## Supplementary material for "Single nucleus multi-omics links human cortical cell regulatory genome diversity to disease risk variants": Table S9: NonN_Micro-Endo_TYROBP.hypo_dmr.dms2.bed (part 1 of 20)

```
chr1	85011	85408	MajorDMR-19-0	2
chr1	87255	87303	MajorDMR-19-1	2
chr1	88170	88812	MajorDMR-19-2	5
chr1	91118	91268	MajorDMR-19-3	2
chr1	94859	94987	MajorDMR-19-4	3
chr1	99578	99720	MajorDMR-19-5	2
chr1	115635	115673	MajorDMR-19-6	2
chr1	237055	237258	MajorDMR-19-7	3
chr1	250510	250573	MajorDMR-19-8	3
chr1	404600	404662	MajorDMR-19-9	3
chr1	524129	524239	MajorDMR-19-10	4
chr1	531062	531236	MajorDMR-19-11	2
chr1	535828	535987	MajorDMR-19-12	2
chr1	536984	537529	MajorDMR-19-13	4
chr1	558661	559052	MajorDMR-19-14	2
chr1	561181	561224	MajorDMR-19-15	2
chr1	568307	568762	MajorDMR-19-16	2
chr1	585848	585864	MajorDMR-19-17	2
chr1	596272	596356	MajorDMR-19-18	2
chr1	724239	724311	MajorDMR-19-19	6
chr1	732126	732174	MajorDMR-19-20	2
chr1	732969	733409	MajorDMR-19-21	3
chr1	742369	743514	MajorDMR-19-22	5
chr1	750021	750194	MajorDMR-19-23	5
chr1	751579	751773	MajorDMR-19-24	2
chr1	752672	752842	MajorDMR-19-25	5
chr1	753357	754510	MajorDMR-19-26	18
chr1	755100	755257	MajorDMR-19-27	3
chr1	773051	773257	MajorDMR-19-28	2
chr1	777448	777691	MajorDMR-19-29	5
chr1	779994	780239	MajorDMR-19-30	4
chr1	791542	792680	MajorDMR-19-31	10
chr1	793447	794457	MajorDMR-19-32	22
chr1	795724	796788	MajorDMR-19-33	13
chr1	799000	799880	MajorDMR-19-34	5
chr1	801504	801917	MajorDMR-19-35	2
chr1	802465	803079	MajorDMR-19-36	4
chr1	807944	808929	MajorDMR-19-37	6
chr1	811999	812761	MajorDMR-19-38	5
chr1	813415	813772	MajorDMR-19-39	3
chr1	817441	817613	MajorDMR-19-40	3
chr1	820287	821034	MajorDMR-19-41	3
chr1	826234	826458	MajorDMR-19-42	4
chr1	830790	830812	MajorDMR-19-43	2
chr1	832618	834476	MajorDMR-19-44	25
chr1	837233	837737	MajorDMR-19-45	2
chr1	840878	842653	MajorDMR-19-46	28
chr1	845934	846219	MajorDMR-19-47	5
chr1	847538	848594	MajorDMR-19-48	22
chr1	850322	850757	MajorDMR-19-49	4
chr1	851326	852695	MajorDMR-19-50	21
chr1	855162	857236	MajorDMR-19-51	25
chr1	858217	858715	MajorDMR-19-52	7
chr1	861437	861887	MajorDMR-19-53	16
chr1	862601	863331	MajorDMR-19-54	8
chr1	864070	864662	MajorDMR-19-55	9
chr1	866065	866641	MajorDMR-19-56	10
chr1	867144	868912	MajorDMR-19-57	24
chr1	873560	875421	MajorDMR-19-58	32
chr1	878415	879099	MajorDMR-19-59	18
chr1	879819	879841	MajorDMR-19-60	3
chr1	880440	881003	MajorDMR-19-61	4
chr1	887536	887622	MajorDMR-19-62	4
chr1	890763	891555	MajorDMR-19-63	15
chr1	892537	892781	MajorDMR-19-64	9
chr1	901393	903544	MajorDMR-19-65	93
chr1	905480	905895	MajorDMR-19-66	5
chr1	907191	907476	MajorDMR-19-67	3
chr1	908516	909007	MajorDMR-19-68	4
chr1	915761	916864	MajorDMR-19-69	17
chr1	917468	917820	MajorDMR-19-70	14
chr1	918455	919423	MajorDMR-19-71	8
chr1	920620	921138	MajorDMR-19-72	4
chr1	928805	929565	MajorDMR-19-73	10
chr1	930328	930437	MajorDMR-19-74	4
chr1	931149	933975	MajorDMR-19-75	70
chr1	940165	941016	MajorDMR-19-76	16
chr1	944656	944889	MajorDMR-19-77	13
chr1	946975	947092	MajorDMR-19-78	7
chr1	948298	948388	MajorDMR-19-79	5
chr1	949171	949958	MajorDMR-19-80	24
chr1	956908	956999	MajorDMR-19-81	5
chr1	958207	958771	MajorDMR-19-82	23
chr1	961231	962545	MajorDMR-19-83	19
chr1	971182	971602	MajorDMR-19-84	8
chr1	974163	974379	MajorDMR-19-85	4
chr1	974926	975522	MajorDMR-19-86	6
chr1	976605	976786	MajorDMR-19-87	5
chr1	993521	993811	MajorDMR-19-88	3
chr1	995433	996198	MajorDMR-19-89	10
chr1	997219	999849	MajorDMR-19-90	49
chr1	1000744	1001989	MajorDMR-19-91	14
chr1	1002737	1002795	MajorDMR-19-92	2
chr1	1005395	1006644	MajorDMR-19-93	11
chr1	1008031	1008421	MajorDMR-19-94	5
chr1	1009015	1010325	MajorDMR-19-95	9
chr1	1015451	1015662	MajorDMR-19-96	3
chr1	1016358	1016665	MajorDMR-19-97	2
chr1	1039645	1039692	MajorDMR-19-98	3
chr1	1052626	1053445	MajorDMR-19-99	25
chr1	1055425	1055907	MajorDMR-19-100	10
chr1	1057130	1058776	MajorDMR-19-101	16
chr1	1060765	1060816	MajorDMR-19-102	4
chr1	1067104	1067427	MajorDMR-19-103	7
chr1	1068043	1069381	MajorDMR-19-104	21
chr1	1071770	1072144	MajorDMR-19-105	9
chr1	1072901	1073522	MajorDMR-19-106	8
chr1	1076140	1076291	MajorDMR-19-107	3
chr1	1076825	1078555	MajorDMR-19-108	40
chr1	1079468	1080110	MajorDMR-19-109	34
chr1	1083970	1084719	MajorDMR-19-110	6
chr1	1091980	1092061	MajorDMR-19-111	2
chr1	1093393	1094095	MajorDMR-19-112	21
chr1	1098188	1098434	MajorDMR-19-113	10
chr1	1099940	1101893	MajorDMR-19-114	49
chr1	1104113	1107752	MajorDMR-19-115	30
chr1	1109495	1109677	MajorDMR-19-116	4
chr1	1111960	1112075	MajorDMR-19-117	3
chr1	1116557	1118905	MajorDMR-19-118	64
chr1	1124536	1124943	MajorDMR-19-119	5
chr1	1134382	1134387	MajorDMR-19-120	2
chr1	1135056	1136377	MajorDMR-19-121	24
chr1	1138602	1139324	MajorDMR-19-122	19
chr1	1141188	1141590	MajorDMR-19-123	9
chr1	1142131	1143170	MajorDMR-19-124	11
chr1	1144151	1144939	MajorDMR-19-125	36
chr1	1147768	1149630	MajorDMR-19-126	65
chr1	1150204	1150937	MajorDMR-19-127	13
chr1	1164262	1164273	MajorDMR-19-128	2
chr1	1171632	1173338	MajorDMR-19-129	26
chr1	1176297	1176466	MajorDMR-19-130	6
chr1	1185650	1186515	MajorDMR-19-131	14
chr1	1195040	1196804	MajorDMR-19-132	46
chr1	1217102	1217131	MajorDMR-19-133	2
chr1	1217657	1217691	MajorDMR-19-134	2
chr1	1221199	1222520	MajorDMR-19-135	12
chr1	1225577	1225824	MajorDMR-19-136	3
chr1	1227060	1227751	MajorDMR-19-137	17
chr1	1229075	1229867	MajorDMR-19-138	30
chr1	1234290	1234735	MajorDMR-19-139	9
chr1	1260815	1260892	MajorDMR-19-140	2
chr1	1288771	1290519	MajorDMR-19-141	66
chr1	1294884	1295192	MajorDMR-19-142	4
chr1	1296150	1297166	MajorDMR-19-143	5
chr1	1297876	1297898	MajorDMR-19-144	2
chr1	1306762	1307191	MajorDMR-19-145	14
chr1	1311655	1311692	MajorDMR-19-146	2
chr1	1318591	1318699	MajorDMR-19-147	3
chr1	1326702	1326870	MajorDMR-19-148	7
chr1	1351184	1351260	MajorDMR-19-149	3
chr1	1355069	1355257	MajorDMR-19-150	3
chr1	1357753	1358327	MajorDMR-19-151	12
chr1	1360926	1362621	MajorDMR-19-152	46
chr1	1363677	1363933	MajorDMR-19-153	2
chr1	1365066	1367901	MajorDMR-19-154	57
chr1	1368487	1370647	MajorDMR-19-155	58
chr1	1371553	1371904	MajorDMR-19-156	10
chr1	1372510	1372816	MajorDMR-19-157	5
chr1	1373480	1373788	MajorDMR-19-158	8
chr1	1374907	1377432	MajorDMR-19-159	28
chr1	1379524	1380809	MajorDMR-19-160	7
chr1	1382511	1382559	MajorDMR-19-161	2
chr1	1383967	1384190	MajorDMR-19-162	6
chr1	1385795	1386368	MajorDMR-19-163	3
chr1	1389247	1389807	MajorDMR-19-164	10
chr1	1391472	1391636	MajorDMR-19-165	2
chr1	1395875	1396212	MajorDMR-19-166	14
chr1	1397211	1398102	MajorDMR-19-167	20
chr1	1403977	1404303	MajorDMR-19-168	6
chr1	1411303	1411685	MajorDMR-19-169	10
chr1	1440580	1441154	MajorDMR-19-170	18
chr1	1444249	1445320	MajorDMR-19-171	32
chr1	1449657	1450039	MajorDMR-19-172	12
chr1	1468951	1469191	MajorDMR-19-173	12
chr1	1489206	1489610	MajorDMR-19-174	18
chr1	1508665	1508985	MajorDMR-19-175	4
chr1	1513277	1513720	MajorDMR-19-176	3
chr1	1515626	1516263	MajorDMR-19-177	5
chr1	1518077	1518300	MajorDMR-19-178	2
chr1	1521416	1521913	MajorDMR-19-179	12
chr1	1522591	1522706	MajorDMR-19-180	2
chr1	1524073	1524123	MajorDMR-19-181	3
chr1	1525038	1525175	MajorDMR-19-182	2
chr1	1526516	1527016	MajorDMR-19-183	2
chr1	1530018	1530635	MajorDMR-19-184	5
chr1	1532287	1533247	MajorDMR-19-185	16
chr1	1538864	1538940	MajorDMR-19-186	3
chr1	1542184	1542908	MajorDMR-19-187	10
chr1	1560390	1560407	MajorDMR-19-188	2
chr1	1562898	1563063	MajorDMR-19-189	8
chr1	1564383	1567669	MajorDMR-19-190	122
chr1	1594543	1594669	MajorDMR-19-191	3
chr1	1605355	1605539	MajorDMR-19-192	4
chr1	1609214	1609822	MajorDMR-19-193	20
chr1	1626424	1626731	MajorDMR-19-194	3
chr1	1642074	1642205	MajorDMR-19-195	7
chr1	1660122	1660558	MajorDMR-19-196	6
chr1	1678576	1678889	MajorDMR-19-197	4
chr1	1683327	1683527	MajorDMR-19-198	3
chr1	1696599	1696631	MajorDMR-19-199	2
chr1	1710763	1712822	MajorDMR-19-200	19
chr1	1713951	1714473	MajorDMR-19-201	3
chr1	1729493	1729618	MajorDMR-19-202	2
chr1	1731986	1732005	MajorDMR-19-203	2
chr1	1779340	1779691	MajorDMR-19-204	8
chr1	1788378	1789065	MajorDMR-19-205	5
chr1	1790357	1790741	MajorDMR-19-206	7
chr1	1792184	1792847	MajorDMR-19-207	14
chr1	1801150	1801237	MajorDMR-19-208	2
chr1	1814586	1814626	MajorDMR-19-209	2
chr1	1816775	1816809	MajorDMR-19-210	2
chr1	1820233	1820426	MajorDMR-19-211	4
chr1	1830692	1831142	MajorDMR-19-212	5
chr1	1837769	1838045	MajorDMR-19-213	5
chr1	1841060	1841346	MajorDMR-19-214	6
chr1	1843363	1843458	MajorDMR-19-215	4
chr1	1845955	1846384	MajorDMR-19-216	5
chr1	1849937	1850264	MajorDMR-19-217	15
chr1	1851263	1851311	MajorDMR-19-218	5
chr1	1852070	1852150	MajorDMR-19-219	2
chr1	1854312	1854576	MajorDMR-19-220	2
chr1	1855078	1855180	MajorDMR-19-221	2
chr1	1855854	1856228	MajorDMR-19-222	3
chr1	1856868	1858786	MajorDMR-19-223	12
chr1	1859483	1860592	MajorDMR-19-224	20
chr1	1868065	1868614	MajorDMR-19-225	4
chr1	1869119	1869146	MajorDMR-19-226	2
chr1	1871794	1873321	MajorDMR-19-227	11
chr1	1875113	1875447	MajorDMR-19-228	10
chr1	1877985	1878566	MajorDMR-19-229	3
chr1	1880616	1880667	MajorDMR-19-230	2
chr1	1886441	1886512	MajorDMR-19-231	5
chr1	1889107	1889636	MajorDMR-19-232	4
chr1	1892579	1893650	MajorDMR-19-233	8
chr1	1896595	1898975	MajorDMR-19-234	75
chr1	1900061	1900502	MajorDMR-19-235	8
chr1	1904503	1904520	MajorDMR-19-236	2
chr1	1916576	1916654	MajorDMR-19-237	2
chr1	1920586	1920852	MajorDMR-19-238	8
chr1	1921703	1921809	MajorDMR-19-239	2
chr1	1922349	1922731	MajorDMR-19-240	4
chr1	1927270	1929340	MajorDMR-19-241	40
chr1	1936419	1936563	MajorDMR-19-242	4
chr1	1941127	1942090	MajorDMR-19-243	9
chr1	1945499	1947855	MajorDMR-19-244	17
chr1	1949542	1950311	MajorDMR-19-245	8
chr1	1955761	1955942	MajorDMR-19-246	3
chr1	1956779	1956935	MajorDMR-19-247	3
chr1	1977216	1979957	MajorDMR-19-248	48
chr1	1980711	1981162	MajorDMR-19-249	13
chr1	1982915	1984339	MajorDMR-19-250	25
chr1	1985826	1986004	MajorDMR-19-251	3
chr1	1986918	1987444	MajorDMR-19-252	3
chr1	1991418	1991522	MajorDMR-19-253	3
chr1	1992914	1992955	MajorDMR-19-254	2
chr1	2000892	2001187	MajorDMR-19-255	7
chr1	2003649	2003824	MajorDMR-19-256	2
chr1	2023066	2023580	MajorDMR-19-257	17
chr1	2029836	2030024	MajorDMR-19-258	5
chr1	2039775	2040133	MajorDMR-19-259	3
chr1	2043106	2044559	MajorDMR-19-260	40
chr1	2058188	2058367	MajorDMR-19-261	3
chr1	2074167	2074569	MajorDMR-19-262	8
chr1	2080122	2080579	MajorDMR-19-263	16
chr1	2082710	2083022	MajorDMR-19-264	10
chr1	2090744	2090884	MajorDMR-19-265	4
chr1	2094123	2094239	MajorDMR-19-266	4
chr1	2097277	2097346	MajorDMR-19-267	2
chr1	2099378	2099403	MajorDMR-19-268	2
chr1	2101667	2101825	MajorDMR-19-269	3
chr1	2116995	2117137	MajorDMR-19-270	3
chr1	2125698	2125711	MajorDMR-19-271	2
chr1	2126956	2126965	MajorDMR-19-272	2
chr1	2130567	2131081	MajorDMR-19-273	3
chr1	2135648	2136131	MajorDMR-19-274	17
chr1	2137205	2137629	MajorDMR-19-275	11
chr1	2139736	2139827	MajorDMR-19-276	3
chr1	2155542	2156192	MajorDMR-19-277	7
chr1	2157918	2158431	MajorDMR-19-278	8
chr1	2164738	2167552	MajorDMR-19-279	43
chr1	2168539	2169991	MajorDMR-19-280	20
chr1	2171597	2172333	MajorDMR-19-281	15
chr1	2173570	2173620	MajorDMR-19-282	4
chr1	2178084	2178489	MajorDMR-19-283	9
chr1	2181721	2182230	MajorDMR-19-284	6
chr1	2184204	2184302	MajorDMR-19-285	7
chr1	2186983	2187763	MajorDMR-19-286	5
chr1	2192982	2193269	MajorDMR-19-287	7
chr1	2194049	2194121	MajorDMR-19-288	4
chr1	2197628	2197932	MajorDMR-19-289	3
chr1	2204753	2204941	MajorDMR-19-290	2
chr1	2206042	2206095	MajorDMR-19-291	2
chr1	2206661	2206791	MajorDMR-19-292	8
chr1	2210677	2211193	MajorDMR-19-293	7
chr1	2220903	2221976	MajorDMR-19-294	12
chr1	2222712	2222955	MajorDMR-19-295	6
chr1	2223941	2224392	MajorDMR-19-296	13
chr1	2225553	2225995	MajorDMR-19-297	11
chr1	2230560	2233404	MajorDMR-19-298	77
chr1	2235308	2235968	MajorDMR-19-299	22
chr1	2242639	2244163	MajorDMR-19-300	21
chr1	2244975	2245848	MajorDMR-19-301	21
chr1	2246834	2247389	MajorDMR-19-302	15
chr1	2247965	2248205	MajorDMR-19-303	3
chr1	2269104	2269225	MajorDMR-19-304	3
chr1	2270473	2270947	MajorDMR-19-305	2
chr1	2274550	2275283	MajorDMR-19-306	3
chr1	2284642	2285213	MajorDMR-19-307	7
chr1	2291011	2291491	MajorDMR-19-308	8
chr1	2311251	2311307	MajorDMR-19-309	2
chr1	2313182	2314112	MajorDMR-19-310	25
chr1	2316353	2316956	MajorDMR-19-311	14
chr1	2345367	2345564	MajorDMR-19-312	4
chr1	2346701	2348145	MajorDMR-19-313	32
chr1	2350527	2350872	MajorDMR-19-314	4
chr1	2351432	2351599	MajorDMR-19-315	2
chr1	2352294	2352664	MajorDMR-19-316	2
chr1	2356890	2357300	MajorDMR-19-317	3
chr1	2357974	2358512	MajorDMR-19-318	7
chr1	2361318	2362661	MajorDMR-19-319	9
chr1	2364165	2364483	MajorDMR-19-320	11
chr1	2364989	2367076	MajorDMR-19-321	24
chr1	2368072	2368499	MajorDMR-19-322	2
chr1	2373050	2373919	MajorDMR-19-323	5
chr1	2376268	2376903	MajorDMR-19-324	5
chr1	2377513	2377540	MajorDMR-19-325	3
chr1	2378956	2380584	MajorDMR-19-326	24
chr1	2383508	2386425	MajorDMR-19-327	16
chr1	2388536	2389414	MajorDMR-19-328	9
chr1	2390700	2393105	MajorDMR-19-329	19
chr1	2394105	2394581	MajorDMR-19-330	7
chr1	2395091	2396003	MajorDMR-19-331	8
chr1	2396596	2396935	MajorDMR-19-332	4
chr1	2397498	2398291	MajorDMR-19-333	5
chr1	2399386	2399940	MajorDMR-19-334	8
chr1	2402617	2402622	MajorDMR-19-335	2
chr1	2403222	2404253	MajorDMR-19-336	13
chr1	2405501	2411005	MajorDMR-19-337	56
chr1	2414193	2415334	MajorDMR-19-338	6
chr1	2416865	2417480	MajorDMR-19-339	4
chr1	2422268	2422479	MajorDMR-19-340	2
chr1	2423423	2424186	MajorDMR-19-341	8
chr1	2425482	2426018	MajorDMR-19-342	10
chr1	2429242	2429722	MajorDMR-19-343	5
chr1	2430801	2433227	MajorDMR-19-344	26
chr1	2434016	2434980	MajorDMR-19-345	7
chr1	2435554	2437113	MajorDMR-19-346	17
chr1	2437832	2438308	MajorDMR-19-347	5
chr1	2458597	2458632	MajorDMR-19-348	3
chr1	2460275	2460819	MajorDMR-19-349	11
chr1	2465805	2467446	MajorDMR-19-350	40
chr1	2469101	2469507	MajorDMR-19-351	3
chr1	2470838	2470988	MajorDMR-19-352	5
chr1	2472672	2473649	MajorDMR-19-353	6
chr1	2474227	2477424	MajorDMR-19-354	47
chr1	2478828	2481005	MajorDMR-19-355	26
chr1	2481647	2481983	MajorDMR-19-356	8
chr1	2484625	2484665	MajorDMR-19-357	2
chr1	2485388	2485575	MajorDMR-19-358	2
chr1	2486336	2488842	MajorDMR-19-359	63
chr1	2496648	2496853	MajorDMR-19-360	4
chr1	2497601	2497805	MajorDMR-19-361	3
chr1	2499753	2499945	MajorDMR-19-362	7
chr1	2501808	2502460	MajorDMR-19-363	9
chr1	2505140	2505165	MajorDMR-19-364	3
chr1	2506058	2506065	MajorDMR-19-365	2
chr1	2507394	2507748	MajorDMR-19-366	8
chr1	2508292	2508505	MajorDMR-19-367	5
chr1	2509196	2510377	MajorDMR-19-368	27
chr1	2513005	2513389	MajorDMR-19-369	9
chr1	2515321	2515509	MajorDMR-19-370	3
chr1	2524906	2526523	MajorDMR-19-371	8
chr1	2528590	2528643	MajorDMR-19-372	2
chr1	2529209	2529287	MajorDMR-19-373	4
chr1	2534065	2534785	MajorDMR-19-374	3
chr1	2539323	2539503	MajorDMR-19-375	6
chr1	2540539	2540895	MajorDMR-19-376	4
chr1	2542031	2542903	MajorDMR-19-377	16
chr1	2554630	2555252	MajorDMR-19-378	4
chr1	2556296	2556423	MajorDMR-19-379	3
chr1	2561032	2561522	MajorDMR-19-380	5
chr1	2565163	2565633	MajorDMR-19-381	3
chr1	2700868	2700936	MajorDMR-19-382	2
chr1	2702757	2704214	MajorDMR-19-383	5
chr1	2705065	2705920	MajorDMR-19-384	11
chr1	2713708	2714472	MajorDMR-19-385	9
chr1	2718056	2719385	MajorDMR-19-386	11
chr1	2720267	2721254	MajorDMR-19-387	11
chr1	2721845	2722422	MajorDMR-19-388	7
chr1	2724372	2724504	MajorDMR-19-389	3
chr1	2726837	2727691	MajorDMR-19-390	11
chr1	2728255	2728267	MajorDMR-19-391	3
chr1	2730419	2730532	MajorDMR-19-392	2
chr1	2731972	2733062	MajorDMR-19-393	8
chr1	2733859	2734105	MajorDMR-19-394	2
chr1	2738988	2739014	MajorDMR-19-395	2
chr1	2740074	2741292	MajorDMR-19-396	18
chr1	2743972	2744832	MajorDMR-19-397	4
chr1	2745514	2745598	MajorDMR-19-398	3
chr1	2746544	2746587	MajorDMR-19-399	2
chr1	2748826	2749266	MajorDMR-19-400	3
chr1	2750825	2751065	MajorDMR-19-401	2
chr1	2753113	2753528	MajorDMR-19-402	2
chr1	2756575	2757588	MajorDMR-19-403	14
chr1	2761989	2763309	MajorDMR-19-404	13
chr1	2764092	2764670	MajorDMR-19-405	18
chr1	2767233	2767663	MajorDMR-19-406	11
chr1	2770290	2770712	MajorDMR-19-407	3
chr1	2771425	2772364	MajorDMR-19-408	5
chr1	2773272	2773508	MajorDMR-19-409	7
chr1	2778069	2778842	MajorDMR-19-410	7
chr1	2780185	2781177	MajorDMR-19-411	26
chr1	2782148	2785951	MajorDMR-19-412	37
chr1	2791821	2793464	MajorDMR-19-413	28
chr1	2795192	2795457	MajorDMR-19-414	7
chr1	2796565	2797256	MajorDMR-19-415	5
chr1	2797914	2800107	MajorDMR-19-416	17
chr1	2801266	2801390	MajorDMR-19-417	2
chr1	2802155	2802951	MajorDMR-19-418	5
chr1	2804568	2806310	MajorDMR-19-419	21
chr1	2806816	2807236	MajorDMR-19-420	4
chr1	2807742	2808529	MajorDMR-19-421	13
chr1	2809517	2809787	MajorDMR-19-422	3
chr1	2811553	2811964	MajorDMR-19-423	2
chr1	2817448	2818686	MajorDMR-19-424	7
chr1	2820240	2821168	MajorDMR-19-425	9
chr1	2821922	2823682	MajorDMR-19-426	21
chr1	2825188	2825790	MajorDMR-19-427	8
chr1	2829314	2830366	MajorDMR-19-428	8
chr1	2834185	2834601	MajorDMR-19-429	8
chr1	2835595	2836101	MajorDMR-19-430	5
chr1	2837599	2837617	MajorDMR-19-431	2
chr1	2840065	2840495	MajorDMR-19-432	6
chr1	2841227	2843430	MajorDMR-19-433	12
chr1	2844044	2844222	MajorDMR-19-434	9
chr1	2845582	2845958	MajorDMR-19-435	2
chr1	2847369	2848159	MajorDMR-19-436	8
chr1	2849681	2850242	MajorDMR-19-437	6
chr1	2851329	2852357	MajorDMR-19-438	7
chr1	2853267	2853888	MajorDMR-19-439	3
chr1	2862918	2864329	MajorDMR-19-440	23
chr1	2877907	2878223	MajorDMR-19-441	2
chr1	2878906	2879363	MajorDMR-19-442	4
chr1	2884207	2885493	MajorDMR-19-443	33
chr1	2886257	2886619	MajorDMR-19-444	12
chr1	2887617	2888020	MajorDMR-19-445	2
chr1	2889463	2892443	MajorDMR-19-446	25
chr1	2894847	2895620	MajorDMR-19-447	9
chr1	2896433	2897046	MajorDMR-19-448	4
chr1	2897722	2899338	MajorDMR-19-449	18
chr1	2900526	2900955	MajorDMR-19-450	6
chr1	2901519	2902152	MajorDMR-19-451	8
chr1	2904464	2905159	MajorDMR-19-452	8
chr1	2906215	2906332	MajorDMR-19-453	2
chr1	2908502	2908913	MajorDMR-19-454	3
chr1	2914946	2915062	MajorDMR-19-455	2
chr1	2916250	2917622	MajorDMR-19-456	10
chr1	2919600	2922708	MajorDMR-19-457	23
chr1	2929323	2932827	MajorDMR-19-458	56
chr1	2933832	2934083	MajorDMR-19-459	3
chr1	2936767	2936950	MajorDMR-19-460	2
chr1	2937731	2938506	MajorDMR-19-461	9
chr1	2939748	2939889	MajorDMR-19-462	4
chr1	2941655	2941887	MajorDMR-19-463	2
chr1	2943305	2943399	MajorDMR-19-464	2
chr1	2945365	2945579	MajorDMR-19-465	4
chr1	2946506	2946746	MajorDMR-19-466	2
chr1	2948463	2948786	MajorDMR-19-467	4
chr1	2949318	2954251	MajorDMR-19-468	39
chr1	2955401	2956222	MajorDMR-19-469	6
chr1	2956756	2957050	MajorDMR-19-470	2
chr1	2959630	2959840	MajorDMR-19-471	2
chr1	2965911	2966321	MajorDMR-19-472	4
chr1	2970854	2971279	MajorDMR-19-473	2
chr1	2974388	2975082	MajorDMR-19-474	6
chr1	2976415	2984143	MajorDMR-19-475	225
chr1	2988858	2989178	MajorDMR-19-476	2
chr1	2990659	2991526	MajorDMR-19-477	9
chr1	2992772	2993118	MajorDMR-19-478	2
chr1	2994639	2995774	MajorDMR-19-479	28
chr1	2996501	2996708	MajorDMR-19-480	8
chr1	2998700	2998896	MajorDMR-19-481	3
chr1	3000006	3000226	MajorDMR-19-482	2
chr1	3001001	3002344	MajorDMR-19-483	6
chr1	3003742	3004516	MajorDMR-19-484	9
chr1	3005986	3007053	MajorDMR-19-485	5
chr1	3008961	3010919	MajorDMR-19-486	30
chr1	3012514	3014626	MajorDMR-19-487	27
chr1	3017776	3020197	MajorDMR-19-488	23
chr1	3021711	3022654	MajorDMR-19-489	10
chr1	3027291	3028225	MajorDMR-19-490	4
chr1	3036274	3036917	MajorDMR-19-491	9
chr1	3037626	3039247	MajorDMR-19-492	26
chr1	3044589	3044887	MajorDMR-19-493	2
chr1	3047055	3047713	MajorDMR-19-494	5
chr1	3049158	3049621	MajorDMR-19-495	8
chr1	3050201	3050740	MajorDMR-19-496	11
chr1	3051661	3052008	MajorDMR-19-497	10
chr1	3053189	3053998	MajorDMR-19-498	3
chr1	3054556	3054793	MajorDMR-19-499	6
chr1	3055526	3055716	MajorDMR-19-500	5
chr1	3058233	3059138	MajorDMR-19-501	19
chr1	3061685	3062229	MajorDMR-19-502	13
chr1	3065804	3066293	MajorDMR-19-503	2
chr1	3067330	3067341	MajorDMR-19-504	2
chr1	3069145	3069260	MajorDMR-19-505	3
chr1	3071665	3073497	MajorDMR-19-506	45
chr1	3077155	3077480	MajorDMR-19-507	2
chr1	3085102	3085412	MajorDMR-19-508	2
chr1	3086718	3088762	MajorDMR-19-509	52
chr1	3089700	3090462	MajorDMR-19-510	14
chr1	3091155	3092356	MajorDMR-19-511	27
chr1	3094988	3095679	MajorDMR-19-512	7
chr1	3098599	3098865	MajorDMR-19-513	8
chr1	3100023	3100472	MajorDMR-19-514	21
chr1	3103125	3103470	MajorDMR-19-515	7
chr1	3105305	3105769	MajorDMR-19-516	13
chr1	3109117	3109403	MajorDMR-19-517	4
chr1	3113134	3113410	MajorDMR-19-518	5
chr1	3117434	3117467	MajorDMR-19-519	4
chr1	3117983	3118798	MajorDMR-19-520	5
chr1	3121109	3121845	MajorDMR-19-521	14
chr1	3123683	3124449	MajorDMR-19-522	14
chr1	3126197	3126366	MajorDMR-19-523	5
chr1	3129722	3129788	MajorDMR-19-524	2
chr1	3130519	3130647	MajorDMR-19-525	3
chr1	3132141	3132459	MajorDMR-19-526	17
chr1	3133552	3135274	MajorDMR-19-527	12
chr1	3138103	3139287	MajorDMR-19-528	18
chr1	3141027	3143930	MajorDMR-19-529	26
chr1	3145679	3146318	MajorDMR-19-530	6
chr1	3147101	3148756	MajorDMR-19-531	18
chr1	3149324	3149521	MajorDMR-19-532	2
chr1	3151771	3151939	MajorDMR-19-533	4
chr1	3152650	3154188	MajorDMR-19-534	11
chr1	3155553	3155966	MajorDMR-19-535	2
chr1	3157153	3157962	MajorDMR-19-536	18
chr1	3159384	3159723	MajorDMR-19-537	2
chr1	3162088	3162471	MajorDMR-19-538	14
chr1	3163819	3165990	MajorDMR-19-539	78
chr1	3167333	3168053	MajorDMR-19-540	12
chr1	3168570	3169502	MajorDMR-19-541	4
chr1	3175322	3175987	MajorDMR-19-542	6
chr1	3177629	3178385	MajorDMR-19-543	13
chr1	3181185	3181275	MajorDMR-19-544	3
chr1	3181893	3182144	MajorDMR-19-545	5
chr1	3183071	3183104	MajorDMR-19-546	2
chr1	3187556	3187797	MajorDMR-19-547	10
chr1	3188653	3189874	MajorDMR-19-548	8
chr1	3192083	3193737	MajorDMR-19-549	30
chr1	3195332	3197312	MajorDMR-19-550	23
chr1	3198797	3203091	MajorDMR-19-551	45
chr1	3204981	3205182	MajorDMR-19-552	2
chr1	3207124	3209715	MajorDMR-19-553	21
chr1	3210231	3210628	MajorDMR-19-554	4
chr1	3211444	3213227	MajorDMR-19-555	14
chr1	3215395	3216922	MajorDMR-19-556	8
chr1	3221014	3221163	MajorDMR-19-557	3
chr1	3222085	3223803	MajorDMR-19-558	8
chr1	3224708	3225973	MajorDMR-19-559	6
chr1	3226888	3227123	MajorDMR-19-560	2
chr1	3227631	3228180	MajorDMR-19-561	11
chr1	3229569	3231312	MajorDMR-19-562	52
chr1	3232199	3233502	MajorDMR-19-563	12
chr1	3236668	3237704	MajorDMR-19-564	16
chr1	3238767	3239173	MajorDMR-19-565	15
chr1	3240365	3240600	MajorDMR-19-566	5
chr1	3242322	3242758	MajorDMR-19-567	6
chr1	3243308	3243351	MajorDMR-19-568	2
chr1	3243921	3244164	MajorDMR-19-569	3
chr1	3244687	3245046	MajorDMR-19-570	3
chr1	3245903	3246115	MajorDMR-19-571	2
chr1	3247313	3247696	MajorDMR-19-572	4
chr1	3249802	3252584	MajorDMR-19-573	38
chr1	3254868	3256307	MajorDMR-19-574	12
chr1	3256823	3257684	MajorDMR-19-575	4
chr1	3263887	3264932	MajorDMR-19-576	9
chr1	3265647	3267941	MajorDMR-19-577	21
chr1	3268609	3269936	MajorDMR-19-578	40
chr1	3273851	3274816	MajorDMR-19-579	20
chr1	3276142	3276754	MajorDMR-19-580	7
chr1	3277985	3278074	MajorDMR-19-581	2
chr1	3278790	3284405	MajorDMR-19-582	64
chr1	3285915	3285958	MajorDMR-19-583	2
chr1	3288797	3289095	MajorDMR-19-584	7
chr1	3290023	3290414	MajorDMR-19-585	5
chr1	3291848	3293553	MajorDMR-19-586	23
chr1	3294131	3294586	MajorDMR-19-587	2
chr1	3298521	3298728	MajorDMR-19-588	8
chr1	3299412	3300006	MajorDMR-19-589	4
chr1	3300951	3301089	MajorDMR-19-590	2
chr1	3301598	3301603	MajorDMR-19-591	2
chr1	3303750	3304585	MajorDMR-19-592	9
chr1	3305628	3307285	MajorDMR-19-593	16
chr1	3308074	3310137	MajorDMR-19-594	46
chr1	3312392	3313240	MajorDMR-19-595	7
chr1	3313882	3314507	MajorDMR-19-596	11
chr1	3315137	3316898	MajorDMR-19-597	10
chr1	3317810	3317921	MajorDMR-19-598	2
chr1	3318720	3320625	MajorDMR-19-599	23
chr1	3324357	3324894	MajorDMR-19-600	3
chr1	3328200	3328394	MajorDMR-19-601	3
chr1	3328982	3330140	MajorDMR-19-602	6
chr1	3331493	3332759	MajorDMR-19-603	36
chr1	3336206	3336653	MajorDMR-19-604	2
chr1	3337686	3338542	MajorDMR-19-605	8
chr1	3339695	3340235	MajorDMR-19-606	20
chr1	3340777	3340900	MajorDMR-19-607	2
chr1	3344949	3345004	MajorDMR-19-608	2
chr1	3346001	3349646	MajorDMR-19-609	34
chr1	3351196	3351916	MajorDMR-19-610	4
chr1	3356082	3358281	MajorDMR-19-611	14
chr1	3359119	3359153	MajorDMR-19-612	2
chr1	3359712	3360248	MajorDMR-19-613	5
chr1	3361966	3362041	MajorDMR-19-614	3
chr1	3367656	3367820	MajorDMR-19-615	7
chr1	3368814	3369578	MajorDMR-19-616	7
chr1	3370717	3370759	MajorDMR-19-617	2
chr1	3374726	3375352	MajorDMR-19-618	13
chr1	3376791	3377312	MajorDMR-19-619	5
chr1	3378058	3378524	MajorDMR-19-620	2
chr1	3379106	3379157	MajorDMR-19-621	4
chr1	3381456	3382832	MajorDMR-19-622	9
chr1	3387831	3389397	MajorDMR-19-623	23
chr1	3394012	3394032	MajorDMR-19-624	3
chr1	3395423	3399558	MajorDMR-19-625	39
chr1	3400115	3400943	MajorDMR-19-626	25
chr1	3403937	3404276	MajorDMR-19-627	2
chr1	3412543	3412897	MajorDMR-19-628	10
chr1	3414649	3415086	MajorDMR-19-629	2
chr1	3418777	3418880	MajorDMR-19-630	4
chr1	3420899	3420985	MajorDMR-19-631	4
chr1	3439390	3439403	MajorDMR-19-632	2
chr1	3445795	3445974	MajorDMR-19-633	2
chr1	3448776	3448809	MajorDMR-19-634	2
chr1	3450065	3450483	MajorDMR-19-635	2
chr1	3454900	3455369	MajorDMR-19-636	6
chr1	3456636	3456994	MajorDMR-19-637	9
chr1	3458209	3458796	MajorDMR-19-638	15
chr1	3463878	3464092	MajorDMR-19-639	2
chr1	3471939	3471996	MajorDMR-19-640	2
chr1	3475108	3475146	MajorDMR-19-641	4
chr1	3478261	3478425	MajorDMR-19-642	3
chr1	3481827	3481861	MajorDMR-19-643	2
chr1	3497976	3498695	MajorDMR-19-644	11
chr1	3505161	3505187	MajorDMR-19-645	3
chr1	3509889	3510662	MajorDMR-19-646	18
chr1	3513225	3515720	MajorDMR-19-647	81
chr1	3524967	3525950	MajorDMR-19-648	11
chr1	3528565	3529254	MajorDMR-19-649	12
chr1	3530321	3532377	MajorDMR-19-650	14
chr1	3533115	3533898	MajorDMR-19-651	5
chr1	3535073	3535483	MajorDMR-19-652	11
chr1	3536120	3536644	MajorDMR-19-653	9
chr1	3537455	3537494	MajorDMR-19-654	2
chr1	3538022	3538229	MajorDMR-19-655	2
chr1	3540178	3540216	MajorDMR-19-656	3
chr1	3542617	3542861	MajorDMR-19-657	2
chr1	3546534	3548246	MajorDMR-19-658	26
chr1	3569455	3570316	MajorDMR-19-659	26
chr1	3574625	3575148	MajorDMR-19-660	15
chr1	3581062	3581130	MajorDMR-19-661	3
chr1	3583266	3583336	MajorDMR-19-662	5
chr1	3584957	3586700	MajorDMR-19-663	37
chr1	3588420	3588611	MajorDMR-19-664	8
chr1	3589180	3589477	MajorDMR-19-665	7
chr1	3590634	3590862	MajorDMR-19-666	3
chr1	3593454	3595884	MajorDMR-19-667	45
chr1	3600647	3601179	MajorDMR-19-668	16
chr1	3603256	3606508	MajorDMR-19-669	43
chr1	3607994	3608663	MajorDMR-19-670	3
chr1	3609349	3609399	MajorDMR-19-671	2
chr1	3612140	3613597	MajorDMR-19-672	19
chr1	3615896	3617545	MajorDMR-19-673	28
chr1	3619108	3622788	MajorDMR-19-674	37
chr1	3623787	3624449	MajorDMR-19-675	10
chr1	3625778	3626960	MajorDMR-19-676	14
chr1	3627532	3628926	MajorDMR-19-677	13
chr1	3629934	3629973	MajorDMR-19-678	2
chr1	3631117	3631546	MajorDMR-19-679	3
chr1	3632605	3635381	MajorDMR-19-680	63
chr1	3635906	3637660	MajorDMR-19-681	22
chr1	3638619	3638733	MajorDMR-19-682	3
chr1	3640590	3641508	MajorDMR-19-683	8
chr1	3643928	3644345	MajorDMR-19-684	12
chr1	3646963	3647287	MajorDMR-19-685	6
chr1	3648059	3650227	MajorDMR-19-686	37
chr1	3652035	3652932	MajorDMR-19-687	5
chr1	3665081	3665190	MajorDMR-19-688	4
chr1	3672180	3672643	MajorDMR-19-689	3
chr1	3673223	3673250	MajorDMR-19-690	3
chr1	3675332	3675642	MajorDMR-19-691	2
chr1	3679428	3679828	MajorDMR-19-692	3
chr1	3685275	3686416	MajorDMR-19-693	26
chr1	3687246	3688595	MajorDMR-19-694	18
chr1	3689514	3690132	MajorDMR-19-695	24
chr1	3691195	3692678	MajorDMR-19-696	32
chr1	3705199	3705353	MajorDMR-19-697	6
chr1	3720064	3722000	MajorDMR-19-698	12
chr1	3723918	3724373	MajorDMR-19-699	2
chr1	3728056	3728239	MajorDMR-19-700	7
chr1	3736412	3736484	MajorDMR-19-701	3
chr1	3737467	3737665	MajorDMR-19-702	4
chr1	3759630	3760019	MajorDMR-19-703	9
chr1	3761501	3761541	MajorDMR-19-704	2
chr1	3781363	3782414	MajorDMR-19-705	24
chr1	3797804	3797937	MajorDMR-19-706	3
chr1	3806689	3807894	MajorDMR-19-707	21
chr1	3818066	3818202	MajorDMR-19-708	6
chr1	3820046	3821097	MajorDMR-19-709	4
chr1	3822492	3822804	MajorDMR-19-710	2
chr1	3823836	3824678	MajorDMR-19-711	11
chr1	3827909	3828507	MajorDMR-19-712	9
chr1	3834056	3834427	MajorDMR-19-713	2
chr1	3835170	3835710	MajorDMR-19-714	5
chr1	3838420	3838482	MajorDMR-19-715	2
chr1	3839577	3843002	MajorDMR-19-716	21
chr1	3999766	3999983	MajorDMR-19-717	2
chr1	4002956	4003284	MajorDMR-19-718	3
chr1	4004587	4006543	MajorDMR-19-719	9
chr1	4007527	4007563	MajorDMR-19-720	2
chr1	4012765	4012807	MajorDMR-19-721	2
chr1	4014419	4015111	MajorDMR-19-722	17
chr1	4015677	4016156	MajorDMR-19-723	3
chr1	4016657	4017136	MajorDMR-19-724	5
chr1	4017883	4018630	MajorDMR-19-725	4
chr1	4021090	4021338	MajorDMR-19-726	3
chr1	4027082	4027280	MajorDMR-19-727	2
chr1	4029072	4029218	MajorDMR-19-728	7
chr1	4029799	4032177	MajorDMR-19-729	11
chr1	4035525	4035741	MajorDMR-19-730	4
chr1	4037490	4037528	MajorDMR-19-731	2
chr1	4039170	4039360	MajorDMR-19-732	3
chr1	4041568	4045076	MajorDMR-19-733	50
chr1	4047077	4047416	MajorDMR-19-734	4
chr1	4048197	4048302	MajorDMR-19-735	2
chr1	4050142	4050278	MajorDMR-19-736	2
chr1	4053054	4053160	MajorDMR-19-737	3
chr1	4053912	4054467	MajorDMR-19-738	5
chr1	4055128	4055548	MajorDMR-19-739	4
chr1	4056105	4056536	MajorDMR-19-740	3
chr1	4057492	4057940	MajorDMR-19-741	2
chr1	4059588	4061351	MajorDMR-19-742	35
chr1	4062199	4063122	MajorDMR-19-743	8
chr1	4064891	4064998	MajorDMR-19-744	3
chr1	4067341	4068052	MajorDMR-19-745	4
chr1	4071051	4071470	MajorDMR-19-746	4
chr1	4073527	4073646	MajorDMR-19-747	3
chr1	4075472	4075680	MajorDMR-19-748	3
chr1	4083075	4083266	MajorDMR-19-749	3
chr1	4084691	4084807	MajorDMR-19-750	3
chr1	4085534	4086264	MajorDMR-19-751	5
chr1	4087826	4088106	MajorDMR-19-752	3
chr1	4090522	4090586	MajorDMR-19-753	2
chr1	4093150	4094092	MajorDMR-19-754	10
chr1	4095984	4096092	MajorDMR-19-755	2
chr1	4101518	4101671	MajorDMR-19-756	2
chr1	4105124	4107739	MajorDMR-19-757	11
chr1	4108731	4108978	MajorDMR-19-758	3
chr1	4111263	4111913	MajorDMR-19-759	4
chr1	4115066	4115201	MajorDMR-19-760	3
chr1	4116105	4116409	MajorDMR-19-761	4
chr1	4117545	4118105	MajorDMR-19-762	4
chr1	4118859	4121717	MajorDMR-19-763	23
chr1	4122376	4123009	MajorDMR-19-764	10
chr1	4128514	4130120	MajorDMR-19-765	9
chr1	4132701	4133944	MajorDMR-19-766	13
chr1	4134809	4135114	MajorDMR-19-767	2
chr1	4136545	4136773	MajorDMR-19-768	3
chr1	4140281	4140334	MajorDMR-19-769	2
chr1	4141614	4142531	MajorDMR-19-770	13
chr1	4143160	4144031	MajorDMR-19-771	9
chr1	4147392	4148196	MajorDMR-19-772	4
chr1	4151900	4152028	MajorDMR-19-773	2
chr1	4153601	4153793	MajorDMR-19-774	2
chr1	4161152	4161580	MajorDMR-19-775	4
chr1	4165196	4165363	MajorDMR-19-776	2
chr1	4167884	4169485	MajorDMR-19-777	12
chr1	4170981	4172262	MajorDMR-19-778	6
chr1	4176412	4177115	MajorDMR-19-779	4
chr1	4178472	4178860	MajorDMR-19-780	4
chr1	4179536	4181566	MajorDMR-19-781	14
chr1	4182411	4182471	MajorDMR-19-782	3
chr1	4184985	4185670	MajorDMR-19-783	4
chr1	4187131	4187263	MajorDMR-19-784	2
chr1	4187960	4188157	MajorDMR-19-785	3
chr1	4189884	4190006	MajorDMR-19-786	4
chr1	4190517	4190882	MajorDMR-19-787	2
chr1	4192142	4194413	MajorDMR-19-788	20
chr1	4195253	4195570	MajorDMR-19-789	2
chr1	4197671	4199647	MajorDMR-19-790	20
chr1	4200489	4200585	MajorDMR-19-791	8
chr1	4201236	4201692	MajorDMR-19-792	6
chr1	4207534	4208041	MajorDMR-19-793	5
chr1	4208649	4209114	MajorDMR-19-794	2
chr1	4209653	4211777	MajorDMR-19-795	12
chr1	4212625	4212679	MajorDMR-19-796	3
chr1	4213259	4214559	MajorDMR-19-797	5
chr1	4215114	4215590	MajorDMR-19-798	3
chr1	4216476	4217265	MajorDMR-19-799	9
chr1	4222028	4222494	MajorDMR-19-800	3
chr1	4223133	4223791	MajorDMR-19-801	4
chr1	4224512	4224706	MajorDMR-19-802	2
chr1	4225430	4226095	MajorDMR-19-803	11
chr1	4226968	4227083	MajorDMR-19-804	3
chr1	4228131	4228289	MajorDMR-19-805	2
chr1	4229322	4229638	MajorDMR-19-806	2
chr1	4232043	4232565	MajorDMR-19-807	9
chr1	4233271	4233936	MajorDMR-19-808	6
chr1	4236328	4238014	MajorDMR-19-809	15
chr1	4243536	4244091	MajorDMR-19-810	3
chr1	4245853	4246026	MajorDMR-19-811	2
chr1	4247004	4248421	MajorDMR-19-812	5
chr1	4258197	4258267	MajorDMR-19-813	2
chr1	4262672	4263068	MajorDMR-19-814	3
chr1	4268528	4270618	MajorDMR-19-815	9
chr1	4271600	4272849	MajorDMR-19-816	6
chr1	4273418	4273859	MajorDMR-19-817	5
chr1	4275793	4276240	MajorDMR-19-818	4
chr1	4277457	4277908	MajorDMR-19-819	2
chr1	4279824	4280062	MajorDMR-19-820	2
chr1	4282100	4282909	MajorDMR-19-821	3
chr1	4283710	4284055	MajorDMR-19-822	3
chr1	4287316	4287415	MajorDMR-19-823	2
chr1	4288930	4289051	MajorDMR-19-824	2
chr1	4291474	4292511	MajorDMR-19-825	5
chr1	4296173	4296207	MajorDMR-19-826	2
chr1	4297511	4297607	MajorDMR-19-827	2
chr1	4299651	4299725	MajorDMR-19-828	3
chr1	4308447	4308915	MajorDMR-19-829	2
chr1	4311800	4312455	MajorDMR-19-830	4
chr1	4313604	4313729	MajorDMR-19-831	2
chr1	4315135	4315465	MajorDMR-19-832	4
chr1	4316686	4316850	MajorDMR-19-833	2
chr1	4317711	4318090	MajorDMR-19-834	2
chr1	4326718	4330180	MajorDMR-19-835	23
chr1	4332788	4334172	MajorDMR-19-836	9
chr1	4335822	4336413	MajorDMR-19-837	9
chr1	4339651	4340086	MajorDMR-19-838	2
chr1	4340802	4340988	MajorDMR-19-839	2
chr1	4342598	4344345	MajorDMR-19-840	6
chr1	4351826	4353054	MajorDMR-19-841	6
chr1	4353729	4354381	MajorDMR-19-842	3
chr1	4358273	4359571	MajorDMR-19-843	7
chr1	4360183	4360665	MajorDMR-19-844	3
chr1	4361273	4361535	MajorDMR-19-845	3
chr1	4366060	4366891	MajorDMR-19-846	5
chr1	4367794	4368302	MajorDMR-19-847	5
chr1	4369707	4370524	MajorDMR-19-848	6
chr1	4371146	4371720	MajorDMR-19-849	5
chr1	4375408	4375809	MajorDMR-19-850	3
chr1	4378074	4378549	MajorDMR-19-851	2
chr1	4379213	4379972	MajorDMR-19-852	4
chr1	4382804	4383100	MajorDMR-19-853	5
chr1	4385233	4385510	MajorDMR-19-854	2
chr1	4387477	4388215	MajorDMR-19-855	5
chr1	4388751	4388852	MajorDMR-19-856	3
chr1	4389402	4390698	MajorDMR-19-857	11
chr1	4393657	4393764	MajorDMR-19-858	2
chr1	4394925	4395307	MajorDMR-19-859	2
chr1	4397600	4398249	MajorDMR-19-860	4
chr1	4400220	4400377	MajorDMR-19-861	3
chr1	4404417	4404640	MajorDMR-19-862	2
chr1	4405311	4405584	MajorDMR-19-863	5
chr1	4406125	4406907	MajorDMR-19-864	8
chr1	4409615	4409827	MajorDMR-19-865	2
chr1	4414152	4415086	MajorDMR-19-866	4
chr1	4415670	4418403	MajorDMR-19-867	19
chr1	4420406	4420430	MajorDMR-19-868	2
chr1	4422090	4422909	MajorDMR-19-869	6
chr1	4425311	4425617	MajorDMR-19-870	4
chr1	4428210	4428555	MajorDMR-19-871	4
chr1	4429908	4430350	MajorDMR-19-872	2
chr1	4431379	4432099	MajorDMR-19-873	3
chr1	4433562	4433886	MajorDMR-19-874	2
chr1	4435207	4435641	MajorDMR-19-875	4
chr1	4442486	4442742	MajorDMR-19-876	2
chr1	4444873	4446096	MajorDMR-19-877	10
chr1	4447857	4448068	MajorDMR-19-878	2
chr1	4448720	4448936	MajorDMR-19-879	3
chr1	4450179	4451288	MajorDMR-19-880	6
chr1	4452165	4452435	MajorDMR-19-881	2
chr1	4455174	4455373	MajorDMR-19-882	3
chr1	4458801	4459333	MajorDMR-19-883	3
chr1	4460261	4461764	MajorDMR-19-884	10
chr1	4463663	4465838	MajorDMR-19-885	7
chr1	4469066	4469363	MajorDMR-19-886	2
chr1	4471020	4471821	MajorDMR-19-887	4
chr1	4472359	4472449	MajorDMR-19-888	3
chr1	4476794	4477531	MajorDMR-19-889	6
chr1	4478689	4478883	MajorDMR-19-890	2
chr1	4490136	4490349	MajorDMR-19-891	2
chr1	4493105	4494331	MajorDMR-19-892	5
chr1	4496916	4497470	MajorDMR-19-893	3
chr1	4498396	4500300	MajorDMR-19-894	8
chr1	4501046	4502367	MajorDMR-19-895	5
chr1	4505906	4506177	MajorDMR-19-896	2
chr1	4506761	4508063	MajorDMR-19-897	9
chr1	4512196	4512412	MajorDMR-19-898	2
chr1	4514774	4515829	MajorDMR-19-899	5
chr1	4516580	4517024	MajorDMR-19-900	4
chr1	4520880	4521589	MajorDMR-19-901	6
chr1	4523628	4524071	MajorDMR-19-902	4
chr1	4524741	4524765	MajorDMR-19-903	2
chr1	4525353	4525764	MajorDMR-19-904	2
chr1	4526519	4526529	MajorDMR-19-905	2
chr1	4527392	4527723	MajorDMR-19-906	2
chr1	4529651	4529694	MajorDMR-19-907	2
chr1	4539545	4540989	MajorDMR-19-908	6
chr1	4544914	4545136	MajorDMR-19-909	2
chr1	4546749	4548670	MajorDMR-19-910	16
chr1	4549606	4549863	MajorDMR-19-911	3
chr1	4551877	4552662	MajorDMR-19-912	4
chr1	4553982	4556149	MajorDMR-19-913	22
chr1	4556874	4557643	MajorDMR-19-914	4
chr1	4561384	4562446	MajorDMR-19-915	5
chr1	4564192	4564682	MajorDMR-19-916	3
chr1	4566396	4566591	MajorDMR-19-917	2
chr1	4568078	4570509	MajorDMR-19-918	20
chr1	4571021	4571160	MajorDMR-19-919	2
chr1	4575828	4576523	MajorDMR-19-920	13
chr1	4577514	4577975	MajorDMR-19-921	4
chr1	4584043	4584114	MajorDMR-19-922	4
chr1	4585593	4587409	MajorDMR-19-923	7
chr1	4589162	4590286	MajorDMR-19-924	5
chr1	4592114	4592382	MajorDMR-19-925	2
chr1	4593338	4593616	MajorDMR-19-926	2
chr1	4599581	4600591	MajorDMR-19-927	4
chr1	4605301	4605563	MajorDMR-19-928	2
chr1	4606415	4606699	MajorDMR-19-929	4
chr1	4608719	4610222	MajorDMR-19-930	6
chr1	4610938	4612663	MajorDMR-19-931	8
chr1	4613991	4614823	MajorDMR-19-932	5
chr1	4616669	4616831	MajorDMR-19-933	2
chr1	4619374	4619403	MajorDMR-19-934	2
chr1	4620226	4620779	MajorDMR-19-935	3
chr1	4621347	4622173	MajorDMR-19-936	13
chr1	4623613	4624362	MajorDMR-19-937	9
chr1	4625553	4626397	MajorDMR-19-938	9
chr1	4627627	4628336	MajorDMR-19-939	3
chr1	4630230	4630635	MajorDMR-19-940	2
chr1	4633345	4633931	MajorDMR-19-941	5
chr1	4634452	4634602	MajorDMR-19-942	3
chr1	4635432	4635744	MajorDMR-19-943	4
chr1	4638073	4638508	MajorDMR-19-944	2
chr1	4640251	4640293	MajorDMR-19-945	2
chr1	4643170	4643499	MajorDMR-19-946	2
chr1	4645292	4646086	MajorDMR-19-947	20
chr1	4647224	4647770	MajorDMR-19-948	4
chr1	4651046	4651412	MajorDMR-19-949	5
chr1	4652324	4653852	MajorDMR-19-950	11
chr1	4654530	4655366	MajorDMR-19-951	5
chr1	4656793	4657087	MajorDMR-19-952	4
chr1	4658537	4658560	MajorDMR-19-953	2
chr1	4659752	4660650	MajorDMR-19-954	31
chr1	4661690	4662149	MajorDMR-19-955	3
chr1	4663625	4664057	MajorDMR-19-956	6
chr1	4664978	4667210	MajorDMR-19-957	8
chr1	4667771	4667867	MajorDMR-19-958	2
chr1	4669539	4669686	MajorDMR-19-959	2
chr1	4672184	4675128	MajorDMR-19-960	20
chr1	4676888	4677558	MajorDMR-19-961	3
chr1	4681582	4681954	MajorDMR-19-962	4
chr1	4685065	4685622	MajorDMR-19-963	6
chr1	4686210	4686354	MajorDMR-19-964	2
chr1	4687657	4688195	MajorDMR-19-965	4
chr1	4688985	4689018	MajorDMR-19-966	2
chr1	4690976	4692352	MajorDMR-19-967	9
chr1	4693972	4695151	MajorDMR-19-968	12
chr1	4697172	4698940	MajorDMR-19-969	40
chr1	4700529	4701052	MajorDMR-19-970	3
chr1	4702017	4702822	MajorDMR-19-971	4
chr1	4704360	4704422	MajorDMR-19-972	3
chr1	4704936	4705563	MajorDMR-19-973	3
chr1	4710570	4711597	MajorDMR-19-974	19
chr1	4712163	4712478	MajorDMR-19-975	4
chr1	4713011	4713785	MajorDMR-19-976	19
chr1	4727981	4728398	MajorDMR-19-977	2
chr1	4729276	4729600	MajorDMR-19-978	2
chr1	4733077	4733393	MajorDMR-19-979	2
chr1	4741558	4742071	MajorDMR-19-980	3
chr1	4745143	4745276	MajorDMR-19-981	3
chr1	4753210	4753449	MajorDMR-19-982	3
chr1	4766164	4766339	MajorDMR-19-983	5
chr1	4770845	4771932	MajorDMR-19-984	22
chr1	4788272	4788655	MajorDMR-19-985	2
chr1	4789656	4790092	MajorDMR-19-986	5
chr1	4795825	4796685	MajorDMR-19-987	10
chr1	4802224	4802816	MajorDMR-19-988	4
chr1	4803438	4803541	MajorDMR-19-989	2
chr1	4805785	4806207	MajorDMR-19-990	6
chr1	4810907	4811043	MajorDMR-19-991	2
chr1	4812433	4812484	MajorDMR-19-992	2
chr1	4815361	4816016	MajorDMR-19-993	4
chr1	4818606	4818977	MajorDMR-19-994	2
chr1	4819557	4820055	MajorDMR-19-995	2
chr1	4822422	4822452	MajorDMR-19-996	2
chr1	4831003	4831753	MajorDMR-19-997	7
chr1	4832743	4832886	MajorDMR-19-998	5
chr1	4842252	4842863	MajorDMR-19-999	3
chr1	4855707	4855756	MajorDMR-19-1000	2
chr1	4856417	4856504	MajorDMR-19-1001	3
chr1	4859506	4859844	MajorDMR-19-1002	2
chr1	4866307	4866328	MajorDMR-19-1003	2
chr1	4876390	4876690	MajorDMR-19-1004	2
chr1	4886426	4886470	MajorDMR-19-1005	2
chr1	4889033	4889714	MajorDMR-19-1006	4
chr1	4890247	4891709	MajorDMR-19-1007	13
chr1	4892460	4893024	MajorDMR-19-1008	4
chr1	4896218	4896945	MajorDMR-19-1009	7
chr1	4897551	4898138	MajorDMR-19-1010	9
chr1	4900307	4900459	MajorDMR-19-1011	2
chr1	4902202	4902335	MajorDMR-19-1012	2
chr1	4908189	4909233	MajorDMR-19-1013	6
chr1	4913617	4913688	MajorDMR-19-1014	2
chr1	4929236	4929830	MajorDMR-19-1015	3
chr1	4931169	4932149	MajorDMR-19-1016	4
chr1	4932657	4932787	MajorDMR-19-1017	3
chr1	4935538	4935696	MajorDMR-19-1018	2
chr1	4937931	4938050	MajorDMR-19-1019	2
chr1	4939090	4939696	MajorDMR-19-1020	7
chr1	4940754	4941391	MajorDMR-19-1021	6
chr1	4941952	4942042	MajorDMR-19-1022	2
chr1	4949451	4949545	MajorDMR-19-1023	2
chr1	4950382	4950436	MajorDMR-19-1024	2
chr1	4954709	4955913	MajorDMR-19-1025	14
chr1	4956734	4957566	MajorDMR-19-1026	5
chr1	4968268	4968642	MajorDMR-19-1027	2
chr1	4970554	4971755	MajorDMR-19-1028	5
chr1	4974480	4975077	MajorDMR-19-1029	4
chr1	4976486	4977861	MajorDMR-19-1030	9
chr1	4983052	4983817	MajorDMR-19-1031	6
chr1	4988108	4988188	MajorDMR-19-1032	2
chr1	4988822	4989218	MajorDMR-19-1033	2
chr1	4989810	4989899	MajorDMR-19-1034	2
chr1	4991107	4992025	MajorDMR-19-1035	9
chr1	4992563	4993498	MajorDMR-19-1036	6
chr1	4994071	4994255	MajorDMR-19-1037	3
chr1	4995867	4997355	MajorDMR-19-1038	7
chr1	4998258	4998614	MajorDMR-19-1039	2
chr1	5009032	5009365	MajorDMR-19-1040	2
chr1	5010739	5011376	MajorDMR-19-1041	3
chr1	5017759	5017823	MajorDMR-19-1042	3
chr1	5019025	5019784	MajorDMR-19-1043	3
chr1	5022634	5023292	MajorDMR-19-1044	3
chr1	5024935	5027224	MajorDMR-19-1045	17
chr1	5028849	5029009	MajorDMR-19-1046	2
chr1	5031377	5031580	MajorDMR-19-1047	2
chr1	5032849	5033960	MajorDMR-19-1048	5
chr1	5037616	5039443	MajorDMR-19-1049	18
chr1	5040900	5041465	MajorDMR-19-1050	7
chr1	5043438	5043568	MajorDMR-19-1051	2
chr1	5044088	5044131	MajorDMR-19-1052	2
chr1	5046465	5047632	MajorDMR-19-1053	13
chr1	5050566	5051084	MajorDMR-19-1054	3
chr1	5058417	5059286	MajorDMR-19-1055	6
chr1	5060203	5060683	MajorDMR-19-1056	4
chr1	5061669	5061732	MajorDMR-19-1057	2
chr1	5063407	5064632	MajorDMR-19-1058	5
chr1	5065342	5065590	MajorDMR-19-1059	2
chr1	5067919	5068094	MajorDMR-19-1060	2
chr1	5069500	5070446	MajorDMR-19-1061	4
chr1	5071005	5071297	MajorDMR-19-1062	5
chr1	5071993	5072520	MajorDMR-19-1063	3
chr1	5075006	5075061	MajorDMR-19-1064	3
chr1	5076293	5079001	MajorDMR-19-1065	13
chr1	5079639	5081243	MajorDMR-19-1066	11
chr1	5081963	5082132	MajorDMR-19-1067	2
chr1	5095563	5096580	MajorDMR-19-1068	8
chr1	5097749	5098778	MajorDMR-19-1069	5
chr1	5099836	5100371	MajorDMR-19-1070	3
chr1	5105670	5107026	MajorDMR-19-1071	10
chr1	5107834	5108456	MajorDMR-19-1072	5
chr1	5109332	5109710	MajorDMR-19-1073	2
chr1	5111026	5111641	MajorDMR-19-1074	4
chr1	5112812	5113151	MajorDMR-19-1075	3
chr1	5113864	5113949	MajorDMR-19-1076	3
chr1	5114628	5114771	MajorDMR-19-1077	2
chr1	5124857	5125353	MajorDMR-19-1078	4
chr1	5126460	5126709	MajorDMR-19-1079	4
chr1	5127936	5128709	MajorDMR-19-1080	3
chr1	5132243	5132461	MajorDMR-19-1081	2
chr1	5136634	5136677	MajorDMR-19-1082	2
chr1	5139040	5140183	MajorDMR-19-1083	5
chr1	5143771	5143826	MajorDMR-19-1084	2
chr1	5144459	5144957	MajorDMR-19-1085	2
chr1	5146475	5146516	MajorDMR-19-1086	2
chr1	5147147	5147182	MajorDMR-19-1087	2
chr1	5150102	5150462	MajorDMR-19-1088	3
chr1	5157864	5157913	MajorDMR-19-1089	2
chr1	5159736	5160246	MajorDMR-19-1090	3
chr1	5163624	5164702	MajorDMR-19-1091	6
chr1	5166075	5166427	MajorDMR-19-1092	2
chr1	5168543	5169164	MajorDMR-19-1093	4
chr1	5169669	5169694	MajorDMR-19-1094	2
chr1	5170633	5170747	MajorDMR-19-1095	2
chr1	5172878	5172976	MajorDMR-19-1096	2
chr1	5176109	5176468	MajorDMR-19-1097	2
chr1	5177242	5177370	MajorDMR-19-1098	3
chr1	5177972	5178129	MajorDMR-19-1099	2
chr1	5178656	5178822	MajorDMR-19-1100	2
chr1	5179661	5180421	MajorDMR-19-1101	5
chr1	5181443	5181678	MajorDMR-19-1102	3
chr1	5185438	5185889	MajorDMR-19-1103	7
chr1	5190058	5191174	MajorDMR-19-1104	4
chr1	5193885	5194126	MajorDMR-19-1105	2
chr1	5197894	5198819	MajorDMR-19-1106	4
chr1	5199604	5200953	MajorDMR-19-1107	8
chr1	5201809	5203007	MajorDMR-19-1108	5
chr1	5203558	5203936	MajorDMR-19-1109	5
chr1	5204539	5204781	MajorDMR-19-1110	3
chr1	5205800	5206977	MajorDMR-19-1111	7
chr1	5208944	5209206	MajorDMR-19-1112	2
chr1	5209767	5209950	MajorDMR-19-1113	2
chr1	5214635	5215019	MajorDMR-19-1114	2
chr1	5215656	5215920	MajorDMR-19-1115	2
chr1	5217463	5217966	MajorDMR-19-1116	5
chr1	5218633	5219068	MajorDMR-19-1117	3
chr1	5221356	5221880	MajorDMR-19-1118	4
chr1	5223495	5223514	MajorDMR-19-1119	2
chr1	5224308	5224463	MajorDMR-19-1120	2
chr1	5224983	5225987	MajorDMR-19-1121	4
chr1	5226758	5226792	MajorDMR-19-1122	2
chr1	5229969	5230596	MajorDMR-19-1123	5
chr1	5231141	5231173	MajorDMR-19-1124	2
chr1	5232144	5232699	MajorDMR-19-1125	5
chr1	5234702	5235365	MajorDMR-19-1126	4
chr1	5237611	5237989	MajorDMR-19-1127	2
chr1	5239570	5240083	MajorDMR-19-1128	5
chr1	5245055	5245259	MajorDMR-19-1129	2
chr1	5246485	5246877	MajorDMR-19-1130	2
chr1	5247633	5247727	MajorDMR-19-1131	2
chr1	5250311	5250470	MajorDMR-19-1132	2
chr1	5251490	5251678	MajorDMR-19-1133	2
chr1	5254130	5254418	MajorDMR-19-1134	3
chr1	5255036	5255684	MajorDMR-19-1135	7
chr1	5257537	5257593	MajorDMR-19-1136	2
chr1	5258644	5259547	MajorDMR-19-1137	5
chr1	5260297	5260348	MajorDMR-19-1138	2
chr1	5261728	5263111	MajorDMR-19-1139	6
chr1	5276560	5276853	MajorDMR-19-1140	2
chr1	5277438	5277630	MajorDMR-19-1141	3
chr1	5279121	5279759	MajorDMR-19-1142	4
chr1	5281582	5281885	MajorDMR-19-1143	2
chr1	5282633	5283244	MajorDMR-19-1144	4
chr1	5283955	5284569	MajorDMR-19-1145	3
chr1	5285422	5286769	MajorDMR-19-1146	24
chr1	5287346	5287538	MajorDMR-19-1147	2
chr1	5288837	5289665	MajorDMR-19-1148	4
chr1	5295745	5295823	MajorDMR-19-1149	2
chr1	5300074	5300260	MajorDMR-19-1150	2
chr1	5300803	5301704	MajorDMR-19-1151	4
chr1	5302417	5302985	MajorDMR-19-1152	4
chr1	5303623	5304853	MajorDMR-19-1153	9
chr1	5305752	5306054	MajorDMR-19-1154	2
chr1	5312608	5312849	MajorDMR-19-1155	3
chr1	5315507	5315660	MajorDMR-19-1156	2
chr1	5316179	5317069	MajorDMR-19-1157	4
chr1	5320836	5321376	MajorDMR-19-1158	3
chr1	5327188	5329420	MajorDMR-19-1159	22
chr1	5330746	5330906	MajorDMR-19-1160	2
chr1	5333517	5333674	MajorDMR-19-1161	3
chr1	5334781	5335523	MajorDMR-19-1162	8
chr1	5337637	5337844	MajorDMR-19-1163	2
chr1	5339177	5339800	MajorDMR-19-1164	5
chr1	5342459	5342624	MajorDMR-19-1165	3
chr1	5344306	5345713	MajorDMR-19-1166	5
chr1	5347343	5347710	MajorDMR-19-1167	5
chr1	5348645	5349464	MajorDMR-19-1168	4
chr1	5351552	5352391	MajorDMR-19-1169	6
chr1	5353498	5353895	MajorDMR-19-1170	4
chr1	5354759	5355323	MajorDMR-19-1171	9
chr1	5357229	5357622	MajorDMR-19-1172	2
chr1	5358336	5358361	MajorDMR-19-1173	2
chr1	5359496	5360502	MajorDMR-19-1174	4
chr1	5361734	5361932	MajorDMR-19-1175	2
chr1	5370612	5370935	MajorDMR-19-1176	4
chr1	5371515	5372136	MajorDMR-19-1177	8
chr1	5372797	5373452	MajorDMR-19-1178	7
chr1	5374408	5374863	MajorDMR-19-1179	2
chr1	5384606	5385215	MajorDMR-19-1180	3
chr1	5388538	5389929	MajorDMR-19-1181	5
chr1	5390471	5391594	MajorDMR-19-1182	8
chr1	5395168	5395391	MajorDMR-19-1183	2
chr1	5396609	5396973	MajorDMR-19-1184	3
chr1	5397786	5397927	MajorDMR-19-1185	3
chr1	5399095	5399284	MajorDMR-19-1186	2
chr1	5400477	5400957	MajorDMR-19-1187	2
chr1	5401567	5402133	MajorDMR-19-1188	4
chr1	5403201	5403255	MajorDMR-19-1189	2
chr1	5406528	5407072	MajorDMR-19-1190	3
chr1	5407668	5408042	MajorDMR-19-1191	4
chr1	5410864	5411116	MajorDMR-19-1192	2
chr1	5411650	5411761	MajorDMR-19-1193	2
chr1	5420684	5420933	MajorDMR-19-1194	3
chr1	5421938	5422291	MajorDMR-19-1195	4
chr1	5423364	5423989	MajorDMR-19-1196	5
chr1	5425391	5425990	MajorDMR-19-1197	5
chr1	5427815	5428723	MajorDMR-19-1198	6
chr1	5429949	5430479	MajorDMR-19-1199	3
chr1	5435530	5436407	MajorDMR-19-1200	3
chr1	5438557	5439221	MajorDMR-19-1201	3
chr1	5440120	5440236	MajorDMR-19-1202	2
chr1	5441589	5442481	MajorDMR-19-1203	5
chr1	5443115	5444064	MajorDMR-19-1204	5
chr1	5444644	5446153	MajorDMR-19-1205	7
chr1	5448039	5448774	MajorDMR-19-1206	7
chr1	5452405	5453652	MajorDMR-19-1207	7
chr1	5454291	5454402	MajorDMR-19-1208	2
chr1	5457559	5457727	MajorDMR-19-1209	2
chr1	5462396	5462831	MajorDMR-19-1210	3
chr1	5463652	5463840	MajorDMR-19-1211	3
chr1	5465731	5465940	MajorDMR-19-1212	3
chr1	5470562	5471141	MajorDMR-19-1213	3
chr1	5471652	5471675	MajorDMR-19-1214	2
chr1	5472991	5473566	MajorDMR-19-1215	4
chr1	5474668	5475737	MajorDMR-19-1216	6
chr1	5476473	5476805	MajorDMR-19-1217	2
chr1	5478158	5478361	MajorDMR-19-1218	3
chr1	5480583	5480596	MajorDMR-19-1219	2
chr1	5482014	5483903	MajorDMR-19-1220	20
chr1	5484679	5485876	MajorDMR-19-1221	12
chr1	5487241	5488778	MajorDMR-19-1222	6
chr1	5489394	5489795	MajorDMR-19-1223	3
chr1	5490575	5491279	MajorDMR-19-1224	8
chr1	5491824	5492707	MajorDMR-19-1225	4
chr1	5497952	5498853	MajorDMR-19-1226	4
chr1	5499823	5500076	MajorDMR-19-1227	2
chr1	5501804	5503317	MajorDMR-19-1228	6
chr1	5504119	5504425	MajorDMR-19-1229	2
chr1	5506141	5506386	MajorDMR-19-1230	2
chr1	5506943	5507399	MajorDMR-19-1231	5
chr1	5508034	5508767	MajorDMR-19-1232	3
chr1	5509927	5511968	MajorDMR-19-1233	17
chr1	5512692	5513278	MajorDMR-19-1234	4
chr1	5513850	5513893	MajorDMR-19-1235	2
chr1	5515777	5516684	MajorDMR-19-1236	15
chr1	5517521	5517780	MajorDMR-19-1237	2
chr1	5518291	5519439	MajorDMR-19-1238	5
chr1	5521217	5521610	MajorDMR-19-1239	2
chr1	5525540	5526777	MajorDMR-19-1240	11
chr1	5527946	5528112	MajorDMR-19-1241	2
chr1	5531442	5532007	MajorDMR-19-1242	3
chr1	5536270	5536967	MajorDMR-19-1243	4
chr1	5537708	5538189	MajorDMR-19-1244	4
chr1	5538802	5539560	MajorDMR-19-1245	8
chr1	5541802	5543418	MajorDMR-19-1246	18
chr1	5543959	5544154	MajorDMR-19-1247	2
chr1	5545037	5545212	MajorDMR-19-1248	4
chr1	5550867	5551539	MajorDMR-19-1249	6
chr1	5552896	5553188	MajorDMR-19-1250	2
chr1	5553789	5554904	MajorDMR-19-1251	7
chr1	5555419	5555471	MajorDMR-19-1252	3
chr1	5556105	5556369	MajorDMR-19-1253	4
chr1	5557389	5557771	MajorDMR-19-1254	2
chr1	5558344	5558595	MajorDMR-19-1255	5
chr1	5561562	5561860	MajorDMR-19-1256	2
chr1	5563453	5563991	MajorDMR-19-1257	5
chr1	5564549	5565569	MajorDMR-19-1258	8
chr1	5566364	5566716	MajorDMR-19-1259	2
chr1	5567492	5567548	MajorDMR-19-1260	2
chr1	5568442	5569088	MajorDMR-19-1261	8
chr1	5569797	5570413	MajorDMR-19-1262	8
chr1	5571008	5571940	MajorDMR-19-1263	6
chr1	5573504	5574127	MajorDMR-19-1264	3
chr1	5574652	5574937	MajorDMR-19-1265	2
chr1	5576185	5576712	MajorDMR-19-1266	4
chr1	5577911	5578409	MajorDMR-19-1267	2
chr1	5579604	5580192	MajorDMR-19-1268	4
chr1	5581699	5582799	MajorDMR-19-1269	11
chr1	5583964	5584018	MajorDMR-19-1270	2
chr1	5585147	5587043	MajorDMR-19-1271	13
chr1	5588408	5588549	MajorDMR-19-1272	2
chr1	5591460	5591639	MajorDMR-19-1273	2
chr1	5593907	5594403	MajorDMR-19-1274	3
chr1	5596742	5596895	MajorDMR-19-1275	2
chr1	5597421	5597494	MajorDMR-19-1276	2
chr1	5599517	5599702	MajorDMR-19-1277	2
chr1	5613911	5614367	MajorDMR-19-1278	4
chr1	5621326	5621357	MajorDMR-19-1279	2
chr1	5625698	5626150	MajorDMR-19-1280	11
chr1	5627064	5627178	MajorDMR-19-1281	2
chr1	5628464	5628502	MajorDMR-19-1282	2
chr1	5633637	5634126	MajorDMR-19-1283	4
chr1	5634723	5635050	MajorDMR-19-1284	3
chr1	5635878	5636172	MajorDMR-19-1285	2
chr1	5637492	5638199	MajorDMR-19-1286	3
chr1	5638777	5639328	MajorDMR-19-1287	7
chr1	5640928	5641604	MajorDMR-19-1288	3
chr1	5646200	5646507	MajorDMR-19-1289	5
chr1	5654120	5654777	MajorDMR-19-1290	3
chr1	5655346	5656785	MajorDMR-19-1291	9
chr1	5657909	5659071	MajorDMR-19-1292	10
chr1	5659636	5659748	MajorDMR-19-1293	3
chr1	5660619	5662083	MajorDMR-19-1294	13
chr1	5662744	5662992	MajorDMR-19-1295	4
chr1	5663856	5664309	MajorDMR-19-1296	2
chr1	5664868	5665703	MajorDMR-19-1297	5
chr1	5675121	5675614	MajorDMR-19-1298	4
chr1	5676122	5676602	MajorDMR-19-1299	4
chr1	5677224	5677901	MajorDMR-19-1300	11
chr1	5679943	5681476	MajorDMR-19-1301	7
chr1	5682105	5682923	MajorDMR-19-1302	6
chr1	5686369	5686804	MajorDMR-19-1303	4
chr1	5688569	5689315	MajorDMR-19-1304	4
chr1	5689938	5691281	MajorDMR-19-1305	5
chr1	5692337	5692996	MajorDMR-19-1306	6
chr1	5696009	5696416	MajorDMR-19-1307	3
chr1	5698350	5698685	MajorDMR-19-1308	3
chr1	5700733	5701160	MajorDMR-19-1309	5
chr1	5702183	5702350	MajorDMR-19-1310	4
chr1	5703352	5703841	MajorDMR-19-1311	6
chr1	5706241	5707817	MajorDMR-19-1312	14
chr1	5708499	5709146	MajorDMR-19-1313	4
chr1	5711218	5711349	MajorDMR-19-1314	2
chr1	5712152	5714186	MajorDMR-19-1315	24
chr1	5719507	5720614	MajorDMR-19-1316	12
chr1	5722531	5723473	MajorDMR-19-1317	6
chr1	5724831	5724900	MajorDMR-19-1318	2
chr1	5725638	5725785	MajorDMR-19-1319	2
chr1	5730486	5732639	MajorDMR-19-1320	15
chr1	5737974	5738500	MajorDMR-19-1321	3
chr1	5739235	5739697	MajorDMR-19-1322	2
chr1	5740933	5741563	MajorDMR-19-1323	4
chr1	5743177	5744218	MajorDMR-19-1324	5
chr1	5744831	5746179	MajorDMR-19-1325	10
chr1	5747081	5747100	MajorDMR-19-1326	2
chr1	5749973	5752565	MajorDMR-19-1327	13
chr1	5753499	5753874	MajorDMR-19-1328	2
chr1	5757894	5758966	MajorDMR-19-1329	12
chr1	5762586	5762642	MajorDMR-19-1330	2
chr1	5765228	5765278	MajorDMR-19-1331	2
chr1	5765977	5766117	MajorDMR-19-1332	2
chr1	5768941	5769340	MajorDMR-19-1333	2
chr1	5770260	5770368	MajorDMR-19-1334	2
chr1	5776695	5778699	MajorDMR-19-1335	28
chr1	5779279	5780253	MajorDMR-19-1336	5
chr1	5785310	5787088	MajorDMR-19-1337	8
chr1	5787823	5788533	MajorDMR-19-1338	7
chr1	5791051	5791735	MajorDMR-19-1339	7
chr1	5793630	5795706	MajorDMR-19-1340	10
chr1	5800979	5801166	MajorDMR-19-1341	10
chr1	5802319	5802381	MajorDMR-19-1342	2
chr1	5806105	5806188	MajorDMR-19-1343	3
chr1	5808752	5809569	MajorDMR-19-1344	4
chr1	5810238	5811367	MajorDMR-19-1345	8
chr1	5812012	5812155	MajorDMR-19-1346	2
chr1	5812844	5813298	MajorDMR-19-1347	3
chr1	5814144	5814186	MajorDMR-19-1348	2
chr1	5818804	5819431	MajorDMR-19-1349	12
chr1	5823718	5826465	MajorDMR-19-1350	26
chr1	5826989	5827220	MajorDMR-19-1351	4
chr1	5830692	5831142	MajorDMR-19-1352	4
chr1	5835206	5835558	MajorDMR-19-1353	4
chr1	5838873	5839622	MajorDMR-19-1354	3
chr1	5840307	5840878	MajorDMR-19-1355	3
chr1	5841531	5842134	MajorDMR-19-1356	4
chr1	5847296	5847663	MajorDMR-19-1357	2
chr1	5851301	5851387	MajorDMR-19-1358	5
chr1	5853589	5853997	MajorDMR-19-1359	3
chr1	5854888	5855325	MajorDMR-19-1360	2
chr1	5856577	5858908	MajorDMR-19-1361	18
chr1	5860101	5860840	MajorDMR-19-1362	6
chr1	5862133	5862151	MajorDMR-19-1363	2
chr1	5864381	5865191	MajorDMR-19-1364	3
chr1	5868182	5868260	MajorDMR-19-1365	2
chr1	5870754	5871175	MajorDMR-19-1366	6
chr1	5873666	5874753	MajorDMR-19-1367	17
chr1	5879044	5879333	MajorDMR-19-1368	4
chr1	5881635	5881859	MajorDMR-19-1369	3
chr1	5883339	5883848	MajorDMR-19-1370	3
chr1	5886700	5887217	MajorDMR-19-1371	11
chr1	5888101	5888891	MajorDMR-19-1372	6
chr1	5891144	5891486	MajorDMR-19-1373	4
chr1	5892003	5893058	MajorDMR-19-1374	16
chr1	5893717	5894136	MajorDMR-19-1375	3
chr1	5895013	5895789	MajorDMR-19-1376	9
chr1	5896292	5899044	MajorDMR-19-1377	25
chr1	5900568	5902351	MajorDMR-19-1378	12
chr1	5902997	5904580	MajorDMR-19-1379	13
chr1	5905189	5905668	MajorDMR-19-1380	4
chr1	5907232	5908011	MajorDMR-19-1381	21
chr1	5909426	5911146	MajorDMR-19-1382	10
chr1	5911744	5912009	MajorDMR-19-1383	3
chr1	5913326	5913429	MajorDMR-19-1384	2
chr1	5916498	5916959	MajorDMR-19-1385	7
chr1	5921181	5921247	MajorDMR-19-1386	2
chr1	5947889	5948346	MajorDMR-19-1387	6
chr1	5950012	5950166	MajorDMR-19-1388	2
chr1	5993611	5993952	MajorDMR-19-1389	4
chr1	6015160	6015309	MajorDMR-19-1390	2
chr1	6042566	6042702	MajorDMR-19-1391	2
chr1	6085909	6086943	MajorDMR-19-1392	40
chr1	6087799	6088847	MajorDMR-19-1393	25
chr1	6097490	6097557	MajorDMR-19-1394	2
chr1	6112603	6112699	MajorDMR-19-1395	4
chr1	6116085	6117164	MajorDMR-19-1396	27
chr1	6118512	6118541	MajorDMR-19-1397	2
chr1	6119225	6119923	MajorDMR-19-1398	11
chr1	6123371	6124024	MajorDMR-19-1399	5
chr1	6160033	6160279	MajorDMR-19-1400	2
chr1	6162505	6162626	MajorDMR-19-1401	2
chr1	6168931	6170118	MajorDMR-19-1402	9
chr1	6173534	6173773	MajorDMR-19-1403	2
chr1	6175538	6175632	MajorDMR-19-1404	2
chr1	6183212	6183464	MajorDMR-19-1405	7
chr1	6183986	6184144	MajorDMR-19-1406	3
chr1	6187765	6188265	MajorDMR-19-1407	15
chr1	6189462	6189952	MajorDMR-19-1408	4
chr1	6201820	6201852	MajorDMR-19-1409	3
chr1	6208728	6208732	MajorDMR-19-1410	2
chr1	6212393	6212715	MajorDMR-19-1411	13
chr1	6215015	6215574	MajorDMR-19-1412	7
chr1	6221791	6221999	MajorDMR-19-1413	8
chr1	6226397	6226795	MajorDMR-19-1414	2
chr1	6227452	6228050	MajorDMR-19-1415	3
chr1	6229484	6229647	MajorDMR-19-1416	3
chr1	6241061	6242166	MajorDMR-19-1417	27
chr1	6264755	6268669	MajorDMR-19-1418	89
chr1	6272391	6272922	MajorDMR-19-1419	9
chr1	6279069	6279369	MajorDMR-19-1420	3
chr1	6282903	6283055	MajorDMR-19-1421	4
chr1	6296406	6296654	MajorDMR-19-1422	3
chr1	6298676	6301952	MajorDMR-19-1423	60
chr1	6302926	6304993	MajorDMR-19-1424	47
chr1	6307750	6307786	MajorDMR-19-1425	2
chr1	6309024	6309330	MajorDMR-19-1426	11
chr1	6310169	6310398	MajorDMR-19-1427	9
chr1	6311325	6311519	MajorDMR-19-1428	2
chr1	6312254	6312419	MajorDMR-19-1429	2
chr1	6315067	6315702	MajorDMR-19-1430	4
chr1	6318799	6319898	MajorDMR-19-1431	9
chr1	6323181	6323297	MajorDMR-19-1432	4
chr1	6341389	6341976	MajorDMR-19-1433	6
chr1	6348780	6348944	MajorDMR-19-1434	3
chr1	6354880	6355243	MajorDMR-19-1435	2
chr1	6367784	6368384	MajorDMR-19-1436	7
chr1	6402435	6402449	MajorDMR-19-1437	2
chr1	6413787	6414019	MajorDMR-19-1438	2
chr1	6430143	6430303	MajorDMR-19-1439	2
chr1	6455102	6455309	MajorDMR-19-1440	5
chr1	6457798	6458303	MajorDMR-19-1441	5
chr1	6461774	6461913	MajorDMR-19-1442	5
chr1	6464980	6465408	MajorDMR-19-1443	8
chr1	6466010	6466317	MajorDMR-19-1444	2
chr1	6467566	6467693	MajorDMR-19-1445	3
chr1	6470412	6471455	MajorDMR-19-1446	5
chr1	6473080	6473206	MajorDMR-19-1447	4
chr1	6474382	6474443	MajorDMR-19-1448	3
chr1	6475406	6477582	MajorDMR-19-1449	12
chr1	6478162	6478858	MajorDMR-19-1450	10
chr1	6480559	6483396	MajorDMR-19-1451	36
chr1	6485212	6486169	MajorDMR-19-1452	19
chr1	6487690	6489783	MajorDMR-19-1453	10
chr1	6491248	6492965	MajorDMR-19-1454	14
chr1	6495119	6495184	MajorDMR-19-1455	2
chr1	6498085	6498579	MajorDMR-19-1456	3
chr1	6499127	6499307	MajorDMR-19-1457	4
chr1	6500046	6500113	MajorDMR-19-1458	2
chr1	6501021	6501253	MajorDMR-19-1459	11
chr1	6501901	6502413	MajorDMR-19-1460	5
chr1	6505275	6505969	MajorDMR-19-1461	10
chr1	6507141	6507219	MajorDMR-19-1462	3
chr1	6509085	6512222	MajorDMR-19-1463	41
chr1	6513487	6514261	MajorDMR-19-1464	23
chr1	6515765	6517492	MajorDMR-19-1465	15
chr1	6519922	6521982	MajorDMR-19-1466	36
chr1	6525660	6526397	MajorDMR-19-1467	30
chr1	6529546	6529711	MajorDMR-19-1468	2
chr1	6537821	6537920	MajorDMR-19-1469	2
chr1	6539266	6539316	MajorDMR-19-1470	2
chr1	6546573	6547081	MajorDMR-19-1471	3
chr1	6547713	6548162	MajorDMR-19-1472	5
chr1	6551239	6551575	MajorDMR-19-1473	3
chr1	6552728	6553610	MajorDMR-19-1474	7
chr1	6558045	6559013	MajorDMR-19-1475	16
chr1	6559589	6559627	MajorDMR-19-1476	3
chr1	6560789	6560969	MajorDMR-19-1477	8
chr1	6561485	6562722	MajorDMR-19-1478	18
chr1	6564360	6564661	MajorDMR-19-1479	7
chr1	6565912	6566282	MajorDMR-19-1480	4
chr1	6566798	6570480	MajorDMR-19-1481	70
chr1	6571478	6572202	MajorDMR-19-1482	7
chr1	6579788	6579916	MajorDMR-19-1483	4
chr1	6581662	6581812	MajorDMR-19-1484	3
chr1	6583530	6583930	MajorDMR-19-1485	5
chr1	6606032	6606698	MajorDMR-19-1486	6
chr1	6607614	6607649	MajorDMR-19-1487	2
chr1	6615169	6615539	MajorDMR-19-1488	12
chr1	6628508	6628568	MajorDMR-19-1489	2
chr1	6630130	6630195	MajorDMR-19-1490	2
chr1	6632758	6632819	MajorDMR-19-1491	2
chr1	6641701	6642407	MajorDMR-19-1492	12
chr1	6644434	6644476	MajorDMR-19-1493	2
chr1	6649362	6649402	MajorDMR-19-1494	2
chr1	6651322	6651963	MajorDMR-19-1495	13
chr1	6659636	6660326	MajorDMR-19-1496	14
chr1	6664085	6664600	MajorDMR-19-1497	16
chr1	6757250	6757332	MajorDMR-19-1498	2
chr1	6774958	6775369	MajorDMR-19-1499	3
chr1	6779738	6780071	MajorDMR-19-1500	2
chr1	6784012	6784351	MajorDMR-19-1501	5
chr1	6787375	6787676	MajorDMR-19-1502	7
chr1	6790542	6790797	MajorDMR-19-1503	10
chr1	6794579	6794639	MajorDMR-19-1504	2
chr1	6795185	6795919	MajorDMR-19-1505	22
chr1	6802920	6804442	MajorDMR-19-1506	25
chr1	6808872	6809356	MajorDMR-19-1507	3
chr1	6812013	6812606	MajorDMR-19-1508	7
chr1	6817889	6818449	MajorDMR-19-1509	8
chr1	6830764	6830802	MajorDMR-19-1510	2
chr1	6831718	6832269	MajorDMR-19-1511	4
chr1	6837140	6837271	MajorDMR-19-1512	6
chr1	6837953	6838084	MajorDMR-19-1513	3
chr1	6840540	6840645	MajorDMR-19-1514	3
chr1	6843809	6843875	MajorDMR-19-1515	3
chr1	6849499	6849709	MajorDMR-19-1516	2
chr1	6860777	6860958	MajorDMR-19-1517	5
chr1	6862166	6862178	MajorDMR-19-1518	2
chr1	6866417	6866712	MajorDMR-19-1519	3
chr1	6907418	6907463	MajorDMR-19-1520	2
chr1	6921544	6921628	MajorDMR-19-1521	3
chr1	6928415	6928438	MajorDMR-19-1522	2
chr1	6930121	6930466	MajorDMR-19-1523	6
chr1	6944177	6944200	MajorDMR-19-1524	2
chr1	6950182	6950257	MajorDMR-19-1525	2
chr1	6960373	6960381	MajorDMR-19-1526	2
chr1	6965206	6965353	MajorDMR-19-1527	4
chr1	6966771	6967454	MajorDMR-19-1528	15
chr1	6972562	6973558	MajorDMR-19-1529	9
chr1	6974897	6976167	MajorDMR-19-1530	7
chr1	6977636	6977912	MajorDMR-19-1531	2
chr1	6983559	6984029	MajorDMR-19-1532	5
chr1	6985977	6986262	MajorDMR-19-1533	2
chr1	6987905	6988304	MajorDMR-19-1534	4
chr1	6990917	6991656	MajorDMR-19-1535	6
chr1	6994768	6996358	MajorDMR-19-1536	17
chr1	6998702	6999003	MajorDMR-19-1537	2
chr1	7000770	7001207	MajorDMR-19-1538	3
chr1	7004517	7004762	MajorDMR-19-1539	2
chr1	7010866	7010970	MajorDMR-19-1540	2
chr1	7014042	7015294	MajorDMR-19-1541	12
chr1	7015943	7015947	MajorDMR-19-1542	2
chr1	7016469	7017109	MajorDMR-19-1543	6
chr1	7018776	7018835	MajorDMR-19-1544	2
chr1	7020339	7020572	MajorDMR-19-1545	2
chr1	7021511	7022376	MajorDMR-19-1546	32
chr1	7023482	7024450	MajorDMR-19-1547	23
chr1	7025595	7026098	MajorDMR-19-1548	7
chr1	7027439	7029494	MajorDMR-19-1549	25
chr1	7032784	7032934	MajorDMR-19-1550	3
chr1	7033970	7034183	MajorDMR-19-1551	2
chr1	7034729	7036608	MajorDMR-19-1552	13
chr1	7038078	7038152	MajorDMR-19-1553	2
chr1	7039188	7040055	MajorDMR-19-1554	9
chr1	7044937	7045309	MajorDMR-19-1555	6
chr1	7049696	7050136	MajorDMR-19-1556	4
chr1	7052725	7052843	MajorDMR-19-1557	2
chr1	7056192	7056417	MajorDMR-19-1558	3
chr1	7058478	7058669	MajorDMR-19-1559	3
chr1	7060239	7060316	MajorDMR-19-1560	3
chr1	7067395	7067712	MajorDMR-19-1561	5
chr1	7069099	7069424	MajorDMR-19-1562	4
chr1	7069943	7070813	MajorDMR-19-1563	7
chr1	7071593	7071775	MajorDMR-19-1564	3
chr1	7072683	7072739	MajorDMR-19-1565	3
chr1	7073923	7073959	MajorDMR-19-1566	2
chr1	7074688	7074756	MajorDMR-19-1567	2
chr1	7075617	7076007	MajorDMR-19-1568	7
chr1	7079570	7079820	MajorDMR-19-1569	3
chr1	7081264	7082428	MajorDMR-19-1570	10
chr1	7085332	7085744	MajorDMR-19-1571	3
chr1	7094725	7094862	MajorDMR-19-1572	2
chr1	7097019	7097265	MajorDMR-19-1573	2
chr1	7100909	7101563	MajorDMR-19-1574	4
chr1	7102630	7104856	MajorDMR-19-1575	20
chr1	7106463	7106595	MajorDMR-19-1576	4
chr1	7107487	7108152	MajorDMR-19-1577	3
chr1	7108666	7108693	MajorDMR-19-1578	2
chr1	7109218	7109419	MajorDMR-19-1579	2
chr1	7110021	7110833	MajorDMR-19-1580	3
chr1	7111526	7112335	MajorDMR-19-1581	5
chr1	7112875	7113522	MajorDMR-19-1582	4
chr1	7114947	7115029	MajorDMR-19-1583	2
chr1	7120668	7121101	MajorDMR-19-1584	2
chr1	7122969	7123132	MajorDMR-19-1585	2
chr1	7124532	7124704	MajorDMR-19-1586	2
chr1	7129987	7131894	MajorDMR-19-1587	39
chr1	7132651	7132808	MajorDMR-19-1588	2
chr1	7133484	7134327	MajorDMR-19-1589	4
chr1	7135248	7135746	MajorDMR-19-1590	7
chr1	7141975	7142224	MajorDMR-19-1591	2
chr1	7143000	7143386	MajorDMR-19-1592	2
chr1	7143949	7145617	MajorDMR-19-1593	14
chr1	7146281	7146411	MajorDMR-19-1594	3
chr1	7149266	7149872	MajorDMR-19-1595	5
chr1	7151681	7151770	MajorDMR-19-1596	3
chr1	7152299	7154153	MajorDMR-19-1597	13
chr1	7154718	7155152	MajorDMR-19-1598	4
chr1	7155900	7156062	MajorDMR-19-1599	2
chr1	7156623	7157223	MajorDMR-19-1600	6
chr1	7158154	7158537	MajorDMR-19-1601	3
chr1	7159632	7160522	MajorDMR-19-1602	12
chr1	7162360	7162438	MajorDMR-19-1603	3
chr1	7164541	7164842	MajorDMR-19-1604	4
chr1	7165415	7165573	MajorDMR-19-1605	4
chr1	7168402	7168595	MajorDMR-19-1606	6
chr1	7170166	7171163	MajorDMR-19-1607	5
chr1	7171726	7172082	MajorDMR-19-1608	4
chr1	7172786	7173004	MajorDMR-19-1609	3
chr1	7173980	7174081	MajorDMR-19-1610	4
chr1	7177509	7178139	MajorDMR-19-1611	11
chr1	7178900	7179355	MajorDMR-19-1612	3
chr1	7182192	7183158	MajorDMR-19-1613	8
chr1	7183746	7184310	MajorDMR-19-1614	3
chr1	7184946	7185297	MajorDMR-19-1615	4
chr1	7187607	7188279	MajorDMR-19-1616	8
chr1	7197721	7197794	MajorDMR-19-1617	2
chr1	7201143	7201540	MajorDMR-19-1618	4
chr1	7202954	7203198	MajorDMR-19-1619	2
chr1	7206418	7206720	MajorDMR-19-1620	2
chr1	7208492	7208506	MajorDMR-19-1621	3
chr1	7209381	7210459	MajorDMR-19-1622	36
chr1	7211424	7213672	MajorDMR-19-1623	19
chr1	7215012	7215419	MajorDMR-19-1624	2
chr1	7219002	7219604	MajorDMR-19-1625	5
chr1	7220529	7220886	MajorDMR-19-1626	2
chr1	7222154	7222324	MajorDMR-19-1627	2
chr1	7227501	7227894	MajorDMR-19-1628	2
chr1	7231987	7232243	MajorDMR-19-1629	2
chr1	7234755	7234868	MajorDMR-19-1630	2
chr1	7238212	7239288	MajorDMR-19-1631	5
chr1	7242397	7242487	MajorDMR-19-1632	2
chr1	7254198	7255064	MajorDMR-19-1633	10
chr1	7256172	7256595	MajorDMR-19-1634	4
chr1	7258398	7258440	MajorDMR-19-1635	2
chr1	7259081	7259763	MajorDMR-19-1636	25
chr1	7267060	7267319	MajorDMR-19-1637	2
chr1	7267852	7269038	MajorDMR-19-1638	5
chr1	7270459	7270828	MajorDMR-19-1639	4
chr1	7271618	7271757	MajorDMR-19-1640	3
chr1	7272411	7272779	MajorDMR-19-1641	2
chr1	7276182	7276193	MajorDMR-19-1642	2
chr1	7277286	7277307	MajorDMR-19-1643	2
chr1	7280820	7280864	MajorDMR-19-1644	2
chr1	7282025	7282776	MajorDMR-19-1645	6
chr1	7284170	7284455	MajorDMR-19-1646	2
chr1	7284982	7285021	MajorDMR-19-1647	2
chr1	7295776	7297043	MajorDMR-19-1648	23
chr1	7305738	7306045	MajorDMR-19-1649	5
chr1	7307553	7308597	MajorDMR-19-1650	23
chr1	7311121	7311903	MajorDMR-19-1651	12
chr1	7313057	7313115	MajorDMR-19-1652	2
chr1	7313988	7314159	MajorDMR-19-1653	3
chr1	7315629	7316577	MajorDMR-19-1654	6
chr1	7317135	7318139	MajorDMR-19-1655	7
chr1	7318811	7319099	MajorDMR-19-1656	2
chr1	7324187	7325165	MajorDMR-19-1657	8
chr1	7326620	7326948	MajorDMR-19-1658	2
chr1	7339316	7340080	MajorDMR-19-1659	12
chr1	7340583	7340657	MajorDMR-19-1660	2
chr1	7341589	7342015	MajorDMR-19-1661	2
chr1	7344680	7344865	MajorDMR-19-1662	4
chr1	7346981	7347198	MajorDMR-19-1663	2
chr1	7349157	7349508	MajorDMR-19-1664	4
chr1	7352915	7353214	MajorDMR-19-1665	3
chr1	7354257	7355016	MajorDMR-19-1666	4
chr1	7356082	7356313	MajorDMR-19-1667	2
chr1	7357515	7358986	MajorDMR-19-1668	8
chr1	7361834	7363517	MajorDMR-19-1669	7
chr1	7372383	7372539	MajorDMR-19-1670	2
chr1	7373042	7373529	MajorDMR-19-1671	4
chr1	7383453	7383940	MajorDMR-19-1672	2
chr1	7385296	7385521	MajorDMR-19-1673	2
chr1	7389437	7389609	MajorDMR-19-1674	2
chr1	7407859	7408257	MajorDMR-19-1675	2
chr1	7408840	7408912	MajorDMR-19-1676	2
chr1	7412123	7412581	MajorDMR-19-1677	4
chr1	7416164	7416376	MajorDMR-19-1678	2
chr1	7416981	7418590	MajorDMR-19-1679	6
chr1	7420135	7420461	MajorDMR-19-1680	2
chr1	7420970	7421312	MajorDMR-19-1681	3
chr1	7423566	7423712	MajorDMR-19-1682	4
chr1	7425353	7425559	MajorDMR-19-1683	2
chr1	7426745	7426989	MajorDMR-19-1684	2
chr1	7433543	7434518	MajorDMR-19-1685	15
chr1	7436308	7436488	MajorDMR-19-1686	2
chr1	7438997	7440014	MajorDMR-19-1687	21
chr1	7443221	7443299	MajorDMR-19-1688	3
chr1	7448379	7448700	MajorDMR-19-1689	5
chr1	7449850	7450166	MajorDMR-19-1690	6
chr1	7462621	7462659	MajorDMR-19-1691	2
chr1	7464692	7465220	MajorDMR-19-1692	3
chr1	7467873	7468223	MajorDMR-19-1693	2
chr1	7470330	7470505	MajorDMR-19-1694	2
chr1	7480622	7480915	MajorDMR-19-1695	2
chr1	7481669	7481842	MajorDMR-19-1696	2
chr1	7484497	7484794	MajorDMR-19-1697	4
chr1	7487106	7488306	MajorDMR-19-1698	13
chr1	7491434	7491715	MajorDMR-19-1699	3
chr1	7492633	7493108	MajorDMR-19-1700	6
chr1	7496147	7496638	MajorDMR-19-1701	3
chr1	7498090	7498810	MajorDMR-19-1702	5
chr1	7501559	7502106	MajorDMR-19-1703	10
chr1	7504024	7504708	MajorDMR-19-1704	5
chr1	7507483	7507641	MajorDMR-19-1705	4
chr1	7509334	7509372	MajorDMR-19-1706	2
chr1	7512263	7512405	MajorDMR-19-1707	2
chr1	7513871	7514590	MajorDMR-19-1708	12
chr1	7516871	7518328	MajorDMR-19-1709	31
chr1	7522609	7523003	MajorDMR-19-1710	6
chr1	7523765	7524277	MajorDMR-19-1711	4
chr1	7527780	7527871	MajorDMR-19-1712	3
chr1	7530920	7530941	MajorDMR-19-1713	2
chr1	7535062	7535926	MajorDMR-19-1714	5
chr1	7538450	7539285	MajorDMR-19-1715	16
chr1	7542395	7544078	MajorDMR-19-1716	12
chr1	7547219	7548014	MajorDMR-19-1717	4
chr1	7549295	7549393	MajorDMR-19-1718	2
chr1	7551242	7551297	MajorDMR-19-1719	2
chr1	7553117	7553451	MajorDMR-19-1720	3
chr1	7556017	7556175	MajorDMR-19-1721	6
chr1	7560711	7562681	MajorDMR-19-1722	25
chr1	7565959	7566451	MajorDMR-19-1723	11
chr1	7569906	7570469	MajorDMR-19-1724	5
chr1	7571655	7571824	MajorDMR-19-1725	2
chr1	7572659	7573134	MajorDMR-19-1726	5
chr1	7576407	7576519	MajorDMR-19-1727	4
chr1	7577032	7577208	MajorDMR-19-1728	2
chr1	7584528	7584584	MajorDMR-19-1729	2
chr1	7585612	7586429	MajorDMR-19-1730	3
chr1	7587238	7587543	MajorDMR-19-1731	2
chr1	7588291	7588707	MajorDMR-19-1732	2
chr1	7590059	7590794	MajorDMR-19-1733	6
chr1	7594004	7595247	MajorDMR-19-1734	24
chr1	7596232	7596716	MajorDMR-19-1735	7
chr1	7597249	7597639	MajorDMR-19-1736	3
chr1	7598954	7600136	MajorDMR-19-1737	9
chr1	7601147	7601380	MajorDMR-19-1738	3
chr1	7601909	7602457	MajorDMR-19-1739	6
chr1	7609352	7610036	MajorDMR-19-1740	9
chr1	7611178	7611750	MajorDMR-19-1741	11
chr1	7612502	7612942	MajorDMR-19-1742	13
chr1	7614437	7616235	MajorDMR-19-1743	21
chr1	7618359	7618548	MajorDMR-19-1744	3
chr1	7621532	7622169	MajorDMR-19-1745	9
chr1	7624828	7625506	MajorDMR-19-1746	3
chr1	7626346	7626679	MajorDMR-19-1747	5
chr1	7630421	7630504	MajorDMR-19-1748	4
chr1	7632746	7633219	MajorDMR-19-1749	5
chr1	7634356	7634766	MajorDMR-19-1750	12
chr1	7635448	7636001	MajorDMR-19-1751	4
chr1	7637198	7637670	MajorDMR-19-1752	8
chr1	7640948	7640969	MajorDMR-19-1753	2
chr1	7643390	7643957	MajorDMR-19-1754	5
chr1	7645840	7646962	MajorDMR-19-1755	9
chr1	7647967	7649222	MajorDMR-19-1756	8
chr1	7649886	7650662	MajorDMR-19-1757	3
chr1	7654342	7654639	MajorDMR-19-1758	5
chr1	7664147	7664772	MajorDMR-19-1759	7
chr1	7668852	7669400	MajorDMR-19-1760	10
chr1	7670121	7670306	MajorDMR-19-1761	4
chr1	7673129	7673354	MajorDMR-19-1762	2
chr1	7674762	7675743	MajorDMR-19-1763	6
chr1	7676293	7677486	MajorDMR-19-1764	14
chr1	7680646	7680931	MajorDMR-19-1765	3
chr1	7681541	7682216	MajorDMR-19-1766	13
chr1	7685791	7685978	MajorDMR-19-1767	4
chr1	7686657	7688563	MajorDMR-19-1768	10
chr1	7689601	7690101	MajorDMR-19-1769	5
chr1	7690698	7691204	MajorDMR-19-1770	4
chr1	7692156	7693850	MajorDMR-19-1771	16
chr1	7694658	7695121	MajorDMR-19-1772	11
chr1	7697259	7698467	MajorDMR-19-1773	10
chr1	7699885	7700264	MajorDMR-19-1774	3
chr1	7701012	7702221	MajorDMR-19-1775	12
chr1	7705424	7705718	MajorDMR-19-1776	2
chr1	7707138	7707789	MajorDMR-19-1777	9
chr1	7709037	7709802	MajorDMR-19-1778	17
chr1	7711874	7712834	MajorDMR-19-1779	17
chr1	7717108	7717724	MajorDMR-19-1780	8
chr1	7721482	7721751	MajorDMR-19-1781	4
chr1	7726735	7726909	MajorDMR-19-1782	3
chr1	7729720	7730728	MajorDMR-19-1783	7
chr1	7745310	7747389	MajorDMR-19-1784	19
chr1	7754671	7754893	MajorDMR-19-1785	2
chr1	7757944	7758126	MajorDMR-19-1786	2
chr1	7762013	7762197	MajorDMR-19-1787	4
chr1	7763564	7763992	MajorDMR-19-1788	8
chr1	7786407	7787008	MajorDMR-19-1789	9
chr1	7788946	7789101	MajorDMR-19-1790	4
chr1	7810001	7810016	MajorDMR-19-1791	2
chr1	7813973	7814159	MajorDMR-19-1792	2
chr1	7826339	7827308	MajorDMR-19-1793	12
chr1	7832306	7832313	MajorDMR-19-1794	2
chr1	7841591	7842440	MajorDMR-19-1795	19
chr1	7844880	7845051	MajorDMR-19-1796	6
chr1	7846983	7847091	MajorDMR-19-1797	3
chr1	7855731	7856364	MajorDMR-19-1798	4
chr1	7891480	7891711	MajorDMR-19-1799	3
chr1	7914389	7914836	MajorDMR-19-1800	3
chr1	7916299	7916849	MajorDMR-19-1801	19
chr1	7930927	7931398	MajorDMR-19-1802	3
chr1	7945643	7945902	MajorDMR-19-1803	4
chr1	7949369	7949451	MajorDMR-19-1804	2
chr1	7952037	7952761	MajorDMR-19-1805	9
chr1	7959946	7960067	MajorDMR-19-1806	4
chr1	7961781	7961847	MajorDMR-19-1807	3
chr1	7962673	7962813	MajorDMR-19-1808	7
chr1	7963538	7963745	MajorDMR-19-1809	4
chr1	7965483	7965493	MajorDMR-19-1810	2
chr1	7966069	7966427	MajorDMR-19-1811	2
chr1	7972933	7973784	MajorDMR-19-1812	15
chr1	7974318	7974566	MajorDMR-19-1813	4
chr1	7983376	7983538	MajorDMR-19-1814	4
chr1	7985559	7985938	MajorDMR-19-1815	2
chr1	7986834	7987384	MajorDMR-19-1816	3
chr1	7990981	7991741	MajorDMR-19-1817	7
chr1	7998241	7998249	MajorDMR-19-1818	2
chr1	8001356	8001931	MajorDMR-19-1819	15
chr1	8002780	8003139	MajorDMR-19-1820	4
chr1	8005107	8005143	MajorDMR-19-1821	3
chr1	8009284	8009354	MajorDMR-19-1822	3
chr1	8011419	8011516	MajorDMR-19-1823	3
chr1	8053797	8053856	MajorDMR-19-1824	3
chr1	8064983	8065648	MajorDMR-19-1825	10
chr1	8078199	8078683	MajorDMR-19-1826	3
chr1	8091013	8091175	MajorDMR-19-1827	2
chr1	8107440	8108183	MajorDMR-19-1828	4
chr1	8123931	8123970	MajorDMR-19-1829	3
chr1	8130516	8131481	MajorDMR-19-1830	13
chr1	8136014	8136453	MajorDMR-19-1831	2
chr1	8137107	8138214	MajorDMR-19-1832	9
chr1	8143123	8144404	MajorDMR-19-1833	11
chr1	8152025	8152251	MajorDMR-19-1834	2
chr1	8155049	8155333	MajorDMR-19-1835	9
chr1	8164717	8165160	MajorDMR-19-1836	5
chr1	8166997	8167167	MajorDMR-19-1837	3
chr1	8173400	8173839	MajorDMR-19-1838	2
chr1	8176839	8177850	MajorDMR-19-1839	12
chr1	8180611	8181935	MajorDMR-19-1840	21
chr1	8187165	8187395	MajorDMR-19-1841	4
chr1	8193502	8195299	MajorDMR-19-1842	13
chr1	8196793	8196983	MajorDMR-19-1843	2
chr1	8197704	8198431	MajorDMR-19-1844	11
chr1	8203182	8203584	MajorDMR-19-1845	5
chr1	8205410	8205858	MajorDMR-19-1846	4
chr1	8210020	8210069	MajorDMR-19-1847	2
chr1	8214799	8215922	MajorDMR-19-1848	21
chr1	8220400	8220446	MajorDMR-19-1849	3
chr1	8221796	8221906	MajorDMR-19-1850	2
chr1	8229940	8230232	MajorDMR-19-1851	6
chr1	8234630	8235038	MajorDMR-19-1852	2
chr1	8242402	8243210	MajorDMR-19-1853	14
chr1	8245055	8245134	MajorDMR-19-1854	4
chr1	8251562	8251711	MajorDMR-19-1855	3
chr1	8254743	8254816	MajorDMR-19-1856	3
chr1	8258716	8259068	MajorDMR-19-1857	4
chr1	8263062	8263332	MajorDMR-19-1858	3
chr1	8264698	8265141	MajorDMR-19-1859	2
chr1	8271533	8273036	MajorDMR-19-1860	36
chr1	8277047	8277161	MajorDMR-19-1861	5
chr1	8278589	8278955	MajorDMR-19-1862	5
chr1	8284764	8285463	MajorDMR-19-1863	12
chr1	8286600	8287120	MajorDMR-19-1864	6
chr1	8292123	8292702	MajorDMR-19-1865	12
chr1	8298252	8298460	MajorDMR-19-1866	4
chr1	8299032	8299231	MajorDMR-19-1867	2
chr1	8301550	8302113	MajorDMR-19-1868	11
chr1	8305688	8305694	MajorDMR-19-1869	2
chr1	8309893	8310422	MajorDMR-19-1870	6
chr1	8318821	8319943	MajorDMR-19-1871	10
chr1	8322863	8323169	MajorDMR-19-1872	2
chr1	8326500	8326866	MajorDMR-19-1873	4
chr1	8327475	8327529	MajorDMR-19-1874	2
chr1	8328289	8328407	MajorDMR-19-1875	3
chr1	8332439	8332574	MajorDMR-19-1876	2
chr1	8333172	8333199	MajorDMR-19-1877	2
chr1	8334439	8334778	MajorDMR-19-1878	4
chr1	8336562	8336738	MajorDMR-19-1879	3
chr1	8341585	8343790	MajorDMR-19-1880	34
chr1	8362230	8362869	MajorDMR-19-1881	6
chr1	8366704	8366712	MajorDMR-19-1882	2
chr1	8367535	8368009	MajorDMR-19-1883	5
chr1	8375062	8375721	MajorDMR-19-1884	11
chr1	8383814	8384559	MajorDMR-19-1885	17
chr1	8388354	8388559	MajorDMR-19-1886	15
chr1	8389665	8390103	MajorDMR-19-1887	12
chr1	8402559	8402631	MajorDMR-19-1888	2
chr1	8407864	8408287	MajorDMR-19-1889	5
chr1	8409052	8409531	MajorDMR-19-1890	4
chr1	8410070	8410274	MajorDMR-19-1891	6
chr1	8412687	8413614	MajorDMR-19-1892	9
chr1	8423974	8424289	MajorDMR-19-1893	13
chr1	8439354	8439770	MajorDMR-19-1894	7
chr1	8442769	8443426	MajorDMR-19-1895	6
chr1	8449743	8449851	MajorDMR-19-1896	4
chr1	8450903	8450922	MajorDMR-19-1897	2
chr1	8455251	8455981	MajorDMR-19-1898	17
chr1	8457755	8457759	MajorDMR-19-1899	2
chr1	8487493	8488738	MajorDMR-19-1900	16
chr1	8489934	8490005	MajorDMR-19-1901	2
chr1	8491178	8491253	MajorDMR-19-1902	2
chr1	8508993	8509406	MajorDMR-19-1903	10
chr1	8510552	8510605	MajorDMR-19-1904	2
chr1	8517806	8518146	MajorDMR-19-1905	7
chr1	8525857	8525997	MajorDMR-19-1906	6
chr1	8536148	8536468	MajorDMR-19-1907	4
chr1	8583762	8584193	MajorDMR-19-1908	4
chr1	8588004	8588227	MajorDMR-19-1909	3
chr1	8593207	8593496	MajorDMR-19-1910	2
chr1	8611857	8611869	MajorDMR-19-1911	2
chr1	8614373	8614474	MajorDMR-19-1912	4
chr1	8622631	8623208	MajorDMR-19-1913	3
chr1	8647199	8647917	MajorDMR-19-1914	3
chr1	8664310	8664769	MajorDMR-19-1915	4
chr1	8683904	8684002	MajorDMR-19-1916	3
chr1	8689864	8690056	MajorDMR-19-1917	4
chr1	8721540	8721600	MajorDMR-19-1918	5
chr1	8724177	8724328	MajorDMR-19-1919	2
chr1	8726162	8726345	MajorDMR-19-1920	3
chr1	8726929	8727607	MajorDMR-19-1921	4
chr1	8729191	8729201	MajorDMR-19-1922	2
chr1	8731413	8731875	MajorDMR-19-1923	3
chr1	8749779	8749813	MajorDMR-19-1924	2
chr1	8754135	8754296	MajorDMR-19-1925	2
chr1	8760607	8760694	MajorDMR-19-1926	2
chr1	8771357	8771643	MajorDMR-19-1927	2
chr1	8776711	8776933	MajorDMR-19-1928	3
chr1	8781275	8781339	MajorDMR-19-1929	2
chr1	8782226	8783240	MajorDMR-19-1930	7
chr1	8786305	8786508	MajorDMR-19-1931	9
chr1	8797439	8797557	MajorDMR-19-1932	3
chr1	8819578	8819644	MajorDMR-19-1933	3
chr1	8857094	8857160	MajorDMR-19-1934	2
chr1	8881334	8881455	MajorDMR-19-1935	2
chr1	8882751	8882926	MajorDMR-19-1936	5
chr1	8883453	8883520	MajorDMR-19-1937	4
chr1	8885966	8886104	MajorDMR-19-1938	4
chr1	8889602	8889970	MajorDMR-19-1939	5
chr1	8904523	8905069	MajorDMR-19-1940	8
chr1	8905783	8905799	MajorDMR-19-1941	2
chr1	8908923	8909443	MajorDMR-19-1942	6
chr1	8917969	8918548	MajorDMR-19-1943	4
chr1	8921128	8921141	MajorDMR-19-1944	2
chr1	8936660	8937303	MajorDMR-19-1945	27
chr1	8943732	8944142	MajorDMR-19-1946	5
chr1	8949394	8949657	MajorDMR-19-1947	3
chr1	8951913	8952311	MajorDMR-19-1948	5
chr1	8956800	8956889	MajorDMR-19-1949	2
chr1	8958862	8959101	MajorDMR-19-1950	12
chr1	8965905	8966033	MajorDMR-19-1951	2
chr1	8968512	8968727	MajorDMR-19-1952	12
chr1	8970723	8971896	MajorDMR-19-1953	6
chr1	8975356	8975775	MajorDMR-19-1954	2
chr1	8985144	8985580	MajorDMR-19-1955	2
chr1	8986468	8986502	MajorDMR-19-1956	2
chr1	8998309	8999057	MajorDMR-19-1957	4
chr1	9003595	9003842	MajorDMR-19-1958	6
chr1	9007063	9007585	MajorDMR-19-1959	8
chr1	9008713	9009158	MajorDMR-19-1960	2
chr1	9016682	9016786	MajorDMR-19-1961	2
chr1	9022821	9023322	MajorDMR-19-1962	9
chr1	9024288	9024698	MajorDMR-19-1963	2
chr1	9030913	9031464	MajorDMR-19-1964	12
chr1	9034609	9034973	MajorDMR-19-1965	4
chr1	9047846	9049106	MajorDMR-19-1966	11
chr1	9049986	9050295	MajorDMR-19-1967	2
chr1	9062255	9062483	MajorDMR-19-1968	12
chr1	9064493	9065669	MajorDMR-19-1969	16
chr1	9067790	9068318	MajorDMR-19-1970	14
chr1	9069682	9070364	MajorDMR-19-1971	9
chr1	9071142	9071934	MajorDMR-19-1972	12
chr1	9075736	9075938	MajorDMR-19-1973	5
chr1	9078622	9078713	MajorDMR-19-1974	2
chr1	9080186	9080395	MajorDMR-19-1975	6
chr1	9086913	9086929	MajorDMR-19-1976	2
chr1	9093667	9093913	MajorDMR-19-1977	3
chr1	9096893	9096999	MajorDMR-19-1978	2
chr1	9097653	9098036	MajorDMR-19-1979	5
chr1	9107007	9107057	MajorDMR-19-1980	2
chr1	9110971	9111072	MajorDMR-19-1981	3
chr1	9118174	9119303	MajorDMR-19-1982	7
chr1	9121414	9123236	MajorDMR-19-1983	17
chr1	9124395	9130893	MajorDMR-19-1984	103
chr1	9132518	9133685	MajorDMR-19-1985	8
chr1	9134424	9136624	MajorDMR-19-1986	24
chr1	9138321	9139284	MajorDMR-19-1987	12
chr1	9142158	9143833	MajorDMR-19-1988	21
chr1	9144746	9145824	MajorDMR-19-1989	15
chr1	9153307	9154451	MajorDMR-19-1990	18
chr1	9160971	9161645	MajorDMR-19-1991	3
chr1	9170671	9171165	MajorDMR-19-1992	9
chr1	9175537	9175640	MajorDMR-19-1993	2
chr1	9179904	9180777	MajorDMR-19-1994	10
chr1	9181646	9182310	MajorDMR-19-1995	7
chr1	9186125	9186308	MajorDMR-19-1996	2
chr1	9187962	9188709	MajorDMR-19-1997	18
chr1	9189810	9190747	MajorDMR-19-1998	11
chr1	9191688	9191791	MajorDMR-19-1999	2
chr1	9195395	9195513	MajorDMR-19-2000	6
chr1	9202568	9202931	MajorDMR-19-2001	3
chr1	9203614	9203841	MajorDMR-19-2002	3
chr1	9206158	9206481	MajorDMR-19-2003	4
chr1	9212434	9213137	MajorDMR-19-2004	16
chr1	9221610	9221665	MajorDMR-19-2005	2
chr1	9222985	9223055	MajorDMR-19-2006	2
chr1	9223589	9224684	MajorDMR-19-2007	17
chr1	9226633	9226805	MajorDMR-19-2008	3
chr1	9234169	9234943	MajorDMR-19-2009	9
chr1	9239596	9240450	MajorDMR-19-2010	13
chr1	9241479	9242089	MajorDMR-19-2011	13
chr1	9246819	9247250	MajorDMR-19-2012	3
chr1	9256903	9257030	MajorDMR-19-2013	3
chr1	9257805	9258190	MajorDMR-19-2014	5
chr1	9259914	9260035	MajorDMR-19-2015	2
chr1	9260675	9260809	MajorDMR-19-2016	5
chr1	9263223	9264419	MajorDMR-19-2017	12
chr1	9265420	9265430	MajorDMR-19-2018	2
chr1	9268182	9269843	MajorDMR-19-2019	16
chr1	9270691	9271870	MajorDMR-19-2020	6
chr1	9273021	9273055	MajorDMR-19-2021	2
chr1	9278265	9278396	MajorDMR-19-2022	3
chr1	9285722	9286034	MajorDMR-19-2023	2
chr1	9291084	9291096	MajorDMR-19-2024	2
chr1	9293221	9293774	MajorDMR-19-2025	13
chr1	9298514	9298624	MajorDMR-19-2026	3
chr1	9299293	9300250	MajorDMR-19-2027	15
chr1	9303537	9303575	MajorDMR-19-2028	3
chr1	9304878	9304961	MajorDMR-19-2029	3
chr1	9333512	9333579	MajorDMR-19-2030	2
chr1	9335253	9336004	MajorDMR-19-2031	13
chr1	9338780	9338791	MajorDMR-19-2032	2
chr1	9339333	9339887	MajorDMR-19-2033	22
chr1	9341079	9341523	MajorDMR-19-2034	3
chr1	9342086	9342781	MajorDMR-19-2035	10
chr1	9345793	9345841	MajorDMR-19-2036	3
chr1	9350072	9350890	MajorDMR-19-2037	7
chr1	9354319	9354577	MajorDMR-19-2038	5
chr1	9360735	9360937	MajorDMR-19-2039	4
chr1	9362895	9362959	MajorDMR-19-2040	2
chr1	9375626	9375814	MajorDMR-19-2041	3
chr1	9377878	9378317	MajorDMR-19-2042	10
chr1	9380171	9380909	MajorDMR-19-2043	9
chr1	9387146	9387156	MajorDMR-19-2044	3
chr1	9392946	9393100	MajorDMR-19-2045	4
chr1	9398590	9399041	MajorDMR-19-2046	7
chr1	9400405	9401784	MajorDMR-19-2047	23
chr1	9412349	9412979	MajorDMR-19-2048	14
chr1	9422049	9423416	MajorDMR-19-2049	37
chr1	9433427	9434349	MajorDMR-19-2050	8
chr1	9437017	9437037	MajorDMR-19-2051	2
chr1	9440148	9440255	MajorDMR-19-2052	8
chr1	9446402	9446472	MajorDMR-19-2053	3
chr1	9447619	9447760	MajorDMR-19-2054	3
chr1	9448994	9449066	MajorDMR-19-2055	2
chr1	9452031	9452041	MajorDMR-19-2056	2
chr1	9453862	9454280	MajorDMR-19-2057	2
chr1	9458109	9458656	MajorDMR-19-2058	12
chr1	9459764	9460259	MajorDMR-19-2059	7
chr1	9461977	9462239	MajorDMR-19-2060	5
chr1	9473093	9474476	MajorDMR-19-2061	11
chr1	9481669	9482777	MajorDMR-19-2062	12
chr1	9484405	9484491	MajorDMR-19-2063	3
chr1	9485039	9487046	MajorDMR-19-2064	36
chr1	9488483	9488653	MajorDMR-19-2065	2
chr1	9492597	9493291	MajorDMR-19-2066	6
chr1	9495968	9496131	MajorDMR-19-2067	3
chr1	9498725	9499689	MajorDMR-19-2068	15
chr1	9504028	9504447	MajorDMR-19-2069	12
chr1	9508446	9509005	MajorDMR-19-2070	9
chr1	9511256	9511322	MajorDMR-19-2071	4
chr1	9515868	9516121	MajorDMR-19-2072	12
chr1	9516855	9516876	MajorDMR-19-2073	2
chr1	9519765	9520318	MajorDMR-19-2074	7
chr1	9525715	9526005	MajorDMR-19-2075	4
chr1	9527201	9527909	MajorDMR-19-2076	11
chr1	9531193	9531294	MajorDMR-19-2077	2
chr1	9531935	9533567	MajorDMR-19-2078	23
chr1	9535689	9535722	MajorDMR-19-2079	3
chr1	9537128	9537310	MajorDMR-19-2080	3
chr1	9541287	9541967	MajorDMR-19-2081	9
chr1	9542966	9543591	MajorDMR-19-2082	3
chr1	9544919	9545434	MajorDMR-19-2083	3
chr1	9546982	9546986	MajorDMR-19-2084	2
chr1	9550743	9551810	MajorDMR-19-2085	13
chr1	9557171	9557336	MajorDMR-19-2086	2
chr1	9563130	9563506	MajorDMR-19-2087	4
chr1	9571373	9571541	MajorDMR-19-2088	6
chr1	9572329	9572739	MajorDMR-19-2089	4
chr1	9578676	9579021	MajorDMR-19-2090	2
chr1	9580494	9580697	MajorDMR-19-2091	6
chr1	9582570	9582656	MajorDMR-19-2092	5
chr1	9586388	9586393	MajorDMR-19-2093	2
chr1	9600571	9601189	MajorDMR-19-2094	9
chr1	9631299	9631325	MajorDMR-19-2095	2
chr1	9651493	9651971	MajorDMR-19-2096	6
chr1	9653290	9653829	MajorDMR-19-2097	4
chr1	9675305	9676166	MajorDMR-19-2098	6
chr1	9677805	9678451	MajorDMR-19-2099	3
chr1	9679048	9679431	MajorDMR-19-2100	3
chr1	9679988	9680016	MajorDMR-19-2101	2
chr1	9686345	9686957	MajorDMR-19-2102	21
chr1	9687503	9687935	MajorDMR-19-2103	8
chr1	9688716	9690911	MajorDMR-19-2104	43
chr1	9693645	9693806	MajorDMR-19-2105	5
chr1	9699460	9699652	MajorDMR-19-2106	4
chr1	9700976	9701313	MajorDMR-19-2107	10
chr1	9703637	9706162	MajorDMR-19-2108	33
chr1	9707116	9707124	MajorDMR-19-2109	2
chr1	9711058	9711399	MajorDMR-19-2110	4
chr1	9712987	9716554	MajorDMR-19-2111	77
chr1	9717204	9717586	MajorDMR-19-2112	3
chr1	9718419	9718523	MajorDMR-19-2113	2
chr1	9719323	9719741	MajorDMR-19-2114	4
chr1	9720812	9721032	MajorDMR-19-2115	2
chr1	9722361	9722669	MajorDMR-19-2116	5
chr1	9728222	9728306	MajorDMR-19-2117	2
chr1	9729376	9730402	MajorDMR-19-2118	9
chr1	9735761	9735887	MajorDMR-19-2119	2
chr1	9736713	9737280	MajorDMR-19-2120	9
chr1	9744264	9744590	MajorDMR-19-2121	3
chr1	9745525	9745905	MajorDMR-19-2122	3
chr1	9747051	9747359	MajorDMR-19-2123	11
chr1	9751721	9751803	MajorDMR-19-2124	2
chr1	9759272	9759390	MajorDMR-19-2125	4
chr1	9764776	9765428	MajorDMR-19-2126	10
chr1	9776097	9776217	MajorDMR-19-2127	5
chr1	9777311	9777993	MajorDMR-19-2128	24
chr1	9789619	9789700	MajorDMR-19-2129	2
chr1	9790292	9791084	MajorDMR-19-2130	23
chr1	9797242	9797423	MajorDMR-19-2131	2
chr1	9819425	9820029	MajorDMR-19-2132	4
chr1	9821668	9823316	MajorDMR-19-2133	49
chr1	9847166	9848247	MajorDMR-19-2134	13
chr1	9857881	9857950	MajorDMR-19-2135	5
chr1	9875253	9875887	MajorDMR-19-2136	9
chr1	9884939	9886076	MajorDMR-19-2137	14
chr1	9887729	9887812	MajorDMR-19-2138	3
chr1	9893549	9893819	MajorDMR-19-2139	3
chr1	9894485	9894890	MajorDMR-19-2140	5
chr1	9895568	9895820	MajorDMR-19-2141	7
chr1	9902311	9902503	MajorDMR-19-2142	4
chr1	9906073	9906879	MajorDMR-19-2143	9
chr1	9919450	9919685	MajorDMR-19-2144	3
chr1	9920242	9920478	MajorDMR-19-2145	5
chr1	9923798	9923981	MajorDMR-19-2146	3
chr1	9925905	9926021	MajorDMR-19-2147	2
chr1	9934607	9934974	MajorDMR-19-2148	2
chr1	9937075	9937162	MajorDMR-19-2149	3
chr1	9942542	9942556	MajorDMR-19-2150	2
chr1	9952811	9953940	MajorDMR-19-2151	9
chr1	9960109	9961128	MajorDMR-19-2152	17
chr1	9964946	9965463	MajorDMR-19-2153	3
chr1	9972455	9972486	MajorDMR-19-2154	3
chr1	9987764	9987819	MajorDMR-19-2155	5
chr1	9989602	9989684	MajorDMR-19-2156	4
chr1	10004107	10004173	MajorDMR-19-2157	3
chr1	10010208	10011680	MajorDMR-19-2158	15
chr1	10020937	10021111	MajorDMR-19-2159	2
chr1	10045131	10045277	MajorDMR-19-2160	2
chr1	10051116	10051337	MajorDMR-19-2161	2
chr1	10053263	10053273	MajorDMR-19-2162	2
chr1	10056828	10057169	MajorDMR-19-2163	10
chr1	10065926	10065968	MajorDMR-19-2164	2
chr1	10075959	10075992	MajorDMR-19-2165	2
chr1	10076622	10076952	MajorDMR-19-2166	3
chr1	10089132	10089409	MajorDMR-19-2167	14
chr1	10116037	10116323	MajorDMR-19-2168	2
chr1	10126855	10126959	MajorDMR-19-2169	5
chr1	10134539	10134621	MajorDMR-19-2170	3
chr1	10145397	10145455	MajorDMR-19-2171	2
chr1	10167682	10167712	MajorDMR-19-2172	3
chr1	10181730	10181742	MajorDMR-19-2173	2
chr1	10238092	10238140	MajorDMR-19-2174	2
chr1	10246641	10246678	MajorDMR-19-2175	3
chr1	10249655	10250183	MajorDMR-19-2176	8
chr1	10251039	10251162	MajorDMR-19-2177	3
chr1	10253521	10253721	MajorDMR-19-2178	2
chr1	10263751	10263864	MajorDMR-19-2179	6
chr1	10265477	10265652	MajorDMR-19-2180	3
chr1	10268389	10268915	MajorDMR-19-2181	8
chr1	10276239	10276491	MajorDMR-19-2182	4
chr1	10356643	10357151	MajorDMR-19-2183	7
chr1	10357746	10357883	MajorDMR-19-2184	2
chr1	10359021	10359118	MajorDMR-19-2185	6
chr1	10363949	10364119	MajorDMR-19-2186	9
chr1	10437461	10437768	MajorDMR-19-2187	2
chr1	10438414	10438814	MajorDMR-19-2188	4
chr1	10440337	10440502	MajorDMR-19-2189	7
chr1	10447994	10447998	MajorDMR-19-2190	2
chr1	10448499	10448838	MajorDMR-19-2191	4
chr1	10474788	10475434	MajorDMR-19-2192	8
chr1	10485830	10485867	MajorDMR-19-2193	2
chr1	10486873	10487489	MajorDMR-19-2194	14
chr1	10498826	10499002	MajorDMR-19-2195	2
chr1	10517737	10518184	MajorDMR-19-2196	3
chr1	10527894	10528023	MajorDMR-19-2197	3
chr1	10533047	10533347	MajorDMR-19-2198	7
chr1	10536216	10536597	MajorDMR-19-2199	2
chr1	10554598	10554685	MajorDMR-19-2200	5
chr1	10575471	10576182	MajorDMR-19-2201	10
chr1	10583952	10583964	MajorDMR-19-2202	2
chr1	10589225	10589335	MajorDMR-19-2203	4
chr1	10589999	10590675	MajorDMR-19-2204	14
chr1	10599200	10599210	MajorDMR-19-2205	2
chr1	10600849	10600886	MajorDMR-19-2206	2
chr1	10613451	10613541	MajorDMR-19-2207	3
chr1	10643886	10643970	MajorDMR-19-2208	2
chr1	10657346	10657451	MajorDMR-19-2209	3
chr1	10690614	10691014	MajorDMR-19-2210	2
chr1	10694968	10695102	MajorDMR-19-2211	2
chr1	10697265	10697317	MajorDMR-19-2212	2
chr1	10698138	10698388	MajorDMR-19-2213	6
chr1	10702264	10702340	MajorDMR-19-2214	9
chr1	10706295	10706478	MajorDMR-19-2215	7
chr1	10708876	10710209	MajorDMR-19-2216	28
chr1	10710807	10712100	MajorDMR-19-2217	23
chr1	10713638	10713692	MajorDMR-19-2218	3
chr1	10718016	10718040	MajorDMR-19-2219	2
chr1	10724369	10724609	MajorDMR-19-2220	7
chr1	10726110	10726766	MajorDMR-19-2221	4
chr1	10727595	10730024	MajorDMR-19-2222	59
chr1	10730608	10732388	MajorDMR-19-2223	32
chr1	10733552	10733789	MajorDMR-19-2224	5
chr1	10736717	10738350	MajorDMR-19-2225	9
chr1	10739536	10740363	MajorDMR-19-2226	11
chr1	10742264	10743031	MajorDMR-19-2227	15
chr1	10745860	10746184	MajorDMR-19-2228	2
chr1	10746946	10747108	MajorDMR-19-2229	5
chr1	10747819	10749210	MajorDMR-19-2230	15
chr1	10752511	10752660	MajorDMR-19-2231	4
chr1	10753603	10753775	MajorDMR-19-2232	2
chr1	10755394	10755798	MajorDMR-19-2233	12
chr1	10758838	10759956	MajorDMR-19-2234	10
chr1	10761548	10761741	MajorDMR-19-2235	4
chr1	10763660	10765092	MajorDMR-19-2236	53
chr1	10766493	10766868	MajorDMR-19-2237	2
chr1	10768704	10770379	MajorDMR-19-2238	26
chr1	10773008	10773061	MajorDMR-19-2239	3
chr1	10774570	10774863	MajorDMR-19-2240	2
chr1	10776360	10777941	MajorDMR-19-2241	26
chr1	10780778	10781094	MajorDMR-19-2242	5
chr1	10781656	10782794	MajorDMR-19-2243	15
chr1	10784001	10785083	MajorDMR-19-2244	13
chr1	10788757	10788806	MajorDMR-19-2245	2
chr1	10792673	10793242	MajorDMR-19-2246	4
chr1	10796777	10797261	MajorDMR-19-2247	7
chr1	10800360	10800692	MajorDMR-19-2248	2
chr1	10801830	10802763	MajorDMR-19-2249	4
chr1	10803539	10804698	MajorDMR-19-2250	13
chr1	10805620	10806465	MajorDMR-19-2251	5
chr1	10808757	10809143	MajorDMR-19-2252	2
chr1	10811539	10812515	MajorDMR-19-2253	8
chr1	10813257	10813563	MajorDMR-19-2254	5
chr1	10815651	10816475	MajorDMR-19-2255	21
chr1	10817125	10817376	MajorDMR-19-2256	4
chr1	10818162	10818294	MajorDMR-19-2257	4
chr1	10821640	10822714	MajorDMR-19-2258	14
chr1	10830703	10830901	MajorDMR-19-2259	2
chr1	10831970	10833466	MajorDMR-19-2260	9
chr1	10834587	10834923	MajorDMR-19-2261	2
chr1	10835829	10836030	MajorDMR-19-2262	3
chr1	10838720	10839246	MajorDMR-19-2263	3
chr1	10840106	10840646	MajorDMR-19-2264	6
chr1	10841218	10841257	MajorDMR-19-2265	2
chr1	10846642	10846654	MajorDMR-19-2266	2
chr1	10848643	10849084	MajorDMR-19-2267	7
chr1	10849635	10850459	MajorDMR-19-2268	4
chr1	10851073	10851624	MajorDMR-19-2269	4
chr1	10858080	10858444	MajorDMR-19-2270	2
chr1	10859343	10860299	MajorDMR-19-2271	10
chr1	10861745	10861772	MajorDMR-19-2272	2
chr1	10862374	10862638	MajorDMR-19-2273	2
chr1	10863217	10863441	MajorDMR-19-2274	6
chr1	10864204	10864622	MajorDMR-19-2275	9
chr1	10868000	10871406	MajorDMR-19-2276	23
chr1	10872698	10873388	MajorDMR-19-2277	3
chr1	10874015	10874244	MajorDMR-19-2278	2
chr1	10874880	10875843	MajorDMR-19-2279	8
chr1	10877045	10877362	MajorDMR-19-2280	3
chr1	10878376	10879130	MajorDMR-19-2281	5
chr1	10879717	10880100	MajorDMR-19-2282	6
chr1	10880629	10880820	MajorDMR-19-2283	3
chr1	10882957	10884400	MajorDMR-19-2284	11
chr1	10885811	10886021	MajorDMR-19-2285	3
chr1	10887358	10891304	MajorDMR-19-2286	48
chr1	10894838	10896344	MajorDMR-19-2287	43
chr1	10897392	10897943	MajorDMR-19-2288	7
chr1	10898621	10899822	MajorDMR-19-2289	12
chr1	10901696	10901739	MajorDMR-19-2290	2
chr1	10902886	10903158	MajorDMR-19-2291	3
chr1	10909282	10909459	MajorDMR-19-2292	5
chr1	10909993	10910959	MajorDMR-19-2293	7
chr1	10911482	10911879	MajorDMR-19-2294	3
chr1	10912413	10912661	MajorDMR-19-2295	2
chr1	10916217	10917749	MajorDMR-19-2296	10
chr1	10918252	10918540	MajorDMR-19-2297	2
chr1	10919687	10923539	MajorDMR-19-2298	37
chr1	10924271	10924489	MajorDMR-19-2299	2
chr1	10925732	10926643	MajorDMR-19-2300	20
chr1	10927956	10929142	MajorDMR-19-2301	13
chr1	10929788	10931184	MajorDMR-19-2302	6
chr1	10933310	10933567	MajorDMR-19-2303	3
chr1	10938196	10938404	MajorDMR-19-2304	2
chr1	10938956	10939189	MajorDMR-19-2305	2
chr1	10944276	10944663	MajorDMR-19-2306	2
chr1	10946294	10946363	MajorDMR-19-2307	2
chr1	10948327	10950801	MajorDMR-19-2308	62
chr1	10951320	10951430	MajorDMR-19-2309	2
chr1	10956944	10957425	MajorDMR-19-2310	2
chr1	10958142	10959131	MajorDMR-19-2311	21
chr1	10959990	10960069	MajorDMR-19-2312	2
chr1	10962296	10962567	MajorDMR-19-2313	6
chr1	10963626	10966755	MajorDMR-19-2314	38
chr1	10967505	10968580	MajorDMR-19-2315	12
chr1	10969525	10970637	MajorDMR-19-2316	13
chr1	10972828	10973109	MajorDMR-19-2317	2
chr1	10975753	10978760	MajorDMR-19-2318	23
chr1	10980280	10980453	MajorDMR-19-2319	3
chr1	10981169	10981364	MajorDMR-19-2320	3
chr1	10986706	10986799	MajorDMR-19-2321	2
chr1	10992090	10992455	MajorDMR-19-2322	5
chr1	10994409	10995658	MajorDMR-19-2323	14
chr1	10997384	10997674	MajorDMR-19-2324	8
chr1	11000089	11000466	MajorDMR-19-2325	15
chr1	11001111	11001130	MajorDMR-19-2326	2
chr1	11001714	11001726	MajorDMR-19-2327	2
chr1	11002643	11003116	MajorDMR-19-2328	4
chr1	11006509	11006842	MajorDMR-19-2329	2
chr1	11017253	11017463	MajorDMR-19-2330	9
chr1	11020897	11021086	MajorDMR-19-2331	6
chr1	11025119	11027271	MajorDMR-19-2332	31
chr1	11028129	11028141	MajorDMR-19-2333	2
chr1	11029153	11030413	MajorDMR-19-2334	19
chr1	11033607	11033786	MajorDMR-19-2335	6
chr1	11035631	11035764	MajorDMR-19-2336	2
chr1	11038848	11040763	MajorDMR-19-2337	28
chr1	11043097	11043539	MajorDMR-19-2338	3
chr1	11045897	11047148	MajorDMR-19-2339	11
chr1	11092793	11093176	MajorDMR-19-2340	2
chr1	11094150	11095168	MajorDMR-19-2341	5
chr1	11095716	11095908	MajorDMR-19-2342	2
chr1	11103773	11103979	MajorDMR-19-2343	2
chr1	11105570	11106015	MajorDMR-19-2344	12
chr1	11107939	11108136	MajorDMR-19-2345	2
chr1	11111914	11114083	MajorDMR-19-2346	29
chr1	11129469	11129577	MajorDMR-19-2347	3
chr1	11131713	11131723	MajorDMR-19-2348	2
chr1	11211309	11211496	MajorDMR-19-2349	2
chr1	11257386	11257408	MajorDMR-19-2350	2
chr1	11296818	11296948	MajorDMR-19-2351	4
chr1	11327701	11328058	MajorDMR-19-2352	3
chr1	11341311	11342098	MajorDMR-19-2353	7
chr1	11355049	11355209	MajorDMR-19-2354	5
chr1	11359087	11359680	MajorDMR-19-2355	5
chr1	11361649	11362025	MajorDMR-19-2356	8
chr1	11371780	11372767	MajorDMR-19-2357	16
chr1	11374790	11375385	MajorDMR-19-2358	4
chr1	11376378	11376758	MajorDMR-19-2359	6
chr1	11378179	11378373	MajorDMR-19-2360	4
chr1	11380100	11380752	MajorDMR-19-2361	8
chr1	11381762	11382701	MajorDMR-19-2362	10
chr1	11383959	11385194	MajorDMR-19-2363	17
chr1	11388457	11389276	MajorDMR-19-2364	4
chr1	11390364	11390377	MajorDMR-19-2365	2
chr1	11391165	11391729	MajorDMR-19-2366	3
chr1	11393355	11394637	MajorDMR-19-2367	12
chr1	11395566	11395596	MajorDMR-19-2368	2
chr1	11396211	11397100	MajorDMR-19-2369	5
chr1	11397615	11398062	MajorDMR-19-2370	9
chr1	11399378	11400557	MajorDMR-19-2371	11
chr1	11402336	11402516	MajorDMR-19-2372	2
chr1	11404875	11405586	MajorDMR-19-2373	9
chr1	11406446	11406468	MajorDMR-19-2374	2
chr1	11407084	11407128	MajorDMR-19-2375	3
chr1	11409362	11409469	MajorDMR-19-2376	2
chr1	11410161	11411432	MajorDMR-19-2377	22
chr1	11412929	11413743	MajorDMR-19-2378	15
chr1	11416506	11416726	MajorDMR-19-2379	2
chr1	11417358	11417662	MajorDMR-19-2380	9
chr1	11419071	11419952	MajorDMR-19-2381	6
chr1	11420563	11422962	MajorDMR-19-2382	16
chr1	11423827	11424812	MajorDMR-19-2383	11
chr1	11426045	11426243	MajorDMR-19-2384	3
chr1	11430181	11430233	MajorDMR-19-2385	2
chr1	11433182	11433361	MajorDMR-19-2386	4
chr1	11434615	11434833	MajorDMR-19-2387	5
chr1	11435856	11435970	MajorDMR-19-2388	3
chr1	11439656	11440289	MajorDMR-19-2389	9
chr1	11444619	11444873	MajorDMR-19-2390	3
chr1	11445403	11445821	MajorDMR-19-2391	8
chr1	11447249	11448171	MajorDMR-19-2392	18
chr1	11448707	11449182	MajorDMR-19-2393	7
chr1	11450560	11451868	MajorDMR-19-2394	17
chr1	11454189	11456282	MajorDMR-19-2395	13
chr1	11457506	11458229	MajorDMR-19-2396	8
chr1	11458808	11458832	MajorDMR-19-2397	2
chr1	11459890	11460161	MajorDMR-19-2398	4
chr1	11460734	11460925	MajorDMR-19-2399	2
chr1	11467052	11467740	MajorDMR-19-2400	7
chr1	11470482	11470866	MajorDMR-19-2401	2
chr1	11473506	11475412	MajorDMR-19-2402	15
chr1	11476504	11478192	MajorDMR-19-2403	11
chr1	11479895	11480013	MajorDMR-19-2404	2
chr1	11481005	11481546	MajorDMR-19-2405	3
chr1	11482466	11482888	MajorDMR-19-2406	2
chr1	11483538	11483715	MajorDMR-19-2407	3
chr1	11487115	11487563	MajorDMR-19-2408	2
chr1	11488673	11490977	MajorDMR-19-2409	19
chr1	11492222	11492451	MajorDMR-19-2410	2
chr1	11493812	11493868	MajorDMR-19-2411	2
chr1	11495163	11495734	MajorDMR-19-2412	7
chr1	11497438	11497891	MajorDMR-19-2413	5
chr1	11499805	11500414	MajorDMR-19-2414	3
chr1	11501178	11501352	MajorDMR-19-2415	3
chr1	11501997	11502671	MajorDMR-19-2416	8
chr1	11504261	11506223	MajorDMR-19-2417	15
chr1	11507924	11509998	MajorDMR-19-2418	22
chr1	11511381	11511732	MajorDMR-19-2419	2
chr1	11512244	11512672	MajorDMR-19-2420	5
chr1	11513930	11514986	MajorDMR-19-2421	21
chr1	11516204	11516397	MajorDMR-19-2422	2
chr1	11517802	11517958	MajorDMR-19-2423	2
chr1	11518881	11519851	MajorDMR-19-2424	24
chr1	11520590	11520953	MajorDMR-19-2425	5
chr1	11522756	11524531	MajorDMR-19-2426	10
chr1	11526023	11526620	MajorDMR-19-2427	3
chr1	11527707	11529547	MajorDMR-19-2428	10
chr1	11531057	11531315	MajorDMR-19-2429	2
chr1	11531917	11532030	MajorDMR-19-2430	2
chr1	11533803	11534015	MajorDMR-19-2431	4
chr1	11536806	11537721	MajorDMR-19-2432	7
chr1	11541650	11542186	MajorDMR-19-2433	3
chr1	11544322	11544654	MajorDMR-19-2434	2
chr1	11545409	11546641	MajorDMR-19-2435	13
chr1	11547290	11547778	MajorDMR-19-2436	7
chr1	11549297	11549948	MajorDMR-19-2437	5
chr1	11551332	11551698	MajorDMR-19-2438	3
chr1	11552369	11552586	MajorDMR-19-2439	4
chr1	11554272	11554328	MajorDMR-19-2440	2
chr1	11555761	11556624	MajorDMR-19-2441	4
chr1	11557569	11558465	MajorDMR-19-2442	5
chr1	11559062	11560462	MajorDMR-19-2443	9
chr1	11561341	11561870	MajorDMR-19-2444	33
chr1	11578623	11579008	MajorDMR-19-2445	4
chr1	11579794	11580019	MajorDMR-19-2446	3
chr1	11581228	11581259	MajorDMR-19-2447	2
chr1	11583442	11584092	MajorDMR-19-2448	9
chr1	11585812	11586102	MajorDMR-19-2449	2
chr1	11588575	11589626	MajorDMR-19-2450	4
chr1	11590335	11590341	MajorDMR-19-2451	2
chr1	11591376	11591546	MajorDMR-19-2452	2
chr1	11592511	11592751	MajorDMR-19-2453	3
chr1	11598326	11598458	MajorDMR-19-2454	4
chr1	11599157	11599456	MajorDMR-19-2455	4
chr1	11600001	11600198	MajorDMR-19-2456	7
chr1	11601946	11602585	MajorDMR-19-2457	8
chr1	11603177	11603702	MajorDMR-19-2458	3
chr1	11604946	11606171	MajorDMR-19-2459	8
chr1	11606819	11607225	MajorDMR-19-2460	4
chr1	11607883	11608220	MajorDMR-19-2461	2
chr1	11609222	11609815	MajorDMR-19-2462	6
chr1	11610568	11611061	MajorDMR-19-2463	12
chr1	11611848	11612781	MajorDMR-19-2464	5
chr1	11614020	11616692	MajorDMR-19-2465	15
chr1	11617358	11621177	MajorDMR-19-2466	31
chr1	11623599	11625759	MajorDMR-19-2467	24
chr1	11626557	11627164	MajorDMR-19-2468	4
chr1	11628728	11629810	MajorDMR-19-2469	7
chr1	11630411	11631319	MajorDMR-19-2470	11
chr1	11632403	11632743	MajorDMR-19-2471	5
chr1	11634902	11635744	MajorDMR-19-2472	4
chr1	11636392	11636539	MajorDMR-19-2473	2
chr1	11637940	11638433	MajorDMR-19-2474	6
chr1	11639587	11640339	MajorDMR-19-2475	13
chr1	11641271	11641731	MajorDMR-19-2476	2
chr1	11643918	11644174	MajorDMR-19-2477	4
chr1	11645867	11646228	MajorDMR-19-2478	4
chr1	11646945	11647974	MajorDMR-19-2479	5
chr1	11648647	11648756	MajorDMR-19-2480	4
chr1	11650074	11650630	MajorDMR-19-2481	3
chr1	11652019	11654657	MajorDMR-19-2482	23
chr1	11655184	11655659	MajorDMR-19-2483	5
chr1	11656532	11656650	MajorDMR-19-2484	4
chr1	11657344	11657856	MajorDMR-19-2485	3
chr1	11660596	11661389	MajorDMR-19-2486	3
chr1	11662089	11663149	MajorDMR-19-2487	9
chr1	11663812	11664014	MajorDMR-19-2488	2
chr1	11664587	11664825	MajorDMR-19-2489	2
chr1	11666506	11666774	MajorDMR-19-2490	2
chr1	11669419	11669816	MajorDMR-19-2491	4
chr1	11670591	11670656	MajorDMR-19-2492	2
chr1	11671725	11672162	MajorDMR-19-2493	5
chr1	11673320	11673985	MajorDMR-19-2494	4
chr1	11674607	11675526	MajorDMR-19-2495	9
chr1	11676146	11677752	MajorDMR-19-2496	16
chr1	11678367	11678601	MajorDMR-19-2497	2
chr1	11679157	11680759	MajorDMR-19-2498	11
chr1	11681507	11682580	MajorDMR-19-2499	4
chr1	11683438	11683555	MajorDMR-19-2500	2
chr1	11685974	11686580	MajorDMR-19-2501	10
chr1	11687496	11687993	MajorDMR-19-2502	2
chr1	11690167	11690205	MajorDMR-19-2503	2
chr1	11690733	11691710	MajorDMR-19-2504	5
chr1	11692293	11695030	MajorDMR-19-2505	11
chr1	11695798	11696110	MajorDMR-19-2506	16
chr1	11696641	11699187	MajorDMR-19-2507	14
chr1	11700300	11701101	MajorDMR-19-2508	7
chr1	11703018	11703059	MajorDMR-19-2509	4
chr1	11704196	11704253	MajorDMR-19-2510	3
chr1	11704899	11705297	MajorDMR-19-2511	2
chr1	11708670	11710510	MajorDMR-19-2512	61
chr1	11723965	11724058	MajorDMR-19-2513	2
chr1	11725169	11725321	MajorDMR-19-2514	4
chr1	11730792	11730967	MajorDMR-19-2515	7
chr1	11731550	11731559	MajorDMR-19-2516	2
chr1	11741916	11742830	MajorDMR-19-2517	10
chr1	11744249	11744647	MajorDMR-19-2518	4
chr1	11749036	11750620	MajorDMR-19-2519	12
chr1	11752394	11754675	MajorDMR-19-2520	40
chr1	11757287	11757861	MajorDMR-19-2521	3
chr1	11758440	11758648	MajorDMR-19-2522	4
chr1	11763798	11765640	MajorDMR-19-2523	23
chr1	11767007	11768058	MajorDMR-19-2524	9
chr1	11768783	11769260	MajorDMR-19-2525	2
chr1	11771375	11771496	MajorDMR-19-2526	3
chr1	11779346	11779647	MajorDMR-19-2527	14
chr1	11785734	11786296	MajorDMR-19-2528	5
chr1	11789141	11791154	MajorDMR-19-2529	41
chr1	11791671	11792842	MajorDMR-19-2530	26
chr1	11795435	11795898	MajorDMR-19-2531	2
chr1	11797392	11797752	MajorDMR-19-2532	2
chr1	11798876	11799334	MajorDMR-19-2533	7
chr1	11800335	11801198	MajorDMR-19-2534	8
chr1	11809270	11809394	MajorDMR-19-2535	2
chr1	11812619	11813092	MajorDMR-19-2536	7
chr1	11813883	11814792	MajorDMR-19-2537	5
chr1	11819595	11819680	MajorDMR-19-2538	2
chr1	11822102	11823100	MajorDMR-19-2539	7
chr1	11826658	11827139	MajorDMR-19-2540	4
chr1	11829093	11829210	MajorDMR-19-2541	2
chr1	11831526	11831657	MajorDMR-19-2542	2
chr1	11832167	11832772	MajorDMR-19-2543	6
chr1	11844603	11845031	MajorDMR-19-2544	8
chr1	11845647	11846042	MajorDMR-19-2545	12
chr1	11847383	11851779	MajorDMR-19-2546	58
chr1	11852291	11853092	MajorDMR-19-2547	16
chr1	11862281	11863749	MajorDMR-19-2548	17
chr1	11872877	11873472	MajorDMR-19-2549	7
chr1	11874267	11875522	MajorDMR-19-2550	19
chr1	11887753	11887970	MajorDMR-19-2551	3
chr1	11902097	11904022	MajorDMR-19-2552	32
chr1	11911439	11912032	MajorDMR-19-2553	6
chr1	11912957	11913088	MajorDMR-19-2554	5
chr1	11913781	11914074	MajorDMR-19-2555	5
chr1	11914664	11914829	MajorDMR-19-2556	5
chr1	11915803	11916115	MajorDMR-19-2557	2
chr1	11917109	11917833	MajorDMR-19-2558	11
chr1	11918353	11920190	MajorDMR-19-2559	44
chr1	11922617	11923345	MajorDMR-19-2560	7
chr1	11924452	11924718	MajorDMR-19-2561	2
chr1	11925358	11926723	MajorDMR-19-2562	7
chr1	11930210	11930733	MajorDMR-19-2563	3
chr1	11931557	11932080	MajorDMR-19-2564	7
chr1	11932638	11932958	MajorDMR-19-2565	4
chr1	11934109	11935349	MajorDMR-19-2566	12
chr1	11936346	11936711	MajorDMR-19-2567	4
chr1	11937790	11938082	MajorDMR-19-2568	2
chr1	11939638	11939784	MajorDMR-19-2569	2
chr1	11940501	11940507	MajorDMR-19-2570	2
chr1	11941093	11941624	MajorDMR-19-2571	6
chr1	11942663	11943551	MajorDMR-19-2572	11
chr1	11946160	11946634	MajorDMR-19-2573	8
chr1	11947468	11947811	MajorDMR-19-2574	3
chr1	11948411	11949125	MajorDMR-19-2575	4
chr1	11950299	11950426	MajorDMR-19-2576	2
chr1	11954822	11955514	MajorDMR-19-2577	3
chr1	11956687	11956990	MajorDMR-19-2578	4
chr1	11957499	11959623	MajorDMR-19-2579	46
chr1	11961692	11961699	MajorDMR-19-2580	2
chr1	11963002	11963137	MajorDMR-19-2581	2
chr1	11965701	11966077	MajorDMR-19-2582	3
chr1	11967126	11967604	MajorDMR-19-2583	3
chr1	11970751	11971135	MajorDMR-19-2584	7
chr1	11972860	11972900	MajorDMR-19-2585	2
chr1	11973525	11974042	MajorDMR-19-2586	6
chr1	11975812	11976016	MajorDMR-19-2587	3
chr1	11976687	11976781	MajorDMR-19-2588	3
chr1	11982787	11982816	MajorDMR-19-2589	2
chr1	11985310	11985315	MajorDMR-19-2590	2
chr1	11986843	11987296	MajorDMR-19-2591	10
chr1	11987876	11988092	MajorDMR-19-2592	5
chr1	11989883	11991291	MajorDMR-19-2593	8
chr1	11994013	11994047	MajorDMR-19-2594	3
chr1	12000703	12000923	MajorDMR-19-2595	3
chr1	12020789	12021570	MajorDMR-19-2596	11
chr1	12023835	12023904	MajorDMR-19-2597	2
chr1	12027077	12027510	MajorDMR-19-2598	4
chr1	12037726	12037833	MajorDMR-19-2599	2
chr1	12038415	12038729	MajorDMR-19-2600	7
chr1	12045775	12046337	MajorDMR-19-2601	11
chr1	12064890	12064941	MajorDMR-19-2602	3
chr1	12066892	12067389	MajorDMR-19-2603	3
chr1	12094705	12094917	MajorDMR-19-2604	5
chr1	12095585	12096100	MajorDMR-19-2605	3
chr1	12097517	12097746	MajorDMR-19-2606	3
chr1	12098906	12099322	MajorDMR-19-2607	6
chr1	12104468	12104560	MajorDMR-19-2608	2
chr1	12107362	12108005	MajorDMR-19-2609	16
chr1	12109722	12109774	MajorDMR-19-2610	2
chr1	12112102	12112431	MajorDMR-19-2611	3
chr1	12119538	12119887	MajorDMR-19-2612	4
chr1	12124464	12124625	MajorDMR-19-2613	5
chr1	12126024	12126358	MajorDMR-19-2614	7
chr1	12127560	12128641	MajorDMR-19-2615	15
chr1	12129813	12130119	MajorDMR-19-2616	6
chr1	12132987	12133428	MajorDMR-19-2617	2
chr1	12134789	12135280	MajorDMR-19-2618	6
chr1	12135847	12136616	MajorDMR-19-2619	6
chr1	12138791	12139852	MajorDMR-19-2620	11
chr1	12141767	12141922	MajorDMR-19-2621	3
chr1	12145945	12145981	MajorDMR-19-2622	2
chr1	12147675	12149598	MajorDMR-19-2623	18
chr1	12164007	12164069	MajorDMR-19-2624	2
chr1	12166168	12166363	MajorDMR-19-2625	3
chr1	12167133	12167812	MajorDMR-19-2626	5
chr1	12171517	12172673	MajorDMR-19-2627	4
chr1	12175432	12176200	MajorDMR-19-2628	4
chr1	12178355	12179296	MajorDMR-19-2629	8
chr1	12183237	12183650	MajorDMR-19-2630	3
chr1	12184738	12186560	MajorDMR-19-2631	21
chr1	12187541	12188351	MajorDMR-19-2632	15
chr1	12193031	12193595	MajorDMR-19-2633	17
chr1	12200438	12204479	MajorDMR-19-2634	91
chr1	12205795	12205929	MajorDMR-19-2635	4
chr1	12207030	12208862	MajorDMR-19-2636	18
chr1	12210743	12211148	MajorDMR-19-2637	7
chr1	12212260	12214004	MajorDMR-19-2638	24
chr1	12217628	12218739	MajorDMR-19-2639	12
chr1	12221720	12222586	MajorDMR-19-2640	9
chr1	12224327	12224535	MajorDMR-19-2641	5
chr1	12226756	12226906	MajorDMR-19-2642	6
chr1	12227499	12236389	MajorDMR-19-2643	131
chr1	12236893	12241310	MajorDMR-19-2644	79
chr1	12241887	12242614	MajorDMR-19-2645	10
chr1	12243945	12247228	MajorDMR-19-2646	58
chr1	12247882	12249475	MajorDMR-19-2647	9
chr1	12252442	12252558	MajorDMR-19-2648	7
chr1	12254722	12255031	MajorDMR-19-2649	12
chr1	12255701	12255805	MajorDMR-19-2650	2
chr1	12256560	12257194	MajorDMR-19-2651	18
chr1	12261841	12261910	MajorDMR-19-2652	5
chr1	12266848	12267326	MajorDMR-19-2653	3
chr1	12268318	12268638	MajorDMR-19-2654	4
chr1	12269364	12269557	MajorDMR-19-2655	5
chr1	12270452	12270957	MajorDMR-19-2656	8
chr1	12288334	12288573	MajorDMR-19-2657	2
chr1	12320706	12320823	MajorDMR-19-2658	4
chr1	12348095	12348215	MajorDMR-19-2659	3
chr1	12359174	12359287	MajorDMR-19-2660	3
chr1	12375414	12375761	MajorDMR-19-2661	4
chr1	12380290	12381110	MajorDMR-19-2662	4
chr1	12401682	12401968	MajorDMR-19-2663	3
chr1	12405446	12406469	MajorDMR-19-2664	6
chr1	12416528	12416970	MajorDMR-19-2665	4
chr1	12419604	12420307	MajorDMR-19-2666	4
chr1	12436173	12437304	MajorDMR-19-2667	12
chr1	12438213	12438920	MajorDMR-19-2668	8
chr1	12439487	12439948	MajorDMR-19-2669	13
chr1	12441565	12441931	MajorDMR-19-2670	4
chr1	12451356	12451538	MajorDMR-19-2671	2
chr1	12458134	12458960	MajorDMR-19-2672	11
chr1	12466041	12468153	MajorDMR-19-2673	22
chr1	12468932	12469138	MajorDMR-19-2674	2
chr1	12475767	12475835	MajorDMR-19-2675	2
chr1	12479070	12479293	MajorDMR-19-2676	2
chr1	12480271	12480725	MajorDMR-19-2677	3
chr1	12495656	12496029	MajorDMR-19-2678	6
chr1	12496581	12496598	MajorDMR-19-2679	2
chr1	12498680	12499366	MajorDMR-19-2680	6
chr1	12501635	12501712	MajorDMR-19-2681	3
chr1	12508738	12509939	MajorDMR-19-2682	10
chr1	12510538	12510908	MajorDMR-19-2683	10
chr1	12513630	12514284	MajorDMR-19-2684	6
chr1	12529565	12529692	MajorDMR-19-2685	5
chr1	12530270	12530536	MajorDMR-19-2686	3
chr1	12532958	12533505	MajorDMR-19-2687	12
chr1	12535095	12536163	MajorDMR-19-2688	6
chr1	12536955	12537003	MajorDMR-19-2689	2
chr1	12538412	12538808	MajorDMR-19-2690	7
chr1	12541214	12541328	MajorDMR-19-2691	3
chr1	12546557	12546677	MajorDMR-19-2692	5
chr1	12556261	12556987	MajorDMR-19-2693	8
chr1	12560146	12560167	MajorDMR-19-2694	2
chr1	12568999	12569415	MajorDMR-19-2695	12
chr1	12570080	12572444	MajorDMR-19-2696	32
chr1	12585029	12586269	MajorDMR-19-2697	12
chr1	12587563	12587812	MajorDMR-19-2698	12
chr1	12588345	12588798	MajorDMR-19-2699	10
chr1	12589385	12589639	MajorDMR-19-2700	6
chr1	12600093	12600398	MajorDMR-19-2701	10
chr1	12601007	12602008	MajorDMR-19-2702	12
chr1	12603802	12604344	MajorDMR-19-2703	5
chr1	12605021	12605398	MajorDMR-19-2704	8
chr1	12612245	12612312	MajorDMR-19-2705	3
chr1	12614846	12615157	MajorDMR-19-2706	5
chr1	12616518	12617023	MajorDMR-19-2707	6
chr1	12626856	12626961	MajorDMR-19-2708	2
chr1	12640180	12640573	MajorDMR-19-2709	3
chr1	12651018	12651736	MajorDMR-19-2710	21
chr1	12653740	12653989	MajorDMR-19-2711	4
chr1	12656231	12656866	MajorDMR-19-2712	16
chr1	12657789	12658166	MajorDMR-19-2713	9
chr1	12660400	12660494	MajorDMR-19-2714	3
chr1	12661419	12661456	MajorDMR-19-2715	2
chr1	12662096	12662485	MajorDMR-19-2716	7
chr1	12663314	12663520	MajorDMR-19-2717	3
chr1	12664242	12664554	MajorDMR-19-2718	4
chr1	12667445	12667473	MajorDMR-19-2719	2
chr1	12669295	12669311	MajorDMR-19-2720	2
chr1	12673086	12676641	MajorDMR-19-2721	44
chr1	12678640	12680840	MajorDMR-19-2722	34
chr1	12682159	12682742	MajorDMR-19-2723	5
chr1	12686993	12687035	MajorDMR-19-2724	2
chr1	12691184	12691464	MajorDMR-19-2725	3
chr1	12692507	12693145	MajorDMR-19-2726	5
chr1	12694286	12694946	MajorDMR-19-2727	11
chr1	12696467	12697100	MajorDMR-19-2728	5
chr1	12704656	12705340	MajorDMR-19-2729	6
chr1	12708277	12708455	MajorDMR-19-2730	3
chr1	12718286	12718380	MajorDMR-19-2731	3
chr1	12730916	12731400	MajorDMR-19-2732	2
chr1	12732988	12733004	MajorDMR-19-2733	2
chr1	12744088	12744959	MajorDMR-19-2734	5
chr1	12747642	12747681	MajorDMR-19-2735	2
chr1	12748452	12749261	MajorDMR-19-2736	5
chr1	12752333	12752637	MajorDMR-19-2737	4
chr1	12753613	12754163	MajorDMR-19-2738	5
chr1	12755527	12756115	MajorDMR-19-2739	3
chr1	12761566	12762252	MajorDMR-19-2740	6
chr1	12768916	12769140	MajorDMR-19-2741	2
chr1	12771781	12772296	MajorDMR-19-2742	3
chr1	12774686	12774816	MajorDMR-19-2743	2
chr1	12777048	12777994	MajorDMR-19-2744	5
chr1	12779156	12779449	MajorDMR-19-2745	2
chr1	12781853	12781905	MajorDMR-19-2746	2
chr1	12783907	12784132	MajorDMR-19-2747	2
chr1	12785439	12786620	MajorDMR-19-2748	4
chr1	12798380	12798831	MajorDMR-19-2749	2
chr1	12802663	12803158	MajorDMR-19-2750	3
chr1	12806498	12806668	MajorDMR-19-2751	2
chr1	12815178	12815220	MajorDMR-19-2752	2
chr1	12817597	12818064	MajorDMR-19-2753	2
chr1	12819796	12821119	MajorDMR-19-2754	6
chr1	12823669	12824718	MajorDMR-19-2755	4
chr1	12829784	12831706	MajorDMR-19-2756	13
chr1	12834233	12834743	MajorDMR-19-2757	3
chr1	12835813	12835930	MajorDMR-19-2758	2
chr1	12836883	12837211	MajorDMR-19-2759	3
chr1	12842497	12843058	MajorDMR-19-2760	3
chr1	12851385	12851730	MajorDMR-19-2761	2
chr1	12852871	12852898	MajorDMR-19-2762	2
chr1	12855989	12856153	MajorDMR-19-2763	3
chr1	12857030	12857864	MajorDMR-19-2764	4
chr1	12859331	12860395	MajorDMR-19-2765	5
chr1	12867028	12867151	MajorDMR-19-2766	2
chr1	12867819	12868447	MajorDMR-19-2767	7
chr1	12869301	12869900	MajorDMR-19-2768	3
chr1	12871531	12871741	MajorDMR-19-2769	2
chr1	12872559	12872669	MajorDMR-19-2770	2
chr1	12873234	12873694	MajorDMR-19-2771	2
chr1	12877379	12878300	MajorDMR-19-2772	4
chr1	12881199	12881654	MajorDMR-19-2773	2
chr1	12883413	12883796	MajorDMR-19-2774	3
chr1	12886051	12886775	MajorDMR-19-2775	4
chr1	12892078	12892361	MajorDMR-19-2776	3
chr1	12893986	12894018	MajorDMR-19-2777	2
chr1	12896442	12897117	MajorDMR-19-2778	3
chr1	12898615	12899946	MajorDMR-19-2779	7
chr1	12902121	12902924	MajorDMR-19-2780	3
chr1	12904636	12904825	MajorDMR-19-2781	3
chr1	12909238	12909811	MajorDMR-19-2782	4
chr1	12911677	12911859	MajorDMR-19-2783	2
chr1	12916463	12916766	MajorDMR-19-2784	2
chr1	12918276	12918599	MajorDMR-19-2785	4
chr1	12920487	12921480	MajorDMR-19-2786	5
chr1	12930072	12930517	MajorDMR-19-2787	2
chr1	12937683	12938284	MajorDMR-19-2788	4
chr1	12941379	12941804	MajorDMR-19-2789	2
chr1	12942928	12943167	MajorDMR-19-2790	2
chr1	12946909	12946942	MajorDMR-19-2791	2
chr1	12950488	12951417	MajorDMR-19-2792	5
chr1	12955397	12955537	MajorDMR-19-2793	2
chr1	12971228	12971284	MajorDMR-19-2794	2
chr1	12972099	12972533	MajorDMR-19-2795	2
chr1	12975552	12975581	MajorDMR-19-2796	2
chr1	12980647	12981062	MajorDMR-19-2797	2
chr1	12989031	12989382	MajorDMR-19-2798	2
chr1	12990242	12990257	MajorDMR-19-2799	2
chr1	12992336	12992596	MajorDMR-19-2800	2
chr1	12995503	12995597	MajorDMR-19-2801	2
chr1	12999236	12999261	MajorDMR-19-2802	2
chr1	13012886	13013040	MajorDMR-19-2803	2
chr1	13051007	13051725	MajorDMR-19-2804	4
chr1	13105835	13106330	MajorDMR-19-2805	3
chr1	13132808	13132844	MajorDMR-19-2806	2
chr1	13142982	13143454	MajorDMR-19-2807	3
chr1	13146002	13146385	MajorDMR-19-2808	2
chr1	13160266	13160574	MajorDMR-19-2809	4
chr1	13174388	13174636	MajorDMR-19-2810	2
chr1	13176587	13176742	MajorDMR-19-2811	3
chr1	13185120	13185207	MajorDMR-19-2812	2
chr1	13187972	13188195	MajorDMR-19-2813	2
chr1	13200906	13201314	MajorDMR-19-2814	4
chr1	13208468	13208591	MajorDMR-19-2815	2
chr1	13215302	13215443	MajorDMR-19-2816	3
chr1	13216022	13216470	MajorDMR-19-2817	2
chr1	13218381	13218706	MajorDMR-19-2818	2
chr1	13358916	13359034	MajorDMR-19-2819	2
chr1	13374776	13375197	MajorDMR-19-2820	3
chr1	13506867	13507168	MajorDMR-19-2821	2
chr1	13724524	13725269	MajorDMR-19-2822	5
chr1	13739028	13739338	MajorDMR-19-2823	2
chr1	13781387	13781630	MajorDMR-19-2824	2
chr1	13782359	13783909	MajorDMR-19-2825	9
chr1	13785231	13785535	MajorDMR-19-2826	3
chr1	13786668	13787054	MajorDMR-19-2827	2
chr1	13788130	13788261	MajorDMR-19-2828	2
chr1	13789118	13789631	MajorDMR-19-2829	7
chr1	13790162	13790805	MajorDMR-19-2830	4
chr1	13791480	13792024	MajorDMR-19-2831	3
chr1	13794871	13796133	MajorDMR-19-2832	11
chr1	13800761	13801777	MajorDMR-19-2833	4
chr1	13803873	13804104	MajorDMR-19-2834	2
chr1	13810817	13810928	MajorDMR-19-2835	2
chr1	13813708	13814062	MajorDMR-19-2836	8
chr1	13816051	13816670	MajorDMR-19-2837	8
chr1	13817239	13817662	MajorDMR-19-2838	2
chr1	13819390	13820710	MajorDMR-19-2839	6
chr1	13823176	13823697	MajorDMR-19-2840	3
chr1	13824667	13825618	MajorDMR-19-2841	9
chr1	13828955	13828996	MajorDMR-19-2842	2
chr1	13830913	13832456	MajorDMR-19-2843	21
chr1	13835369	13835766	MajorDMR-19-2844	5
chr1	13836452	13837254	MajorDMR-19-2845	10
chr1	13838183	13839148	MajorDMR-19-2846	10
chr1	13840674	13841988	MajorDMR-19-2847	11
chr1	13842668	13844450	MajorDMR-19-2848	23
chr1	13849990	13850713	MajorDMR-19-2849	4
chr1	13855901	13856484	MajorDMR-19-2850	9
chr1	13857181	13857293	MajorDMR-19-2851	3
chr1	13868216	13868225	MajorDMR-19-2852	2
chr1	13875980	13876222	MajorDMR-19-2853	3
chr1	13878551	13878792	MajorDMR-19-2854	2
chr1	13892473	13892510	MajorDMR-19-2855	2
chr1	13897125	13897155	MajorDMR-19-2856	2
chr1	13897689	13897769	MajorDMR-19-2857	2
chr1	13898946	13899867	MajorDMR-19-2858	8
chr1	13907702	13908059	MajorDMR-19-2859	2
chr1	13909675	13910312	MajorDMR-19-2860	17
chr1	13911048	13913009	MajorDMR-19-2861	27
chr1	13914033	13914902	MajorDMR-19-2862	7
chr1	13917099	13917232	MajorDMR-19-2863	4
chr1	13919621	13920486	MajorDMR-19-2864	12
chr1	13922020	13922415	MajorDMR-19-2865	16
chr1	13927442	13927955	MajorDMR-19-2866	8
chr1	13948842	13949069	MajorDMR-19-2867	3
chr1	13949647	13950050	MajorDMR-19-2868	6
chr1	13969590	13969799	MajorDMR-19-2869	6
chr1	13988729	13989349	MajorDMR-19-2870	5
chr1	13990659	13990692	MajorDMR-19-2871	3
chr1	14000781	14001184	MajorDMR-19-2872	5
chr1	14013782	14014147	MajorDMR-19-2873	6
chr1	14019776	14019882	MajorDMR-19-2874	5
chr1	14026231	14026235	MajorDMR-19-2875	2
chr1	14032820	14033030	MajorDMR-19-2876	2
chr1	14049993	14050735	MajorDMR-19-2877	4
chr1	14051436	14051508	MajorDMR-19-2878	2
chr1	14057359	14057849	MajorDMR-19-2879	10
chr1	14095618	14095982	MajorDMR-19-2880	4
chr1	14117282	14117349	MajorDMR-19-2881	2
chr1	14139842	14140038	MajorDMR-19-2882	4
chr1	14155366	14155820	MajorDMR-19-2883	4
chr1	14156550	14157314	MajorDMR-19-2884	5
chr1	14161899	14161967	MajorDMR-19-2885	2
chr1	14164152	14164466	MajorDMR-19-2886	2
chr1	14169414	14169874	MajorDMR-19-2887	3
chr1	14170880	14171316	MajorDMR-19-2888	5
chr1	14172400	14172701	MajorDMR-19-2889	2
chr1	14174727	14174966	MajorDMR-19-2890	2
chr1	14183317	14183712	MajorDMR-19-2891	2
chr1	14193408	14193627	MajorDMR-19-2892	2
chr1	14194880	14194897	MajorDMR-19-2893	2
chr1	14195461	14196187	MajorDMR-19-2894	4
chr1	14197577	14197632	MajorDMR-19-2895	3
chr1	14200225	14200262	MajorDMR-19-2896	2
chr1	14203990	14204699	MajorDMR-19-2897	4
chr1	14206059	14206358	MajorDMR-19-2898	2
chr1	14210728	14210874	MajorDMR-19-2899	2
chr1	14213849	14213981	MajorDMR-19-2900	2
chr1	14214717	14215494	MajorDMR-19-2901	9
chr1	14216157	14216503	MajorDMR-19-2902	3
chr1	14218360	14218475	MajorDMR-19-2903	2
chr1	14227610	14228501	MajorDMR-19-2904	9
chr1	14233916	14234392	MajorDMR-19-2905	2
chr1	14235076	14235316	MajorDMR-19-2906	5
chr1	14242219	14242512	MajorDMR-19-2907	2
chr1	14243042	14243241	MajorDMR-19-2908	2
chr1	14245728	14245930	MajorDMR-19-2909	2
chr1	14246950	14247323	MajorDMR-19-2910	2
chr1	14255633	14255697	MajorDMR-19-2911	2
chr1	14256509	14256750	MajorDMR-19-2912	3
chr1	14257883	14258136	MajorDMR-19-2913	2
chr1	14273258	14273684	MajorDMR-19-2914	3
chr1	14274688	14275184	MajorDMR-19-2915	3
chr1	14276123	14276473	MajorDMR-19-2916	2
chr1	14277216	14277472	MajorDMR-19-2917	5
chr1	14278968	14279990	MajorDMR-19-2918	7
chr1	14284470	14284705	MajorDMR-19-2919	3
chr1	14286546	14286804	MajorDMR-19-2920	2
chr1	14291114	14291511	MajorDMR-19-2921	4
chr1	14295015	14295527	MajorDMR-19-2922	3
chr1	14296826	14297047	MajorDMR-19-2923	2
chr1	14301251	14301926	MajorDMR-19-2924	3
chr1	14318375	14319608	MajorDMR-19-2925	6
chr1	14320139	14320533	MajorDMR-19-2926	2
chr1	14334120	14334267	MajorDMR-19-2927	2
chr1	14337869	14338096	MajorDMR-19-2928	3
chr1	14339906	14340070	MajorDMR-19-2929	2
chr1	14350189	14350573	MajorDMR-19-2930	4
chr1	14354706	14355058	MajorDMR-19-2931	3
chr1	14358792	14360296	MajorDMR-19-2932	5
chr1	14362837	14363217	MajorDMR-19-2933	2
chr1	14365148	14366276	MajorDMR-19-2934	5
chr1	14377927	14378580	MajorDMR-19-2935	3
chr1	14388552	14388744	MajorDMR-19-2936	3
chr1	14390459	14391184	MajorDMR-19-2937	4
chr1	14394086	14394294	MajorDMR-19-2938	3
chr1	14395207	14395387	MajorDMR-19-2939	4
chr1	14399023	14399431	MajorDMR-19-2940	3
chr1	14401014	14401505	MajorDMR-19-2941	3
chr1	14406396	14406867	MajorDMR-19-2942	2
chr1	14419388	14419840	MajorDMR-19-2943	3
chr1	14421645	14422238	MajorDMR-19-2944	3
chr1	14425996	14426142	MajorDMR-19-2945	2
chr1	14427369	14428240	MajorDMR-19-2946	4
chr1	14430765	14431146	MajorDMR-19-2947	2
chr1	14437733	14438183	MajorDMR-19-2948	2
chr1	14440882	14441042	MajorDMR-19-2949	5
chr1	14445311	14446738	MajorDMR-19-2950	8
chr1	14452321	14452807	MajorDMR-19-2951	3
chr1	14453965	14454346	MajorDMR-19-2952	3
chr1	14455814	14456394	MajorDMR-19-2953	3
chr1	14461866	14462126	MajorDMR-19-2954	2
chr1	14462731	14463623	MajorDMR-19-2955	7
chr1	14464359	14464843	MajorDMR-19-2956	2
chr1	14467870	14467875	MajorDMR-19-2957	2
chr1	14476986	14477477	MajorDMR-19-2958	3
chr1	14487410	14487523	MajorDMR-19-2959	2
chr1	14501510	14501605	MajorDMR-19-2960	2
chr1	14502771	14503142	MajorDMR-19-2961	2
chr1	14504485	14504843	MajorDMR-19-2962	3
chr1	14507668	14508328	MajorDMR-19-2963	9
chr1	14510302	14510509	MajorDMR-19-2964	2
chr1	14513006	14513411	MajorDMR-19-2965	2
chr1	14514329	14514390	MajorDMR-19-2966	2
chr1	14515600	14515897	MajorDMR-19-2967	2
chr1	14516458	14517393	MajorDMR-19-2968	5
chr1	14522001	14523700	MajorDMR-19-2969	6
chr1	14524547	14524590	MajorDMR-19-2970	2
chr1	14526024	14526029	MajorDMR-19-2971	2
chr1	14528769	14528898	MajorDMR-19-2972	3
chr1	14530363	14530754	MajorDMR-19-2973	2
chr1	14532059	14532207	MajorDMR-19-2974	4
chr1	14533790	14533917	MajorDMR-19-2975	2
chr1	14535663	14535864	MajorDMR-19-2976	2
chr1	14541335	14541631	MajorDMR-19-2977	2
chr1	14548467	14548768	MajorDMR-19-2978	3
chr1	14550447	14550676	MajorDMR-19-2979	2
chr1	14551259	14551321	MajorDMR-19-2980	2
chr1	14560057	14560428	MajorDMR-19-2981	3
chr1	14562371	14562450	MajorDMR-19-2982	2
chr1	14565055	14565108	MajorDMR-19-2983	2
chr1	14566989	14567417	MajorDMR-19-2984	2
chr1	14569596	14569737	MajorDMR-19-2985	2
chr1	14574511	14574774	MajorDMR-19-2986	2
chr1	14577404	14577665	MajorDMR-19-2987	2
chr1	14579268	14579633	MajorDMR-19-2988	2
chr1	14580813	14580913	MajorDMR-19-2989	4
chr1	14585392	14586594	MajorDMR-19-2990	10
chr1	14588061	14588295	MajorDMR-19-2991	5
chr1	14589015	14589805	MajorDMR-19-2992	4
chr1	14592137	14592464	MajorDMR-19-2993	2
chr1	14607280	14607641	MajorDMR-19-2994	3
chr1	14609020	14610813	MajorDMR-19-2995	12
chr1	14612323	14612732	MajorDMR-19-2996	4
chr1	14617589	14617970	MajorDMR-19-2997	4
chr1	14621257	14621493	MajorDMR-19-2998	2
chr1	14623863	14624098	MajorDMR-19-2999	2
chr1	14625504	14625693	MajorDMR-19-3000	2
chr1	14628955	14629975	MajorDMR-19-3001	4
chr1	14630952	14631211	MajorDMR-19-3002	3
chr1	14631966	14632468	MajorDMR-19-3003	3
chr1	14635257	14635392	MajorDMR-19-3004	2
chr1	14640069	14640310	MajorDMR-19-3005	2
chr1	14650586	14650897	MajorDMR-19-3006	3
chr1	14658856	14659303	MajorDMR-19-3007	2
chr1	14661024	14661078	MajorDMR-19-3008	2
chr1	14665358	14666086	MajorDMR-19-3009	6
chr1	14666594	14667200	MajorDMR-19-3010	4
chr1	14669675	14670216	MajorDMR-19-3011	3
chr1	14671703	14671779	MajorDMR-19-3012	2
chr1	14672618	14673176	MajorDMR-19-3013	6
chr1	14673687	14674620	MajorDMR-19-3014	4
chr1	14678030	14678154	MajorDMR-19-3015	2
chr1	14686752	14687357	MajorDMR-19-3016	3
chr1	14691837	14692205	MajorDMR-19-3017	3
chr1	14693696	14693901	MajorDMR-19-3018	2
chr1	14694545	14695251	MajorDMR-19-3019	6
chr1	14695841	14696504	MajorDMR-19-3020	6
chr1	14697049	14697590	MajorDMR-19-3021	3
chr1	14700063	14700310	MajorDMR-19-3022	2
chr1	14704891	14705007	MajorDMR-19-3023	2
chr1	14705674	14705972	MajorDMR-19-3024	2
chr1	14709383	14709531	MajorDMR-19-3025	2
chr1	14718034	14718638	MajorDMR-19-3026	4
chr1	14719653	14720023	MajorDMR-19-3027	2
chr1	14721744	14721992	MajorDMR-19-3028	4
chr1	14724304	14724420	MajorDMR-19-3029	2
chr1	14726067	14726293	MajorDMR-19-3030	6
chr1	14727933	14728110	MajorDMR-19-3031	2
chr1	14738521	14738636	MajorDMR-19-3032	2
chr1	14742022	14742600	MajorDMR-19-3033	4
chr1	14744831	14744991	MajorDMR-19-3034	2
chr1	14748755	14748935	MajorDMR-19-3035	7
chr1	14752376	14752568	MajorDMR-19-3036	2
chr1	14761012	14761480	MajorDMR-19-3037	7
chr1	14769392	14770192	MajorDMR-19-3038	8
chr1	14771816	14771997	MajorDMR-19-3039	4
chr1	14777155	14777995	MajorDMR-19-3040	5
chr1	14782768	14782898	MajorDMR-19-3041	2
chr1	14785530	14785951	MajorDMR-19-3042	3
chr1	14789299	14789357	MajorDMR-19-3043	2
chr1	14792387	14792845	MajorDMR-19-3044	2
chr1	14794687	14794869	MajorDMR-19-3045	2
chr1	14802113	14802518	MajorDMR-19-3046	2
chr1	14805116	14805194	MajorDMR-19-3047	2
chr1	14806025	14806715	MajorDMR-19-3048	7
chr1	14808120	14808536	MajorDMR-19-3049	2
chr1	14809737	14810221	MajorDMR-19-3050	4
chr1	14813283	14813362	MajorDMR-19-3051	2
chr1	14814170	14814403	MajorDMR-19-3052	2
chr1	14825438	14825701	MajorDMR-19-3053	2
chr1	14826498	14827143	MajorDMR-19-3054	6
chr1	14829095	14829170	MajorDMR-19-3055	2
chr1	14830465	14831505	MajorDMR-19-3056	4
chr1	14838301	14838601	MajorDMR-19-3057	4
chr1	14839246	14839380	MajorDMR-19-3058	2
chr1	14841245	14841412	MajorDMR-19-3059	2
chr1	14845324	14846857	MajorDMR-19-3060	5
chr1	14847648	14847712	MajorDMR-19-3061	2
chr1	14848218	14848284	MajorDMR-19-3062	2
chr1	14849778	14850240	MajorDMR-19-3063	5
chr1	14851317	14851632	MajorDMR-19-3064	2
chr1	14854963	14855661	MajorDMR-19-3065	4
chr1	14859996	14860144	MajorDMR-19-3066	2
chr1	14862682	14862768	MajorDMR-19-3067	2
chr1	14866560	14866945	MajorDMR-19-3068	3
chr1	14867719	14868170	MajorDMR-19-3069	4
chr1	14871722	14872205	MajorDMR-19-3070	2
chr1	14873968	14874236	MajorDMR-19-3071	2
chr1	14876187	14876550	MajorDMR-19-3072	3
chr1	14877474	14877713	MajorDMR-19-3073	3
chr1	14880925	14882076	MajorDMR-19-3074	6
chr1	14882585	14882767	MajorDMR-19-3075	2
chr1	14895507	14895880	MajorDMR-19-3076	3
chr1	14897673	14897839	MajorDMR-19-3077	2
chr1	14898570	14899230	MajorDMR-19-3078	3
chr1	14907915	14908407	MajorDMR-19-3079	2
chr1	14911889	14912643	MajorDMR-19-3080	5
chr1	14914604	14914661	MajorDMR-19-3081	2
chr1	14915443	14915486	MajorDMR-19-3082	2
chr1	14917491	14917858	MajorDMR-19-3083	2
chr1	14918712	14920717	MajorDMR-19-3084	14
chr1	14924076	14924217	MajorDMR-19-3085	4
chr1	14931834	14932303	MajorDMR-19-3086	2
chr1	14938739	14939188	MajorDMR-19-3087	2
chr1	14942192	14942430	MajorDMR-19-3088	4
chr1	14953851	14954175	MajorDMR-19-3089	4
chr1	14958685	14958913	MajorDMR-19-3090	2
chr1	14960755	14961284	MajorDMR-19-3091	5
chr1	14966243	14966753	MajorDMR-19-3092	3
chr1	14974352	14974415	MajorDMR-19-3093	2
chr1	14975084	14975376	MajorDMR-19-3094	2
chr1	14975966	14976152	MajorDMR-19-3095	3
chr1	14979547	14980148	MajorDMR-19-3096	4
chr1	14983099	14983255	MajorDMR-19-3097	4
chr1	14987412	14987556	MajorDMR-19-3098	5
chr1	14989851	14990527	MajorDMR-19-3099	4
chr1	14994896	14995226	MajorDMR-19-3100	5
chr1	14999908	15000285	MajorDMR-19-3101	4
chr1	15000885	15001069	MajorDMR-19-3102	2
chr1	15004892	15006278	MajorDMR-19-3103	8
chr1	15008210	15008869	MajorDMR-19-3104	5
chr1	15009549	15009787	MajorDMR-19-3105	7
chr1	15017748	15018140	MajorDMR-19-3106	2
chr1	15019515	15021192	MajorDMR-19-3107	11
chr1	15023460	15024360	MajorDMR-19-3108	6
chr1	15028224	15028346	MajorDMR-19-3109	2
chr1	15039806	15040256	MajorDMR-19-3110	2
chr1	15042418	15042452	MajorDMR-19-3111	2
chr1	15047178	15047295	MajorDMR-19-3112	4
chr1	15051084	15051409	MajorDMR-19-3113	6
chr1	15052901	15053332	MajorDMR-19-3114	6
chr1	15055440	15056190	MajorDMR-19-3115	4
chr1	15058439	15059079	MajorDMR-19-3116	6
chr1	15059591	15060551	MajorDMR-19-3117	22
chr1	15062067	15062817	MajorDMR-19-3118	9
chr1	15065954	15066811	MajorDMR-19-3119	17
chr1	15067806	15068173	MajorDMR-19-3120	3
chr1	15075415	15076310	MajorDMR-19-3121	4
chr1	15082281	15083422	MajorDMR-19-3122	7
chr1	15085669	15085781	MajorDMR-19-3123	3
chr1	15088089	15088479	MajorDMR-19-3124	4
chr1	15093488	15094230	MajorDMR-19-3125	5
chr1	15099850	15100125	MajorDMR-19-3126	6
chr1	15102096	15102196	MajorDMR-19-3127	4
chr1	15103455	15106701	MajorDMR-19-3128	26
chr1	15109293	15110127	MajorDMR-19-3129	9
chr1	15112906	15112950	MajorDMR-19-3130	3
chr1	15117613	15117910	MajorDMR-19-3131	3
chr1	15118917	15119170	MajorDMR-19-3132	3
chr1	15120353	15120406	MajorDMR-19-3133	3
chr1	15127282	15127454	MajorDMR-19-3134	5
chr1	15129308	15129366	MajorDMR-19-3135	2
chr1	15131156	15131429	MajorDMR-19-3136	4
chr1	15135896	15135940	MajorDMR-19-3137	2
chr1	15136913	15138491	MajorDMR-19-3138	14
chr1	15141413	15141976	MajorDMR-19-3139	6
chr1	15144461	15144711	MajorDMR-19-3140	2
chr1	15145769	15146160	MajorDMR-19-3141	2
chr1	15148193	15148603	MajorDMR-19-3142	4
chr1	15149762	15149828	MajorDMR-19-3143	5
chr1	15157072	15157114	MajorDMR-19-3144	2
chr1	15162251	15162311	MajorDMR-19-3145	3
chr1	15169685	15170134	MajorDMR-19-3146	2
chr1	15173400	15173608	MajorDMR-19-3147	3
chr1	15180101	15180396	MajorDMR-19-3148	3
chr1	15181495	15181658	MajorDMR-19-3149	2
chr1	15188713	15189218	MajorDMR-19-3150	7
chr1	15191401	15191675	MajorDMR-19-3151	3
chr1	15193942	15194293	MajorDMR-19-3152	2
chr1	15195644	15195793	MajorDMR-19-3153	3
chr1	15196390	15196636	MajorDMR-19-3154	2
chr1	15197921	15198329	MajorDMR-19-3155	3
chr1	15200233	15200493	MajorDMR-19-3156	4
chr1	15202510	15202652	MajorDMR-19-3157	2
chr1	15206833	15207418	MajorDMR-19-3158	4
chr1	15208210	15209182	MajorDMR-19-3159	7
chr1	15211298	15211531	MajorDMR-19-3160	10
chr1	15213352	15213527	MajorDMR-19-3161	2
chr1	15214636	15214939	MajorDMR-19-3162	4
chr1	15216466	15217027	MajorDMR-19-3163	3
chr1	15218235	15219138	MajorDMR-19-3164	4
chr1	15220977	15221007	MajorDMR-19-3165	2
chr1	15227935	15228395	MajorDMR-19-3166	4
chr1	15232647	15233082	MajorDMR-19-3167	3
chr1	15236857	15238150	MajorDMR-19-3168	6
chr1	15239319	15240955	MajorDMR-19-3169	8
chr1	15241924	15242892	MajorDMR-19-3170	7
chr1	15246320	15246486	MajorDMR-19-3171	2
chr1	15247012	15247757	MajorDMR-19-3172	5
chr1	15249711	15249722	MajorDMR-19-3173	2
chr1	15250282	15250291	MajorDMR-19-3174	2
chr1	15252036	15252282	MajorDMR-19-3175	4
chr1	15252864	15253146	MajorDMR-19-3176	3
chr1	15254024	15254635	MajorDMR-19-3177	3
chr1	15257034	15257568	MajorDMR-19-3178	7
chr1	15262612	15263504	MajorDMR-19-3179	4
chr1	15266981	15267451	MajorDMR-19-3180	6
chr1	15268499	15268808	MajorDMR-19-3181	4
chr1	15269366	15269988	MajorDMR-19-3182	11
chr1	15270941	15271761	MajorDMR-19-3183	8
chr1	15273261	15273654	MajorDMR-19-3184	6
chr1	15276630	15276837	MajorDMR-19-3185	2
chr1	15280692	15280804	MajorDMR-19-3186	2
chr1	15283325	15283523	MajorDMR-19-3187	4
chr1	15284183	15284400	MajorDMR-19-3188	2
chr1	15285055	15285599	MajorDMR-19-3189	5
chr1	15289512	15289968	MajorDMR-19-3190	3
chr1	15291295	15291676	MajorDMR-19-3191	2
chr1	15292824	15293169	MajorDMR-19-3192	2
chr1	15294957	15295008	MajorDMR-19-3193	2
chr1	15295683	15295984	MajorDMR-19-3194	6
chr1	15298409	15298776	MajorDMR-19-3195	5
chr1	15303783	15305424	MajorDMR-19-3196	7
chr1	15306957	15307765	MajorDMR-19-3197	22
chr1	15308524	15308807	MajorDMR-19-3198	2
chr1	15314776	15315126	MajorDMR-19-3199	10
chr1	15321022	15322034	MajorDMR-19-3200	7
chr1	15323343	15323584	MajorDMR-19-3201	6
chr1	15324139	15324589	MajorDMR-19-3202	5
chr1	15328175	15328219	MajorDMR-19-3203	3
chr1	15330146	15330601	MajorDMR-19-3204	4
chr1	15332280	15332431	MajorDMR-19-3205	4
chr1	15334108	15335991	MajorDMR-19-3206	30
chr1	15338262	15338615	MajorDMR-19-3207	6
chr1	15342279	15343149	MajorDMR-19-3208	9
chr1	15343741	15343900	MajorDMR-19-3209	3
chr1	15347568	15348724	MajorDMR-19-3210	17
chr1	15349863	15350026	MajorDMR-19-3211	4
chr1	15352589	15352631	MajorDMR-19-3212	2
chr1	15356344	15356497	MajorDMR-19-3213	3
chr1	15357410	15357572	MajorDMR-19-3214	3
chr1	15369067	15369927	MajorDMR-19-3215	3
chr1	15373316	15373688	MajorDMR-19-3216	2
chr1	15379804	15380022	MajorDMR-19-3217	2
chr1	15386797	15387424	MajorDMR-19-3218	9
chr1	15391072	15391091	MajorDMR-19-3219	2
chr1	15392767	15393429	MajorDMR-19-3220	16
chr1	15396373	15396530	MajorDMR-19-3221	2
chr1	15402503	15402724	MajorDMR-19-3222	3
chr1	15403498	15403551	MajorDMR-19-3223	3
chr1	15407576	15407880	MajorDMR-19-3224	2
chr1	15414547	15417327	MajorDMR-19-3225	32
chr1	15422013	15422362	MajorDMR-19-3226	5
chr1	15425572	15426531	MajorDMR-19-3227	18
chr1	15427389	15427978	MajorDMR-19-3228	11
chr1	15433200	15433453	MajorDMR-19-3229	4
chr1	15434553	15435342	MajorDMR-19-3230	5
chr1	15441157	15441614	MajorDMR-19-3231	2
chr1	15443610	15443744	MajorDMR-19-3232	3
chr1	15444246	15444396	MajorDMR-19-3233	4
chr1	15446909	15446936	MajorDMR-19-3234	2
chr1	15452555	15452808	MajorDMR-19-3235	2
chr1	15453451	15454040	MajorDMR-19-3236	3
chr1	15454557	15455734	MajorDMR-19-3237	14
chr1	15461873	15462394	MajorDMR-19-3238	13
chr1	15462945	15463127	MajorDMR-19-3239	4
chr1	15464459	15464566	MajorDMR-19-3240	6
chr1	15467159	15467250	MajorDMR-19-3241	4
chr1	15468399	15468598	MajorDMR-19-3242	3
chr1	15473050	15473696	MajorDMR-19-3243	4
chr1	15478205	15478799	MajorDMR-19-3244	3
chr1	15481284	15482002	MajorDMR-19-3245	10
chr1	15482727	15484226	MajorDMR-19-3246	10
chr1	15484755	15486496	MajorDMR-19-3247	22
chr1	15487442	15487860	MajorDMR-19-3248	3
chr1	15489645	15489992	MajorDMR-19-3249	4
chr1	15495099	15495329	MajorDMR-19-3250	5
chr1	15498550	15499324	MajorDMR-19-3251	5
chr1	15500294	15500575	MajorDMR-19-3252	3
chr1	15503922	15504537	MajorDMR-19-3253	17
chr1	15505914	15506184	MajorDMR-19-3254	4
chr1	15512966	15514724	MajorDMR-19-3255	10
chr1	15517991	15518670	MajorDMR-19-3256	12
chr1	15526954	15528634	MajorDMR-19-3257	27
chr1	15532631	15532929	MajorDMR-19-3258	2
chr1	15533432	15534305	MajorDMR-19-3259	17
chr1	15537250	15537391	MajorDMR-19-3260	3
chr1	15538332	15538349	MajorDMR-19-3261	2
chr1	15538878	15540717	MajorDMR-19-3262	29
chr1	15541783	15541978	MajorDMR-19-3263	11
chr1	15545161	15545254	MajorDMR-19-3264	3
chr1	15546569	15546691	MajorDMR-19-3265	4
chr1	15549986	15551855	MajorDMR-19-3266	17
chr1	15553292	15553505	MajorDMR-19-3267	2
chr1	15555882	15556319	MajorDMR-19-3268	3
chr1	15558181	15558442	MajorDMR-19-3269	3
chr1	15571487	15571537	MajorDMR-19-3270	2
chr1	15572055	15573028	MajorDMR-19-3271	11
chr1	15574201	15574406	MajorDMR-19-3272	4
chr1	15575591	15575874	MajorDMR-19-3273	5
chr1	15583818	15589454	MajorDMR-19-3274	72
chr1	15601974	15602976	MajorDMR-19-3275	13
chr1	15603639	15604379	MajorDMR-19-3276	10
chr1	15604946	15605033	MajorDMR-19-3277	2
chr1	15605948	15606037	MajorDMR-19-3278	2
chr1	15615238	15615950	MajorDMR-19-3279	3
chr1	15626102	15626609	MajorDMR-19-3280	3
chr1	15631171	15631874	MajorDMR-19-3281	7
chr1	15639252	15639351	MajorDMR-19-3282	4
chr1	15640998	15641085	MajorDMR-19-3283	4
chr1	15642710	15642964	MajorDMR-19-3284	5
chr1	15649519	15649866	MajorDMR-19-3285	2
chr1	15650447	15651648	MajorDMR-19-3286	27
chr1	15655888	15656002	MajorDMR-19-3287	4
chr1	15659337	15659941	MajorDMR-19-3288	8
chr1	15670103	15670641	MajorDMR-19-3289	14
chr1	15671900	15673339	MajorDMR-19-3290	33
chr1	15679037	15679300	MajorDMR-19-3291	5
chr1	15682163	15682353	MajorDMR-19-3292	2
chr1	15689261	15689484	MajorDMR-19-3293	3
chr1	15697924	15698767	MajorDMR-19-3294	8
chr1	15703858	15704015	MajorDMR-19-3295	4
chr1	15705695	15706105	MajorDMR-19-3296	9
chr1	15712382	15712522	MajorDMR-19-3297	2
chr1	15713099	15713428	MajorDMR-19-3298	9
chr1	15735685	15735737	MajorDMR-19-3299	2
chr1	15738466	15739099	MajorDMR-19-3300	18
chr1	15739999	15740271	MajorDMR-19-3301	4
chr1	15742338	15744454	MajorDMR-19-3302	35
chr1	15745088	15746485	MajorDMR-19-3303	15
chr1	15747563	15748628	MajorDMR-19-3304	14
chr1	15751028	15751047	MajorDMR-19-3305	3
chr1	15756216	15756792	MajorDMR-19-3306	11
chr1	15757535	15758027	MajorDMR-19-3307	4
chr1	15761284	15761525	MajorDMR-19-3308	8
chr1	15765271	15765309	MajorDMR-19-3309	2
chr1	15771832	15772213	MajorDMR-19-3310	7
chr1	15773098	15773144	MajorDMR-19-3311	4
chr1	15776238	15776346	MajorDMR-19-3312	2
chr1	15787038	15787817	MajorDMR-19-3313	4
chr1	15789883	15789927	MajorDMR-19-3314	2
chr1	15791574	15791610	MajorDMR-19-3315	3
chr1	15792347	15792499	MajorDMR-19-3316	5
chr1	15798074	15798463	MajorDMR-19-3317	4
chr1	15799015	15799056	MajorDMR-19-3318	2
chr1	15805405	15805722	MajorDMR-19-3319	2
chr1	15828023	15828145	MajorDMR-19-3320	7
chr1	15829406	15829506	MajorDMR-19-3321	2
chr1	15841673	15841975	MajorDMR-19-3322	2
chr1	15847718	15848213	MajorDMR-19-3323	10
chr1	15849740	15849962	MajorDMR-19-3324	5
chr1	15858262	15858296	MajorDMR-19-3325	2
chr1	15890530	15891626	MajorDMR-19-3326	11
chr1	15892514	15892709	MajorDMR-19-3327	4
chr1	15900352	15900369	MajorDMR-19-3328	2
chr1	15903923	15905614	MajorDMR-19-3329	19
chr1	15910797	15911110	MajorDMR-19-3330	5
chr1	15913908	15913963	MajorDMR-19-3331	2
chr1	15923142	15923713	MajorDMR-19-3332	8
chr1	15945677	15945685	MajorDMR-19-3333	2
chr1	15951776	15952268	MajorDMR-19-3334	4
chr1	15952842	15953426	MajorDMR-19-3335	10
chr1	15954381	15954472	MajorDMR-19-3336	2
chr1	15955299	15955370	MajorDMR-19-3337	2
chr1	15967354	15967421	MajorDMR-19-3338	2
chr1	15968341	15968399	MajorDMR-19-3339	3
chr1	15983034	15983240	MajorDMR-19-3340	2
chr1	15983775	15984020	MajorDMR-19-3341	2
chr1	15988148	15988203	MajorDMR-19-3342	2
chr1	16002689	16002707	MajorDMR-19-3343	2
chr1	16007909	16008009	MajorDMR-19-3344	2
chr1	16008821	16009206	MajorDMR-19-3345	11
chr1	16018823	16019098	MajorDMR-19-3346	5
chr1	16019842	16019891	MajorDMR-19-3347	3
chr1	16023064	16023236	MajorDMR-19-3348	2
chr1	16024328	16024576	MajorDMR-19-3349	3
chr1	16029702	16029947	MajorDMR-19-3350	6
chr1	16030744	16031274	MajorDMR-19-3351	5
chr1	16062360	16062456	MajorDMR-19-3352	3
chr1	16065147	16065394	MajorDMR-19-3353	2
chr1	16070671	16071378	MajorDMR-19-3354	7
chr1	16073967	16074266	MajorDMR-19-3355	3
chr1	16076095	16076331	MajorDMR-19-3356	7
chr1	16082541	16084519	MajorDMR-19-3357	30
chr1	16085981	16088602	MajorDMR-19-3358	32
chr1	16089173	16089356	MajorDMR-19-3359	3
chr1	16091148	16091635	MajorDMR-19-3360	4
chr1	16092435	16092537	MajorDMR-19-3361	2
chr1	16098685	16098810	MajorDMR-19-3362	2
chr1	16100066	16100170	MajorDMR-19-3363	4
chr1	16105089	16105172	MajorDMR-19-3364	4
chr1	16107169	16107537	MajorDMR-19-3365	7
chr1	16115202	16115630	MajorDMR-19-3366	10
chr1	16120680	16120789	MajorDMR-19-3367	2
chr1	16122577	16123384	MajorDMR-19-3368	5
chr1	16125535	16125751	MajorDMR-19-3369	2
chr1	16126573	16127666	MajorDMR-19-3370	15
chr1	16129037	16129283	MajorDMR-19-3371	3
chr1	16129874	16130103	MajorDMR-19-3372	3
chr1	16133396	16133754	MajorDMR-19-3373	2
chr1	16152153	16152219	MajorDMR-19-3374	3
chr1	16156158	16156739	MajorDMR-19-3375	9
chr1	16159658	16159853	MajorDMR-19-3376	11
chr1	16163291	16164505	MajorDMR-19-3377	56
chr1	16173094	16173384	MajorDMR-19-3378	9
chr1	16178408	16178797	MajorDMR-19-3379	5
chr1	16200517	16200542	MajorDMR-19-3380	2
chr1	16209746	16210124	MajorDMR-19-3381	2
chr1	16211941	16211962	MajorDMR-19-3382	2
chr1	16262232	16262238	MajorDMR-19-3383	2
chr1	16263820	16264746	MajorDMR-19-3384	9
chr1	16265798	16266162	MajorDMR-19-3385	2
chr1	16277707	16278339	MajorDMR-19-3386	9
chr1	16279351	16279519	MajorDMR-19-3387	5
chr1	16284284	16284632	MajorDMR-19-3388	2
chr1	16292641	16293083	MajorDMR-19-3389	9
chr1	16309591	16309961	MajorDMR-19-3390	3
chr1	16312237	16312890	MajorDMR-19-3391	4
chr1	16315499	16316399	MajorDMR-19-3392	4
chr1	16321115	16321741	MajorDMR-19-3393	4
chr1	16330068	16333507	MajorDMR-19-3394	26
chr1	16334711	16334800	MajorDMR-19-3395	3
chr1	16335503	16335563	MajorDMR-19-3396	2
chr1	16340195	16340378	MajorDMR-19-3397	5
chr1	16341413	16341596	MajorDMR-19-3398	7
chr1	16344168	16344917	MajorDMR-19-3399	37
chr1	16346996	16347057	MajorDMR-19-3400	2
chr1	16348248	16348398	MajorDMR-19-3401	2
chr1	16349062	16350131	MajorDMR-19-3402	6
chr1	16352967	16352979	MajorDMR-19-3403	2
chr1	16353899	16354054	MajorDMR-19-3404	4
chr1	16354729	16355411	MajorDMR-19-3405	12
chr1	16357426	16357635	MajorDMR-19-3406	3
chr1	16358306	16359959	MajorDMR-19-3407	14
chr1	16361689	16362334	MajorDMR-19-3408	5
chr1	16366456	16367652	MajorDMR-19-3409	5
chr1	16368528	16368893	MajorDMR-19-3410	4
chr1	16369535	16370428	MajorDMR-19-3411	4
chr1	16371065	16371386	MajorDMR-19-3412	2
chr1	16372119	16372179	MajorDMR-19-3413	2
chr1	16372726	16372769	MajorDMR-19-3414	2
chr1	16374788	16374847	MajorDMR-19-3415	2
chr1	16375454	16375789	MajorDMR-19-3416	7
chr1	16377153	16377232	MajorDMR-19-3417	2
chr1	16379152	16379300	MajorDMR-19-3418	2
chr1	16382257	16382357	MajorDMR-19-3419	3
chr1	16382962	16384370	MajorDMR-19-3420	9
chr1	16385135	16386114	MajorDMR-19-3421	6
chr1	16390245	16391793	MajorDMR-19-3422	23
chr1	16393594	16393642	MajorDMR-19-3423	2
chr1	16394454	16395213	MajorDMR-19-3424	6
chr1	16398568	16398824	MajorDMR-19-3425	4
chr1	16402588	16402786	MajorDMR-19-3426	2
chr1	16405026	16405181	MajorDMR-19-3427	3
chr1	16408557	16409123	MajorDMR-19-3428	5
chr1	16409693	16409717	MajorDMR-19-3429	2
chr1	16411058	16411140	MajorDMR-19-3430	2
chr1	16412023	16412387	MajorDMR-19-3431	5
chr1	16414610	16415623	MajorDMR-19-3432	10
chr1	16416208	16416839	MajorDMR-19-3433	5
chr1	16418056	16418275	MajorDMR-19-3434	2
chr1	16420212	16420685	MajorDMR-19-3435	7
chr1	16422108	16422186	MajorDMR-19-3436	2
chr1	16422826	16422964	MajorDMR-19-3437	2
chr1	16427213	16427509	MajorDMR-19-3438	2
chr1	16431424	16431652	MajorDMR-19-3439	2
chr1	16433344	16433873	MajorDMR-19-3440	7
chr1	16438322	16439709	MajorDMR-19-3441	8
chr1	16442378	16443218	MajorDMR-19-3442	8
chr1	16445208	16445858	MajorDMR-19-3443	6
chr1	16447565	16447781	MajorDMR-19-3444	2
chr1	16448389	16448869	MajorDMR-19-3445	3
chr1	16449571	16449640	MajorDMR-19-3446	4
chr1	16452541	16452577	MajorDMR-19-3447	2
chr1	16454096	16454444	MajorDMR-19-3448	5
chr1	16460372	16460883	MajorDMR-19-3449	4
chr1	16465561	16465918	MajorDMR-19-3450	3
chr1	16471097	16471163	MajorDMR-19-3451	3
chr1	16472270	16472316	MajorDMR-19-3452	4
chr1	16472886	16473230	MajorDMR-19-3453	12
chr1	16479315	16479401	MajorDMR-19-3454	2
chr1	16479907	16481208	MajorDMR-19-3455	19
chr1	16482734	16484113	MajorDMR-19-3456	21
chr1	16484700	16484727	MajorDMR-19-3457	2
chr1	16487296	16487368	MajorDMR-19-3458	4
chr1	16488804	16489429	MajorDMR-19-3459	26
chr1	16490446	16492303	MajorDMR-19-3460	15
chr1	16494585	16495696	MajorDMR-19-3461	20
chr1	16499611	16500275	MajorDMR-19-3462	16
chr1	16502255	16503034	MajorDMR-19-3463	13
chr1	16505223	16505241	MajorDMR-19-3464	2
chr1	16508059	16508815	MajorDMR-19-3465	13
chr1	16513735	16513928	MajorDMR-19-3466	2
chr1	16514536	16514794	MajorDMR-19-3467	5
chr1	16515572	16516021	MajorDMR-19-3468	10
chr1	16517688	16517760	MajorDMR-19-3469	3
chr1	16522134	16522143	MajorDMR-19-3470	2
chr1	16524203	16524442	MajorDMR-19-3471	2
chr1	16532678	16532937	MajorDMR-19-3472	7
chr1	16533890	16534378	MajorDMR-19-3473	25
chr1	16539012	16539672	MajorDMR-19-3474	9
chr1	16542460	16542524	MajorDMR-19-3475	2
chr1	16544209	16544565	MajorDMR-19-3476	10
chr1	16551295	16551387	MajorDMR-19-3477	2
chr1	16553155	16553239	MajorDMR-19-3478	2
chr1	16554302	16555356	MajorDMR-19-3479	37
chr1	16571410	16571614	MajorDMR-19-3480	3
chr1	16576545	16576694	MajorDMR-19-3481	2
chr1	16584594	16584921	MajorDMR-19-3482	3
chr1	16605287	16605606	MajorDMR-19-3483	3
chr1	16619894	16619959	MajorDMR-19-3484	2
chr1	16623307	16623476	MajorDMR-19-3485	3
chr1	16625404	16625849	MajorDMR-19-3486	10
chr1	16644395	16644637	MajorDMR-19-3487	5
chr1	16645310	16645736	MajorDMR-19-3488	7
chr1	16669347	16669404	MajorDMR-19-3489	2
chr1	16679468	16679781	MajorDMR-19-3490	3
chr1	16691457	16692151	MajorDMR-19-3491	4
chr1	16701901	16702648	MajorDMR-19-3492	4
chr1	16713407	16714232	MajorDMR-19-3493	12
chr1	16718071	16718130	MajorDMR-19-3494	2
chr1	16723758	16723896	MajorDMR-19-3495	4
chr1	16735642	16735996	MajorDMR-19-3496	6
chr1	16736704	16737108	MajorDMR-19-3497	2
chr1	16747289	16747911	MajorDMR-19-3498	4
chr1	16748475	16748480	MajorDMR-19-3499	2
chr1	16753685	16754561	MajorDMR-19-3500	3
chr1	16759343	16759976	MajorDMR-19-3501	10
chr1	16768161	16771160	MajorDMR-19-3502	34
chr1	16778300	16778376	MajorDMR-19-3503	2
chr1	16805244	16805358	MajorDMR-19-3504	2
chr1	16826721	16827961	MajorDMR-19-3505	27
chr1	16835071	16835098	MajorDMR-19-3506	2
chr1	16839740	16840062	MajorDMR-19-3507	4
chr1	16843820	16843927	MajorDMR-19-3508	2
chr1	16845645	16848100	MajorDMR-19-3509	55
chr1	16858593	16863458	MajorDMR-19-3510	126
chr1	16867203	16867485	MajorDMR-19-3511	3
chr1	16870836	16871199	MajorDMR-19-3512	5
chr1	16872388	16872988	MajorDMR-19-3513	7
chr1	16874156	16874834	MajorDMR-19-3514	10
chr1	16918083	16918523	MajorDMR-19-3515	5
chr1	16927939	16928072	MajorDMR-19-3516	4
chr1	16940672	16941076	MajorDMR-19-3517	3
chr1	16973656	16973835	MajorDMR-19-3518	11
chr1	16974779	16975230	MajorDMR-19-3519	14
chr1	16978993	16980233	MajorDMR-19-3520	5
chr1	17001486	17002044	MajorDMR-19-3521	6
chr1	17003130	17003623	MajorDMR-19-3522	9
chr1	17004719	17005265	MajorDMR-19-3523	12
chr1	17006500	17007399	MajorDMR-19-3524	12
chr1	17018530	17019360	MajorDMR-19-3525	34
chr1	17020759	17021595	MajorDMR-19-3526	23
chr1	17022790	17023653	MajorDMR-19-3527	6
chr1	17024256	17024749	MajorDMR-19-3528	12
chr1	17025439	17025828	MajorDMR-19-3529	6
chr1	17027831	17028695	MajorDMR-19-3530	14
chr1	17029221	17029686	MajorDMR-19-3531	3
chr1	17033654	17033888	MajorDMR-19-3532	11
chr1	17035960	17036330	MajorDMR-19-3533	2
chr1	17039037	17039477	MajorDMR-19-3534	10
chr1	17041744	17042424	MajorDMR-19-3535	11
chr1	17043337	17043423	MajorDMR-19-3536	2
chr1	17051548	17051959	MajorDMR-19-3537	8
chr1	17055079	17055367	MajorDMR-19-3538	4
chr1	17058711	17059258	MajorDMR-19-3539	4
chr1	17074358	17074389	MajorDMR-19-3540	4
chr1	17076534	17076542	MajorDMR-19-3541	2
chr1	17077061	17077262	MajorDMR-19-3542	3
chr1	17080222	17080727	MajorDMR-19-3543	3
chr1	17085534	17085850	MajorDMR-19-3544	7
chr1	17086729	17086841	MajorDMR-19-3545	5
chr1	17091073	17091318	MajorDMR-19-3546	2
chr1	17092981	17093649	MajorDMR-19-3547	5
chr1	17095803	17095886	MajorDMR-19-3548	3
chr1	17099158	17101862	MajorDMR-19-3549	18
chr1	17103423	17103512	MajorDMR-19-3550	2
chr1	17108218	17108379	MajorDMR-19-3551	3
chr1	17112482	17113142	MajorDMR-19-3552	4
chr1	17114888	17115006	MajorDMR-19-3553	2
chr1	17116417	17116565	MajorDMR-19-3554	3
chr1	17121938	17122070	MajorDMR-19-3555	2
chr1	17180455	17180524	MajorDMR-19-3556	2
chr1	17185719	17186630	MajorDMR-19-3557	10
chr1	17189635	17190087	MajorDMR-19-3558	7
chr1	17193440	17193996	MajorDMR-19-3559	5
chr1	17197880	17199166	MajorDMR-19-3560	43
chr1	17200114	17202340	MajorDMR-19-3561	45
chr1	17214885	17215584	MajorDMR-19-3562	11
chr1	17216160	17216515	MajorDMR-19-3563	8
chr1	17219376	17219523	MajorDMR-19-3564	2
chr1	17223280	17223742	MajorDMR-19-3565	7
chr1	17233633	17234120	MajorDMR-19-3566	3
chr1	17238878	17239878	MajorDMR-19-3567	24
chr1	17248049	17248651	MajorDMR-19-3568	5
chr1	17249582	17249859	MajorDMR-19-3569	7
chr1	17258274	17258315	MajorDMR-19-3570	2
chr1	17288052	17288061	MajorDMR-19-3571	2
chr1	17301482	17301507	MajorDMR-19-3572	2
chr1	17303268	17303278	MajorDMR-19-3573	2
chr1	17305039	17306556	MajorDMR-19-3574	25
chr1	17307096	17307627	MajorDMR-19-3575	6
chr1	17309565	17309956	MajorDMR-19-3576	7
chr1	17336252	17336853	MajorDMR-19-3577	6
chr1	17340433	17340997	MajorDMR-19-3578	13
chr1	17349685	17350201	MajorDMR-19-3579	6
chr1	17356984	17357004	MajorDMR-19-3580	2
chr1	17371971	17372019	MajorDMR-19-3581	3
chr1	17387739	17388185	MajorDMR-19-3582	4
chr1	17391921	17392439	MajorDMR-19-3583	5
chr1	17392947	17393674	MajorDMR-19-3584	11
chr1	17395339	17395587	MajorDMR-19-3585	2
chr1	17396875	17396966	MajorDMR-19-3586	2
chr1	17402078	17402116	MajorDMR-19-3587	2
chr1	17405618	17405776	MajorDMR-19-3588	2
chr1	17409215	17409248	MajorDMR-19-3589	2
chr1	17411441	17411674	MajorDMR-19-3590	4
chr1	17413457	17413465	MajorDMR-19-3591	2
chr1	17417065	17417240	MajorDMR-19-3592	3
chr1	17424334	17424606	MajorDMR-19-3593	5
chr1	17425159	17425661	MajorDMR-19-3594	4
chr1	17426624	17426822	MajorDMR-19-3595	3
chr1	17436013	17436662	MajorDMR-19-3596	3
chr1	17438647	17439032	MajorDMR-19-3597	4
chr1	17440546	17440695	MajorDMR-19-3598	4
chr1	17444229	17445512	MajorDMR-19-3599	21
chr1	17446717	17446953	MajorDMR-19-3600	3
chr1	17447878	17450255	MajorDMR-19-3601	32
chr1	17451776	17452120	MajorDMR-19-3602	3
chr1	17452634	17452922	MajorDMR-19-3603	3
chr1	17454662	17455581	MajorDMR-19-3604	10
chr1	17467909	17468704	MajorDMR-19-3605	12
chr1	17474899	17475130	MajorDMR-19-3606	3
chr1	17476697	17476753	MajorDMR-19-3607	3
chr1	17494966	17495336	MajorDMR-19-3608	3
chr1	17508340	17508659	MajorDMR-19-3609	6
chr1	17511390	17511463	MajorDMR-19-3610	3
chr1	17512802	17512935	MajorDMR-19-3611	5
chr1	17517961	17519149	MajorDMR-19-3612	12
chr1	17521819	17521931	MajorDMR-19-3613	4
chr1	17528159	17528539	MajorDMR-19-3614	6
chr1	17532877	17534192	MajorDMR-19-3615	20
chr1	17538844	17539942	MajorDMR-19-3616	16
chr1	17542140	17542857	MajorDMR-19-3617	10
chr1	17558430	17558892	MajorDMR-19-3618	4
chr1	17559732	17560558	MajorDMR-19-3619	8
chr1	17563478	17564562	MajorDMR-19-3620	9
chr1	17566146	17568254	MajorDMR-19-3621	12
chr1	17571879	17572966	MajorDMR-19-3622	8
chr1	17575419	17575441	MajorDMR-19-3623	3
chr1	17577061	17578381	MajorDMR-19-3624	10
chr1	17580807	17581188	MajorDMR-19-3625	2
chr1	17584728	17585146	MajorDMR-19-3626	2
chr1	17599281	17599363	MajorDMR-19-3627	3
chr1	17600468	17600994	MajorDMR-19-3628	8
chr1	17603001	17603401	MajorDMR-19-3629	11
chr1	17608236	17608955	MajorDMR-19-3630	11
chr1	17615964	17616036	MajorDMR-19-3631	2
chr1	17620559	17620852	MajorDMR-19-3632	6
chr1	17630268	17630290	MajorDMR-19-3633	2
chr1	17630943	17631930	MajorDMR-19-3634	10
chr1	17633036	17634034	MajorDMR-19-3635	4
chr1	17634542	17637315	MajorDMR-19-3636	22
chr1	17638039	17638049	MajorDMR-19-3637	2
chr1	17638691	17639326	MajorDMR-19-3638	7
chr1	17640478	17641626	MajorDMR-19-3639	9
chr1	17647157	17647172	MajorDMR-19-3640	2
chr1	17652347	17652553	MajorDMR-19-3641	3
chr1	17656066	17656164	MajorDMR-19-3642	2
chr1	17661933	17663430	MajorDMR-19-3643	14
chr1	17664806	17664963	MajorDMR-19-3644	2
chr1	17665612	17665826	MajorDMR-19-3645	3
chr1	17666349	17667209	MajorDMR-19-3646	7
chr1	17667717	17667890	MajorDMR-19-3647	2
chr1	17668641	17668844	MajorDMR-19-3648	6
chr1	17675389	17675677	MajorDMR-19-3649	7
chr1	17676341	17677313	MajorDMR-19-3650	9
chr1	17678817	17679724	MajorDMR-19-3651	10
chr1	17680499	17681053	MajorDMR-19-3652	3
chr1	17682446	17683547	MajorDMR-19-3653	14
chr1	17685728	17686069	MajorDMR-19-3654	6
chr1	17687602	17687848	MajorDMR-19-3655	2
chr1	17691827	17691988	MajorDMR-19-3656	3
chr1	17693057	17694168	MajorDMR-19-3657	7
chr1	17696148	17696387	MajorDMR-19-3658	3
chr1	17697043	17697250	MajorDMR-19-3659	4
chr1	17697961	17697995	MajorDMR-19-3660	2
chr1	17698502	17699845	MajorDMR-19-3661	7
chr1	17703898	17704434	MajorDMR-19-3662	10
chr1	17713559	17713599	MajorDMR-19-3663	2
chr1	17714287	17715197	MajorDMR-19-3664	3
chr1	17719627	17720061	MajorDMR-19-3665	9
chr1	17724930	17725492	MajorDMR-19-3666	4
chr1	17730011	17731653	MajorDMR-19-3667	19
chr1	17732524	17732958	MajorDMR-19-3668	5
chr1	17742739	17743015	MajorDMR-19-3669	3
chr1	17749128	17749330	MajorDMR-19-3670	2
chr1	17751672	17751762	MajorDMR-19-3671	2
chr1	17755825	17755901	MajorDMR-19-3672	4
chr1	17757807	17758629	MajorDMR-19-3673	18
chr1	17762227	17763474	MajorDMR-19-3674	8
chr1	17766836	17768458	MajorDMR-19-3675	23
chr1	17777635	17779267	MajorDMR-19-3676	16
chr1	17791980	17792200	MajorDMR-19-3677	4
chr1	17795929	17796270	MajorDMR-19-3678	2
chr1	17802556	17802693	MajorDMR-19-3679	2
chr1	17804312	17804363	MajorDMR-19-3680	2
chr1	17806292	17806601	MajorDMR-19-3681	3
chr1	17809592	17809651	MajorDMR-19-3682	4
chr1	17811940	17812035	MajorDMR-19-3683	4
chr1	17824858	17825372	MajorDMR-19-3684	3
chr1	17828494	17829659	MajorDMR-19-3685	9
chr1	17831426	17831902	MajorDMR-19-3686	4
chr1	17835809	17836335	MajorDMR-19-3687	10
chr1	17842526	17843594	MajorDMR-19-3688	17
chr1	17846379	17849068	MajorDMR-19-3689	24
chr1	17851573	17851800	MajorDMR-19-3690	2
chr1	17852748	17854311	MajorDMR-19-3691	14
chr1	17857179	17857250	MajorDMR-19-3692	2
chr1	17862902	17863142	MajorDMR-19-3693	5
chr1	17864979	17865082	MajorDMR-19-3694	4
chr1	17867597	17867811	MajorDMR-19-3695	5
chr1	17877143	17877614	MajorDMR-19-3696	5
chr1	17878251	17878539	MajorDMR-19-3697	4
chr1	17880454	17880544	MajorDMR-19-3698	2
chr1	17887770	17888413	MajorDMR-19-3699	16
chr1	17891462	17892613	MajorDMR-19-3700	14
chr1	17895890	17896642	MajorDMR-19-3701	14
chr1	17899893	17901392	MajorDMR-19-3702	14
chr1	17902859	17903166	MajorDMR-19-3703	8
chr1	17907177	17907966	MajorDMR-19-3704	5
chr1	17911965	17912117	MajorDMR-19-3705	4
chr1	17912831	17913202	MajorDMR-19-3706	5
chr1	17918559	17918645	MajorDMR-19-3707	3
chr1	17920262	17920327	MajorDMR-19-3708	3
chr1	17921376	17921813	MajorDMR-19-3709	2
chr1	17923790	17923884	MajorDMR-19-3710	4
chr1	17926443	17926832	MajorDMR-19-3711	4
chr1	17929388	17930232	MajorDMR-19-3712	16
chr1	17930931	17931020	MajorDMR-19-3713	4
chr1	17932738	17932759	MajorDMR-19-3714	2
chr1	17933548	17933676	MajorDMR-19-3715	3
chr1	17934511	17935251	MajorDMR-19-3716	6
chr1	17940751	17942236	MajorDMR-19-3717	24
chr1	17944155	17945880	MajorDMR-19-3718	49
chr1	17946682	17946753	MajorDMR-19-3719	3
chr1	17951158	17951331	MajorDMR-19-3720	2
chr1	17954557	17957794	MajorDMR-19-3721	35
chr1	17960358	17960434	MajorDMR-19-3722	2
chr1	17961888	17963050	MajorDMR-19-3723	22
chr1	17965135	17965151	MajorDMR-19-3724	2
chr1	17966080	17967220	MajorDMR-19-3725	9
chr1	17985430	17985557	MajorDMR-19-3726	5
chr1	17996508	17996524	MajorDMR-19-3727	3
chr1	17997706	17997735	MajorDMR-19-3728	2
chr1	17998528	17998597	MajorDMR-19-3729	3
chr1	17999367	17999662	MajorDMR-19-3730	2
chr1	18000316	18000427	MajorDMR-19-3731	3
chr1	18001231	18001776	MajorDMR-19-3732	6
chr1	18003126	18003372	MajorDMR-19-3733	2
chr1	18004308	18004465	MajorDMR-19-3734	3
chr1	18010534	18011047	MajorDMR-19-3735	5
chr1	18012983	18013011	MajorDMR-19-3736	2
chr1	18017339	18017960	MajorDMR-19-3737	7
chr1	18023206	18023956	MajorDMR-19-3738	3
chr1	18025323	18025807	MajorDMR-19-3739	2
chr1	18029579	18029784	MajorDMR-19-3740	5
chr1	18032814	18033637	MajorDMR-19-3741	4
chr1	18036976	18037633	MajorDMR-19-3742	3
chr1	18038423	18038738	MajorDMR-19-3743	5
chr1	18040621	18040983	MajorDMR-19-3744	4
chr1	18045899	18046287	MajorDMR-19-3745	2
chr1	18048533	18048624	MajorDMR-19-3746	4
chr1	18049730	18050357	MajorDMR-19-3747	5
chr1	18054783	18055180	MajorDMR-19-3748	2
chr1	18057180	18057837	MajorDMR-19-3749	7
chr1	18059713	18060516	MajorDMR-19-3750	8
chr1	18062463	18062641	MajorDMR-19-3751	4
chr1	18063206	18064342	MajorDMR-19-3752	7
chr1	18064939	18065331	MajorDMR-19-3753	2
chr1	18067048	18068082	MajorDMR-19-3754	7
chr1	18068636	18070137	MajorDMR-19-3755	14
chr1	18070952	18071591	MajorDMR-19-3756	4
chr1	18074301	18074582	MajorDMR-19-3757	2
chr1	18076645	18077286	MajorDMR-19-3758	3
chr1	18077883	18078307	MajorDMR-19-3759	2
chr1	18087893	18088097	MajorDMR-19-3760	2
chr1	18089622	18090669	MajorDMR-19-3761	7
chr1	18091369	18093237	MajorDMR-19-3762	7
chr1	18093857	18094269	MajorDMR-19-3763	4
chr1	18096774	18097353	MajorDMR-19-3764	4
chr1	18099160	18100080	MajorDMR-19-3765	4
chr1	18100661	18100723	MajorDMR-19-3766	4
chr1	18102965	18104198	MajorDMR-19-3767	15
chr1	18105602	18105625	MajorDMR-19-3768	2
chr1	18109781	18109971	MajorDMR-19-3769	2
chr1	18114379	18114578	MajorDMR-19-3770	3
chr1	18115462	18115767	MajorDMR-19-3771	2
chr1	18117394	18117766	MajorDMR-19-3772	3
chr1	18120472	18120580	MajorDMR-19-3773	2
chr1	18121691	18122678	MajorDMR-19-3774	8
chr1	18124142	18124959	MajorDMR-19-3775	6
chr1	18126436	18126790	MajorDMR-19-3776	5
chr1	18128601	18128758	MajorDMR-19-3777	3
chr1	18130561	18130758	MajorDMR-19-3778	2
chr1	18132435	18132709	MajorDMR-19-3779	2
chr1	18133398	18133485	MajorDMR-19-3780	2
chr1	18145664	18146091	MajorDMR-19-3781	15
chr1	18147744	18148038	MajorDMR-19-3782	2
chr1	18151675	18152936	MajorDMR-19-3783	18
chr1	18155680	18156298	MajorDMR-19-3784	5
chr1	18158155	18158418	MajorDMR-19-3785	6
chr1	18159500	18159559	MajorDMR-19-3786	2
chr1	18160943	18161458	MajorDMR-19-3787	8
chr1	18163665	18164458	MajorDMR-19-3788	5
chr1	18165127	18166280	MajorDMR-19-3789	8
chr1	18167150	18167924	MajorDMR-19-3790	5
chr1	18168910	18173988	MajorDMR-19-3791	32
chr1	18175416	18176346	MajorDMR-19-3792	4
chr1	18177673	18178062	MajorDMR-19-3793	2
chr1	18179932	18180713	MajorDMR-19-3794	3
chr1	18181217	18181261	MajorDMR-19-3795	2
chr1	18181850	18182866	MajorDMR-19-3796	4
chr1	18183971	18184004	MajorDMR-19-3797	2
chr1	18185948	18186409	MajorDMR-19-3798	2
chr1	18188183	18188837	MajorDMR-19-3799	6
chr1	18192128	18193164	MajorDMR-19-3800	7
chr1	18195880	18196472	MajorDMR-19-3801	6
chr1	18201179	18202142	MajorDMR-19-3802	8
chr1	18204232	18204609	MajorDMR-19-3803	2
chr1	18205595	18206390	MajorDMR-19-3804	9
chr1	18208284	18208509	MajorDMR-19-3805	6
chr1	18212582	18214563	MajorDMR-19-3806	15
chr1	18215733	18217271	MajorDMR-19-3807	6
chr1	18219482	18219799	MajorDMR-19-3808	6
chr1	18220441	18220546	MajorDMR-19-3809	2
chr1	18221084	18221223	MajorDMR-19-3810	2
chr1	18221959	18222126	MajorDMR-19-3811	2
chr1	18223462	18223572	MajorDMR-19-3812	2
chr1	18228464	18228913	MajorDMR-19-3813	2
chr1	18230711	18231094	MajorDMR-19-3814	3
chr1	18235871	18236761	MajorDMR-19-3815	9
chr1	18237459	18238313	MajorDMR-19-3816	3
chr1	18238995	18239232	MajorDMR-19-3817	2
chr1	18241260	18242799	MajorDMR-19-3818	24
chr1	18244847	18245338	MajorDMR-19-3819	3
chr1	18246100	18246364	MajorDMR-19-3820	6
chr1	18247705	18249537	MajorDMR-19-3821	9
chr1	18251849	18252349	MajorDMR-19-3822	12
chr1	18254279	18254741	MajorDMR-19-3823	6
chr1	18256282	18257454	MajorDMR-19-3824	7
chr1	18260609	18261072	MajorDMR-19-3825	2
chr1	18261597	18261830	MajorDMR-19-3826	2
chr1	18264230	18264418	MajorDMR-19-3827	2
chr1	18266429	18266865	MajorDMR-19-3828	7
chr1	18269530	18269937	MajorDMR-19-3829	4
chr1	18272224	18272912	MajorDMR-19-3830	3
chr1	18273506	18273571	MajorDMR-19-3831	2
chr1	18274854	18276190	MajorDMR-19-3832	8
chr1	18277599	18277902	MajorDMR-19-3833	3
chr1	18278749	18281359	MajorDMR-19-3834	20
chr1	18281983	18282682	MajorDMR-19-3835	5
chr1	18284138	18284536	MajorDMR-19-3836	3
chr1	18285112	18285873	MajorDMR-19-3837	4
chr1	18287875	18287918	MajorDMR-19-3838	2
chr1	18289189	18289774	MajorDMR-19-3839	4
chr1	18291345	18291367	MajorDMR-19-3840	2
chr1	18300256	18301190	MajorDMR-19-3841	6
chr1	18302149	18302544	MajorDMR-19-3842	2
chr1	18304659	18307210	MajorDMR-19-3843	15
chr1	18311344	18311488	MajorDMR-19-3844	3
chr1	18313123	18313674	MajorDMR-19-3845	7
chr1	18316683	18317329	MajorDMR-19-3846	4
chr1	18318216	18318466	MajorDMR-19-3847	3
chr1	18321723	18321968	MajorDMR-19-3848	2
chr1	18322783	18323095	MajorDMR-19-3849	3
chr1	18324021	18324259	MajorDMR-19-3850	3
chr1	18325957	18326560	MajorDMR-19-3851	4
chr1	18328914	18329819	MajorDMR-19-3852	5
chr1	18331887	18331896	MajorDMR-19-3853	2
chr1	18334121	18334465	MajorDMR-19-3854	6
chr1	18335365	18336513	MajorDMR-19-3855	16
chr1	18337179	18337726	MajorDMR-19-3856	3
chr1	18340013	18340098	MajorDMR-19-3857	3
chr1	18341456	18343128	MajorDMR-19-3858	9
chr1	18344037	18345144	MajorDMR-19-3859	7
chr1	18346332	18346732	MajorDMR-19-3860	4
chr1	18347610	18348007	MajorDMR-19-3861	5
chr1	18348741	18349513	MajorDMR-19-3862	5
chr1	18351196	18352000	MajorDMR-19-3863	4
chr1	18353669	18354018	MajorDMR-19-3864	2
chr1	18354683	18354756	MajorDMR-19-3865	2
chr1	18356979	18357174	MajorDMR-19-3866	6
chr1	18359037	18359588	MajorDMR-19-3867	9
chr1	18367489	18368190	MajorDMR-19-3868	10
chr1	18368714	18369831	MajorDMR-19-3869	7
chr1	18379721	18379804	MajorDMR-19-3870	4
chr1	18383557	18384271	MajorDMR-19-3871	4
chr1	18390240	18390318	MajorDMR-19-3872	2
chr1	18390974	18391509	MajorDMR-19-3873	8
chr1	18394787	18394863	MajorDMR-19-3874	2
chr1	18396566	18396631	MajorDMR-19-3875	2
chr1	18399958	18400281	MajorDMR-19-3876	4
chr1	18403749	18403924	MajorDMR-19-3877	2
chr1	18404525	18404945	MajorDMR-19-3878	4
chr1	18405657	18405939	MajorDMR-19-3879	4
chr1	18407585	18408087	MajorDMR-19-3880	3
chr1	18410298	18411004	MajorDMR-19-3881	4
chr1	18411528	18411984	MajorDMR-19-3882	5
chr1	18414479	18415030	MajorDMR-19-3883	10
chr1	18417249	18418822	MajorDMR-19-3884	14
chr1	18426701	18426890	MajorDMR-19-3885	5
chr1	18427496	18427882	MajorDMR-19-3886	3
chr1	18432928	18433573	MajorDMR-19-3887	9
chr1	18438047	18438515	MajorDMR-19-3888	5
chr1	18444784	18445137	MajorDMR-19-3889	6
chr1	18445794	18445952	MajorDMR-19-3890	2
chr1	18465053	18465507	MajorDMR-19-3891	3
chr1	18466141	18466407	MajorDMR-19-3892	2
chr1	18470606	18470771	MajorDMR-19-3893	4
chr1	18471341	18471376	MajorDMR-19-3894	2
chr1	18482775	18484110	MajorDMR-19-3895	7
chr1	18486496	18488401	MajorDMR-19-3896	28
chr1	18491334	18494441	MajorDMR-19-3897	29
chr1	18497873	18498296	MajorDMR-19-3898	5
chr1	18501661	18502182	MajorDMR-19-3899	7
chr1	18504578	18505406	MajorDMR-19-3900	17
chr1	18509254	18509555	MajorDMR-19-3901	9
chr1	18514527	18515033	MajorDMR-19-3902	3
chr1	18515642	18515861	MajorDMR-19-3903	5
chr1	18519433	18520024	MajorDMR-19-3904	4
chr1	18520621	18520748	MajorDMR-19-3905	2
chr1	18526684	18527872	MajorDMR-19-3906	13
chr1	18529173	18529623	MajorDMR-19-3907	4
chr1	18541161	18541269	MajorDMR-19-3908	4
chr1	18543945	18544175	MajorDMR-19-3909	3
chr1	18554257	18554357	MajorDMR-19-3910	2
chr1	18557152	18557629	MajorDMR-19-3911	10
chr1	18561109	18561934	MajorDMR-19-3912	3
chr1	18567642	18567823	MajorDMR-19-3913	2
chr1	18573666	18574041	MajorDMR-19-3914	2
chr1	18582875	18583153	MajorDMR-19-3915	9
chr1	18583689	18584477	MajorDMR-19-3916	3
chr1	18588213	18588637	MajorDMR-19-3917	3
chr1	18589430	18589592	MajorDMR-19-3918	3
chr1	18590285	18590334	MajorDMR-19-3919	2
chr1	18600289	18600349	MajorDMR-19-3920	2
chr1	18605559	18605629	MajorDMR-19-3921	3
chr1	18611399	18611790	MajorDMR-19-3922	3
chr1	18616846	18617863	MajorDMR-19-3923	16
chr1	18621198	18622420	MajorDMR-19-3924	15
chr1	18623067	18623345	MajorDMR-19-3925	2
chr1	18624788	18626094	MajorDMR-19-3926	13
chr1	18639305	18639665	MajorDMR-19-3927	4
chr1	18646806	18647082	MajorDMR-19-3928	9
chr1	18649008	18649512	MajorDMR-19-3929	9
chr1	18659048	18659187	MajorDMR-19-3930	3
chr1	18664529	18664869	MajorDMR-19-3931	2
chr1	18672890	18672971	MajorDMR-19-3932	2
chr1	18674964	18675090	MajorDMR-19-3933	2
chr1	18677275	18677346	MajorDMR-19-3934	4
chr1	18681195	18681239	MajorDMR-19-3935	2
chr1	18688439	18689362	MajorDMR-19-3936	6
chr1	18691728	18691876	MajorDMR-19-3937	3
chr1	18700447	18700900	MajorDMR-19-3938	3
chr1	18707521	18708055	MajorDMR-19-3939	3
chr1	18711219	18711398	MajorDMR-19-3940	2
chr1	18712107	18712660	MajorDMR-19-3941	11
chr1	18714450	18715271	MajorDMR-19-3942	4
chr1	18715993	18716446	MajorDMR-19-3943	3
chr1	18720081	18720799	MajorDMR-19-3944	4
chr1	18724297	18725364	MajorDMR-19-3945	8
chr1	18725911	18726652	MajorDMR-19-3946	6
chr1	18728086	18728544	MajorDMR-19-3947	3
chr1	18729562	18729986	MajorDMR-19-3948	5
chr1	18733695	18734168	MajorDMR-19-3949	10
chr1	18735292	18735862	MajorDMR-19-3950	7
chr1	18736534	18737301	MajorDMR-19-3951	12
chr1	18740526	18741057	MajorDMR-19-3952	4
chr1	18742403	18742896	MajorDMR-19-3953	3
chr1	18743670	18744237	MajorDMR-19-3954	4
chr1	18744806	18745618	MajorDMR-19-3955	5
chr1	18746174	18746787	MajorDMR-19-3956	4
chr1	18748799	18749170	MajorDMR-19-3957	4
chr1	18750408	18751162	MajorDMR-19-3958	4
chr1	18755703	18755999	MajorDMR-19-3959	3
chr1	18763715	18763779	MajorDMR-19-3960	2
chr1	18764546	18764682	MajorDMR-19-3961	2
chr1	18766937	18768228	MajorDMR-19-3962	6
chr1	18770468	18770783	MajorDMR-19-3963	3
chr1	18774505	18774887	MajorDMR-19-3964	2
chr1	18775553	18775620	MajorDMR-19-3965	4
chr1	18776208	18776549	MajorDMR-19-3966	4
chr1	18779999	18780029	MajorDMR-19-3967	2
chr1	18782176	18782343	MajorDMR-19-3968	2
chr1	18784277	18785609	MajorDMR-19-3969	10
chr1	18786497	18788105	MajorDMR-19-3970	7
chr1	18789788	18790281	MajorDMR-19-3971	4
chr1	18792849	18793318	MajorDMR-19-3972	3
chr1	18794911	18795066	MajorDMR-19-3973	2
chr1	18795833	18796507	MajorDMR-19-3974	7
chr1	18797015	18797639	MajorDMR-19-3975	6
chr1	18799697	18799976	MajorDMR-19-3976	3
chr1	18802250	18803557	MajorDMR-19-3977	9
chr1	18806674	18808548	MajorDMR-19-3978	26
chr1	18812833	18813706	MajorDMR-19-3979	10
chr1	18814878	18815876	MajorDMR-19-3980	9
chr1	18817401	18818640	MajorDMR-19-3981	9
chr1	18821006	18821074	MajorDMR-19-3982	2
chr1	18822241	18822297	MajorDMR-19-3983	3
chr1	18824841	18825203	MajorDMR-19-3984	3
chr1	18825902	18826665	MajorDMR-19-3985	5
chr1	18829306	18829742	MajorDMR-19-3986	2
chr1	18831490	18831810	MajorDMR-19-3987	3
chr1	18839541	18839622	MajorDMR-19-3988	2
chr1	18852052	18852099	MajorDMR-19-3989	2
chr1	18853028	18853373	MajorDMR-19-3990	2
chr1	18855828	18855897	MajorDMR-19-3991	2
chr1	18857287	18860370	MajorDMR-19-3992	18
chr1	18862040	18862816	MajorDMR-19-3993	4
chr1	18865482	18865943	MajorDMR-19-3994	5
chr1	18868397	18869421	MajorDMR-19-3995	13
chr1	18871480	18871533	MajorDMR-19-3996	2
chr1	18872094	18873132	MajorDMR-19-3997	13
chr1	18874256	18875884	MajorDMR-19-3998	17
chr1	18878315	18879369	MajorDMR-19-3999	8
chr1	18879934	18882230	MajorDMR-19-4000	14
chr1	18883457	18883573	MajorDMR-19-4001	5
chr1	18884842	18885267	MajorDMR-19-4002	5
chr1	18886400	18886581	MajorDMR-19-4003	6
chr1	18887354	18887534	MajorDMR-19-4004	4
chr1	18888493	18889127	MajorDMR-19-4005	10
chr1	18890094	18890445	MajorDMR-19-4006	3
chr1	18891442	18893985	MajorDMR-19-4007	11
chr1	18895876	18898379	MajorDMR-19-4008	14
chr1	18899021	18899214	MajorDMR-19-4009	2
chr1	18899860	18900029	MajorDMR-19-4010	4
chr1	18901264	18902087	MajorDMR-19-4011	5
chr1	18902609	18902629	MajorDMR-19-4012	2
chr1	18905614	18906025	MajorDMR-19-4013	5
chr1	18907974	18908430	MajorDMR-19-4014	3
chr1	18909015	18909407	MajorDMR-19-4015	5
chr1	18910470	18910928	MajorDMR-19-4016	5
chr1	18914616	18914960	MajorDMR-19-4017	4
chr1	18915471	18916504	MajorDMR-19-4018	5
chr1	18917503	18918165	MajorDMR-19-4019	4
chr1	18919529	18919552	MajorDMR-19-4020	2
chr1	18920353	18921010	MajorDMR-19-4021	5
chr1	18922552	18923816	MajorDMR-19-4022	8
chr1	18924637	18924713	MajorDMR-19-4023	2
chr1	18925463	18927746	MajorDMR-19-4024	20
chr1	18929517	18931031	MajorDMR-19-4025	15
chr1	18931747	18932079	MajorDMR-19-4026	3
chr1	18933085	18934208	MajorDMR-19-4027	13
chr1	18937860	18939349	MajorDMR-19-4028	14
chr1	18940308	18940381	MajorDMR-19-4029	2
chr1	18940907	18941094	MajorDMR-19-4030	3
chr1	18942408	18942527	MajorDMR-19-4031	2
chr1	18944537	18944706	MajorDMR-19-4032	2
chr1	18945220	18945699	MajorDMR-19-4033	3
chr1	18947540	18949091	MajorDMR-19-4034	7
chr1	18949782	18950149	MajorDMR-19-4035	2
chr1	18950968	18952534	MajorDMR-19-4036	8
chr1	18953341	18956487	MajorDMR-19-4037	25
chr1	18975037	18981040	MajorDMR-19-4038	63
chr1	18981791	18982476	MajorDMR-19-4039	12
chr1	18983879	18985258	MajorDMR-19-4040	16
chr1	18986912	18988861	MajorDMR-19-4041	21
chr1	18990311	18990976	MajorDMR-19-4042	6
chr1	18992858	18993981	MajorDMR-19-4043	7
chr1	18994487	18996132	MajorDMR-19-4044	10
chr1	18997055	18999357	MajorDMR-19-4045	12
chr1	19000272	19004111	MajorDMR-19-4046	44
chr1	19005302	19006201	MajorDMR-19-4047	6
chr1	19007924	19007954	MajorDMR-19-4048	2
chr1	19009057	19009249	MajorDMR-19-4049	2
chr1	19009838	19013296	MajorDMR-19-4050	35
chr1	19014762	19014901	MajorDMR-19-4051	2
chr1	19015660	19016964	MajorDMR-19-4052	11
chr1	19019217	19021231	MajorDMR-19-4053	31
chr1	19023616	19025688	MajorDMR-19-4054	19
chr1	19027723	19027958	MajorDMR-19-4055	2
chr1	19031824	19032612	MajorDMR-19-4056	12
chr1	19035481	19039005	MajorDMR-19-4057	34
chr1	19040871	19041400	MajorDMR-19-4058	5
chr1	19042552	19045057	MajorDMR-19-4059	42
chr1	19045686	19045931	MajorDMR-19-4060	6
chr1	19046639	19046869	MajorDMR-19-4061	6
chr1	19047431	19048101	MajorDMR-19-4062	6
chr1	19048703	19049272	MajorDMR-19-4063	22
chr1	19050082	19050712	MajorDMR-19-4064	19
chr1	19051369	19052286	MajorDMR-19-4065	28
chr1	19052976	19053447	MajorDMR-19-4066	8
chr1	19054204	19054855	MajorDMR-19-4067	11
chr1	19056835	19059771	MajorDMR-19-4068	34
chr1	19060333	19061778	MajorDMR-19-4069	10
chr1	19063847	19063854	MajorDMR-19-4070	2
chr1	19064662	19066353	MajorDMR-19-4071	14
chr1	19068045	19068987	MajorDMR-19-4072	6
chr1	19069767	19069969	MajorDMR-19-4073	5
chr1	19073593	19074115	MajorDMR-19-4074	3
chr1	19077803	19078169	MajorDMR-19-4075	3
chr1	19088801	19088821	MajorDMR-19-4076	2
chr1	19089324	19089527	MajorDMR-19-4077	2
chr1	19090896	19091161	MajorDMR-19-4078	3
chr1	19091694	19091879	MajorDMR-19-4079	2
chr1	19092611	19092786	MajorDMR-19-4080	4
chr1	19093901	19095116	MajorDMR-19-4081	6
chr1	19095625	19097295	MajorDMR-19-4082	13
chr1	19098981	19099061	MajorDMR-19-4083	2
chr1	19100395	19100912	MajorDMR-19-4084	4
chr1	19101579	19101791	MajorDMR-19-4085	2
chr1	19102632	19103393	MajorDMR-19-4086	6
chr1	19104036	19104134	MajorDMR-19-4087	2
chr1	19104929	19106580	MajorDMR-19-4088	10
chr1	19107173	19107281	MajorDMR-19-4089	2
chr1	19109292	19109545	MajorDMR-19-4090	3
chr1	19110177	19111290	MajorDMR-19-4091	15
chr1	19111918	19112733	MajorDMR-19-4092	4
chr1	19114580	19114778	MajorDMR-19-4093	3
chr1	19116602	19116795	MajorDMR-19-4094	2
chr1	19118409	19118639	MajorDMR-19-4095	4
chr1	19119902	19120587	MajorDMR-19-4096	7
chr1	19121139	19122034	MajorDMR-19-4097	12
chr1	19123407	19123549	MajorDMR-19-4098	2
chr1	19124367	19124802	MajorDMR-19-4099	3
chr1	19125764	19126894	MajorDMR-19-4100	8
chr1	19130464	19132665	MajorDMR-19-4101	25
chr1	19133647	19134439	MajorDMR-19-4102	8
chr1	19135205	19135311	MajorDMR-19-4103	2
chr1	19136008	19138268	MajorDMR-19-4104	24
chr1	19140964	19142827	MajorDMR-19-4105	13
chr1	19143646	19146910	MajorDMR-19-4106	55
chr1	19147644	19147948	MajorDMR-19-4107	3
chr1	19156912	19157787	MajorDMR-19-4108	11
chr1	19160274	19160459	MajorDMR-19-4109	2
chr1	19161185	19162851	MajorDMR-19-4110	8
chr1	19165409	19165526	MajorDMR-19-4111	3
chr1	19175691	19176306	MajorDMR-19-4112	8
chr1	19177967	19179489	MajorDMR-19-4113	7
chr1	19180042	19180464	MajorDMR-19-4114	5
chr1	19183906	19184261	MajorDMR-19-4115	3
chr1	19188232	19188245	MajorDMR-19-4116	2
chr1	19188834	19190063	MajorDMR-19-4117	4
chr1	19190625	19190656	MajorDMR-19-4118	2
chr1	19191293	19192106	MajorDMR-19-4119	6
chr1	19193146	19193306	MajorDMR-19-4120	4
chr1	19193902	19194883	MajorDMR-19-4121	4
chr1	19195571	19195930	MajorDMR-19-4122	6
chr1	19196984	19197055	MajorDMR-19-4123	2
chr1	19220990	19221294	MajorDMR-19-4124	6
chr1	19230023	19230163	MajorDMR-19-4125	5
chr1	19234054	19235325	MajorDMR-19-4126	26
chr1	19239662	19240033	MajorDMR-19-4127	8
chr1	19251153	19251501	MajorDMR-19-4128	4
chr1	19252797	19254316	MajorDMR-19-4129	19
chr1	19258095	19258151	MajorDMR-19-4130	2
chr1	19259457	19259648	MajorDMR-19-4131	3
chr1	19268478	19269115	MajorDMR-19-4132	8
chr1	19273562	19273776	MajorDMR-19-4133	2
chr1	19276287	19276994	MajorDMR-19-4134	20
chr1	19277613	19278755	MajorDMR-19-4135	16
chr1	19284316	19284724	MajorDMR-19-4136	5
chr1	19290995	19291014	MajorDMR-19-4137	2
chr1	19291890	19292891	MajorDMR-19-4138	7
chr1	19297422	19297574	MajorDMR-19-4139	2
chr1	19299238	19299879	MajorDMR-19-4140	9
chr1	19302756	19302760	MajorDMR-19-4141	2
chr1	19305193	19305373	MajorDMR-19-4142	2
chr1	19310754	19310890	MajorDMR-19-4143	2
chr1	19315627	19316371	MajorDMR-19-4144	4
chr1	19320959	19321044	MajorDMR-19-4145	2
chr1	19323404	19323790	MajorDMR-19-4146	3
chr1	19337688	19337876	MajorDMR-19-4147	11
chr1	19338475	19339432	MajorDMR-19-4148	9
chr1	19348466	19348935	MajorDMR-19-4149	3
chr1	19355876	19356981	MajorDMR-19-4150	12
chr1	19359561	19360341	MajorDMR-19-4151	5
chr1	19361660	19363123	MajorDMR-19-4152	17
chr1	19364875	19364900	MajorDMR-19-4153	2
chr1	19365961	19366714	MajorDMR-19-4154	4
chr1	19369111	19370485	MajorDMR-19-4155	11
chr1	19371749	19371830	MajorDMR-19-4156	4
chr1	19372410	19372756	MajorDMR-19-4157	8
chr1	19375572	19376431	MajorDMR-19-4158	6
chr1	19377481	19377603	MajorDMR-19-4159	4
chr1	19379132	19379340	MajorDMR-19-4160	4
chr1	19379990	19380378	MajorDMR-19-4161	7
chr1	19380952	19382718	MajorDMR-19-4162	20
chr1	19384610	19386514	MajorDMR-19-4163	19
chr1	19392544	19395593	MajorDMR-19-4164	31
chr1	19396945	19398658	MajorDMR-19-4165	18
chr1	19408061	19408372	MajorDMR-19-4166	6
chr1	19410679	19410863	MajorDMR-19-4167	3
chr1	19439843	19439848	MajorDMR-19-4168	2
chr1	19447925	19447965	MajorDMR-19-4169	2
chr1	19451036	19451085	MajorDMR-19-4170	2
chr1	19482990	19483414	MajorDMR-19-4171	6
chr1	19491381	19491779	MajorDMR-19-4172	7
chr1	19531122	19531203	MajorDMR-19-4173	2
chr1	19533504	19533592	MajorDMR-19-4174	2
chr1	19547647	19547704	MajorDMR-19-4175	2
chr1	19586722	19586920	MajorDMR-19-4176	4
chr1	19595890	19596073	MajorDMR-19-4177	2
chr1	19598008	19598099	MajorDMR-19-4178	2
chr1	19600390	19601076	MajorDMR-19-4179	44
chr1	19615450	19615805	MajorDMR-19-4180	9
chr1	19639750	19639828	MajorDMR-19-4181	2
chr1	19640815	19641363	MajorDMR-19-4182	7
chr1	19641933	19642294	MajorDMR-19-4183	5
chr1	19648946	19649259	MajorDMR-19-4184	11
chr1	19650675	19651042	MajorDMR-19-4185	5
chr1	19652061	19652819	MajorDMR-19-4186	7
chr1	19660257	19660614	MajorDMR-19-4187	3
chr1	19668254	19668625	MajorDMR-19-4188	4
chr1	19669459	19670025	MajorDMR-19-4189	3
chr1	19672357	19672707	MajorDMR-19-4190	7
chr1	19673226	19674642	MajorDMR-19-4191	20
chr1	19678536	19680145	MajorDMR-19-4192	11
chr1	19682195	19682221	MajorDMR-19-4193	3
chr1	19686764	19687258	MajorDMR-19-4194	7
chr1	19693282	19693532	MajorDMR-19-4195	3
chr1	19694104	19696126	MajorDMR-19-4196	11
chr1	19696669	19697518	MajorDMR-19-4197	13
chr1	19700529	19700554	MajorDMR-19-4198	2
chr1	19702230	19702760	MajorDMR-19-4199	6
chr1	19704361	19704536	MajorDMR-19-4200	3
chr1	19706694	19707104	MajorDMR-19-4201	6
chr1	19707851	19709386	MajorDMR-19-4202	15
chr1	19710731	19711007	MajorDMR-19-4203	4
chr1	19713927	19714926	MajorDMR-19-4204	6
chr1	19715753	19716124	MajorDMR-19-4205	3
chr1	19716680	19720518	MajorDMR-19-4206	62
chr1	19721404	19723010	MajorDMR-19-4207	23
chr1	19724254	19727101	MajorDMR-19-4208	22
chr1	19728058	19728884	MajorDMR-19-4209	5
chr1	19729874	19731080	MajorDMR-19-4210	13
chr1	19731863	19733466	MajorDMR-19-4211	20
chr1	19734059	19734742	MajorDMR-19-4212	8
chr1	19735609	19737114	MajorDMR-19-4213	15
chr1	19738189	19740763	MajorDMR-19-4214	31
chr1	19741681	19743960	MajorDMR-19-4215	17
chr1	19744603	19746501	MajorDMR-19-4216	16
chr1	19747960	19748144	MajorDMR-19-4217	2
chr1	19748782	19749058	MajorDMR-19-4218	7
chr1	19749770	19749918	MajorDMR-19-4219	4
chr1	19751168	19751480	MajorDMR-19-4220	2
chr1	19752257	19756371	MajorDMR-19-4221	36
chr1	19756984	19757405	MajorDMR-19-4222	9
chr1	19758030	19758164	MajorDMR-19-4223	3
chr1	19759052	19759107	MajorDMR-19-4224	3
chr1	19759720	19760342	MajorDMR-19-4225	9
chr1	19761239	19771158	MajorDMR-19-4226	119
chr1	19771675	19771800	MajorDMR-19-4227	2
chr1	19772314	19776513	MajorDMR-19-4228	73
chr1	19777828	19782471	MajorDMR-19-4229	45
chr1	19783010	19783085	MajorDMR-19-4230	3
chr1	19783608	19783619	MajorDMR-19-4231	2
chr1	19784189	19784338	MajorDMR-19-4232	4
chr1	19784868	19786566	MajorDMR-19-4233	18
chr1	19787965	19788069	MajorDMR-19-4234	3
chr1	19789694	19790679	MajorDMR-19-4235	7
chr1	19791262	19791892	MajorDMR-19-4236	5
chr1	19792964	19793109	MajorDMR-19-4237	5
chr1	19793640	19796940	MajorDMR-19-4238	47
chr1	19797773	19799402	MajorDMR-19-4239	21
chr1	19800154	19801143	MajorDMR-19-4240	7
chr1	19801930	19808694	MajorDMR-19-4241	79
chr1	19809334	19810758	MajorDMR-19-4242	14
chr1	19812796	19814327	MajorDMR-19-4243	46
chr1	19814841	19815053	MajorDMR-19-4244	5
chr1	19816728	19816732	MajorDMR-19-4245	2
chr1	19818679	19819113	MajorDMR-19-4246	2
chr1	19821612	19822134	MajorDMR-19-4247	8
chr1	19822812	19822898	MajorDMR-19-4248	2
chr1	19828882	19828967	MajorDMR-19-4249	4
chr1	19829850	19829905	MajorDMR-19-4250	3
chr1	19831741	19832721	MajorDMR-19-4251	14
chr1	19833807	19835700	MajorDMR-19-4252	22
chr1	19836319	19837556	MajorDMR-19-4253	12
chr1	19839281	19839299	MajorDMR-19-4254	2
chr1	19841721	19842026	MajorDMR-19-4255	3
chr1	19855124	19855176	MajorDMR-19-4256	2
chr1	19860208	19860919	MajorDMR-19-4257	10
chr1	19881541	19881569	MajorDMR-19-4258	2
chr1	19906439	19906713	MajorDMR-19-4259	8
chr1	19907622	19908087	MajorDMR-19-4260	7
chr1	19926849	19926892	MajorDMR-19-4261	3
chr1	19933635	19933720	MajorDMR-19-4262	2
chr1	19934595	19934659	MajorDMR-19-4263	3
chr1	19939419	19939473	MajorDMR-19-4264	3
chr1	19945146	19945159	MajorDMR-19-4265	2
chr1	19961621	19961647	MajorDMR-19-4266	2
chr1	19964334	19964349	MajorDMR-19-4267	2
chr1	19967077	19967447	MajorDMR-19-4268	6
chr1	19972525	19973240	MajorDMR-19-4269	17
chr1	19974325	19974409	MajorDMR-19-4270	5
chr1	19974925	19975142	MajorDMR-19-4271	5
chr1	19975658	19976014	MajorDMR-19-4272	2
chr1	19982860	19982888	MajorDMR-19-4273	3
chr1	19989664	19989949	MajorDMR-19-4274	2
chr1	19992029	19993069	MajorDMR-19-4275	59
chr1	19996379	19996469	MajorDMR-19-4276	5
chr1	19997962	19998222	MajorDMR-19-4277	2
chr1	20002722	20003870	MajorDMR-19-4278	15
chr1	20005031	20005152	MajorDMR-19-4279	2
chr1	20006783	20007365	MajorDMR-19-4280	3
chr1	20030241	20030459	MajorDMR-19-4281	8
chr1	20077517	20077593	MajorDMR-19-4282	2
chr1	20088402	20088909	MajorDMR-19-4283	7
chr1	20125845	20126044	MajorDMR-19-4284	7
chr1	20127127	20127229	MajorDMR-19-4285	2
chr1	20128931	20129045	MajorDMR-19-4286	2
chr1	20130312	20130360	MajorDMR-19-4287	2
chr1	20137819	20138030	MajorDMR-19-4288	3
chr1	20142830	20143826	MajorDMR-19-4289	6
chr1	20145608	20146696	MajorDMR-19-4290	7
chr1	20151229	20152128	MajorDMR-19-4291	7
chr1	20164541	20164551	MajorDMR-19-4292	2
chr1	20171179	20171926	MajorDMR-19-4293	10
chr1	20174877	20175434	MajorDMR-19-4294	4
chr1	20176165	20177071	MajorDMR-19-4295	7
chr1	20178072	20178499	MajorDMR-19-4296	2
chr1	20185495	20185651	MajorDMR-19-4297	5
chr1	20194058	20194468	MajorDMR-19-4298	2
chr1	20195103	20195309	MajorDMR-19-4299	2
chr1	20196598	20196788	MajorDMR-19-4300	4
chr1	20198836	20200192	MajorDMR-19-4301	9
chr1	20203810	20204064	MajorDMR-19-4302	8
chr1	20211732	20211757	MajorDMR-19-4303	2
chr1	20241062	20241175	MajorDMR-19-4304	4
chr1	20248644	20248972	MajorDMR-19-4305	5
chr1	20249845	20250892	MajorDMR-19-4306	6
chr1	20251974	20252166	MajorDMR-19-4307	2
chr1	20254731	20254779	MajorDMR-19-4308	2
chr1	20263073	20263200	MajorDMR-19-4309	3
chr1	20265503	20265805	MajorDMR-19-4310	2
chr1	20272548	20273353	MajorDMR-19-4311	6
chr1	20276530	20276884	MajorDMR-19-4312	4
chr1	20282417	20283086	MajorDMR-19-4313	8
chr1	20284552	20285415	MajorDMR-19-4314	3
chr1	20287056	20287664	MajorDMR-19-4315	7
chr1	20294388	20294419	MajorDMR-19-4316	2
chr1	20296547	20296681	MajorDMR-19-4317	2
chr1	20301393	20302261	MajorDMR-19-4318	9
chr1	20303964	20304486	MajorDMR-19-4319	3
chr1	20307436	20308003	MajorDMR-19-4320	4
chr1	20314877	20316564	MajorDMR-19-4321	10
chr1	20355810	20356213	MajorDMR-19-4322	3
chr1	20356720	20357099	MajorDMR-19-4323	4
chr1	20357713	20357721	MajorDMR-19-4324	2
chr1	20364717	20364903	MajorDMR-19-4325	2
chr1	20382331	20382722	MajorDMR-19-4326	3
chr1	20386276	20386850	MajorDMR-19-4327	4
chr1	20388612	20388622	MajorDMR-19-4328	2
chr1	20396517	20396751	MajorDMR-19-4329	5
chr1	20404776	20405000	MajorDMR-19-4330	5
chr1	20406318	20408550	MajorDMR-19-4331	34
chr1	20414239	20414308	MajorDMR-19-4332	3
chr1	20433089	20433311	MajorDMR-19-4333	2
chr1	20434159	20435438	MajorDMR-19-4334	6
chr1	20440877	20441600	MajorDMR-19-4335	6
chr1	20445943	20446468	MajorDMR-19-4336	4
chr1	20448943	20449453	MajorDMR-19-4337	7
chr1	20450316	20450892	MajorDMR-19-4338	7
chr1	20452781	20453220	MajorDMR-19-4339	3
chr1	20454166	20454419	MajorDMR-19-4340	6
chr1	20466345	20466779	MajorDMR-19-4341	5
chr1	20468592	20468877	MajorDMR-19-4342	2
chr1	20470712	20471158	MajorDMR-19-4343	4
chr1	20479608	20481354	MajorDMR-19-4344	26
chr1	20490783	20492605	MajorDMR-19-4345	34
chr1	20497823	20498936	MajorDMR-19-4346	13
chr1	20501515	20502001	MajorDMR-19-4347	9
chr1	20505005	20505948	MajorDMR-19-4348	17
chr1	20511730	20512368	MajorDMR-19-4349	13
chr1	20517952	20518258	MajorDMR-19-4350	10
chr1	20522971	20523083	MajorDMR-19-4351	3
chr1	20523778	20523935	MajorDMR-19-4352	3
chr1	20525562	20526667	MajorDMR-19-4353	7
chr1	20527839	20528014	MajorDMR-19-4354	2
chr1	20530259	20531046	MajorDMR-19-4355	5
chr1	20535798	20536116	MajorDMR-19-4356	4
chr1	20539743	20540009	MajorDMR-19-4357	7
chr1	20541276	20541628	MajorDMR-19-4358	2
chr1	20547814	20548209	MajorDMR-19-4359	3
chr1	20549752	20549762	MajorDMR-19-4360	2
chr1	20550275	20550681	MajorDMR-19-4361	12
chr1	20552271	20552386	MajorDMR-19-4362	2
chr1	20554370	20554468	MajorDMR-19-4363	2
chr1	20557544	20557608	MajorDMR-19-4364	2
chr1	20558856	20559443	MajorDMR-19-4365	11
chr1	20562361	20562823	MajorDMR-19-4366	3
chr1	20563324	20564437	MajorDMR-19-4367	9
chr1	20575252	20575659	MajorDMR-19-4368	2
chr1	20576669	20576775	MajorDMR-19-4369	4
chr1	20577294	20577543	MajorDMR-19-4370	3
chr1	20584698	20585627	MajorDMR-19-4371	6
chr1	20587103	20587277	MajorDMR-19-4372	2
chr1	20588559	20588859	MajorDMR-19-4373	3
chr1	20589954	20590240	MajorDMR-19-4374	2
chr1	20591545	20592112	MajorDMR-19-4375	3
chr1	20593243	20593925	MajorDMR-19-4376	4
chr1	20598646	20598967	MajorDMR-19-4377	3
chr1	20603337	20603530	MajorDMR-19-4378	2
chr1	20604953	20606149	MajorDMR-19-4379	9
chr1	20608439	20609209	MajorDMR-19-4380	5
chr1	20609824	20610650	MajorDMR-19-4381	7
chr1	20617003	20618861	MajorDMR-19-4382	31
chr1	20620380	20620419	MajorDMR-19-4383	2
chr1	20625700	20625870	MajorDMR-19-4384	2
chr1	20628139	20628696	MajorDMR-19-4385	6
chr1	20630368	20630862	MajorDMR-19-4386	2
chr1	20635053	20635157	MajorDMR-19-4387	2
chr1	20637000	20637145	MajorDMR-19-4388	3
chr1	20642723	20643185	MajorDMR-19-4389	3
chr1	20648319	20648540	MajorDMR-19-4390	3
chr1	20649682	20650368	MajorDMR-19-4391	16
chr1	20654329	20654819	MajorDMR-19-4392	2
chr1	20656020	20656439	MajorDMR-19-4393	2
chr1	20659465	20659796	MajorDMR-19-4394	2
chr1	20663509	20664413	MajorDMR-19-4395	6
chr1	20666615	20666775	MajorDMR-19-4396	2
chr1	20669541	20669675	MajorDMR-19-4397	6
chr1	20670472	20671593	MajorDMR-19-4398	9
chr1	20682093	20682237	MajorDMR-19-4399	2
chr1	20683161	20684727	MajorDMR-19-4400	8
chr1	20685376	20685442	MajorDMR-19-4401	3
chr1	20686128	20686675	MajorDMR-19-4402	8
chr1	20687538	20687684	MajorDMR-19-4403	2
chr1	20688292	20688808	MajorDMR-19-4404	4
chr1	20696230	20696446	MajorDMR-19-4405	2
chr1	20697203	20697276	MajorDMR-19-4406	2
chr1	20698022	20700015	MajorDMR-19-4407	12
chr1	20703396	20703529	MajorDMR-19-4408	3
chr1	20705292	20705948	MajorDMR-19-4409	6
chr1	20706624	20708574	MajorDMR-19-4410	23
chr1	20711205	20711650	MajorDMR-19-4411	12
chr1	20714181	20714197	MajorDMR-19-4412	2
chr1	20726327	20727429	MajorDMR-19-4413	17
chr1	20728958	20730041	MajorDMR-19-4414	12
chr1	20732451	20733266	MajorDMR-19-4415	9
chr1	20742936	20744906	MajorDMR-19-4416	23
chr1	20747223	20748111	MajorDMR-19-4417	4
chr1	20752864	20755535	MajorDMR-19-4418	34
chr1	20756388	20757393	MajorDMR-19-4419	9
chr1	20760660	20760777	MajorDMR-19-4420	2
chr1	20762260	20762282	MajorDMR-19-4421	3
chr1	20772551	20773072	MajorDMR-19-4422	3
chr1	20777191	20777769	MajorDMR-19-4423	5
chr1	20783128	20783462	MajorDMR-19-4424	2
chr1	20791170	20791533	MajorDMR-19-4425	2
chr1	20792753	20793160	MajorDMR-19-4426	3
chr1	20794044	20794632	MajorDMR-19-4427	4
chr1	20796717	20797319	MajorDMR-19-4428	5
chr1	20799693	20800064	MajorDMR-19-4429	17
chr1	20802662	20803771	MajorDMR-19-4430	35
chr1	20823164	20823236	MajorDMR-19-4431	3
chr1	20841435	20842214	MajorDMR-19-4432	4
chr1	20843676	20844158	MajorDMR-19-4433	2
chr1	20845800	20846764	MajorDMR-19-4434	6
chr1	20849262	20849369	MajorDMR-19-4435	2
chr1	20853923	20853927	MajorDMR-19-4436	2
chr1	20854942	20854969	MajorDMR-19-4437	2
chr1	20858329	20858486	MajorDMR-19-4438	2
chr1	20863360	20863438	MajorDMR-19-4439	3
chr1	20864817	20864945	MajorDMR-19-4440	2
chr1	20870264	20870668	MajorDMR-19-4441	3
chr1	20875243	20875799	MajorDMR-19-4442	3
chr1	20877796	20878529	MajorDMR-19-4443	5
chr1	20886168	20886414	MajorDMR-19-4444	2
chr1	20888736	20889209	MajorDMR-19-4445	3
chr1	20889874	20889924	MajorDMR-19-4446	3
chr1	20891306	20891995	MajorDMR-19-4447	6
chr1	20900376	20901999	MajorDMR-19-4448	10
chr1	20904779	20904898	MajorDMR-19-4449	3
chr1	20905399	20905502	MajorDMR-19-4450	4
chr1	20911574	20911592	MajorDMR-19-4451	2
chr1	20913528	20914323	MajorDMR-19-4452	4
chr1	20915333	20917483	MajorDMR-19-4453	38
chr1	20922811	20922826	MajorDMR-19-4454	2
chr1	20923662	20924468	MajorDMR-19-4455	7
chr1	20931271	20931449	MajorDMR-19-4456	3
chr1	20940102	20940744	MajorDMR-19-4457	4
chr1	20944468	20946046	MajorDMR-19-4458	12
chr1	20947135	20947161	MajorDMR-19-4459	2
chr1	20954621	20954726	MajorDMR-19-4460	2
chr1	20984683	20984695	MajorDMR-19-4461	2
chr1	20992357	20992406	MajorDMR-19-4462	4
chr1	21001990	21002060	MajorDMR-19-4463	2
chr1	21005073	21005713	MajorDMR-19-4464	12
chr1	21006631	21006696	MajorDMR-19-4465	2
chr1	21008102	21008397	MajorDMR-19-4466	4
chr1	21008980	21009659	MajorDMR-19-4467	9
chr1	21010823	21010938	MajorDMR-19-4468	7
chr1	21011595	21012525	MajorDMR-19-4469	23
chr1	21033456	21033860	MajorDMR-19-4470	6
chr1	21035345	21035398	MajorDMR-19-4471	2
chr1	21038251	21038274	MajorDMR-19-4472	2
chr1	21044879	21045785	MajorDMR-19-4473	7
chr1	21052142	21052190	MajorDMR-19-4474	2
chr1	21054306	21055525	MajorDMR-19-4475	17
chr1	21056152	21056960	MajorDMR-19-4476	8
chr1	21163947	21164586	MajorDMR-19-4477	7
chr1	21178262	21179245	MajorDMR-19-4478	20
chr1	21268307	21268373	MajorDMR-19-4479	2
chr1	21276911	21276936	MajorDMR-19-4480	2
chr1	21290702	21291807	MajorDMR-19-4481	7
chr1	21377946	21378026	MajorDMR-19-4482	2
chr1	21378656	21378696	MajorDMR-19-4483	2
chr1	21444284	21444332	MajorDMR-19-4484	2
chr1	21450473	21450651	MajorDMR-19-4485	2
chr1	21483657	21483820	MajorDMR-19-4486	3
chr1	21508750	21508846	MajorDMR-19-4487	3
chr1	21509796	21511339	MajorDMR-19-4488	12
chr1	21517234	21517342	MajorDMR-19-4489	4
chr1	21538721	21538781	MajorDMR-19-4490	2
chr1	21558937	21558949	MajorDMR-19-4491	2
chr1	21559986	21560448	MajorDMR-19-4492	9
chr1	21564471	21565105	MajorDMR-19-4493	4
chr1	21582210	21582220	MajorDMR-19-4494	2
chr1	21583072	21583265	MajorDMR-19-4495	2
chr1	21586960	21587563	MajorDMR-19-4496	11
chr1	21588198	21588836	MajorDMR-19-4497	18
chr1	21592467	21592866	MajorDMR-19-4498	3
chr1	21602168	21602331	MajorDMR-19-4499	2
chr1	21603118	21604159	MajorDMR-19-4500	5
chr1	21605154	21607281	MajorDMR-19-4501	22
chr1	21610096	21610174	MajorDMR-19-4502	3
chr1	21611394	21611678	MajorDMR-19-4503	5
chr1	21615911	21616189	MajorDMR-19-4504	5
chr1	21617401	21617689	MajorDMR-19-4505	5
chr1	21619174	21621396	MajorDMR-19-4506	29
chr1	21626110	21626913	MajorDMR-19-4507	5
chr1	21629156	21629798	MajorDMR-19-4508	4
chr1	21631666	21632026	MajorDMR-19-4509	3
chr1	21634889	21635301	MajorDMR-19-4510	5
chr1	21640615	21641210	MajorDMR-19-4511	4
chr1	21643914	21644033	MajorDMR-19-4512	3
chr1	21645237	21645401	MajorDMR-19-4513	3
chr1	21648891	21649782	MajorDMR-19-4514	8
chr1	21650609	21651996	MajorDMR-19-4515	15
chr1	21658518	21658784	MajorDMR-19-4516	3
chr1	21660831	21662453	MajorDMR-19-4517	14
chr1	21664362	21665176	MajorDMR-19-4518	9
chr1	21667189	21667203	MajorDMR-19-4519	2
chr1	21678437	21678971	MajorDMR-19-4520	5
chr1	21691375	21691462	MajorDMR-19-4521	2
chr1	21695306	21695410	MajorDMR-19-4522	4
chr1	21697180	21697536	MajorDMR-19-4523	2
chr1	21698744	21698792	MajorDMR-19-4524	2
chr1	21710134	21712143	MajorDMR-19-4525	15
chr1	21718993	21719990	MajorDMR-19-4526	4
chr1	21722758	21723325	MajorDMR-19-4527	4
chr1	21724812	21725066	MajorDMR-19-4528	2
chr1	21737575	21737962	MajorDMR-19-4529	2
chr1	21741160	21741387	MajorDMR-19-4530	4
chr1	21743860	21744220	MajorDMR-19-4531	2
chr1	21747898	21748515	MajorDMR-19-4532	3
chr1	21750912	21751350	MajorDMR-19-4533	4
chr1	21755279	21755374	MajorDMR-19-4534	5
chr1	21757954	21758506	MajorDMR-19-4535	6
chr1	21759542	21760268	MajorDMR-19-4536	5
chr1	21762887	21763000	MajorDMR-19-4537	3
chr1	21763968	21763985	MajorDMR-19-4538	3
chr1	21774971	21775901	MajorDMR-19-4539	4
chr1	21780555	21780927	MajorDMR-19-4540	3
chr1	21792275	21792646	MajorDMR-19-4541	3
chr1	21795154	21795649	MajorDMR-19-4542	8
chr1	21796173	21796604	MajorDMR-19-4543	8
chr1	21798256	21798529	MajorDMR-19-4544	2
chr1	21814812	21815473	MajorDMR-19-4545	6
chr1	21817990	21819105	MajorDMR-19-4546	7
chr1	21819696	21821031	MajorDMR-19-4547	7
chr1	21824293	21824703	MajorDMR-19-4548	5
chr1	21826968	21827002	MajorDMR-19-4549	2
chr1	21830011	21830566	MajorDMR-19-4550	5
chr1	21833275	21833382	MajorDMR-19-4551	2
chr1	21835216	21835594	MajorDMR-19-4552	4
chr1	21836635	21837155	MajorDMR-19-4553	10
chr1	21837852	21839016	MajorDMR-19-4554	5
chr1	21840648	21841244	MajorDMR-19-4555	4
chr1	21844045	21844272	MajorDMR-19-4556	2
chr1	21847445	21847675	MajorDMR-19-4557	3
chr1	21849270	21849292	MajorDMR-19-4558	2
chr1	21851275	21852490	MajorDMR-19-4559	17
chr1	21856274	21857359	MajorDMR-19-4560	7
chr1	21859191	21859199	MajorDMR-19-4561	2
chr1	21861328	21862213	MajorDMR-19-4562	8
chr1	21863337	21865458	MajorDMR-19-4563	48
chr1	21871576	21871823	MajorDMR-19-4564	2
chr1	21872496	21872699	MajorDMR-19-4565	2
chr1	21873933	21874340	MajorDMR-19-4566	2
chr1	21875388	21875917	MajorDMR-19-4567	4
chr1	21876467	21876866	MajorDMR-19-4568	8
chr1	21879310	21880238	MajorDMR-19-4569	7
chr1	21885630	21885832	MajorDMR-19-4570	4
chr1	21887203	21887758	MajorDMR-19-4571	3
chr1	21891473	21892551	MajorDMR-19-4572	7
chr1	21894984	21895619	MajorDMR-19-4573	5
chr1	21900110	21901734	MajorDMR-19-4574	47
chr1	21906499	21906646	MajorDMR-19-4575	2
chr1	21909457	21909732	MajorDMR-19-4576	5
chr1	21910576	21910884	MajorDMR-19-4577	2
chr1	21911706	21912302	MajorDMR-19-4578	6
chr1	21912846	21913745	MajorDMR-19-4579	14
chr1	21914799	21914933	MajorDMR-19-4580	2
chr1	21916737	21916921	MajorDMR-19-4581	9
chr1	21920991	21921146	MajorDMR-19-4582	2
chr1	21922314	21922542	MajorDMR-19-4583	2
chr1	21925814	21926931	MajorDMR-19-4584	10
chr1	21928158	21928664	MajorDMR-19-4585	5
chr1	21929606	21929914	MajorDMR-19-4586	4
chr1	21934311	21934836	MajorDMR-19-4587	17
chr1	21935491	21935504	MajorDMR-19-4588	2
chr1	21936239	21937176	MajorDMR-19-4589	18
chr1	21943077	21943121	MajorDMR-19-4590	3
chr1	21948596	21949482	MajorDMR-19-4591	26
chr1	21953816	21953850	MajorDMR-19-4592	2
chr1	21955494	21956303	MajorDMR-19-4593	13
chr1	21957422	21957812	MajorDMR-19-4594	10
chr1	21961336	21961412	MajorDMR-19-4595	3
chr1	21964671	21965067	MajorDMR-19-4596	3
chr1	21974410	21975063	MajorDMR-19-4597	14
chr1	21975767	21975827	MajorDMR-19-4598	2
chr1	21982456	21982722	MajorDMR-19-4599	3
chr1	21984469	21984545	MajorDMR-19-4600	4
chr1	21990815	21990939	MajorDMR-19-4601	2
chr1	21992274	21992300	MajorDMR-19-4602	2
chr1	21997261	21997318	MajorDMR-19-4603	2
chr1	22047966	22048225	MajorDMR-19-4604	2
chr1	22094693	22095250	MajorDMR-19-4605	4
chr1	22098094	22098399	MajorDMR-19-4606	10
chr1	22100249	22100278	MajorDMR-19-4607	2
chr1	22106884	22107004	MajorDMR-19-4608	2
chr1	22114611	22114934	MajorDMR-19-4609	5
chr1	22118373	22118484	MajorDMR-19-4610	6
chr1	22125194	22125563	MajorDMR-19-4611	6
chr1	22131447	22131461	MajorDMR-19-4612	2
chr1	22142386	22142758	MajorDMR-19-4613	9
chr1	22145201	22145517	MajorDMR-19-4614	7
chr1	22150069	22151102	MajorDMR-19-4615	25
chr1	22178910	22179089	MajorDMR-19-4616	6
chr1	22183806	22184625	MajorDMR-19-4617	14
chr1	22192565	22192946	MajorDMR-19-4618	9
chr1	22209423	22209464	MajorDMR-19-4619	2
chr1	22223267	22223989	MajorDMR-19-4620	6
chr1	22225176	22225547	MajorDMR-19-4621	2
chr1	22226575	22226774	MajorDMR-19-4622	8
chr1	22227886	22227920	MajorDMR-19-4623	2
chr1	22228503	22228765	MajorDMR-19-4624	4
chr1	22230622	22230870	MajorDMR-19-4625	8
chr1	22231570	22231855	MajorDMR-19-4626	3
chr1	22232744	22232922	MajorDMR-19-4627	8
chr1	22236250	22236757	MajorDMR-19-4628	9
chr1	22237363	22237657	MajorDMR-19-4629	3
chr1	22238159	22238179	MajorDMR-19-4630	2
chr1	22241902	22242067	MajorDMR-19-4631	3
chr1	22247442	22247471	MajorDMR-19-4632	2
chr1	22249164	22249476	MajorDMR-19-4633	3
chr1	22251094	22251526	MajorDMR-19-4634	5
chr1	22257702	22258034	MajorDMR-19-4635	8
chr1	22260295	22260676	MajorDMR-19-4636	8
chr1	22262647	22263043	MajorDMR-19-4637	5
chr1	22265857	22266653	MajorDMR-19-4638	10
chr1	22273291	22273493	MajorDMR-19-4639	8
chr1	22281391	22282585	MajorDMR-19-4640	6
chr1	22283463	22283844	MajorDMR-19-4641	5
chr1	22284618	22285176	MajorDMR-19-4642	5
chr1	22291120	22291722	MajorDMR-19-4643	3
chr1	22295135	22295151	MajorDMR-19-4644	2
chr1	22297195	22297439	MajorDMR-19-4645	5
chr1	22299596	22301490	MajorDMR-19-4646	10
chr1	22307162	22307415	MajorDMR-19-4647	8
chr1	22309884	22310284	MajorDMR-19-4648	3
chr1	22313132	22313940	MajorDMR-19-4649	4
chr1	22318677	22318992	MajorDMR-19-4650	2
chr1	22322888	22322946	MajorDMR-19-4651	3
chr1	22323918	22325350	MajorDMR-19-4652	7
chr1	22326273	22326849	MajorDMR-19-4653	5
chr1	22331768	22331981	MajorDMR-19-4654	3
chr1	22336306	22336699	MajorDMR-19-4655	2
chr1	22345219	22346381	MajorDMR-19-4656	12
chr1	22356782	22357021	MajorDMR-19-4657	2
chr1	22357913	22358680	MajorDMR-19-4658	15
chr1	22364046	22364387	MajorDMR-19-4659	6
chr1	22366071	22366546	MajorDMR-19-4660	7
chr1	22376272	22376338	MajorDMR-19-4661	4
chr1	22387636	22387996	MajorDMR-19-4662	2
chr1	22402375	22403408	MajorDMR-19-4663	8
chr1	22404664	22405139	MajorDMR-19-4664	2
chr1	22410780	22410814	MajorDMR-19-4665	2
chr1	22414907	22415150	MajorDMR-19-4666	2
chr1	22416357	22417013	MajorDMR-19-4667	4
chr1	22418532	22418742	MajorDMR-19-4668	2
chr1	22428413	22428445	MajorDMR-19-4669	2
chr1	22434001	22434116	MajorDMR-19-4670	2
chr1	22440826	22441088	MajorDMR-19-4671	3
chr1	22441614	22441799	MajorDMR-19-4672	2
chr1	22447787	22448218	MajorDMR-19-4673	2
chr1	22449579	22449722	MajorDMR-19-4674	3
chr1	22454750	22455042	MajorDMR-19-4675	8
chr1	22456023	22456034	MajorDMR-19-4676	2
chr1	22458059	22458687	MajorDMR-19-4677	10
chr1	22460087	22461189	MajorDMR-19-4678	25
chr1	22463249	22464211	MajorDMR-19-4679	16
chr1	22464742	22465142	MajorDMR-19-4680	2
chr1	22465677	22466285	MajorDMR-19-4681	3
chr1	22467019	22467797	MajorDMR-19-4682	4
chr1	22470289	22471024	MajorDMR-19-4683	8
chr1	22476455	22476646	MajorDMR-19-4684	3
chr1	22480581	22481713	MajorDMR-19-4685	20
chr1	22482980	22483685	MajorDMR-19-4686	3
chr1	22486452	22486633	MajorDMR-19-4687	7
chr1	22489273	22490794	MajorDMR-19-4688	8
chr1	22493852	22494008	MajorDMR-19-4689	2
chr1	22495213	22495357	MajorDMR-19-4690	4
chr1	22499004	22499400	MajorDMR-19-4691	4
chr1	22501425	22501540	MajorDMR-19-4692	2
chr1	22502926	22503322	MajorDMR-19-4693	3
chr1	22504228	22504282	MajorDMR-19-4694	2
chr1	22505508	22505544	MajorDMR-19-4695	2
chr1	22506925	22507459	MajorDMR-19-4696	6
chr1	22508139	22509615	MajorDMR-19-4697	17
chr1	22517622	22518643	MajorDMR-19-4698	4
chr1	22524900	22525063	MajorDMR-19-4699	2
chr1	22533829	22534333	MajorDMR-19-4700	8
chr1	22535145	22537717	MajorDMR-19-4701	39
chr1	22538282	22539957	MajorDMR-19-4702	19
chr1	22542798	22543417	MajorDMR-19-4703	7
chr1	22544453	22545298	MajorDMR-19-4704	6
chr1	22546468	22546532	MajorDMR-19-4705	2
chr1	22548329	22548858	MajorDMR-19-4706	4
chr1	22550126	22550348	MajorDMR-19-4707	3
chr1	22552244	22552999	MajorDMR-19-4708	7
chr1	22555192	22556353	MajorDMR-19-4709	7
chr1	22558810	22559501	MajorDMR-19-4710	7
chr1	22560540	22561345	MajorDMR-19-4711	10
chr1	22562607	22563354	MajorDMR-19-4712	10
chr1	22569654	22570190	MajorDMR-19-4713	6
chr1	22571725	22571819	MajorDMR-19-4714	3
chr1	22572324	22572885	MajorDMR-19-4715	8
chr1	22574356	22574730	MajorDMR-19-4716	5
chr1	22575359	22576010	MajorDMR-19-4717	6
chr1	22576828	22578022	MajorDMR-19-4718	11
chr1	22578803	22579908	MajorDMR-19-4719	17
chr1	22581363	22582790	MajorDMR-19-4720	12
chr1	22583836	22584183	MajorDMR-19-4721	7
chr1	22585021	22587095	MajorDMR-19-4722	26
chr1	22588127	22588175	MajorDMR-19-4723	2
chr1	22588976	22591770	MajorDMR-19-4724	27
chr1	22592437	22593129	MajorDMR-19-4725	6
chr1	22594222	22595796	MajorDMR-19-4726	18
chr1	22597252	22597391	MajorDMR-19-4727	2
chr1	22597994	22598327	MajorDMR-19-4728	7
chr1	22599038	22600030	MajorDMR-19-4729	9
chr1	22600680	22600807	MajorDMR-19-4730	3
chr1	22601761	22602685	MajorDMR-19-4731	6
chr1	22608379	22609447	MajorDMR-19-4732	8
chr1	22613251	22615267	MajorDMR-19-4733	15
chr1	22615899	22617938	MajorDMR-19-4734	12
chr1	22618451	22618759	MajorDMR-19-4735	14
chr1	22623344	22624308	MajorDMR-19-4736	17
chr1	22625026	22625434	MajorDMR-19-4737	3
chr1	22641366	22642605	MajorDMR-19-4738	7
chr1	22643803	22644432	MajorDMR-19-4739	4
chr1	22644978	22645535	MajorDMR-19-4740	4
chr1	22646284	22646626	MajorDMR-19-4741	2
chr1	22647188	22647988	MajorDMR-19-4742	10
chr1	22651577	22651696	MajorDMR-19-4743	2
chr1	22652942	22653222	MajorDMR-19-4744	5
chr1	22655042	22655691	MajorDMR-19-4745	7
chr1	22656376	22657209	MajorDMR-19-4746	6
chr1	22658218	22658384	MajorDMR-19-4747	5
chr1	22659764	22659935	MajorDMR-19-4748	2
chr1	22661500	22661520	MajorDMR-19-4749	2
chr1	22665579	22666986	MajorDMR-19-4750	15
chr1	22667490	22667686	MajorDMR-19-4751	3
chr1	22668551	22669605	MajorDMR-19-4752	7
chr1	22670392	22670415	MajorDMR-19-4753	3
chr1	22670950	22671614	MajorDMR-19-4754	4
chr1	22672624	22673451	MajorDMR-19-4755	3
chr1	22674741	22675359	MajorDMR-19-4756	16
chr1	22677008	22678480	MajorDMR-19-4757	42
chr1	22684407	22684682	MajorDMR-19-4758	2
chr1	22687520	22688175	MajorDMR-19-4759	6
chr1	22689802	22690426	MajorDMR-19-4760	8
chr1	22692262	22692655	MajorDMR-19-4761	3
chr1	22693333	22693728	MajorDMR-19-4762	4
chr1	22698530	22698674	MajorDMR-19-4763	2
chr1	22702322	22703171	MajorDMR-19-4764	4
chr1	22706270	22706435	MajorDMR-19-4765	5
chr1	22707638	22707672	MajorDMR-19-4766	2
chr1	22709616	22710319	MajorDMR-19-4767	5
chr1	22713496	22716383	MajorDMR-19-4768	15
chr1	22717221	22718187	MajorDMR-19-4769	4
chr1	22719489	22719918	MajorDMR-19-4770	6
chr1	22721080	22721152	MajorDMR-19-4771	3
chr1	22721974	22721997	MajorDMR-19-4772	2
chr1	22723292	22723336	MajorDMR-19-4773	3
chr1	22723857	22724179	MajorDMR-19-4774	3
chr1	22725210	22725826	MajorDMR-19-4775	6
chr1	22727440	22727882	MajorDMR-19-4776	2
chr1	22729109	22731033	MajorDMR-19-4777	9
chr1	22733692	22733783	MajorDMR-19-4778	2
chr1	22734676	22734951	MajorDMR-19-4779	4
chr1	22735741	22736151	MajorDMR-19-4780	2
chr1	22739141	22739512	MajorDMR-19-4781	5
chr1	22740800	22741354	MajorDMR-19-4782	5
chr1	22746647	22747308	MajorDMR-19-4783	10
chr1	22813622	22813680	MajorDMR-19-4784	2
chr1	22817666	22817678	MajorDMR-19-4785	2
chr1	22818508	22819915	MajorDMR-19-4786	11
chr1	22820705	22821570	MajorDMR-19-4787	7
chr1	22827187	22827245	MajorDMR-19-4788	2
chr1	22851188	22851244	MajorDMR-19-4789	4
chr1	22859730	22859796	MajorDMR-19-4790	2
chr1	22863783	22863907	MajorDMR-19-4791	3
chr1	22866154	22866470	MajorDMR-19-4792	4
chr1	22867000	22867125	MajorDMR-19-4793	4
chr1	22867693	22867952	MajorDMR-19-4794	4
chr1	22872367	22872515	MajorDMR-19-4795	3
chr1	22873040	22874143	MajorDMR-19-4796	8
chr1	22875241	22875782	MajorDMR-19-4797	3
chr1	22877122	22877467	MajorDMR-19-4798	3
chr1	22878289	22878651	MajorDMR-19-4799	8
chr1	22879515	22880002	MajorDMR-19-4800	7
chr1	22880958	22884127	MajorDMR-19-4801	41
chr1	22885389	22885656	MajorDMR-19-4802	3
chr1	22887361	22887916	MajorDMR-19-4803	3
chr1	22888769	22889597	MajorDMR-19-4804	7
chr1	22890724	22891069	MajorDMR-19-4805	7
chr1	22892009	22892634	MajorDMR-19-4806	3
chr1	22894044	22894649	MajorDMR-19-4807	7
chr1	22897115	22897431	MajorDMR-19-4808	4
chr1	22898746	22899804	MajorDMR-19-4809	21
chr1	22902422	22902625	MajorDMR-19-4810	6
chr1	22908115	22908382	MajorDMR-19-4811	2
chr1	22909056	22909699	MajorDMR-19-4812	9
chr1	22910361	22910781	MajorDMR-19-4813	2
chr1	22915687	22915727	MajorDMR-19-4814	2
chr1	22916802	22917073	MajorDMR-19-4815	10
chr1	22918250	22920249	MajorDMR-19-4816	37
chr1	22921277	22921580	MajorDMR-19-4817	8
chr1	22923794	22924260	MajorDMR-19-4818	4
chr1	22924818	22926032	MajorDMR-19-4819	13
chr1	22926883	22927363	MajorDMR-19-4820	14
chr1	22929572	22929698	MajorDMR-19-4821	4
chr1	22932546	22932932	MajorDMR-19-4822	3
chr1	22933469	22937320	MajorDMR-19-4823	34
chr1	22937822	22938511	MajorDMR-19-4824	11
chr1	22939021	22940753	MajorDMR-19-4825	15
chr1	22941357	22941521	MajorDMR-19-4826	3
chr1	22942530	22942550	MajorDMR-19-4827	2
chr1	22943084	22943628	MajorDMR-19-4828	12
chr1	22944150	22946556	MajorDMR-19-4829	33
chr1	22952152	22953369	MajorDMR-19-4830	16
chr1	22954934	22956891	MajorDMR-19-4831	11
chr1	22961280	22961404	MajorDMR-19-4832	3
chr1	22962156	22966359	MajorDMR-19-4833	62
chr1	22967600	22968314	MajorDMR-19-4834	5
chr1	22968901	22972768	MajorDMR-19-4835	62
chr1	22973384	22973417	MajorDMR-19-4836	2
chr1	22974124	22974303	MajorDMR-19-4837	7
chr1	22975226	22975421	MajorDMR-19-4838	2
chr1	22976960	22985104	MajorDMR-19-4839	94
chr1	22987094	22987189	MajorDMR-19-4840	2
chr1	22988728	22990099	MajorDMR-19-4841	12
chr1	22993211	22993654	MajorDMR-19-4842	4
chr1	22998089	22998238	MajorDMR-19-4843	4
chr1	22999322	22999653	MajorDMR-19-4844	4
chr1	23006488	23006731	MajorDMR-19-4845	3
chr1	23007301	23007549	MajorDMR-19-4846	9
chr1	23010450	23011195	MajorDMR-19-4847	3
chr1	23017676	23017747	MajorDMR-19-4848	3
chr1	23029202	23029562	MajorDMR-19-4849	4
chr1	23031820	23031939	MajorDMR-19-4850	3
chr1	23034688	23035214	MajorDMR-19-4851	6
chr1	23035759	23035796	MajorDMR-19-4852	2
chr1	23039574	23040465	MajorDMR-19-4853	15
chr1	23041982	23044354	MajorDMR-19-4854	23
chr1	23054914	23055253	MajorDMR-19-4855	3
chr1	23061845	23062497	MajorDMR-19-4856	4
chr1	23068941	23069003	MajorDMR-19-4857	2
chr1	23072357	23073282	MajorDMR-19-4858	3
chr1	23076401	23077287	MajorDMR-19-4859	7
chr1	23082563	23083011	MajorDMR-19-4860	3
chr1	23100849	23101009	MajorDMR-19-4861	2
chr1	23102463	23103031	MajorDMR-19-4862	4
chr1	23121263	23121657	MajorDMR-19-4863	6
chr1	23157443	23157532	MajorDMR-19-4864	2
chr1	23165632	23165825	MajorDMR-19-4865	2
chr1	23172832	23173391	MajorDMR-19-4866	15
chr1	23176585	23177415	MajorDMR-19-4867	9
chr1	23178143	23178286	MajorDMR-19-4868	4
chr1	23192405	23192460	MajorDMR-19-4869	3
chr1	23202030	23202041	MajorDMR-19-4870	2
chr1	23211539	23211823	MajorDMR-19-4871	3
chr1	23219682	23219729	MajorDMR-19-4872	2
chr1	23239936	23240244	MajorDMR-19-4873	4
chr1	23242053	23242847	MajorDMR-19-4874	11
chr1	23243928	23243978	MajorDMR-19-4875	2
chr1	23246169	23246282	MajorDMR-19-4876	2
chr1	23247702	23247834	MajorDMR-19-4877	3
chr1	23253568	23253961	MajorDMR-19-4878	2
chr1	23256299	23257468	MajorDMR-19-4879	11
chr1	23259464	23259720	MajorDMR-19-4880	2
chr1	23263770	23263962	MajorDMR-19-4881	3
chr1	23280422	23280605	MajorDMR-19-4882	13
chr1	23289164	23290352	MajorDMR-19-4883	5
chr1	23291329	23291869	MajorDMR-19-4884	3
chr1	23294537	23294901	MajorDMR-19-4885	3
chr1	23298123	23299545	MajorDMR-19-4886	5
chr1	23302778	23302798	MajorDMR-19-4887	2
chr1	23306454	23306534	MajorDMR-19-4888	2
chr1	23317160	23317397	MajorDMR-19-4889	2
chr1	23331465	23331947	MajorDMR-19-4890	2
chr1	23337365	23337989	MajorDMR-19-4891	14
chr1	23355935	23356106	MajorDMR-19-4892	2
chr1	23426749	23427043	MajorDMR-19-4893	2
chr1	23429680	23430465	MajorDMR-19-4894	8
chr1	23437646	23438865	MajorDMR-19-4895	11
chr1	23439877	23440367	MajorDMR-19-4896	18
chr1	23440896	23442191	MajorDMR-19-4897	17
chr1	23442918	23443291	MajorDMR-19-4898	3
chr1	23445800	23446725	MajorDMR-19-4899	13
chr1	23448918	23449507	MajorDMR-19-4900	7
chr1	23453538	23453568	MajorDMR-19-4901	2
chr1	23459899	23459941	MajorDMR-19-4902	2
chr1	23489941	23490042	MajorDMR-19-4903	3
chr1	23495648	23495673	MajorDMR-19-4904	2
chr1	23505706	23505978	MajorDMR-19-4905	2
chr1	23507244	23507707	MajorDMR-19-4906	3
chr1	23515184	23515698	MajorDMR-19-4907	3
chr1	23521306	23521418	MajorDMR-19-4908	5
chr1	23523492	23523636	MajorDMR-19-4909	3
chr1	23535999	23537993	MajorDMR-19-4910	10
chr1	23538632	23538727	MajorDMR-19-4911	3
chr1	23542965	23543067	MajorDMR-19-4912	2
chr1	23544340	23544955	MajorDMR-19-4913	10
chr1	23549814	23550095	MajorDMR-19-4914	2
chr1	23551554	23552026	MajorDMR-19-4915	14
chr1	23565395	23565516	MajorDMR-19-4916	2
chr1	23570214	23570390	MajorDMR-19-4917	2
chr1	23584358	23584731	MajorDMR-19-4918	2
chr1	23585728	23586058	MajorDMR-19-4919	2
chr1	23589803	23590787	MajorDMR-19-4920	6
chr1	23605670	23605675	MajorDMR-19-4921	2
chr1	23679917	23680051	MajorDMR-19-4922	2
chr1	23680629	23681303	MajorDMR-19-4923	6
chr1	23704711	23705091	MajorDMR-19-4924	8
chr1	23707911	23708008	MajorDMR-19-4925	2
chr1	23710214	23710554	MajorDMR-19-4926	2
chr1	23711152	23711487	MajorDMR-19-4927	3
chr1	23716336	23716494	MajorDMR-19-4928	3
chr1	23717159	23717218	MajorDMR-19-4929	2
chr1	23728459	23729727	MajorDMR-19-4930	19
chr1	23743759	23744048	MajorDMR-19-4931	2
chr1	23745740	23746428	MajorDMR-19-4932	9
chr1	23748877	23749371	MajorDMR-19-4933	13
chr1	23750100	23750823	MajorDMR-19-4934	29
chr1	23753222	23753541	MajorDMR-19-4935	5
chr1	23754518	23754551	MajorDMR-19-4936	2
chr1	23761026	23761363	MajorDMR-19-4937	5
chr1	23762009	23762072	MajorDMR-19-4938	2
chr1	23762635	23763971	MajorDMR-19-4939	35
chr1	23765168	23765719	MajorDMR-19-4940	3
chr1	23777518	23777950	MajorDMR-19-4941	3
chr1	23778596	23778814	MajorDMR-19-4942	2
chr1	23779549	23779807	MajorDMR-19-4943	4
chr1	23782534	23782962	MajorDMR-19-4944	5
chr1	23783594	23783988	MajorDMR-19-4945	2
chr1	23796072	23796156	MajorDMR-19-4946	2
chr1	23797189	23797463	MajorDMR-19-4947	5
chr1	23805600	23805941	MajorDMR-19-4948	2
chr1	23811462	23811523	MajorDMR-19-4949	3
chr1	23812503	23813364	MajorDMR-19-4950	5
chr1	23816469	23816709	MajorDMR-19-4951	4
chr1	23817535	23817866	MajorDMR-19-4952	4
chr1	23823038	23823263	MajorDMR-19-4953	2
chr1	23829775	23830155	MajorDMR-19-4954	3
chr1	23831605	23831612	MajorDMR-19-4955	2
chr1	23849193	23849313	MajorDMR-19-4956	4
chr1	23851275	23852272	MajorDMR-19-4957	4
chr1	23854831	23855150	MajorDMR-19-4958	7
chr1	23859667	23860497	MajorDMR-19-4959	7
chr1	23863940	23863983	MajorDMR-19-4960	2
chr1	23866140	23866150	MajorDMR-19-4961	2
chr1	23866752	23866986	MajorDMR-19-4962	7
chr1	23870831	23871013	MajorDMR-19-4963	2
chr1	23874462	23874852	MajorDMR-19-4964	3
chr1	23876940	23877627	MajorDMR-19-4965	3
chr1	23880480	23880850	MajorDMR-19-4966	6
chr1	23883886	23884991	MajorDMR-19-4967	21
chr1	23886447	23889084	MajorDMR-19-4968	26
chr1	23891260	23891418	MajorDMR-19-4969	2
chr1	23893521	23894391	MajorDMR-19-4970	12
chr1	23895365	23895654	MajorDMR-19-4971	6
chr1	23897553	23898048	MajorDMR-19-4972	2
chr1	23903636	23903973	MajorDMR-19-4973	3
chr1	23904984	23905010	MajorDMR-19-4974	2
chr1	23907427	23908017	MajorDMR-19-4975	8
chr1	23916832	23917193	MajorDMR-19-4976	2
chr1	23918137	23918694	MajorDMR-19-4977	7
chr1	23921568	23921867	MajorDMR-19-4978	7
chr1	23924382	23925243	MajorDMR-19-4979	5
chr1	23926913	23927066	MajorDMR-19-4980	4
chr1	23927690	23928161	MajorDMR-19-4981	5
chr1	23931511	23931556	MajorDMR-19-4982	2
chr1	23932297	23932550	MajorDMR-19-4983	8
chr1	23933441	23933461	MajorDMR-19-4984	2
chr1	23934664	23934798	MajorDMR-19-4985	3
chr1	23935421	23935528	MajorDMR-19-4986	2
chr1	23938589	23938829	MajorDMR-19-4987	4
chr1	23939499	23940171	MajorDMR-19-4988	8
chr1	23941781	23942207	MajorDMR-19-4989	3
chr1	23945546	23945882	MajorDMR-19-4990	2
chr1	23946491	23947781	MajorDMR-19-4991	10
chr1	23950694	23951038	MajorDMR-19-4992	4
chr1	23952004	23952234	MajorDMR-19-4993	3
chr1	23953923	23954182	MajorDMR-19-4994	4
chr1	23955385	23956455	MajorDMR-19-4995	9
chr1	23960933	23962328	MajorDMR-19-4996	9
chr1	23965856	23966384	MajorDMR-19-4997	8
chr1	23970129	23971890	MajorDMR-19-4998	9
chr1	23977288	23977842	MajorDMR-19-4999	5
chr1	23984198	23984444	MajorDMR-19-5000	4
chr1	23991470	23992069	MajorDMR-19-5001	3
chr1	23996535	23996989	MajorDMR-19-5002	2
chr1	23999742	24000694	MajorDMR-19-5003	7
chr1	24001367	24001446	MajorDMR-19-5004	3
chr1	24003169	24003203	MajorDMR-19-5005	2
chr1	24003859	24005329	MajorDMR-19-5006	6
chr1	24005879	24006288	MajorDMR-19-5007	2
chr1	24011812	24011950	MajorDMR-19-5008	5
chr1	24046889	24047224	MajorDMR-19-5009	2
chr1	24049694	24050329	MajorDMR-19-5010	8
chr1	24053093	24053131	MajorDMR-19-5011	2
chr1	24053759	24053948	MajorDMR-19-5012	6
chr1	24054585	24055148	MajorDMR-19-5013	12
chr1	24057111	24057191	MajorDMR-19-5014	2
chr1	24069278	24069360	MajorDMR-19-5015	2
chr1	24125950	24126077	MajorDMR-19-5016	3
chr1	24131094	24131431	MajorDMR-19-5017	2
chr1	24133725	24134103	MajorDMR-19-5018	3
chr1	24136189	24136364	MajorDMR-19-5019	5
chr1	24136966	24137625	MajorDMR-19-5020	4
chr1	24139244	24139268	MajorDMR-19-5021	3
chr1	24147021	24147050	MajorDMR-19-5022	2
chr1	24162259	24162707	MajorDMR-19-5023	3
chr1	24163287	24164660	MajorDMR-19-5024	15
chr1	24165992	24166246	MajorDMR-19-5025	3
chr1	24192032	24192437	MajorDMR-19-5026	5
chr1	24193489	24193499	MajorDMR-19-5027	2
chr1	24195690	24196424	MajorDMR-19-5028	17
chr1	24214606	24214696	MajorDMR-19-5029	3
chr1	24215197	24215755	MajorDMR-19-5030	3
chr1	24221624	24221877	MajorDMR-19-5031	3
chr1	24223772	24223844	MajorDMR-19-5032	5
chr1	24225538	24225691	MajorDMR-19-5033	3
chr1	24229843	24230660	MajorDMR-19-5034	6
chr1	24232433	24232549	MajorDMR-19-5035	2
chr1	24235302	24235993	MajorDMR-19-5036	13
chr1	24237530	24237731	MajorDMR-19-5037	5
chr1	24238678	24238717	MajorDMR-19-5038	2
chr1	24239644	24240070	MajorDMR-19-5039	8
chr1	24242683	24243684	MajorDMR-19-5040	12
chr1	24246414	24246742	MajorDMR-19-5041	5
chr1	24250290	24250836	MajorDMR-19-5042	7
chr1	24253138	24253251	MajorDMR-19-5043	2
chr1	24259786	24259794	MajorDMR-19-5044	3
chr1	24307688	24307700	MajorDMR-19-5045	2
chr1	24337584	24337631	MajorDMR-19-5046	2
chr1	24377782	24377968	MajorDMR-19-5047	2
chr1	24379581	24379662	MajorDMR-19-5048	2
chr1	24386842	24387207	MajorDMR-19-5049	2
chr1	24390858	24390925	MajorDMR-19-5050	2
chr1	24391859	24391995	MajorDMR-19-5051	3
chr1	24393982	24394113	MajorDMR-19-5052	2
chr1	24397794	24398556	MajorDMR-19-5053	4
chr1	24401773	24401892	MajorDMR-19-5054	2
chr1	24415756	24416016	MajorDMR-19-5055	4
chr1	24419959	24420252	MajorDMR-19-5056	3
chr1	24421347	24421951	MajorDMR-19-5057	9
chr1	24427693	24427887	MajorDMR-19-5058	3
chr1	24429598	24430207	MajorDMR-19-5059	3
chr1	24432871	24433055	MajorDMR-19-5060	2
chr1	24435046	24435533	MajorDMR-19-5061	3
chr1	24437243	24438149	MajorDMR-19-5062	8
chr1	24439074	24439709	MajorDMR-19-5063	4
chr1	24440360	24440426	MajorDMR-19-5064	2
chr1	24445035	24445060	MajorDMR-19-5065	2
chr1	24446270	24446991	MajorDMR-19-5066	6
chr1	24451996	24453624	MajorDMR-19-5067	11
chr1	24465165	24465642	MajorDMR-19-5068	2
chr1	24469101	24469769	MajorDMR-19-5069	11
chr1	24470611	24470886	MajorDMR-19-5070	2
chr1	24475121	24475406	MajorDMR-19-5071	6
chr1	24476440	24476801	MajorDMR-19-5072	4
chr1	24478133	24478380	MajorDMR-19-5073	2
chr1	24481601	24481989	MajorDMR-19-5074	2
chr1	24488737	24488819	MajorDMR-19-5075	5
chr1	24500646	24500790	MajorDMR-19-5076	2
chr1	24506055	24506338	MajorDMR-19-5077	8
chr1	24515905	24517832	MajorDMR-19-5078	22
chr1	24521870	24522034	MajorDMR-19-5079	2
chr1	24524314	24524755	MajorDMR-19-5080	6
chr1	24528470	24528896	MajorDMR-19-5081	5
chr1	24531958	24533234	MajorDMR-19-5082	16
chr1	24542217	24543420	MajorDMR-19-5083	20
chr1	24553383	24553752	MajorDMR-19-5084	7
chr1	24561942	24563033	MajorDMR-19-5085	8
chr1	24564876	24564988	MajorDMR-19-5086	3
chr1	24575784	24575962	MajorDMR-19-5087	3
chr1	24587994	24588189	MajorDMR-19-5088	3
chr1	24591973	24592083	MajorDMR-19-5089	2
chr1	24593167	24593325	MajorDMR-19-5090	3
chr1	24603339	24603459	MajorDMR-19-5091	5
chr1	24604127	24604209	MajorDMR-19-5092	2
chr1	24610230	24610733	MajorDMR-19-5093	6
chr1	24616595	24616795	MajorDMR-19-5094	6
chr1	24617499	24618822	MajorDMR-19-5095	7
chr1	24621160	24621941	MajorDMR-19-5096	9
chr1	24627362	24627371	MajorDMR-19-5097	2
chr1	24631205	24631477	MajorDMR-19-5098	2
chr1	24638843	24638915	MajorDMR-19-5099	2
chr1	24643005	24643780	MajorDMR-19-5100	4
chr1	24647935	24648481	MajorDMR-19-5101	14
chr1	24649039	24649495	MajorDMR-19-5102	19
chr1	24651412	24652278	MajorDMR-19-5103	8
chr1	24667609	24668407	MajorDMR-19-5104	8
chr1	24672003	24672167	MajorDMR-19-5105	5
chr1	24677630	24678011	MajorDMR-19-5106	8
chr1	24678610	24678784	MajorDMR-19-5107	3
chr1	24684978	24685587	MajorDMR-19-5108	6
chr1	24691736	24692045	MajorDMR-19-5109	4
chr1	24699790	24700268	MajorDMR-19-5110	2
chr1	24707328	24707598	MajorDMR-19-5111	2
chr1	24710662	24711321	MajorDMR-19-5112	7
chr1	24711833	24712163	MajorDMR-19-5113	2
chr1	24717600	24719780	MajorDMR-19-5114	25
chr1	24720413	24720538	MajorDMR-19-5115	2
chr1	24737911	24738466	MajorDMR-19-5116	3
chr1	24743268	24743493	MajorDMR-19-5117	4
chr1	24745304	24745925	MajorDMR-19-5118	8
chr1	24758297	24758313	MajorDMR-19-5119	2
chr1	24762458	24762498	MajorDMR-19-5120	3
chr1	24763657	24763931	MajorDMR-19-5121	3
chr1	24765092	24765113	MajorDMR-19-5122	2
chr1	24778418	24779071	MajorDMR-19-5123	3
chr1	24791426	24792619	MajorDMR-19-5124	8
chr1	24798275	24798751	MajorDMR-19-5125	3
chr1	24806145	24806162	MajorDMR-19-5126	2
chr1	24807508	24808560	MajorDMR-19-5127	8
chr1	24813045	24813480	MajorDMR-19-5128	3
chr1	24825130	24825359	MajorDMR-19-5129	8
chr1	24827840	24828535	MajorDMR-19-5130	7
chr1	24829986	24830120	MajorDMR-19-5131	6
chr1	24860589	24860821	MajorDMR-19-5132	3
chr1	24861601	24861920	MajorDMR-19-5133	23
chr1	24862881	24863247	MajorDMR-19-5134	7
chr1	24867494	24867805	MajorDMR-19-5135	4
chr1	24868504	24868918	MajorDMR-19-5136	3
chr1	24873791	24873996	MajorDMR-19-5137	5
chr1	24874570	24876074	MajorDMR-19-5138	14
chr1	24882023	24882200	MajorDMR-19-5139	8
chr1	24884274	24884592	MajorDMR-19-5140	8
chr1	24885109	24886265	MajorDMR-19-5141	19
chr1	24889702	24889829	MajorDMR-19-5142	2
chr1	24894454	24895646	MajorDMR-19-5143	21
chr1	24898815	24899393	MajorDMR-19-5144	16
chr1	24902896	24903020	MajorDMR-19-5145	2
chr1	24906833	24907005	MajorDMR-19-5146	4
chr1	24908057	24908131	MajorDMR-19-5147	3
chr1	24910419	24911683	MajorDMR-19-5148	12
chr1	24913783	24914224	MajorDMR-19-5149	5
chr1	24918673	24918797	MajorDMR-19-5150	3
chr1	24924556	24924702	MajorDMR-19-5151	2
chr1	24935549	24936147	MajorDMR-19-5152	3
chr1	24947313	24947611	MajorDMR-19-5153	4
chr1	24959842	24959887	MajorDMR-19-5154	2
chr1	24967978	24968285	MajorDMR-19-5155	12
chr1	25010411	25010438	MajorDMR-19-5156	2
chr1	25012265	25012288	MajorDMR-19-5157	2
chr1	25015149	25015533	MajorDMR-19-5158	5
chr1	25019237	25019317	MajorDMR-19-5159	5
chr1	25020507	25021254	MajorDMR-19-5160	9
chr1	25022070	25022154	MajorDMR-19-5161	3
chr1	25031428	25032555	MajorDMR-19-5162	21
chr1	25035346	25035814	MajorDMR-19-5163	5
chr1	25036682	25037237	MajorDMR-19-5164	6
chr1	25040256	25040332	MajorDMR-19-5165	3
chr1	25043081	25043301	MajorDMR-19-5166	3
chr1	25046622	25046880	MajorDMR-19-5167	4
chr1	25049175	25049185	MajorDMR-19-5168	2
chr1	25051526	25052040	MajorDMR-19-5169	8
chr1	25053666	25054760	MajorDMR-19-5170	17
chr1	25059190	25060145	MajorDMR-19-5171	16
chr1	25062147	25062926	MajorDMR-19-5172	5
chr1	25068623	25069350	MajorDMR-19-5173	4
chr1	25073660	25073667	MajorDMR-19-5174	2
chr1	25080896	25080918	MajorDMR-19-5175	2
chr1	25088891	25089247	MajorDMR-19-5176	3
chr1	25091842	25092591	MajorDMR-19-5177	5
chr1	25096895	25097707	MajorDMR-19-5178	3
chr1	25104798	25105248	MajorDMR-19-5179	2
chr1	25120472	25120803	MajorDMR-19-5180	4
chr1	25127364	25127854	MajorDMR-19-5181	2
chr1	25157632	25157859	MajorDMR-19-5182	2
chr1	25175292	25177014	MajorDMR-19-5183	13
chr1	25183457	25183721	MajorDMR-19-5184	10
chr1	25190461	25191213	MajorDMR-19-5185	11
chr1	25196417	25199305	MajorDMR-19-5186	47
chr1	25220681	25220846	MajorDMR-19-5187	3
chr1	25224762	25225118	MajorDMR-19-5188	7
chr1	25235736	25236446	MajorDMR-19-5189	19
chr1	25240726	25241052	MajorDMR-19-5190	4
chr1	25247232	25248603	MajorDMR-19-5191	7
chr1	25268329	25268609	MajorDMR-19-5192	2
chr1	25279025	25279352	MajorDMR-19-5193	5
chr1	25281801	25281824	MajorDMR-19-5194	2
chr1	25283531	25284201	MajorDMR-19-5195	13
chr1	25285224	25285249	MajorDMR-19-5196	2
chr1	25288826	25288885	MajorDMR-19-5197	3
chr1	25291485	25292519	MajorDMR-19-5198	26
chr1	25295880	25296681	MajorDMR-19-5199	11
chr1	25297751	25299233	MajorDMR-19-5200	19
chr1	25304881	25305245	MajorDMR-19-5201	7
chr1	25311528	25311776	MajorDMR-19-5202	3
chr1	25316395	25316556	MajorDMR-19-5203	3
chr1	25317618	25318586	MajorDMR-19-5204	8
chr1	25319253	25319499	MajorDMR-19-5205	2
chr1	25324265	25324286	MajorDMR-19-5206	2
chr1	25327913	25328167	MajorDMR-19-5207	2
chr1	25333121	25334146	MajorDMR-19-5208	15
chr1	25337895	25339141	MajorDMR-19-5209	12
chr1	25346842	25347435	MajorDMR-19-5210	14
chr1	25348827	25349321	MajorDMR-19-5211	5
chr1	25353308	25353794	MajorDMR-19-5212	6
chr1	25354701	25356061	MajorDMR-19-5213	29
chr1	25360051	25361677	MajorDMR-19-5214	39
chr1	25363736	25364845	MajorDMR-19-5215	10
chr1	25369187	25369497	MajorDMR-19-5216	2
chr1	25373381	25373473	MajorDMR-19-5217	2
chr1	25377405	25377447	MajorDMR-19-5218	2
chr1	25379970	25380515	MajorDMR-19-5219	11
chr1	25381230	25381851	MajorDMR-19-5220	7
chr1	25383256	25383266	MajorDMR-19-5221	2
chr1	25385496	25385537	MajorDMR-19-5222	2
chr1	25390300	25390578	MajorDMR-19-5223	5
chr1	25391326	25391563	MajorDMR-19-5224	3
chr1	25393271	25393938	MajorDMR-19-5225	5
chr1	25395733	25395764	MajorDMR-19-5226	2
chr1	25406964	25407525	MajorDMR-19-5227	5
chr1	25416769	25417260	MajorDMR-19-5228	14
chr1	25421718	25421764	MajorDMR-19-5229	2
chr1	25425323	25426437	MajorDMR-19-5230	17
chr1	25427782	25428466	MajorDMR-19-5231	8
chr1	25429895	25429919	MajorDMR-19-5232	2
chr1	25433181	25433499	MajorDMR-19-5233	2
chr1	25436750	25437255	MajorDMR-19-5234	6
chr1	25440430	25440499	MajorDMR-19-5235	2
chr1	25441795	25441856	MajorDMR-19-5236	3
chr1	25446886	25447149	MajorDMR-19-5237	7
chr1	25454718	25454969	MajorDMR-19-5238	3
chr1	25458225	25458659	MajorDMR-19-5239	3
chr1	25466509	25467541	MajorDMR-19-5240	17
chr1	25468276	25468375	MajorDMR-19-5241	5
chr1	25469091	25469288	MajorDMR-19-5242	3
chr1	25472637	25473801	MajorDMR-19-5243	28
chr1	25475051	25475462	MajorDMR-19-5244	3
chr1	25480283	25480312	MajorDMR-19-5245	2
chr1	25482969	25483598	MajorDMR-19-5246	4
chr1	25493209	25494378	MajorDMR-19-5247	10
chr1	25505047	25505211	MajorDMR-19-5248	2
chr1	25510642	25510712	MajorDMR-19-5249	6
chr1	25512445	25512596	MajorDMR-19-5250	4
chr1	25517679	25517914	MajorDMR-19-5251	5
chr1	25524017	25524992	MajorDMR-19-5252	11
chr1	25525935	25526151	MajorDMR-19-5253	2
chr1	25531049	25531236	MajorDMR-19-5254	2
chr1	25542698	25542820	MajorDMR-19-5255	4
chr1	25544998	25545116	MajorDMR-19-5256	5
chr1	25563512	25563944	MajorDMR-19-5257	2
chr1	25594866	25595161	MajorDMR-19-5258	3
chr1	25596828	25596952	MajorDMR-19-5259	4
chr1	25600696	25600752	MajorDMR-19-5260	3
chr1	25612206	25612322	MajorDMR-19-5261	2
chr1	25613969	25614118	MajorDMR-19-5262	2
chr1	25616411	25617106	MajorDMR-19-5263	8
chr1	25618858	25618980	MajorDMR-19-5264	2
chr1	25622127	25622479	MajorDMR-19-5265	3
chr1	25628739	25629092	MajorDMR-19-5266	3
chr1	25646410	25646459	MajorDMR-19-5267	3
chr1	25655488	25655529	MajorDMR-19-5268	4
chr1	25656229	25656437	MajorDMR-19-5269	3
chr1	25657214	25657753	MajorDMR-19-5270	8
chr1	25682797	25682839	MajorDMR-19-5271	3
chr1	25688933	25688944	MajorDMR-19-5272	2
chr1	25696331	25696776	MajorDMR-19-5273	7
chr1	25698222	25698373	MajorDMR-19-5274	3
chr1	25713783	25713812	MajorDMR-19-5275	2
chr1	25716545	25716795	MajorDMR-19-5276	3
chr1	25722983	25723253	MajorDMR-19-5277	3
chr1	25723935	25724410	MajorDMR-19-5278	2
chr1	25725570	25725648	MajorDMR-19-5279	2
chr1	25727365	25727765	MajorDMR-19-5280	2
chr1	25729085	25729233	MajorDMR-19-5281	2
chr1	25732259	25732503	MajorDMR-19-5282	3
chr1	25749375	25749499	MajorDMR-19-5283	2
chr1	25751288	25751371	MajorDMR-19-5284	2
chr1	25762224	25762579	MajorDMR-19-5285	3
chr1	25765121	25765339	MajorDMR-19-5286	9
chr1	25782891	25783316	MajorDMR-19-5287	5
chr1	25785228	25785241	MajorDMR-19-5288	2
chr1	25788494	25788499	MajorDMR-19-5289	2
chr1	25801821	25801830	MajorDMR-19-5290	2
chr1	25812188	25812269	MajorDMR-19-5291	3
chr1	25824020	25824139	MajorDMR-19-5292	2
chr1	25831838	25832472	MajorDMR-19-5293	9
chr1	25833327	25834604	MajorDMR-19-5294	10
chr1	25842521	25842746	MajorDMR-19-5295	3
chr1	25850549	25851036	MajorDMR-19-5296	2
chr1	25856036	25856221	MajorDMR-19-5297	5
chr1	25857784	25857900	MajorDMR-19-5298	3
chr1	25859094	25859137	MajorDMR-19-5299	2
chr1	25863759	25864052	MajorDMR-19-5300	5
chr1	25869746	25869942	MajorDMR-19-5301	3
chr1	25870861	25871815	MajorDMR-19-5302	20
chr1	25875334	25877279	MajorDMR-19-5303	23
chr1	25883274	25883675	MajorDMR-19-5304	2
chr1	25886608	25886752	MajorDMR-19-5305	4
chr1	25887885	25888412	MajorDMR-19-5306	6
chr1	25888916	25889285	MajorDMR-19-5307	4
chr1	25891694	25892119	MajorDMR-19-5308	3
chr1	25892950	25893037	MajorDMR-19-5309	2
chr1	25897647	25897670	MajorDMR-19-5310	2
chr1	25899110	25900467	MajorDMR-19-5311	18
chr1	25903946	25904037	MajorDMR-19-5312	3
chr1	25907414	25908693	MajorDMR-19-5313	12
chr1	25912410	25912485	MajorDMR-19-5314	2
chr1	25914715	25915159	MajorDMR-19-5315	6
chr1	25917090	25917640	MajorDMR-19-5316	3
chr1	25926627	25926952	MajorDMR-19-5317	3
chr1	25935401	25935410	MajorDMR-19-5318	2
chr1	25940929	25941047	MajorDMR-19-5319	3
chr1	25942513	25942554	MajorDMR-19-5320	2
chr1	25948510	25948514	MajorDMR-19-5321	2
chr1	25958249	25958805	MajorDMR-19-5322	6
chr1	25960727	25960802	MajorDMR-19-5323	2
chr1	25968447	25969309	MajorDMR-19-5324	9
chr1	25980129	25980161	MajorDMR-19-5325	2
chr1	25985302	25985344	MajorDMR-19-5326	3
chr1	25987761	25988185	MajorDMR-19-5327	4
chr1	25990036	25990148	MajorDMR-19-5328	5
chr1	25995600	25995662	MajorDMR-19-5329	4
chr1	26004159	26004386	MajorDMR-19-5330	2
chr1	26004940	26006081	MajorDMR-19-5331	10
chr1	26016313	26017034	MajorDMR-19-5332	16
chr1	26020620	26020873	MajorDMR-19-5333	4
chr1	26021654	26021985	MajorDMR-19-5334	7
chr1	26030047	26030613	MajorDMR-19-5335	6
chr1	26031156	26031364	MajorDMR-19-5336	2
chr1	26038035	26038739	MajorDMR-19-5337	14
chr1	26040317	26040654	MajorDMR-19-5338	5
chr1	26055291	26055328	MajorDMR-19-5339	2
chr1	26057354	26057574	MajorDMR-19-5340	4
chr1	26063870	26063899	MajorDMR-19-5341	2
chr1	26069803	26070929	MajorDMR-19-5342	16
chr1	26082764	26083366	MajorDMR-19-5343	10
chr1	26097424	26098104	MajorDMR-19-5344	20
chr1	26109034	26109592	MajorDMR-19-5345	4
chr1	26121060	26121078	MajorDMR-19-5346	2
chr1	26127540	26127597	MajorDMR-19-5347	2
chr1	26135805	26136512	MajorDMR-19-5348	19
chr1	26142812	26142841	MajorDMR-19-5349	2
chr1	26143568	26143769	MajorDMR-19-5350	6
chr1	26144414	26145438	MajorDMR-19-5351	5
chr1	26148007	26148028	MajorDMR-19-5352	2
chr1	26157936	26158997	MajorDMR-19-5353	7
chr1	26174631	26174770	MajorDMR-19-5354	2
chr1	26175598	26175838	MajorDMR-19-5355	2
chr1	26185135	26185201	MajorDMR-19-5356	3
chr1	26186584	26188335	MajorDMR-19-5357	26
chr1	26197524	26198173	MajorDMR-19-5358	6
chr1	26198907	26199430	MajorDMR-19-5359	5
chr1	26203431	26203454	MajorDMR-19-5360	2
chr1	26255605	26256122	MajorDMR-19-5361	5
chr1	26258008	26258493	MajorDMR-19-5362	9
chr1	26270129	26270318	MajorDMR-19-5363	3
chr1	26280310	26280509	MajorDMR-19-5364	6
chr1	26286838	26286962	MajorDMR-19-5365	2
chr1	26298290	26298377	MajorDMR-19-5366	2
chr1	26316078	26317845	MajorDMR-19-5367	23
chr1	26318496	26318930	MajorDMR-19-5368	3
chr1	26323742	26323770	MajorDMR-19-5369	2
chr1	26330489	26330964	MajorDMR-19-5370	5
chr1	26341981	26342064	MajorDMR-19-5371	2
chr1	26345934	26346676	MajorDMR-19-5372	5
chr1	26359277	26359360	MajorDMR-19-5373	2
chr1	26365211	26365783	MajorDMR-19-5374	6
chr1	26366409	26366451	MajorDMR-19-5375	2
chr1	26367971	26367985	MajorDMR-19-5376	2
chr1	26370387	26370408	MajorDMR-19-5377	2
chr1	26371654	26372021	MajorDMR-19-5378	10
chr1	26373208	26374239	MajorDMR-19-5379	14
chr1	26376525	26376564	MajorDMR-19-5380	2
chr1	26377183	26378003	MajorDMR-19-5381	7
chr1	26380001	26380829	MajorDMR-19-5382	17
chr1	26385868	26385937	MajorDMR-19-5383	2
chr1	26389390	26389647	MajorDMR-19-5384	2
chr1	26393357	26394644	MajorDMR-19-5385	12
chr1	26395566	26395952	MajorDMR-19-5386	3
chr1	26399108	26399562	MajorDMR-19-5387	3
chr1	26405804	26405827	MajorDMR-19-5388	2
chr1	26408178	26408278	MajorDMR-19-5389	4
chr1	26419531	26421744	MajorDMR-19-5390	26
chr1	26429196	26429309	MajorDMR-19-5391	2
chr1	26430378	26430962	MajorDMR-19-5392	4
chr1	26439323	26439390	MajorDMR-19-5393	3
chr1	26446593	26446761	MajorDMR-19-5394	5
chr1	26447390	26449916	MajorDMR-19-5395	15
chr1	26452774	26454616	MajorDMR-19-5396	25
chr1	26455811	26456241	MajorDMR-19-5397	3
chr1	26467748	26468839	MajorDMR-19-5398	21
chr1	26471993	26472665	MajorDMR-19-5399	10
chr1	26474306	26474444	MajorDMR-19-5400	2
chr1	26477895	26478387	MajorDMR-19-5401	5
chr1	26480935	26483728	MajorDMR-19-5402	47
chr1	26485335	26485477	MajorDMR-19-5403	3
chr1	26487266	26487462	MajorDMR-19-5404	2
chr1	26488948	26489122	MajorDMR-19-5405	2
chr1	26491333	26492309	MajorDMR-19-5406	9
chr1	26503813	26504154	MajorDMR-19-5407	8
chr1	26505884	26505916	MajorDMR-19-5408	2
chr1	26508687	26508980	MajorDMR-19-5409	3
chr1	26516871	26517282	MajorDMR-19-5410	10
chr1	26518371	26518499	MajorDMR-19-5411	3
chr1	26520112	26520215	MajorDMR-19-5412	3
chr1	26521403	26521476	MajorDMR-19-5413	2
chr1	26527292	26528551	MajorDMR-19-5414	30
chr1	26530384	26530986	MajorDMR-19-5415	4
chr1	26541945	26542675	MajorDMR-19-5416	6
chr1	26543267	26543863	MajorDMR-19-5417	4
chr1	26546002	26546045	MajorDMR-19-5418	2
chr1	26546548	26547235	MajorDMR-19-5419	12
chr1	26548863	26548921	MajorDMR-19-5420	2
chr1	26564090	26564297	MajorDMR-19-5421	3
chr1	26585639	26586432	MajorDMR-19-5422	6
chr1	26600851	26602062	MajorDMR-19-5423	13
chr1	26605408	26605970	MajorDMR-19-5424	4
chr1	26608647	26608762	MajorDMR-19-5425	3
chr1	26611720	26611861	MajorDMR-19-5426	5
chr1	26613349	26614242	MajorDMR-19-5427	11
chr1	26615057	26617911	MajorDMR-19-5428	44
chr1	26619292	26619415	MajorDMR-19-5429	2
chr1	26631930	26632211	MajorDMR-19-5430	2
chr1	26634826	26635274	MajorDMR-19-5431	4
chr1	26641556	26642431	MajorDMR-19-5432	12
chr1	26643516	26645314	MajorDMR-19-5433	11
chr1	26646010	26646689	MajorDMR-19-5434	11
chr1	26648540	26648723	MajorDMR-19-5435	2
chr1	26654787	26655329	MajorDMR-19-5436	4
chr1	26659980	26660014	MajorDMR-19-5437	3
chr1	26662005	26662487	MajorDMR-19-5438	9
chr1	26663413	26663585	MajorDMR-19-5439	7
chr1	26664387	26664439	MajorDMR-19-5440	2
chr1	26666591	26666629	MajorDMR-19-5441	2
chr1	26672640	26673121	MajorDMR-19-5442	11
chr1	26677285	26677499	MajorDMR-19-5443	2
chr1	26683029	26683327	MajorDMR-19-5444	2
chr1	26685306	26686598	MajorDMR-19-5445	25
chr1	26687254	26687776	MajorDMR-19-5446	7
chr1	26689993	26692029	MajorDMR-19-5447	16
chr1	26696462	26696576	MajorDMR-19-5448	2
chr1	26697096	26697166	MajorDMR-19-5449	3
chr1	26699142	26699449	MajorDMR-19-5450	3
chr1	26700502	26701926	MajorDMR-19-5451	13
chr1	26704312	26705250	MajorDMR-19-5452	6
chr1	26707663	26707729	MajorDMR-19-5453	3
chr1	26712113	26712724	MajorDMR-19-5454	9
chr1	26714018	26714089	MajorDMR-19-5455	2
chr1	26716077	26716128	MajorDMR-19-5456	2
chr1	26717808	26718655	MajorDMR-19-5457	8
chr1	26722478	26723080	MajorDMR-19-5458	5
chr1	26730140	26730920	MajorDMR-19-5459	10
chr1	26734859	26736155	MajorDMR-19-5460	29
chr1	26738673	26739756	MajorDMR-19-5461	8
chr1	26742256	26742306	MajorDMR-19-5462	3
chr1	26743210	26743663	MajorDMR-19-5463	5
chr1	26744960	26745691	MajorDMR-19-5464	5
chr1	26747291	26747594	MajorDMR-19-5465	2
chr1	26753815	26754049	MajorDMR-19-5466	2
chr1	26758016	26758121	MajorDMR-19-5467	4
chr1	26796856	26797586	MajorDMR-19-5468	11
chr1	26813648	26813847	MajorDMR-19-5469	2
chr1	26819327	26819929	MajorDMR-19-5470	5
chr1	26823583	26823632	MajorDMR-19-5471	2
chr1	26826341	26826373	MajorDMR-19-5472	3
chr1	26850664	26850938	MajorDMR-19-5473	3
chr1	26854673	26855196	MajorDMR-19-5474	3
chr1	26855760	26855766	MajorDMR-19-5475	2
chr1	26856909	26857285	MajorDMR-19-5476	4
chr1	26857844	26857994	MajorDMR-19-5477	3
chr1	26864369	26866798	MajorDMR-19-5478	22
chr1	26867343	26873511	MajorDMR-19-5479	92
chr1	26874484	26874607	MajorDMR-19-5480	2
chr1	26880661	26881010	MajorDMR-19-5481	3
chr1	26882109	26882243	MajorDMR-19-5482	5
chr1	26884641	26885251	MajorDMR-19-5483	6
chr1	26888914	26889010	MajorDMR-19-5484	2
chr1	26890938	26891643	MajorDMR-19-5485	6
chr1	26900634	26901321	MajorDMR-19-5486	5
chr1	26904495	26904660	MajorDMR-19-5487	3
chr1	26905490	26906266	MajorDMR-19-5488	4
chr1	26909439	26909591	MajorDMR-19-5489	5
chr1	26919940	26920168	MajorDMR-19-5490	5
chr1	26924890	26925871	MajorDMR-19-5491	10
chr1	26935274	26935574	MajorDMR-19-5492	6
chr1	26938325	26938619	MajorDMR-19-5493	2
chr1	26945221	26946085	MajorDMR-19-5494	8
chr1	26948385	26948871	MajorDMR-19-5495	13
chr1	26953279	26955029	MajorDMR-19-5496	12
chr1	26955653	26955680	MajorDMR-19-5497	2
chr1	26966294	26966582	MajorDMR-19-5498	5
chr1	26974459	26975035	MajorDMR-19-5499	15
chr1	26999371	26999814	MajorDMR-19-5500	2
chr1	27003509	27004698	MajorDMR-19-5501	9
chr1	27009500	27009900	MajorDMR-19-5502	4
chr1	27011351	27011394	MajorDMR-19-5503	2
chr1	27016220	27016923	MajorDMR-19-5504	5
chr1	27021351	27021530	MajorDMR-19-5505	2
chr1	27028706	27028786	MajorDMR-19-5506	2
chr1	27032596	27034054	MajorDMR-19-5507	11
chr1	27040101	27040131	MajorDMR-19-5508	2
chr1	27041238	27041625	MajorDMR-19-5509	2
chr1	27044764	27044794	MajorDMR-19-5510	2
chr1	27050851	27051319	MajorDMR-19-5511	3
chr1	27066183	27066365	MajorDMR-19-5512	2
chr1	27068315	27068862	MajorDMR-19-5513	5
chr1	27070143	27071803	MajorDMR-19-5514	14
chr1	27078301	27078512	MajorDMR-19-5515	2
chr1	27083954	27083989	MajorDMR-19-5516	2
chr1	27105549	27105923	MajorDMR-19-5517	6
chr1	27112324	27113561	MajorDMR-19-5518	6
chr1	27126171	27127308	MajorDMR-19-5519	5
chr1	27131703	27131935	MajorDMR-19-5520	6
chr1	27136398	27137003	MajorDMR-19-5521	4
chr1	27137760	27137915	MajorDMR-19-5522	2
chr1	27142618	27142664	MajorDMR-19-5523	2
chr1	27146712	27148022	MajorDMR-19-5524	8
chr1	27155068	27155560	MajorDMR-19-5525	6
chr1	27159975	27160387	MajorDMR-19-5526	11
chr1	27178001	27178029	MajorDMR-19-5527	2
chr1	27179431	27179687	MajorDMR-19-5528	4
chr1	27187871	27188160	MajorDMR-19-5529	2
chr1	27189297	27189854	MajorDMR-19-5530	4
chr1	27190394	27190878	MajorDMR-19-5531	19
chr1	27192398	27192699	MajorDMR-19-5532	3
chr1	27235300	27235762	MajorDMR-19-5533	2
chr1	27237679	27237737	MajorDMR-19-5534	2
chr1	27238688	27238905	MajorDMR-19-5535	2
chr1	27242560	27242890	MajorDMR-19-5536	2
chr1	27259064	27259552	MajorDMR-19-5537	5
chr1	27276592	27276605	MajorDMR-19-5538	2
chr1	27277198	27277396	MajorDMR-19-5539	7
chr1	27285816	27286166	MajorDMR-19-5540	5
chr1	27287281	27287942	MajorDMR-19-5541	4
chr1	27288632	27288642	MajorDMR-19-5542	2
chr1	27290684	27290842	MajorDMR-19-5543	4
chr1	27293254	27294386	MajorDMR-19-5544	11
chr1	27296647	27296702	MajorDMR-19-5545	2
chr1	27297388	27297438	MajorDMR-19-5546	2
chr1	27298452	27299072	MajorDMR-19-5547	5
chr1	27305517	27305586	MajorDMR-19-5548	2
chr1	27313388	27313777	MajorDMR-19-5549	2
chr1	27315912	27316058	MajorDMR-19-5550	6
chr1	27317891	27319068	MajorDMR-19-5551	11
chr1	27324154	27324680	MajorDMR-19-5552	7
chr1	27328150	27329026	MajorDMR-19-5553	15
chr1	27337649	27338949	MajorDMR-19-5554	10
chr1	27341586	27341987	MajorDMR-19-5555	3
chr1	27348086	27348527	MajorDMR-19-5556	9
chr1	27353527	27353790	MajorDMR-19-5557	8
chr1	27354307	27354850	MajorDMR-19-5558	4
chr1	27355969	27356389	MajorDMR-19-5559	6
chr1	27358463	27358591	MajorDMR-19-5560	5
chr1	27362337	27362497	MajorDMR-19-5561	5
chr1	27364724	27365195	MajorDMR-19-5562	10
chr1	27365986	27366025	MajorDMR-19-5563	3
chr1	27369460	27369481	MajorDMR-19-5564	2
chr1	27372853	27373041	MajorDMR-19-5565	3
chr1	27375876	27376057	MajorDMR-19-5566	3
chr1	27393959	27394494	MajorDMR-19-5567	9
chr1	27400972	27401753	MajorDMR-19-5568	5
chr1	27403807	27404179	MajorDMR-19-5569	2
chr1	27409950	27410239	MajorDMR-19-5570	2
chr1	27412370	27412641	MajorDMR-19-5571	2
chr1	27420187	27420296	MajorDMR-19-5572	2
chr1	27425473	27425660	MajorDMR-19-5573	2
chr1	27433141	27433268	MajorDMR-19-5574	2
chr1	27440498	27440722	MajorDMR-19-5575	6
chr1	27443596	27443839	MajorDMR-19-5576	2
chr1	27453086	27453197	MajorDMR-19-5577	2
chr1	27458658	27458875	MajorDMR-19-5578	3
chr1	27460620	27460848	MajorDMR-19-5579	2
chr1	27463731	27464655	MajorDMR-19-5580	7
chr1	27480764	27481083	MajorDMR-19-5581	3
chr1	27488218	27488477	MajorDMR-19-5582	4
chr1	27493500	27493792	MajorDMR-19-5583	4
chr1	27519487	27519591	MajorDMR-19-5584	2
chr1	27527381	27527572	MajorDMR-19-5585	4
chr1	27531985	27533189	MajorDMR-19-5586	11
chr1	27537226	27537637	MajorDMR-19-5587	2
chr1	27546868	27547622	MajorDMR-19-5588	3
chr1	27557835	27558219	MajorDMR-19-5589	2
chr1	27563709	27563755	MajorDMR-19-5590	3
chr1	27582983	27583013	MajorDMR-19-5591	2
chr1	27646430	27646671	MajorDMR-19-5592	4
chr1	27665773	27666262	MajorDMR-19-5593	5
chr1	27666960	27667135	MajorDMR-19-5594	2
chr1	27668057	27670095	MajorDMR-19-5595	34
chr1	27675730	27675806	MajorDMR-19-5596	3
chr1	27677727	27678139	MajorDMR-19-5597	17
chr1	27683500	27684411	MajorDMR-19-5598	24
chr1	27687400	27687804	MajorDMR-19-5599	21
chr1	27691533	27691696	MajorDMR-19-5600	2
chr1	27693425	27693841	MajorDMR-19-5601	7
chr1	27694389	27694791	MajorDMR-19-5602	3
chr1	27695730	27696752	MajorDMR-19-5603	26
chr1	27710463	27710602	MajorDMR-19-5604	2
chr1	27714961	27714982	MajorDMR-19-5605	3
chr1	27722592	27723062	MajorDMR-19-5606	2
chr1	27725602	27727043	MajorDMR-19-5607	11
chr1	27728141	27732210	MajorDMR-19-5608	59
chr1	27732842	27733080	MajorDMR-19-5609	5
chr1	27734606	27734698	MajorDMR-19-5610	2
chr1	27737876	27738250	MajorDMR-19-5611	3
chr1	27739619	27739671	MajorDMR-19-5612	2
chr1	27741640	27741687	MajorDMR-19-5613	2
chr1	27742436	27743081	MajorDMR-19-5614	6
chr1	27744239	27746224	MajorDMR-19-5615	16
chr1	27748775	27749179	MajorDMR-19-5616	7
chr1	27752338	27753060	MajorDMR-19-5617	5
chr1	27755802	27757272	MajorDMR-19-5618	22
chr1	27758405	27759089	MajorDMR-19-5619	4
chr1	27760659	27760738	MajorDMR-19-5620	2
chr1	27761373	27762083	MajorDMR-19-5621	5
chr1	27762756	27763679	MajorDMR-19-5622	6
chr1	27769258	27769345	MajorDMR-19-5623	2
chr1	27771947	27772304	MajorDMR-19-5624	3
chr1	27780502	27780906	MajorDMR-19-5625	2
chr1	27781991	27782244	MajorDMR-19-5626	3
chr1	27787888	27788036	MajorDMR-19-5627	7
chr1	27790111	27791676	MajorDMR-19-5628	15
chr1	27792189	27792385	MajorDMR-19-5629	4
chr1	27793813	27795355	MajorDMR-19-5630	31
chr1	27796432	27796685	MajorDMR-19-5631	2
chr1	27798086	27799156	MajorDMR-19-5632	11
chr1	27799882	27801196	MajorDMR-19-5633	12
chr1	27801854	27801971	MajorDMR-19-5634	2
chr1	27805153	27805163	MajorDMR-19-5635	2
chr1	27809929	27809981	MajorDMR-19-5636	2
chr1	27812960	27813890	MajorDMR-19-5637	11
chr1	27814651	27815592	MajorDMR-19-5638	7
chr1	27817216	27817709	MajorDMR-19-5639	6
chr1	27826263	27826792	MajorDMR-19-5640	9
chr1	27828176	27828467	MajorDMR-19-5641	2
chr1	27829061	27829089	MajorDMR-19-5642	2
chr1	27839836	27841127	MajorDMR-19-5643	16
chr1	27844348	27844704	MajorDMR-19-5644	13
chr1	27850156	27850405	MajorDMR-19-5645	3
chr1	27851254	27853385	MajorDMR-19-5646	26
chr1	27854167	27854185	MajorDMR-19-5647	2
chr1	27858166	27858756	MajorDMR-19-5648	4
chr1	27869301	27869795	MajorDMR-19-5649	3
chr1	27882268	27882659	MajorDMR-19-5650	4
chr1	27883575	27884346	MajorDMR-19-5651	7
chr1	27890792	27891217	MajorDMR-19-5652	5
chr1	27891907	27892094	MajorDMR-19-5653	6
chr1	27908194	27908446	MajorDMR-19-5654	3
chr1	27931242	27931285	MajorDMR-19-5655	2
chr1	27934133	27934286	MajorDMR-19-5656	2
chr1	27935733	27936827	MajorDMR-19-5657	6
chr1	27952664	27953337	MajorDMR-19-5658	4
chr1	27957527	27960569	MajorDMR-19-5659	40
chr1	27961169	27962038	MajorDMR-19-5660	27
chr1	27962832	27963114	MajorDMR-19-5661	5
chr1	27967048	27967218	MajorDMR-19-5662	4
chr1	27970124	27970657	MajorDMR-19-5663	9
chr1	27976925	27977679	MajorDMR-19-5664	7
chr1	27980351	27980355	MajorDMR-19-5665	2
chr1	27981984	27982831	MajorDMR-19-5666	8
chr1	27985680	27986237	MajorDMR-19-5667	12
chr1	27986806	27987291	MajorDMR-19-5668	5
chr1	27989395	27989567	MajorDMR-19-5669	3
chr1	27993373	27993562	MajorDMR-19-5670	4
chr1	28012801	28013248	MajorDMR-19-5671	2
chr1	28016342	28016876	MajorDMR-19-5672	3
chr1	28039843	28039905	MajorDMR-19-5673	2
chr1	28046646	28046756	MajorDMR-19-5674	3
chr1	28048786	28048844	MajorDMR-19-5675	2
chr1	28098525	28099025	MajorDMR-19-5676	9
chr1	28105882	28106366	MajorDMR-19-5677	4
chr1	28116288	28116753	MajorDMR-19-5678	6
chr1	28156661	28156789	MajorDMR-19-5679	3
chr1	28183376	28183525	MajorDMR-19-5680	2
chr1	28184060	28185815	MajorDMR-19-5681	22
chr1	28189432	28191317	MajorDMR-19-5682	19
chr1	28192128	28192905	MajorDMR-19-5683	6
chr1	28195209	28196621	MajorDMR-19-5684	21
chr1	28198193	28198814	MajorDMR-19-5685	6
chr1	28199829	28200703	MajorDMR-19-5686	21
chr1	28201270	28202964	MajorDMR-19-5687	18
chr1	28205518	28205927	MajorDMR-19-5688	5
chr1	28210166	28210252	MajorDMR-19-5689	2
chr1	28210880	28212868	MajorDMR-19-5690	33
chr1	28213583	28214789	MajorDMR-19-5691	19
chr1	28216099	28217295	MajorDMR-19-5692	9
chr1	28217814	28218304	MajorDMR-19-5693	6
chr1	28219148	28219608	MajorDMR-19-5694	3
chr1	28258192	28258669	MajorDMR-19-5695	6
chr1	28261306	28261553	MajorDMR-19-5696	2
chr1	28262384	28262439	MajorDMR-19-5697	2
chr1	28266363	28267062	MajorDMR-19-5698	7
chr1	28268140	28268630	MajorDMR-19-5699	2
chr1	28270136	28270248	MajorDMR-19-5700	3
chr1	28274226	28274251	MajorDMR-19-5701	2
chr1	28277890	28277929	MajorDMR-19-5702	2
chr1	28285335	28286243	MajorDMR-19-5703	36
chr1	28286950	28287597	MajorDMR-19-5704	11
chr1	28288343	28288570	MajorDMR-19-5705	2
chr1	28318921	28319048	MajorDMR-19-5706	4
chr1	28319722	28319962	MajorDMR-19-5707	4
chr1	28321089	28321468	MajorDMR-19-5708	2
chr1	28362073	28362420	MajorDMR-19-5709	5
chr1	28363519	28363571	MajorDMR-19-5710	2
chr1	28382824	28383025	MajorDMR-19-5711	4
chr1	28393766	28394259	MajorDMR-19-5712	2
chr1	28407282	28407568	MajorDMR-19-5713	11
chr1	28415678	28415949	MajorDMR-19-5714	10
chr1	28418032	28418041	MajorDMR-19-5715	2
chr1	28430755	28430919	MajorDMR-19-5716	2
chr1	28434421	28435020	MajorDMR-19-5717	4
chr1	28437776	28437961	MajorDMR-19-5718	2
chr1	28439434	28440064	MajorDMR-19-5719	7
chr1	28441446	28442278	MajorDMR-19-5720	8
chr1	28448770	28450788	MajorDMR-19-5721	36
chr1	28451850	28453926	MajorDMR-19-5722	21
chr1	28454499	28456121	MajorDMR-19-5723	12
chr1	28458870	28459428	MajorDMR-19-5724	7
chr1	28460134	28460202	MajorDMR-19-5725	2
chr1	28461612	28462953	MajorDMR-19-5726	17
chr1	28465217	28465398	MajorDMR-19-5727	6
chr1	28466037	28466704	MajorDMR-19-5728	14
chr1	28469926	28470287	MajorDMR-19-5729	4
chr1	28471207	28471496	MajorDMR-19-5730	3
chr1	28472010	28472204	MajorDMR-19-5731	4
chr1	28474510	28475033	MajorDMR-19-5732	4
chr1	28477017	28477047	MajorDMR-19-5733	3
chr1	28480689	28481914	MajorDMR-19-5734	14
chr1	28483292	28484809	MajorDMR-19-5735	11
chr1	28486060	28486495	MajorDMR-19-5736	8
chr1	28487088	28487886	MajorDMR-19-5737	7
chr1	28488416	28488968	MajorDMR-19-5738	6
chr1	28489717	28489954	MajorDMR-19-5739	3
chr1	28491083	28492187	MajorDMR-19-5740	12
chr1	28494009	28494220	MajorDMR-19-5741	4
chr1	28495303	28496498	MajorDMR-19-5742	10
chr1	28497757	28503939	MajorDMR-19-5743	97
chr1	28506868	28507073	MajorDMR-19-5744	4
chr1	28507600	28507980	MajorDMR-19-5745	8
chr1	28516643	28517957	MajorDMR-19-5746	12
chr1	28523606	28523951	MajorDMR-19-5747	11
chr1	28561715	28561943	MajorDMR-19-5748	7
chr1	28569276	28569286	MajorDMR-19-5749	2
chr1	28571003	28573033	MajorDMR-19-5750	26
chr1	28574338	28574898	MajorDMR-19-5751	11
chr1	28576483	28577984	MajorDMR-19-5752	13
chr1	28584949	28585624	MajorDMR-19-5753	6
chr1	28589254	28589267	MajorDMR-19-5754	2
chr1	28595170	28595270	MajorDMR-19-5755	3
chr1	28607608	28607939	MajorDMR-19-5756	6
chr1	28609321	28609816	MajorDMR-19-5757	7
chr1	28612650	28612960	MajorDMR-19-5758	2
chr1	28618330	28618453	MajorDMR-19-5759	3
chr1	28620112	28620243	MajorDMR-19-5760	2
chr1	28628561	28628584	MajorDMR-19-5761	2
chr1	28631038	28631191	MajorDMR-19-5762	3
chr1	28632518	28633046	MajorDMR-19-5763	3
chr1	28634410	28634426	MajorDMR-19-5764	2
chr1	28640656	28642244	MajorDMR-19-5765	30
chr1	28650201	28650398	MajorDMR-19-5766	3
chr1	28652727	28653012	MajorDMR-19-5767	11
chr1	28654082	28654181	MajorDMR-19-5768	6
chr1	28655010	28655199	MajorDMR-19-5769	4
chr1	28656242	28657009	MajorDMR-19-5770	7
chr1	28663665	28663715	MajorDMR-19-5771	3
chr1	28680902	28681201	MajorDMR-19-5772	2
chr1	28697298	28697327	MajorDMR-19-5773	2
chr1	28704840	28704874	MajorDMR-19-5774	2
chr1	28710202	28710378	MajorDMR-19-5775	2
chr1	28764152	28765032	MajorDMR-19-5776	7
chr1	28785335	28785494	MajorDMR-19-5777	3
chr1	28834358	28834820	MajorDMR-19-5778	6
chr1	28842385	28842481	MajorDMR-19-5779	3
chr1	28845812	28845977	MajorDMR-19-5780	4
chr1	28846844	28846915	MajorDMR-19-5781	3
chr1	28871184	28871399	MajorDMR-19-5782	2
chr1	28909639	28909778	MajorDMR-19-5783	2
chr1	28913518	28913795	MajorDMR-19-5784	7
chr1	28916539	28917326	MajorDMR-19-5785	12
chr1	28917963	28918630	MajorDMR-19-5786	7
chr1	28919354	28919779	MajorDMR-19-5787	14
chr1	28967942	28968285	MajorDMR-19-5788	3
chr1	28978903	28979090	MajorDMR-19-5789	6
chr1	28982089	28982428	MajorDMR-19-5790	6
chr1	28991513	28991566	MajorDMR-19-5791	4
chr1	28996243	28996790	MajorDMR-19-5792	7
chr1	29014471	29014525	MajorDMR-19-5793	3
chr1	29041594	29041938	MajorDMR-19-5794	9
chr1	29057414	29057759	MajorDMR-19-5795	3
chr1	29059956	29060106	MajorDMR-19-5796	2
chr1	29070335	29070987	MajorDMR-19-5797	5
chr1	29075718	29075883	MajorDMR-19-5798	11
chr1	29085176	29085367	MajorDMR-19-5799	2
chr1	29102028	29102154	MajorDMR-19-5800	2
chr1	29106501	29107109	MajorDMR-19-5801	6
chr1	29107958	29108415	MajorDMR-19-5802	13
chr1	29117047	29117464	MajorDMR-19-5803	4
chr1	29120707	29121091	MajorDMR-19-5804	3
chr1	29123012	29123360	MajorDMR-19-5805	4
chr1	29125328	29125574	MajorDMR-19-5806	5
chr1	29132806	29133867	MajorDMR-19-5807	7
chr1	29136773	29136886	MajorDMR-19-5808	2
chr1	29137790	29138044	MajorDMR-19-5809	5
chr1	29141260	29141268	MajorDMR-19-5810	2
chr1	29141911	29143148	MajorDMR-19-5811	9
chr1	29165251	29165811	MajorDMR-19-5812	4
chr1	29172434	29172871	MajorDMR-19-5813	4
chr1	29177509	29177548	MajorDMR-19-5814	2
chr1	29181525	29182303	MajorDMR-19-5815	10
chr1	29187986	29188015	MajorDMR-19-5816	2
chr1	29193261	29193314	MajorDMR-19-5817	2
chr1	29195706	29195720	MajorDMR-19-5818	2
chr1	29201605	29201974	MajorDMR-19-5819	7
chr1	29202776	29202929	MajorDMR-19-5820	5
chr1	29204176	29204639	MajorDMR-19-5821	5
chr1	29208072	29208458	MajorDMR-19-5822	5
chr1	29210261	29210718	MajorDMR-19-5823	6
chr1	29212248	29213251	MajorDMR-19-5824	19
chr1	29214598	29215015	MajorDMR-19-5825	9
chr1	29224690	29226119	MajorDMR-19-5826	10
chr1	29240385	29240675	MajorDMR-19-5827	6
chr1	29253514	29253989	MajorDMR-19-5828	5
chr1	29254659	29254946	MajorDMR-19-5829	2
chr1	29270154	29270195	MajorDMR-19-5830	2
chr1	29312816	29313240	MajorDMR-19-5831	10
chr1	29319822	29320136	MajorDMR-19-5832	2
chr1	29447590	29447744	MajorDMR-19-5833	4
chr1	29449447	29450142	MajorDMR-19-5834	27
chr1	29451639	29452274	MajorDMR-19-5835	8
chr1	29455643	29455651	MajorDMR-19-5836	2
chr1	29456816	29456951	MajorDMR-19-5837	3
chr1	29460211	29461611	MajorDMR-19-5838	50
chr1	29486451	29486509	MajorDMR-19-5839	2
chr1	29496729	29496773	MajorDMR-19-5840	3
chr1	29509117	29509336	MajorDMR-19-5841	8
chr1	29518763	29518929	MajorDMR-19-5842	3
chr1	29521164	29521252	MajorDMR-19-5843	2
chr1	29528208	29529083	MajorDMR-19-5844	5
chr1	29535106	29535307	MajorDMR-19-5845	3
chr1	29536818	29537178	MajorDMR-19-5846	5
chr1	29553447	29553510	MajorDMR-19-5847	2
chr1	29559037	29559935	MajorDMR-19-5848	4
chr1	29565075	29566016	MajorDMR-19-5849	22
chr1	29566898	29567464	MajorDMR-19-5850	8
chr1	29570129	29570575	MajorDMR-19-5851	6
chr1	29571472	29571992	MajorDMR-19-5852	4
chr1	29572998	29573317	MajorDMR-19-5853	2
chr1	29575341	29576175	MajorDMR-19-5854	10
chr1	29578170	29578176	MajorDMR-19-5855	2
chr1	29581935	29582392	MajorDMR-19-5856	3
chr1	29585060	29586049	MajorDMR-19-5857	17
chr1	29587092	29587377	MajorDMR-19-5858	5
chr1	29590811	29591302	MajorDMR-19-5859	2
chr1	29593874	29594891	MajorDMR-19-5860	8
chr1	29597694	29598907	MajorDMR-19-5861	10
chr1	29605215	29605544	MajorDMR-19-5862	2
chr1	29607117	29607591	MajorDMR-19-5863	3
chr1	29609361	29610497	MajorDMR-19-5864	18
chr1	29613562	29613621	MajorDMR-19-5865	2
chr1	29617050	29617150	MajorDMR-19-5866	2
chr1	29626688	29627027	MajorDMR-19-5867	5
chr1	29633845	29634180	MajorDMR-19-5868	2
chr1	29636758	29637340	MajorDMR-19-5869	3
chr1	29643989	29644761	MajorDMR-19-5870	3
chr1	29645331	29646344	MajorDMR-19-5871	4
chr1	29650947	29651807	MajorDMR-19-5872	16
chr1	29658768	29658941	MajorDMR-19-5873	3
chr1	29665052	29665183	MajorDMR-19-5874	3
chr1	29666136	29666660	MajorDMR-19-5875	3
chr1	29670635	29671623	MajorDMR-19-5876	19
chr1	29675792	29675837	MajorDMR-19-5877	2
chr1	29676777	29676813	MajorDMR-19-5878	2
chr1	29677835	29678336	MajorDMR-19-5879	2
chr1	29679205	29679972	MajorDMR-19-5880	4
chr1	29681164	29681213	MajorDMR-19-5881	3
chr1	29682865	29683860	MajorDMR-19-5882	7
chr1	29685793	29686678	MajorDMR-19-5883	11
chr1	29687967	29689644	MajorDMR-19-5884	6
chr1	29695851	29696159	MajorDMR-19-5885	4
chr1	29697274	29697493	MajorDMR-19-5886	2
chr1	29698007	29699024	MajorDMR-19-5887	6
chr1	29710710	29710720	MajorDMR-19-5888	2
chr1	29711357	29711395	MajorDMR-19-5889	3
chr1	29711927	29712175	MajorDMR-19-5890	2
chr1	29713688	29714031	MajorDMR-19-5891	3
chr1	29715142	29715329	MajorDMR-19-5892	5
chr1	29717057	29718018	MajorDMR-19-5893	14
chr1	29718600	29719099	MajorDMR-19-5894	4
chr1	29720151	29720571	MajorDMR-19-5895	3
chr1	29722213	29722786	MajorDMR-19-5896	4
chr1	29724216	29724408	MajorDMR-19-5897	2
chr1	29735900	29735935	MajorDMR-19-5898	2
chr1	29736594	29737054	MajorDMR-19-5899	5
chr1	29737865	29737876	MajorDMR-19-5900	2
chr1	29739074	29739372	MajorDMR-19-5901	4
chr1	29740327	29743920	MajorDMR-19-5902	30
chr1	29744677	29745371	MajorDMR-19-5903	4
chr1	29747087	29747156	MajorDMR-19-5904	2
chr1	29751342	29751365	MajorDMR-19-5905	2
chr1	29753060	29753117	MajorDMR-19-5906	2
chr1	29755697	29755819	MajorDMR-19-5907	2
chr1	29757361	29757941	MajorDMR-19-5908	3
chr1	29759314	29759769	MajorDMR-19-5909	2
chr1	29763063	29763624	MajorDMR-19-5910	3
chr1	29764249	29764923	MajorDMR-19-5911	4
chr1	29766235	29766548	MajorDMR-19-5912	7
chr1	29769294	29772304	MajorDMR-19-5913	23
chr1	29776486	29782607	MajorDMR-19-5914	37
chr1	29784380	29784598	MajorDMR-19-5915	2
chr1	29785150	29786817	MajorDMR-19-5916	10
chr1	29787972	29789005	MajorDMR-19-5917	7
chr1	29794091	29794144	MajorDMR-19-5918	2
chr1	29794972	29796916	MajorDMR-19-5919	15
chr1	29797587	29798299	MajorDMR-19-5920	3
chr1	29798801	29798903	MajorDMR-19-5921	2
chr1	29799421	29803433	MajorDMR-19-5922	23
chr1	29804466	29804784	MajorDMR-19-5923	3
chr1	29805518	29805863	MajorDMR-19-5924	3
chr1	29809259	29810069	MajorDMR-19-5925	9
chr1	29810579	29810770	MajorDMR-19-5926	2
chr1	29811350	29811790	MajorDMR-19-5927	3
chr1	29812707	29812739	MajorDMR-19-5928	2
chr1	29813269	29813580	MajorDMR-19-5929	2
chr1	29815635	29815837	MajorDMR-19-5930	3
chr1	29816767	29817102	MajorDMR-19-5931	3
chr1	29818206	29818731	MajorDMR-19-5932	3
chr1	29825717	29826386	MajorDMR-19-5933	5
chr1	29828030	29828848	MajorDMR-19-5934	7
chr1	29829580	29831046	MajorDMR-19-5935	13
chr1	29832367	29832518	MajorDMR-19-5936	4
chr1	29834894	29835325	MajorDMR-19-5937	3
chr1	29839597	29840036	MajorDMR-19-5938	3
chr1	29842171	29842200	MajorDMR-19-5939	4
chr1	29844009	29844094	MajorDMR-19-5940	2
chr1	29847004	29851464	MajorDMR-19-5941	31
chr1	29853023	29854365	MajorDMR-19-5942	12
chr1	29864416	29865897	MajorDMR-19-5943	6
chr1	29872601	29873519	MajorDMR-19-5944	7
chr1	29874636	29876073	MajorDMR-19-5945	10
chr1	29876601	29878001	MajorDMR-19-5946	9
chr1	30028454	30028729	MajorDMR-19-5947	3
chr1	30029348	30029761	MajorDMR-19-5948	3
chr1	30030609	30031428	MajorDMR-19-5949	6
chr1	30045201	30045294	MajorDMR-19-5950	2
chr1	30046263	30046583	MajorDMR-19-5951	2
chr1	30050461	30051244	MajorDMR-19-5952	11
chr1	30056803	30058105	MajorDMR-19-5953	14
chr1	30058772	30059202	MajorDMR-19-5954	2
chr1	30063757	30063942	MajorDMR-19-5955	2
chr1	30064451	30064819	MajorDMR-19-5956	3
chr1	30065772	30068254	MajorDMR-19-5957	14
chr1	30081906	30082297	MajorDMR-19-5958	2
chr1	30083169	30083292	MajorDMR-19-5959	2
chr1	30094674	30096355	MajorDMR-19-5960	7
chr1	30099134	30099178	MajorDMR-19-5961	2
chr1	30099756	30099762	MajorDMR-19-5962	2
chr1	30104030	30105023	MajorDMR-19-5963	7
chr1	30105926	30107483	MajorDMR-19-5964	13
chr1	30108956	30109349	MajorDMR-19-5965	2
chr1	30111314	30111543	MajorDMR-19-5966	2
chr1	30113052	30113162	MajorDMR-19-5967	2
chr1	30117677	30118868	MajorDMR-19-5968	11
chr1	30119959	30121178	MajorDMR-19-5969	4
chr1	30124925	30125512	MajorDMR-19-5970	3
chr1	30126386	30126626	MajorDMR-19-5971	2
chr1	30127644	30127719	MajorDMR-19-5972	2
chr1	30137020	30137405	MajorDMR-19-5973	2
chr1	30142235	30143467	MajorDMR-19-5974	5
chr1	30144041	30144243	MajorDMR-19-5975	2
chr1	30147103	30147434	MajorDMR-19-5976	2
chr1	30148204	30149913	MajorDMR-19-5977	9
chr1	30151173	30151310	MajorDMR-19-5978	2
chr1	30153317	30153529	MajorDMR-19-5979	2
chr1	30154387	30154696	MajorDMR-19-5980	5
chr1	30157352	30158341	MajorDMR-19-5981	6
chr1	30159122	30159303	MajorDMR-19-5982	3
chr1	30161326	30162125	MajorDMR-19-5983	11
chr1	30163165	30164566	MajorDMR-19-5984	10
chr1	30169041	30169764	MajorDMR-19-5985	4
chr1	30170643	30171487	MajorDMR-19-5986	6
chr1	30172034	30172111	MajorDMR-19-5987	3
chr1	30173237	30173467	MajorDMR-19-5988	2
chr1	30174441	30174611	MajorDMR-19-5989	2
chr1	30176241	30176770	MajorDMR-19-5990	4
chr1	30179330	30179794	MajorDMR-19-5991	10
chr1	30181224	30181252	MajorDMR-19-5992	2
chr1	30181865	30182944	MajorDMR-19-5993	16
chr1	30184596	30185369	MajorDMR-19-5994	10
chr1	30190657	30191051	MajorDMR-19-5995	3
chr1	30192796	30193592	MajorDMR-19-5996	5
chr1	30199649	30199798	MajorDMR-19-5997	3
chr1	30204697	30205656	MajorDMR-19-5998	7
chr1	30212533	30216121	MajorDMR-19-5999	21
chr1	30217516	30217998	MajorDMR-19-6000	5
chr1	30218608	30218678	MajorDMR-19-6001	2
chr1	30219451	30220749	MajorDMR-19-6002	6
chr1	30221381	30222220	MajorDMR-19-6003	3
chr1	30224037	30224438	MajorDMR-19-6004	5
chr1	30225079	30227015	MajorDMR-19-6005	14
chr1	30227753	30229215	MajorDMR-19-6006	6
chr1	30229834	30230313	MajorDMR-19-6007	6
chr1	30230941	30231279	MajorDMR-19-6008	3
chr1	30231811	30232192	MajorDMR-19-6009	5
chr1	30232745	30233177	MajorDMR-19-6010	2
chr1	30234157	30234281	MajorDMR-19-6011	2
chr1	30237011	30237384	MajorDMR-19-6012	2
chr1	30238990	30239598	MajorDMR-19-6013	4
chr1	30240340	30241154	MajorDMR-19-6014	6
chr1	30254365	30254394	MajorDMR-19-6015	2
chr1	30256441	30258375	MajorDMR-19-6016	9
chr1	30259757	30260095	MajorDMR-19-6017	2
chr1	30261692	30262792	MajorDMR-19-6018	6
chr1	30265828	30265918	MajorDMR-19-6019	2
chr1	30266683	30266712	MajorDMR-19-6020	2
chr1	30267236	30267789	MajorDMR-19-6021	3
chr1	30273080	30273564	MajorDMR-19-6022	2
chr1	30274203	30276237	MajorDMR-19-6023	29
chr1	30277222	30277456	MajorDMR-19-6024	3
chr1	30280344	30280472	MajorDMR-19-6025	2
chr1	30282408	30282917	MajorDMR-19-6026	6
chr1	30283976	30284406	MajorDMR-19-6027	5
chr1	30286012	30286253	MajorDMR-19-6028	2
chr1	30296916	30297707	MajorDMR-19-6029	6
chr1	30299152	30299348	MajorDMR-19-6030	2
chr1	30300026	30300337	MajorDMR-19-6031	7
chr1	30301437	30301732	MajorDMR-19-6032	4
chr1	30303448	30304738	MajorDMR-19-6033	13
chr1	30307700	30309220	MajorDMR-19-6034	14
chr1	30309867	30310878	MajorDMR-19-6035	5
chr1	30312542	30313056	MajorDMR-19-6036	4
chr1	30318659	30319995	MajorDMR-19-6037	16
chr1	30321650	30322212	MajorDMR-19-6038	3
chr1	30323125	30323698	MajorDMR-19-6039	6
chr1	30324259	30326299	MajorDMR-19-6040	14
chr1	30328067	30328674	MajorDMR-19-6041	5
chr1	30329466	30331013	MajorDMR-19-6042	10
chr1	30338264	30338575	MajorDMR-19-6043	3
chr1	30340199	30340611	MajorDMR-19-6044	2
chr1	30341784	30342095	MajorDMR-19-6045	5
chr1	30351860	30352384	MajorDMR-19-6046	3
chr1	30354535	30354672	MajorDMR-19-6047	2
chr1	30359459	30359719	MajorDMR-19-6048	3
chr1	30365079	30365132	MajorDMR-19-6049	2
chr1	30367626	30367673	MajorDMR-19-6050	2
chr1	30368734	30369054	MajorDMR-19-6051	3
chr1	30369900	30370220	MajorDMR-19-6052	5
chr1	30371772	30372082	MajorDMR-19-6053	3
chr1	30374428	30376681	MajorDMR-19-6054	21
chr1	30379617	30380972	MajorDMR-19-6055	5
chr1	30382274	30383123	MajorDMR-19-6056	8
chr1	30386361	30387757	MajorDMR-19-6057	7
chr1	30388283	30389199	MajorDMR-19-6058	3
chr1	30390534	30390945	MajorDMR-19-6059	2
chr1	30393317	30394089	MajorDMR-19-6060	5
chr1	30395471	30395504	MajorDMR-19-6061	2
chr1	30396231	30397080	MajorDMR-19-6062	3
chr1	30397760	30398948	MajorDMR-19-6063	7
chr1	30399971	30400198	MajorDMR-19-6064	5
chr1	30402652	30402810	MajorDMR-19-6065	2
chr1	30403969	30404150	MajorDMR-19-6066	2
chr1	30404777	30406204	MajorDMR-19-6067	8
chr1	30407264	30408089	MajorDMR-19-6068	6
chr1	30414736	30414768	MajorDMR-19-6069	2
chr1	30417178	30417237	MajorDMR-19-6070	4
chr1	30417756	30419153	MajorDMR-19-6071	13
chr1	30420265	30420981	MajorDMR-19-6072	4
chr1	30421522	30421679	MajorDMR-19-6073	5
chr1	30425929	30426266	MajorDMR-19-6074	2
chr1	30426912	30427238	MajorDMR-19-6075	7
chr1	30433518	30434176	MajorDMR-19-6076	10
chr1	30435370	30435787	MajorDMR-19-6077	3
chr1	30436667	30436885	MajorDMR-19-6078	3
chr1	30437733	30438530	MajorDMR-19-6079	4
chr1	30439212	30439552	MajorDMR-19-6080	2
chr1	30440183	30440657	MajorDMR-19-6081	4
chr1	30442430	30442530	MajorDMR-19-6082	2
chr1	30443687	30444389	MajorDMR-19-6083	7
chr1	30445133	30446407	MajorDMR-19-6084	8
chr1	30447965	30448421	MajorDMR-19-6085	7
chr1	30453785	30453908	MajorDMR-19-6086	2
chr1	30457304	30458571	MajorDMR-19-6087	14
chr1	30459924	30460155	MajorDMR-19-6088	2
chr1	30473232	30473592	MajorDMR-19-6089	2
chr1	30478975	30478993	MajorDMR-19-6090	2
chr1	30481204	30481329	MajorDMR-19-6091	2
chr1	30481948	30482390	MajorDMR-19-6092	4
chr1	30483595	30484190	MajorDMR-19-6093	3
chr1	30484989	30485041	MajorDMR-19-6094	2
chr1	30485672	30487208	MajorDMR-19-6095	10
chr1	30497514	30497942	MajorDMR-19-6096	4
chr1	30502023	30503220	MajorDMR-19-6097	5
chr1	30507691	30507907	MajorDMR-19-6098	7
chr1	30514358	30514448	MajorDMR-19-6099	3
chr1	30516343	30516528	MajorDMR-19-6100	2
chr1	30521151	30521542	MajorDMR-19-6101	4
chr1	30522128	30522458	MajorDMR-19-6102	2
chr1	30525128	30525728	MajorDMR-19-6103	4
chr1	30526320	30526431	MajorDMR-19-6104	3
chr1	30528801	30528972	MajorDMR-19-6105	2
chr1	30529842	30530274	MajorDMR-19-6106	6
chr1	30531200	30531256	MajorDMR-19-6107	2
chr1	30534252	30534353	MajorDMR-19-6108	3
chr1	30536150	30536505	MajorDMR-19-6109	2
chr1	30537555	30538636	MajorDMR-19-6110	9
chr1	30540796	30540856	MajorDMR-19-6111	2
chr1	30543436	30543701	MajorDMR-19-6112	3
chr1	30544218	30544340	MajorDMR-19-6113	3
chr1	30553090	30553118	MajorDMR-19-6114	2
chr1	30554820	30554827	MajorDMR-19-6115	2
chr1	30555478	30555701	MajorDMR-19-6116	2
chr1	30556583	30556622	MajorDMR-19-6117	2
chr1	30559341	30560640	MajorDMR-19-6118	7
chr1	30561841	30562072	MajorDMR-19-6119	5
chr1	30562974	30563147	MajorDMR-19-6120	4
chr1	30569591	30570080	MajorDMR-19-6121	3
chr1	30572001	30572671	MajorDMR-19-6122	4
chr1	30573622	30575394	MajorDMR-19-6123	14
chr1	30578997	30579289	MajorDMR-19-6124	8
chr1	30580827	30581790	MajorDMR-19-6125	7
chr1	30582477	30582696	MajorDMR-19-6126	2
chr1	30584828	30585286	MajorDMR-19-6127	8
chr1	30586294	30586485	MajorDMR-19-6128	2
chr1	30592419	30592542	MajorDMR-19-6129	2
chr1	30593194	30593355	MajorDMR-19-6130	2
chr1	30594694	30594937	MajorDMR-19-6131	2
chr1	30596515	30596983	MajorDMR-19-6132	6
chr1	30597696	30598347	MajorDMR-19-6133	4
chr1	30601993	30602159	MajorDMR-19-6134	2
chr1	30603320	30603739	MajorDMR-19-6135	3
chr1	30605766	30606746	MajorDMR-19-6136	4
chr1	30607453	30607841	MajorDMR-19-6137	3
chr1	30611245	30611313	MajorDMR-19-6138	2
chr1	30611986	30612195	MajorDMR-19-6139	2
chr1	30614001	30614664	MajorDMR-19-6140	4
chr1	30618220	30618515	MajorDMR-19-6141	3
chr1	30619486	30619867	MajorDMR-19-6142	6
chr1	30621732	30622222	MajorDMR-19-6143	2
chr1	30631685	30632123	MajorDMR-19-6144	3
chr1	30632691	30633386	MajorDMR-19-6145	4
chr1	30634741	30635484	MajorDMR-19-6146	12
chr1	30636005	30636180	MajorDMR-19-6147	2
chr1	30637612	30638249	MajorDMR-19-6148	3
chr1	30639236	30639819	MajorDMR-19-6149	5
chr1	30644105	30644750	MajorDMR-19-6150	3
chr1	30652412	30653108	MajorDMR-19-6151	4
chr1	30658809	30658887	MajorDMR-19-6152	4
chr1	30659496	30659586	MajorDMR-19-6153	2
chr1	30661240	30661404	MajorDMR-19-6154	2
chr1	30662531	30663156	MajorDMR-19-6155	7
chr1	30666108	30667459	MajorDMR-19-6156	8
chr1	30669840	30670500	MajorDMR-19-6157	8
chr1	30671906	30671939	MajorDMR-19-6158	2
chr1	30678887	30679001	MajorDMR-19-6159	2
chr1	30684406	30685221	MajorDMR-19-6160	3
chr1	30686648	30686655	MajorDMR-19-6161	2
chr1	30690586	30691968	MajorDMR-19-6162	5
chr1	30693267	30694355	MajorDMR-19-6163	6
chr1	30697905	30700315	MajorDMR-19-6164	15
chr1	30701287	30701365	MajorDMR-19-6165	4
chr1	30703785	30704083	MajorDMR-19-6166	2
chr1	30705224	30705615	MajorDMR-19-6167	3
chr1	30706142	30706196	MajorDMR-19-6168	2
chr1	30707030	30707156	MajorDMR-19-6169	4
chr1	30710391	30710516	MajorDMR-19-6170	2
chr1	30711978	30712487	MajorDMR-19-6171	3
chr1	30714681	30717018	MajorDMR-19-6172	14
chr1	30718580	30719284	MajorDMR-19-6173	3
chr1	30720306	30720475	MajorDMR-19-6174	3
chr1	30721933	30722697	MajorDMR-19-6175	8
chr1	30723357	30723799	MajorDMR-19-6176	4
chr1	30724480	30724568	MajorDMR-19-6177	2
chr1	30725207	30725838	MajorDMR-19-6178	5
chr1	30726648	30726911	MajorDMR-19-6179	3
chr1	30727665	30727788	MajorDMR-19-6180	3
chr1	30728327	30728574	MajorDMR-19-6181	3
chr1	30731441	30731980	MajorDMR-19-6182	4
chr1	30732577	30732774	MajorDMR-19-6183	4
chr1	30734913	30735428	MajorDMR-19-6184	3
chr1	30737090	30737315	MajorDMR-19-6185	3
chr1	30738047	30738108	MajorDMR-19-6186	2
chr1	30738720	30739143	MajorDMR-19-6187	4
chr1	30742744	30742979	MajorDMR-19-6188	2
chr1	30744268	30745777	MajorDMR-19-6189	8
chr1	30758111	30759639	MajorDMR-19-6190	13
chr1	30760659	30760741	MajorDMR-19-6191	2
chr1	30761449	30761663	MajorDMR-19-6192	3
chr1	30764009	30764227	MajorDMR-19-6193	2
chr1	30770446	30770635	MajorDMR-19-6194	2
chr1	30773576	30773830	MajorDMR-19-6195	3
chr1	30778274	30778654	MajorDMR-19-6196	2
chr1	30781180	30781326	MajorDMR-19-6197	2
chr1	30785164	30785465	MajorDMR-19-6198	4
chr1	30786647	30787026	MajorDMR-19-6199	3
chr1	30787537	30787938	MajorDMR-19-6200	4
chr1	30789872	30790300	MajorDMR-19-6201	4
chr1	30790940	30792660	MajorDMR-19-6202	23
chr1	30793239	30793912	MajorDMR-19-6203	4
chr1	30794669	30796274	MajorDMR-19-6204	14
chr1	30797531	30799772	MajorDMR-19-6205	10
chr1	30800310	30800670	MajorDMR-19-6206	4
chr1	30801585	30802594	MajorDMR-19-6207	4
chr1	30803220	30803552	MajorDMR-19-6208	4
chr1	30804773	30805112	MajorDMR-19-6209	4
chr1	30805994	30806444	MajorDMR-19-6210	2
chr1	30814971	30815438	MajorDMR-19-6211	8
chr1	30819653	30819818	MajorDMR-19-6212	2
chr1	30826022	30826084	MajorDMR-19-6213	2
chr1	30829891	30830231	MajorDMR-19-6214	2
chr1	30831302	30832664	MajorDMR-19-6215	9
chr1	30833856	30834093	MajorDMR-19-6216	2
chr1	30835561	30836464	MajorDMR-19-6217	8
chr1	30837591	30838665	MajorDMR-19-6218	5
chr1	30839548	30840456	MajorDMR-19-6219	6
chr1	30841201	30841762	MajorDMR-19-6220	4
chr1	30844852	30845371	MajorDMR-19-6221	4
chr1	30846129	30847549	MajorDMR-19-6222	10
chr1	30849983	30850482	MajorDMR-19-6223	5
chr1	30851777	30852926	MajorDMR-19-6224	21
chr1	30854337	30854751	MajorDMR-19-6225	4
chr1	30856454	30856625	MajorDMR-19-6226	5
chr1	30857177	30857761	MajorDMR-19-6227	5
chr1	30858280	30858528	MajorDMR-19-6228	3
chr1	30859083	30860205	MajorDMR-19-6229	6
chr1	30860926	30861420	MajorDMR-19-6230	2
chr1	30862529	30862600	MajorDMR-19-6231	2
chr1	30869320	30869361	MajorDMR-19-6232	3
chr1	30869910	30869964	MajorDMR-19-6233	2
chr1	30872146	30872197	MajorDMR-19-6234	2
chr1	30876804	30877375	MajorDMR-19-6235	6
chr1	30878732	30878762	MajorDMR-19-6236	2
chr1	30879888	30880924	MajorDMR-19-6237	13
chr1	30881995	30882403	MajorDMR-19-6238	2
chr1	30883314	30884088	MajorDMR-19-6239	4
chr1	30884695	30886266	MajorDMR-19-6240	18
chr1	30886941	30888293	MajorDMR-19-6241	13
chr1	30889764	30890158	MajorDMR-19-6242	3
chr1	30892220	30892843	MajorDMR-19-6243	4
chr1	30893703	30893793	MajorDMR-19-6244	2
chr1	30894308	30896599	MajorDMR-19-6245	10
chr1	30908425	30908765	MajorDMR-19-6246	2
chr1	30913449	30913663	MajorDMR-19-6247	2
chr1	30918025	30920579	MajorDMR-19-6248	21
chr1	30921894	30922015	MajorDMR-19-6249	3
chr1	30923172	30923909	MajorDMR-19-6250	5
chr1	30935197	30936299	MajorDMR-19-6251	7
chr1	30938588	30940344	MajorDMR-19-6252	9
chr1	30941592	30942391	MajorDMR-19-6253	4
chr1	30942900	30943193	MajorDMR-19-6254	2
chr1	30945685	30946113	MajorDMR-19-6255	2
chr1	30946905	30947034	MajorDMR-19-6256	2
chr1	30948355	30949491	MajorDMR-19-6257	7
chr1	30950581	30950633	MajorDMR-19-6258	2
chr1	30955932	30956374	MajorDMR-19-6259	2
chr1	30957014	30957386	MajorDMR-19-6260	3
chr1	30958367	30958721	MajorDMR-19-6261	3
chr1	30959921	30960931	MajorDMR-19-6262	6
chr1	30964851	30965735	MajorDMR-19-6263	6
chr1	30974134	30974455	MajorDMR-19-6264	4
chr1	30975791	30977549	MajorDMR-19-6265	9
chr1	30978411	30978705	MajorDMR-19-6266	2
chr1	30983947	30984015	MajorDMR-19-6267	2
chr1	30984986	30985708	MajorDMR-19-6268	11
chr1	30986246	30986258	MajorDMR-19-6269	2
chr1	30986968	30987351	MajorDMR-19-6270	6
chr1	30987858	30987984	MajorDMR-19-6271	2
chr1	30988641	30990684	MajorDMR-19-6272	10
chr1	30993604	30993753	MajorDMR-19-6273	3
chr1	30994520	30995284	MajorDMR-19-6274	6
chr1	30995903	30996144	MajorDMR-19-6275	3
chr1	30997327	30999280	MajorDMR-19-6276	9
chr1	31000035	31000822	MajorDMR-19-6277	8
chr1	31006324	31006373	MajorDMR-19-6278	2
chr1	31008156	31008710	MajorDMR-19-6279	3
chr1	31011409	31011948	MajorDMR-19-6280	6
chr1	31012506	31013928	MajorDMR-19-6281	7
chr1	31015734	31015877	MajorDMR-19-6282	2
chr1	31017000	31017737	MajorDMR-19-6283	5
chr1	31023543	31023814	MajorDMR-19-6284	2
chr1	31026054	31026896	MajorDMR-19-6285	3
chr1	31028134	31028290	MajorDMR-19-6286	3
chr1	31042627	31043225	MajorDMR-19-6287	3
chr1	31043742	31044908	MajorDMR-19-6288	8
chr1	31046475	31048545	MajorDMR-19-6289	12
chr1	31058815	31059159	MajorDMR-19-6290	3
chr1	31059833	31060128	MajorDMR-19-6291	2
chr1	31061325	31061353	MajorDMR-19-6292	2
chr1	31062055	31062990	MajorDMR-19-6293	6
chr1	31069461	31070340	MajorDMR-19-6294	7
chr1	31070915	31071097	MajorDMR-19-6295	3
chr1	31072091	31073759	MajorDMR-19-6296	8
chr1	31076121	31076174	MajorDMR-19-6297	2
chr1	31077209	31077551	MajorDMR-19-6298	2
chr1	31078309	31078465	MajorDMR-19-6299	2
chr1	31079245	31081345	MajorDMR-19-6300	14
chr1	31082125	31083238	MajorDMR-19-6301	9
chr1	31084662	31085049	MajorDMR-19-6302	4
chr1	31089810	31090560	MajorDMR-19-6303	6
chr1	31091276	31091593	MajorDMR-19-6304	4
chr1	31092607	31092942	MajorDMR-19-6305	2
chr1	31093957	31094130	MajorDMR-19-6306	3
chr1	31097353	31097373	MajorDMR-19-6307	2
chr1	31101479	31101921	MajorDMR-19-6308	3
chr1	31102700	31102945	MajorDMR-19-6309	2
chr1	31105398	31105671	MajorDMR-19-6310	7
chr1	31107957	31108694	MajorDMR-19-6311	7
chr1	31109957	31111820	MajorDMR-19-6312	13
chr1	31113168	31115966	MajorDMR-19-6313	17
chr1	31117242	31117570	MajorDMR-19-6314	2
chr1	31118548	31118815	MajorDMR-19-6315	3
chr1	31119994	31120675	MajorDMR-19-6316	3
chr1	31121684	31121766	MajorDMR-19-6317	4
chr1	31122373	31124326	MajorDMR-19-6318	13
chr1	31125440	31126037	MajorDMR-19-6319	4
chr1	31126583	31126683	MajorDMR-19-6320	2
chr1	31129113	31129231	MajorDMR-19-6321	3
chr1	31129756	31130802	MajorDMR-19-6322	11
chr1	31131311	31132736	MajorDMR-19-6323	11
chr1	31133362	31133507	MajorDMR-19-6324	4
chr1	31134624	31136991	MajorDMR-19-6325	20
chr1	31139208	31139567	MajorDMR-19-6326	2
chr1	31140270	31141178	MajorDMR-19-6327	6
chr1	31143187	31143695	MajorDMR-19-6328	4
chr1	31155796	31156292	MajorDMR-19-6329	4
chr1	31157722	31157922	MajorDMR-19-6330	2
chr1	31158439	31159100	MajorDMR-19-6331	18
chr1	31162149	31162460	MajorDMR-19-6332	5
chr1	31163347	31163443	MajorDMR-19-6333	2
chr1	31164158	31164339	MajorDMR-19-6334	2
chr1	31165109	31165320	MajorDMR-19-6335	3
chr1	31167077	31167795	MajorDMR-19-6336	6
chr1	31168313	31168526	MajorDMR-19-6337	4
chr1	31170240	31171648	MajorDMR-19-6338	14
chr1	31172481	31172501	MajorDMR-19-6339	2
chr1	31173209	31173439	MajorDMR-19-6340	2
chr1	31174651	31174688	MajorDMR-19-6341	2
chr1	31176909	31177327	MajorDMR-19-6342	5
chr1	31178444	31178784	MajorDMR-19-6343	3
chr1	31179538	31180762	MajorDMR-19-6344	9
chr1	31182655	31185237	MajorDMR-19-6345	14
chr1	31187153	31187275	MajorDMR-19-6346	3
chr1	31192505	31192718	MajorDMR-19-6347	4
chr1	31193235	31193511	MajorDMR-19-6348	6
chr1	31195571	31195583	MajorDMR-19-6349	2
chr1	31196595	31196939	MajorDMR-19-6350	5
chr1	31202047	31202324	MajorDMR-19-6351	3
chr1	31202891	31203967	MajorDMR-19-6352	29
chr1	31204510	31205730	MajorDMR-19-6353	22
chr1	31206397	31206539	MajorDMR-19-6354	4
chr1	31209810	31210178	MajorDMR-19-6355	2
chr1	31211592	31211884	MajorDMR-19-6356	3
chr1	31212578	31215645	MajorDMR-19-6357	44
chr1	31216510	31231489	MajorDMR-19-6358	246
chr1	31233502	31235311	MajorDMR-19-6359	30
chr1	31235839	31237015	MajorDMR-19-6360	11
chr1	31245867	31247012	MajorDMR-19-6361	11
chr1	31248064	31248135	MajorDMR-19-6362	5
chr1	31251729	31252504	MajorDMR-19-6363	8
chr1	31253272	31253554	MajorDMR-19-6364	5
chr1	31254528	31255061	MajorDMR-19-6365	7
chr1	31256004	31257252	MajorDMR-19-6366	17
chr1	31258515	31258607	MajorDMR-19-6367	5
chr1	31259598	31259777	MajorDMR-19-6368	2
chr1	31263632	31263931	MajorDMR-19-6369	6
chr1	31270462	31270582	MajorDMR-19-6370	7
chr1	31271233	31271737	MajorDMR-19-6371	8
chr1	31278452	31278556	MajorDMR-19-6372	2
chr1	31279137	31279481	MajorDMR-19-6373	4
chr1	31280036	31280337	MajorDMR-19-6374	12
chr1	31283052	31283062	MajorDMR-19-6375	2
chr1	31289974	31290514	MajorDMR-19-6376	5
chr1	31291576	31291701	MajorDMR-19-6377	3
chr1	31296240	31296255	MajorDMR-19-6378	2
chr1	31298487	31298910	MajorDMR-19-6379	2
chr1	31303589	31303746	MajorDMR-19-6380	6
chr1	31307281	31308495	MajorDMR-19-6381	5
chr1	31313469	31314344	MajorDMR-19-6382	13
chr1	31315620	31315686	MajorDMR-19-6383	2
chr1	31317525	31319581	MajorDMR-19-6384	18
chr1	31320089	31320651	MajorDMR-19-6385	19
chr1	31321213	31321591	MajorDMR-19-6386	3
chr1	31323008	31323072	MajorDMR-19-6387	2
chr1	31325047	31325113	MajorDMR-19-6388	2
chr1	31327438	31327617	MajorDMR-19-6389	3
chr1	31331475	31331652	MajorDMR-19-6390	3
chr1	31337737	31337990	MajorDMR-19-6391	2
chr1	31339596	31339616	MajorDMR-19-6392	2
chr1	31342117	31342307	MajorDMR-19-6393	2
chr1	31350463	31350809	MajorDMR-19-6394	6
chr1	31364519	31364909	MajorDMR-19-6395	7
chr1	31371435	31371672	MajorDMR-19-6396	4
chr1	31375035	31375344	MajorDMR-19-6397	8
chr1	31382741	31383172	MajorDMR-19-6398	20
chr1	31385564	31386717	MajorDMR-19-6399	13
chr1	31392158	31392444	MajorDMR-19-6400	5
chr1	31403591	31403738	MajorDMR-19-6401	2
chr1	31436077	31436482	MajorDMR-19-6402	2
chr1	31454158	31454274	MajorDMR-19-6403	4
chr1	31455826	31456816	MajorDMR-19-6404	5
chr1	31462372	31462414	MajorDMR-19-6405	2
chr1	31464940	31465033	MajorDMR-19-6406	2
chr1	31473327	31473483	MajorDMR-19-6407	2
chr1	31477917	31477971	MajorDMR-19-6408	2
chr1	31492290	31492494	MajorDMR-19-6409	3
chr1	31495396	31495454	MajorDMR-19-6410	2
chr1	31500810	31501708	MajorDMR-19-6411	4
chr1	31506011	31506043	MajorDMR-19-6412	2
chr1	31522218	31522826	MajorDMR-19-6413	6
chr1	31532109	31532180	MajorDMR-19-6414	2
chr1	31534806	31535192	MajorDMR-19-6415	2
chr1	31543188	31543308	MajorDMR-19-6416	2
chr1	31565993	31566252	MajorDMR-19-6417	12
chr1	31573507	31574277	MajorDMR-19-6418	6
chr1	31575348	31575571	MajorDMR-19-6419	3
chr1	31579737	31579767	MajorDMR-19-6420	3
chr1	31580568	31580672	MajorDMR-19-6421	8
chr1	31581736	31582600	MajorDMR-19-6422	12
chr1	31583830	31584410	MajorDMR-19-6423	5
chr1	31588758	31588762	MajorDMR-19-6424	2
chr1	31598296	31598306	MajorDMR-19-6425	2
chr1	31606294	31606346	MajorDMR-19-6426	3
chr1	31618539	31618742	MajorDMR-19-6427	3
chr1	31627516	31627552	MajorDMR-19-6428	2
chr1	31634530	31634987	MajorDMR-19-6429	4
chr1	31639375	31639780	MajorDMR-19-6430	5
chr1	31640685	31640853	MajorDMR-19-6431	2
chr1	31643753	31644008	MajorDMR-19-6432	5
chr1	31645088	31645160	MajorDMR-19-6433	2
chr1	31650317	31650529	MajorDMR-19-6434	2
chr1	31654791	31655246	MajorDMR-19-6435	14
chr1	31656683	31656822	MajorDMR-19-6436	2
chr1	31658705	31659205	MajorDMR-19-6437	3
chr1	31659770	31659801	MajorDMR-19-6438	2
chr1	31665205	31665328	MajorDMR-19-6439	2
chr1	31671178	31671697	MajorDMR-19-6440	6
chr1	31673022	31673373	MajorDMR-19-6441	9
chr1	31681564	31681881	MajorDMR-19-6442	7
chr1	31683904	31683959	MajorDMR-19-6443	2
chr1	31687725	31687819	MajorDMR-19-6444	3
chr1	31688958	31689162	MajorDMR-19-6445	6
chr1	31695178	31695471	MajorDMR-19-6446	3
chr1	31697196	31697617	MajorDMR-19-6447	6
chr1	31703078	31704058	MajorDMR-19-6448	5
chr1	31707087	31707762	MajorDMR-19-6449	10
chr1	31710938	31711868	MajorDMR-19-6450	6
chr1	31713104	31714666	MajorDMR-19-6451	11
chr1	31717100	31717197	MajorDMR-19-6452	2
chr1	31860341	31860664	MajorDMR-19-6453	3
chr1	31863539	31863558	MajorDMR-19-6454	2
chr1	31868009	31868140	MajorDMR-19-6455	7
chr1	31870420	31870514	MajorDMR-19-6456	3
chr1	31873002	31873537	MajorDMR-19-6457	5
chr1	31875522	31875773	MajorDMR-19-6458	4
chr1	31879880	31880585	MajorDMR-19-6459	8
chr1	31884210	31884241	MajorDMR-19-6460	2
chr1	31885447	31885874	MajorDMR-19-6461	2
chr1	31886867	31887448	MajorDMR-19-6462	7
chr1	31889362	31889488	MajorDMR-19-6463	4
chr1	31891988	31892365	MajorDMR-19-6464	3
chr1	31894349	31894714	MajorDMR-19-6465	5
chr1	31895409	31895434	MajorDMR-19-6466	3
chr1	31896275	31896681	MajorDMR-19-6467	18
chr1	31897436	31899237	MajorDMR-19-6468	11
chr1	31907200	31908096	MajorDMR-19-6469	10
chr1	31909105	31909701	MajorDMR-19-6470	3
chr1	31910337	31911495	MajorDMR-19-6471	7
chr1	31917744	31917973	MajorDMR-19-6472	2
chr1	31918489	31919275	MajorDMR-19-6473	5
chr1	31919909	31920458	MajorDMR-19-6474	5
chr1	31927690	31928602	MajorDMR-19-6475	3
chr1	31929960	31930305	MajorDMR-19-6476	2
chr1	31934480	31934519	MajorDMR-19-6477	2
chr1	31942476	31942795	MajorDMR-19-6478	2
chr1	31943353	31943972	MajorDMR-19-6479	5
chr1	31945387	31945495	MajorDMR-19-6480	4
chr1	31949227	31949872	MajorDMR-19-6481	5
chr1	31956095	31956492	MajorDMR-19-6482	3
chr1	31958163	31958246	MajorDMR-19-6483	2
chr1	31963386	31964047	MajorDMR-19-6484	3
chr1	31971575	31972987	MajorDMR-19-6485	15
chr1	31973728	31973782	MajorDMR-19-6486	3
chr1	31983055	31983355	MajorDMR-19-6487	3
chr1	31988250	31988277	MajorDMR-19-6488	2
chr1	31989516	31990319	MajorDMR-19-6489	10
chr1	31993000	31993042	MajorDMR-19-6490	2
chr1	31995702	31996181	MajorDMR-19-6491	2
chr1	31996799	31996812	MajorDMR-19-6492	2
chr1	32001611	32002023	MajorDMR-19-6493	14
chr1	32013085	32013426	MajorDMR-19-6494	5
chr1	32013992	32014228	MajorDMR-19-6495	3
chr1	32020015	32020035	MajorDMR-19-6496	2
chr1	32028427	32029509	MajorDMR-19-6497	7
chr1	32036970	32037594	MajorDMR-19-6498	5
chr1	32040392	32040838	MajorDMR-19-6499	5
chr1	32041506	32042626	MajorDMR-19-6500	30
chr1	32044821	32046202	MajorDMR-19-6501	14
chr1	32048128	32049934	MajorDMR-19-6502	13
chr1	32053530	32055288	MajorDMR-19-6503	43
chr1	32057552	32057687	MajorDMR-19-6504	4
chr1	32058875	32058909	MajorDMR-19-6505	2
chr1	32059523	32059972	MajorDMR-19-6506	6
chr1	32062192	32062680	MajorDMR-19-6507	7
chr1	32071680	32071842	MajorDMR-19-6508	2
chr1	32079997	32080165	MajorDMR-19-6509	3
chr1	32081958	32082319	MajorDMR-19-6510	2
chr1	32084124	32084672	MajorDMR-19-6511	4
chr1	32089999	32090255	MajorDMR-19-6512	5
chr1	32114442	32114457	MajorDMR-19-6513	2
chr1	32116339	32117691	MajorDMR-19-6514	7
chr1	32121747	32121962	MajorDMR-19-6515	2
chr1	32123685	32123871	MajorDMR-19-6516	4
chr1	32127318	32127718	MajorDMR-19-6517	2
chr1	32129116	32130324	MajorDMR-19-6518	8
chr1	32136188	32136572	MajorDMR-19-6519	2
chr1	32143636	32143971	MajorDMR-19-6520	3
chr1	32145267	32146003	MajorDMR-19-6521	9
chr1	32146515	32146575	MajorDMR-19-6522	2
chr1	32147186	32147869	MajorDMR-19-6523	6
chr1	32149378	32150098	MajorDMR-19-6524	6
chr1	32150760	32151355	MajorDMR-19-6525	6
chr1	32153240	32154547	MajorDMR-19-6526	7
chr1	32155238	32156763	MajorDMR-19-6527	7
chr1	32157534	32157914	MajorDMR-19-6528	3
chr1	32159928	32160500	MajorDMR-19-6529	4
chr1	32161201	32161438	MajorDMR-19-6530	2
chr1	32163083	32163837	MajorDMR-19-6531	4
chr1	32166741	32168580	MajorDMR-19-6532	10
chr1	32169240	32171362	MajorDMR-19-6533	69
chr1	32172504	32172623	MajorDMR-19-6534	2
chr1	32173169	32175131	MajorDMR-19-6535	14
chr1	32177924	32177996	MajorDMR-19-6536	2
chr1	32179492	32181975	MajorDMR-19-6537	78
chr1	32183873	32184386	MajorDMR-19-6538	3
chr1	32184903	32185041	MajorDMR-19-6539	2
chr1	32189269	32189494	MajorDMR-19-6540	2
chr1	32195601	32195634	MajorDMR-19-6541	2
chr1	32198134	32198262	MajorDMR-19-6542	3
chr1	32201438	32201651	MajorDMR-19-6543	2
chr1	32204998	32205222	MajorDMR-19-6544	9
chr1	32210288	32210342	MajorDMR-19-6545	2
chr1	32216478	32216878	MajorDMR-19-6546	5
chr1	32231958	32231969	MajorDMR-19-6547	2
chr1	32232905	32233014	MajorDMR-19-6548	2
chr1	32234149	32235214	MajorDMR-19-6549	4
chr1	32238564	32238791	MajorDMR-19-6550	8
chr1	32240217	32240328	MajorDMR-19-6551	2
chr1	32241794	32242174	MajorDMR-19-6552	3
chr1	32255112	32255351	MajorDMR-19-6553	3
chr1	32255864	32256385	MajorDMR-19-6554	3
chr1	32257998	32258346	MajorDMR-19-6555	2
chr1	32259773	32260301	MajorDMR-19-6556	3
chr1	32263787	32263883	MajorDMR-19-6557	5
chr1	32267822	32268702	MajorDMR-19-6558	10
chr1	32275454	32275512	MajorDMR-19-6559	2
chr1	32277829	32278022	MajorDMR-19-6560	5
chr1	32280021	32280238	MajorDMR-19-6561	2
chr1	32281445	32281857	MajorDMR-19-6562	10
chr1	32282692	32282867	MajorDMR-19-6563	3
chr1	32292617	32293245	MajorDMR-19-6564	6
chr1	32294035	32294207	MajorDMR-19-6565	3
chr1	32295351	32295376	MajorDMR-19-6566	2
chr1	32296366	32296672	MajorDMR-19-6567	4
chr1	32301508	32301636	MajorDMR-19-6568	2
chr1	32302431	32302782	MajorDMR-19-6569	2
chr1	32310069	32310101	MajorDMR-19-6570	2
chr1	32314090	32315305	MajorDMR-19-6571	9
chr1	32327120	32327282	MajorDMR-19-6572	2
chr1	32332143	32332179	MajorDMR-19-6573	2
chr1	32333283	32333400	MajorDMR-19-6574	4
chr1	32334833	32334992	MajorDMR-19-6575	3
chr1	32338582	32338835	MajorDMR-19-6576	3
chr1	32343424	32343956	MajorDMR-19-6577	6
chr1	32354622	32355094	MajorDMR-19-6578	7
chr1	32369866	32370443	MajorDMR-19-6579	7
chr1	32391722	32391977	MajorDMR-19-6580	2
chr1	32394251	32394644	MajorDMR-19-6581	4
chr1	32395754	32396706	MajorDMR-19-6582	7
chr1	32398135	32398565	MajorDMR-19-6583	3
chr1	32405462	32405862	MajorDMR-19-6584	5
chr1	32407806	32408259	MajorDMR-19-6585	6
chr1	32409613	32410996	MajorDMR-19-6586	32
chr1	32420128	32420651	MajorDMR-19-6587	7
chr1	32421453	32422400	MajorDMR-19-6588	12
chr1	32423042	32423609	MajorDMR-19-6589	7
chr1	32425689	32425739	MajorDMR-19-6590	2
chr1	32427273	32427839	MajorDMR-19-6591	5
chr1	32443159	32443364	MajorDMR-19-6592	2
chr1	32446498	32447052	MajorDMR-19-6593	9
chr1	32447596	32448028	MajorDMR-19-6594	6
chr1	32450495	32451253	MajorDMR-19-6595	6
chr1	32452922	32453183	MajorDMR-19-6596	5
chr1	32459900	32460063	MajorDMR-19-6597	2
chr1	32467659	32467694	MajorDMR-19-6598	2
chr1	32471071	32471205	MajorDMR-19-6599	2
chr1	32481436	32481564	MajorDMR-19-6600	8
chr1	32511120	32511902	MajorDMR-19-6601	5
chr1	32531424	32532801	MajorDMR-19-6602	17
chr1	32547540	32547842	MajorDMR-19-6603	3
chr1	32549055	32549149	MajorDMR-19-6604	2
chr1	32550081	32550234	MajorDMR-19-6605	4
chr1	32565925	32566834	MajorDMR-19-6606	13
chr1	32572610	32572941	MajorDMR-19-6607	5
chr1	32574831	32575025	MajorDMR-19-6608	8
chr1	32587611	32587900	MajorDMR-19-6609	11
chr1	32620220	32620573	MajorDMR-19-6610	6
chr1	32667530	32667685	MajorDMR-19-6611	5
chr1	32674064	32674375	MajorDMR-19-6612	6
chr1	32682226	32682447	MajorDMR-19-6613	4
chr1	32707296	32707435	MajorDMR-19-6614	2
chr1	32707984	32708531	MajorDMR-19-6615	8
chr1	32711839	32712238	MajorDMR-19-6616	4
chr1	32713898	32714624	MajorDMR-19-6617	23
chr1	32715319	32715979	MajorDMR-19-6618	9
chr1	32717342	32718250	MajorDMR-19-6619	10
chr1	32722561	32722578	MajorDMR-19-6620	2
chr1	32730072	32730087	MajorDMR-19-6621	2
chr1	32730677	32731201	MajorDMR-19-6622	4
chr1	32732177	32732650	MajorDMR-19-6623	2
chr1	32740504	32741159	MajorDMR-19-6624	6
chr1	32743417	32743421	MajorDMR-19-6625	2
chr1	32756883	32757295	MajorDMR-19-6626	8
chr1	32758435	32758493	MajorDMR-19-6627	3
chr1	32781698	32782539	MajorDMR-19-6628	17
chr1	32787346	32787608	MajorDMR-19-6629	5
chr1	32802311	32804035	MajorDMR-19-6630	16
chr1	32805349	32805408	MajorDMR-19-6631	2
chr1	32811181	32811392	MajorDMR-19-6632	4
chr1	32814749	32815316	MajorDMR-19-6633	10
chr1	32819079	32819321	MajorDMR-19-6634	2
chr1	32820276	32820302	MajorDMR-19-6635	2
chr1	32825587	32825804	MajorDMR-19-6636	3
chr1	32831542	32831584	MajorDMR-19-6637	2
chr1	32845795	32846140	MajorDMR-19-6638	11
chr1	32846845	32846866	MajorDMR-19-6639	2
chr1	32899705	32900225	MajorDMR-19-6640	3
chr1	32901396	32901804	MajorDMR-19-6641	3
chr1	32903435	32903513	MajorDMR-19-6642	2
chr1	32909670	32910177	MajorDMR-19-6643	3
chr1	32911064	32911610	MajorDMR-19-6644	3
chr1	32912244	32912307	MajorDMR-19-6645	2
chr1	32926141	32927341	MajorDMR-19-6646	5
chr1	32936640	32937098	MajorDMR-19-6647	16
chr1	32961714	32962272	MajorDMR-19-6648	5
chr1	32965520	32965581	MajorDMR-19-6649	2
chr1	32974416	32974564	MajorDMR-19-6650	3
chr1	32985854	32986509	MajorDMR-19-6651	5
chr1	32999898	33000029	MajorDMR-19-6652	2
chr1	33001554	33002113	MajorDMR-19-6653	6
chr1	33015679	33015725	MajorDMR-19-6654	3
chr1	33041962	33042060	MajorDMR-19-6655	3
chr1	33054889	33054955	MajorDMR-19-6656	2
chr1	33058970	33059020	MajorDMR-19-6657	2
chr1	33072422	33072461	MajorDMR-19-6658	2
chr1	33089581	33089779	MajorDMR-19-6659	3
chr1	33157009	33157027	MajorDMR-19-6660	2
chr1	33160490	33161167	MajorDMR-19-6661	15
chr1	33177035	33178356	MajorDMR-19-6662	24
chr1	33182331	33182944	MajorDMR-19-6663	6
chr1	33190653	33191336	MajorDMR-19-6664	8
chr1	33197048	33197633	MajorDMR-19-6665	7
chr1	33199423	33199458	MajorDMR-19-6666	2
chr1	33202015	33202581	MajorDMR-19-6667	6
chr1	33206738	33206945	MajorDMR-19-6668	5
chr1	33207914	33208633	MajorDMR-19-6669	14
chr1	33209652	33209667	MajorDMR-19-6670	2
chr1	33221513	33221714	MajorDMR-19-6671	3
chr1	33232298	33232343	MajorDMR-19-6672	2
chr1	33240972	33241607	MajorDMR-19-6673	3
chr1	33287934	33288217	MajorDMR-19-6674	9
chr1	33290992	33291066	MajorDMR-19-6675	2
chr1	33326570	33326667	MajorDMR-19-6676	2
chr1	33337678	33338241	MajorDMR-19-6677	6
chr1	33341572	33342566	MajorDMR-19-6678	17
chr1	33349652	33349740	MajorDMR-19-6679	3
chr1	33351315	33351321	MajorDMR-19-6680	2
chr1	33359616	33359645	MajorDMR-19-6681	2
chr1	33372913	33373855	MajorDMR-19-6682	7
chr1	33382930	33383487	MajorDMR-19-6683	8
chr1	33386050	33387075	MajorDMR-19-6684	15
chr1	33390245	33392046	MajorDMR-19-6685	63
chr1	33399692	33400277	MajorDMR-19-6686	4
chr1	33408735	33408826	MajorDMR-19-6687	4
chr1	33416921	33416967	MajorDMR-19-6688	2
chr1	33419300	33419579	MajorDMR-19-6689	4
chr1	33426106	33427888	MajorDMR-19-6690	14
chr1	33442915	33443125	MajorDMR-19-6691	3
chr1	33445661	33447900	MajorDMR-19-6692	19
chr1	33448821	33449375	MajorDMR-19-6693	4
chr1	33455056	33455178	MajorDMR-19-6694	4
chr1	33456042	33456551	MajorDMR-19-6695	3
chr1	33457307	33459115	MajorDMR-19-6696	24
chr1	33463339	33464801	MajorDMR-19-6697	11
chr1	33471366	33472586	MajorDMR-19-6698	22
chr1	33490524	33490615	MajorDMR-19-6699	3
chr1	33497357	33498102	MajorDMR-19-6700	7
chr1	33500782	33501082	MajorDMR-19-6701	2
chr1	33505274	33505987	MajorDMR-19-6702	12
chr1	33507490	33507587	MajorDMR-19-6703	2
chr1	33510989	33512308	MajorDMR-19-6704	10
chr1	33514857	33515279	MajorDMR-19-6705	7
chr1	33516278	33516473	MajorDMR-19-6706	4
chr1	33520768	33521410	MajorDMR-19-6707	6
chr1	33522612	33523144	MajorDMR-19-6708	6
chr1	33523708	33524204	MajorDMR-19-6709	7
chr1	33526149	33526771	MajorDMR-19-6710	3
chr1	33527835	33527842	MajorDMR-19-6711	2
chr1	33544539	33544585	MajorDMR-19-6712	2
chr1	33549556	33549576	MajorDMR-19-6713	2
chr1	33551302	33551899	MajorDMR-19-6714	10
chr1	33553331	33554651	MajorDMR-19-6715	10
chr1	33558153	33558408	MajorDMR-19-6716	2
chr1	33560673	33561092	MajorDMR-19-6717	3
chr1	33565237	33565387	MajorDMR-19-6718	4
chr1	33584060	33584091	MajorDMR-19-6719	2
chr1	33588533	33588620	MajorDMR-19-6720	3
chr1	33593466	33593505	MajorDMR-19-6721	2
chr1	33600459	33600523	MajorDMR-19-6722	2
chr1	33603614	33603767	MajorDMR-19-6723	2
chr1	33605791	33606067	MajorDMR-19-6724	4
chr1	33606705	33607106	MajorDMR-19-6725	3
chr1	33609179	33609510	MajorDMR-19-6726	2
chr1	33611387	33611718	MajorDMR-19-6727	5
chr1	33621715	33621874	MajorDMR-19-6728	2
chr1	33629297	33629767	MajorDMR-19-6729	3
chr1	33636736	33637231	MajorDMR-19-6730	2
chr1	33645717	33646340	MajorDMR-19-6731	11
chr1	33648362	33648379	MajorDMR-19-6732	2
chr1	33656424	33656702	MajorDMR-19-6733	3
chr1	33683973	33684604	MajorDMR-19-6734	4
chr1	33685176	33685583	MajorDMR-19-6735	3
chr1	33687422	33687592	MajorDMR-19-6736	2
chr1	33694608	33694674	MajorDMR-19-6737	2
chr1	33700125	33700697	MajorDMR-19-6738	9
chr1	33703038	33703459	MajorDMR-19-6739	5
chr1	33705080	33705676	MajorDMR-19-6740	4
chr1	33707856	33708256	MajorDMR-19-6741	4
chr1	33709410	33709782	MajorDMR-19-6742	2
chr1	33720937	33721184	MajorDMR-19-6743	5
chr1	33723699	33724253	MajorDMR-19-6744	10
chr1	33752831	33753344	MajorDMR-19-6745	4
chr1	33754725	33755355	MajorDMR-19-6746	5
chr1	33760053	33760378	MajorDMR-19-6747	4
chr1	33760904	33760994	MajorDMR-19-6748	2
chr1	33766348	33766398	MajorDMR-19-6749	2
chr1	33769796	33769875	MajorDMR-19-6750	2
chr1	33771779	33772375	MajorDMR-19-6751	16
chr1	33780233	33780316	MajorDMR-19-6752	5
chr1	33783668	33784029	MajorDMR-19-6753	3
chr1	33785699	33786487	MajorDMR-19-6754	5
chr1	33790908	33791286	MajorDMR-19-6755	3
chr1	33792053	33793003	MajorDMR-19-6756	10
chr1	33793836	33793902	MajorDMR-19-6757	2
chr1	33797288	33797902	MajorDMR-19-6758	8
chr1	33799803	33799948	MajorDMR-19-6759	5
chr1	33802272	33802317	MajorDMR-19-6760	4
chr1	33804054	33805265	MajorDMR-19-6761	6
chr1	33809362	33809420	MajorDMR-19-6762	4
chr1	33812460	33812816	MajorDMR-19-6763	2
chr1	33827183	33827631	MajorDMR-19-6764	10
chr1	33829131	33829282	MajorDMR-19-6765	4
chr1	33831295	33831324	MajorDMR-19-6766	2
chr1	33847624	33848705	MajorDMR-19-6767	8
chr1	33850268	33850451	MajorDMR-19-6768	4
chr1	33854740	33854845	MajorDMR-19-6769	4
chr1	33855389	33857051	MajorDMR-19-6770	10
chr1	33861903	33862580	MajorDMR-19-6771	5
chr1	33886473	33887516	MajorDMR-19-6772	11
chr1	33898941	33899453	MajorDMR-19-6773	4
chr1	33906727	33907214	MajorDMR-19-6774	3
chr1	33910873	33910903	MajorDMR-19-6775	4
chr1	33913965	33914264	MajorDMR-19-6776	5
chr1	33921134	33922319	MajorDMR-19-6777	13
chr1	33925087	33926572	MajorDMR-19-6778	12
chr1	33927216	33928667	MajorDMR-19-6779	10
chr1	33929179	33929754	MajorDMR-19-6780	3
chr1	33930615	33932229	MajorDMR-19-6781	18
chr1	33933457	33933518	MajorDMR-19-6782	2
chr1	33966468	33966589	MajorDMR-19-6783	2
chr1	33982109	33982115	MajorDMR-19-6784	2
chr1	33985194	33985346	MajorDMR-19-6785	7
chr1	33989160	33989201	MajorDMR-19-6786	2
chr1	33992283	33992726	MajorDMR-19-6787	2
chr1	33995840	33996128	MajorDMR-19-6788	2
chr1	33996958	33997462	MajorDMR-19-6789	2
chr1	34001306	34001394	MajorDMR-19-6790	2
chr1	34011585	34011930	MajorDMR-19-6791	2
chr1	34013473	34013668	MajorDMR-19-6792	3
chr1	34015228	34015383	MajorDMR-19-6793	2
chr1	34029851	34030249	MajorDMR-19-6794	4
chr1	34038094	34038176	MajorDMR-19-6795	3
chr1	34039262	34039452	MajorDMR-19-6796	2
chr1	34040701	34041605	MajorDMR-19-6797	4
chr1	34042558	34043500	MajorDMR-19-6798	4
chr1	34044686	34044895	MajorDMR-19-6799	4
chr1	34049027	34049390	MajorDMR-19-6800	3
chr1	34053058	34053127	MajorDMR-19-6801	2
chr1	34062196	34062279	MajorDMR-19-6802	2
chr1	34065367	34065489	MajorDMR-19-6803	2
chr1	34071501	34072014	MajorDMR-19-6804	6
chr1	34076316	34076668	MajorDMR-19-6805	2
chr1	34078769	34079155	MajorDMR-19-6806	3
chr1	34080379	34081845	MajorDMR-19-6807	10
chr1	34084948	34085616	MajorDMR-19-6808	3
chr1	34093098	34093817	MajorDMR-19-6809	3
chr1	34099034	34099055	MajorDMR-19-6810	2
chr1	34100598	34101343	MajorDMR-19-6811	11
chr1	34102424	34102844	MajorDMR-19-6812	2
chr1	34111356	34111745	MajorDMR-19-6813	3
chr1	34115772	34116091	MajorDMR-19-6814	3
chr1	34117356	34117435	MajorDMR-19-6815	2
chr1	34121163	34121812	MajorDMR-19-6816	4
chr1	34124258	34124433	MajorDMR-19-6817	2
chr1	34139317	34139656	MajorDMR-19-6818	3
chr1	34147744	34147808	MajorDMR-19-6819	2
chr1	34149099	34149969	MajorDMR-19-6820	4
chr1	34154083	34154223	MajorDMR-19-6821	2
chr1	34155068	34155117	MajorDMR-19-6822	2
chr1	34155723	34155744	MajorDMR-19-6823	2
chr1	34163046	34163124	MajorDMR-19-6824	2
chr1	34164622	34164650	MajorDMR-19-6825	2
chr1	34177287	34178088	MajorDMR-19-6826	10
chr1	34181032	34181569	MajorDMR-19-6827	3
chr1	34184765	34185197	MajorDMR-19-6828	3
chr1	34193137	34193247	MajorDMR-19-6829	3
chr1	34202608	34202796	MajorDMR-19-6830	2
chr1	34204619	34204885	MajorDMR-19-6831	3
chr1	34209857	34210056	MajorDMR-19-6832	2
chr1	34211352	34211704	MajorDMR-19-6833	2
chr1	34213778	34213884	MajorDMR-19-6834	2
chr1	34218528	34219401	MajorDMR-19-6835	3
chr1	34220437	34220545	MajorDMR-19-6836	2
chr1	34228598	34229243	MajorDMR-19-6837	3
chr1	34229911	34230010	MajorDMR-19-6838	2
chr1	34232211	34232466	MajorDMR-19-6839	3
chr1	34234679	34235094	MajorDMR-19-6840	2
chr1	34236904	34237845	MajorDMR-19-6841	5
chr1	34238795	34240289	MajorDMR-19-6842	7
chr1	34242079	34244568	MajorDMR-19-6843	10
chr1	34249143	34250177	MajorDMR-19-6844	4
chr1	34253185	34253208	MajorDMR-19-6845	2
chr1	34254896	34255325	MajorDMR-19-6846	2
chr1	34257985	34258688	MajorDMR-19-6847	4
chr1	34259335	34259909	MajorDMR-19-6848	3
chr1	34266372	34267570	MajorDMR-19-6849	7
chr1	34269467	34269720	MajorDMR-19-6850	3
chr1	34275939	34276099	MajorDMR-19-6851	2
chr1	34277144	34277334	MajorDMR-19-6852	2
chr1	34278173	34278589	MajorDMR-19-6853	2
chr1	34280914	34280947	MajorDMR-19-6854	3
chr1	34283490	34283935	MajorDMR-19-6855	2
chr1	34286388	34286620	MajorDMR-19-6856	3
chr1	34287960	34288898	MajorDMR-19-6857	9
chr1	34290777	34291349	MajorDMR-19-6858	3
chr1	34292933	34293046	MajorDMR-19-6859	2
chr1	34293718	34293752	MajorDMR-19-6860	2
chr1	34313160	34313174	MajorDMR-19-6861	2
chr1	34314629	34314730	MajorDMR-19-6862	2
chr1	34315494	34315890	MajorDMR-19-6863	2
chr1	34324070	34324227	MajorDMR-19-6864	3
chr1	34329347	34331045	MajorDMR-19-6865	8
chr1	34334419	34335040	MajorDMR-19-6866	4
chr1	34347043	34347132	MajorDMR-19-6867	2
chr1	34352157	34352604	MajorDMR-19-6868	6
chr1	34364198	34365624	MajorDMR-19-6869	16
chr1	34368092	34368390	MajorDMR-19-6870	5
chr1	34370912	34371679	MajorDMR-19-6871	3
chr1	34372639	34373024	MajorDMR-19-6872	2
chr1	34376654	34376777	MajorDMR-19-6873	2
chr1	34377617	34377996	MajorDMR-19-6874	2
chr1	34379587	34380601	MajorDMR-19-6875	5
chr1	34382518	34382588	MajorDMR-19-6876	2
chr1	34387658	34387692	MajorDMR-19-6877	3
chr1	34396110	34396356	MajorDMR-19-6878	3
chr1	34397245	34398047	MajorDMR-19-6879	4
chr1	34409829	34409915	MajorDMR-19-6880	2
chr1	34410826	34411276	MajorDMR-19-6881	2
chr1	34417610	34418054	MajorDMR-19-6882	2
chr1	34419049	34419276	MajorDMR-19-6883	2
chr1	34425633	34425852	MajorDMR-19-6884	3
chr1	34430025	34431084	MajorDMR-19-6885	4
chr1	34432213	34432655	MajorDMR-19-6886	2
chr1	34441254	34442125	MajorDMR-19-6887	5
chr1	34443544	34445133	MajorDMR-19-6888	5
chr1	34446266	34446278	MajorDMR-19-6889	2
chr1	34449154	34450139	MajorDMR-19-6890	8
chr1	34453879	34454212	MajorDMR-19-6891	3
chr1	34457077	34457240	MajorDMR-19-6892	2
chr1	34459174	34459608	MajorDMR-19-6893	2
chr1	34462327	34462470	MajorDMR-19-6894	4
chr1	34463190	34463249	MajorDMR-19-6895	2
chr1	34465708	34466066	MajorDMR-19-6896	6
chr1	34471900	34472051	MajorDMR-19-6897	2
chr1	34472752	34472805	MajorDMR-19-6898	2
chr1	34473361	34474215	MajorDMR-19-6899	4
chr1	34478596	34478769	MajorDMR-19-6900	6
chr1	34479741	34479812	MajorDMR-19-6901	5
chr1	34480697	34480843	MajorDMR-19-6902	2
chr1	34485203	34485327	MajorDMR-19-6903	2
chr1	34486061	34486370	MajorDMR-19-6904	3
chr1	34487995	34488118	MajorDMR-19-6905	2
chr1	34490514	34490624	MajorDMR-19-6906	2
chr1	34492167	34492458	MajorDMR-19-6907	2
chr1	34493298	34493718	MajorDMR-19-6908	2
chr1	34498364	34498502	MajorDMR-19-6909	2
chr1	34502912	34503045	MajorDMR-19-6910	3
chr1	34504505	34504566	MajorDMR-19-6911	2
chr1	34508175	34508761	MajorDMR-19-6912	4
chr1	34513677	34514111	MajorDMR-19-6913	4
chr1	34516591	34516862	MajorDMR-19-6914	2
chr1	34520232	34520994	MajorDMR-19-6915	7
chr1	34522996	34523271	MajorDMR-19-6916	7
chr1	34528086	34528214	MajorDMR-19-6917	2
chr1	34531635	34532188	MajorDMR-19-6918	6
chr1	34535528	34536192	MajorDMR-19-6919	4
chr1	34538356	34538415	MajorDMR-19-6920	2
chr1	34539759	34540115	MajorDMR-19-6921	2
chr1	34541069	34541617	MajorDMR-19-6922	3
chr1	34550886	34551047	MajorDMR-19-6923	2
chr1	34553589	34553910	MajorDMR-19-6924	4
chr1	34558419	34558479	MajorDMR-19-6925	3
chr1	34569099	34569134	MajorDMR-19-6926	2
chr1	34570886	34571303	MajorDMR-19-6927	4
chr1	34579148	34579977	MajorDMR-19-6928	3
chr1	34592384	34592884	MajorDMR-19-6929	3
chr1	34593570	34593687	MajorDMR-19-6930	3
chr1	34605884	34606591	MajorDMR-19-6931	8
chr1	34611000	34611313	MajorDMR-19-6932	6
chr1	34612979	34613382	MajorDMR-19-6933	5
chr1	34614610	34615275	MajorDMR-19-6934	5
chr1	34622561	34623143	MajorDMR-19-6935	4
chr1	34626501	34626652	MajorDMR-19-6936	2
chr1	34628184	34628353	MajorDMR-19-6937	8
chr1	34632708	34633377	MajorDMR-19-6938	17
chr1	34638584	34639033	MajorDMR-19-6939	2
chr1	34639763	34639898	MajorDMR-19-6940	2
chr1	34640734	34640935	MajorDMR-19-6941	5
chr1	34642064	34642435	MajorDMR-19-6942	17
chr1	34642947	34643125	MajorDMR-19-6943	9
chr1	34646091	34646204	MajorDMR-19-6944	3
chr1	34650308	34650384	MajorDMR-19-6945	2
chr1	34652159	34654861	MajorDMR-19-6946	19
chr1	34658255	34659824	MajorDMR-19-6947	8
chr1	34660620	34661849	MajorDMR-19-6948	7
chr1	34663387	34663404	MajorDMR-19-6949	2
chr1	34669713	34670226	MajorDMR-19-6950	4
chr1	34671443	34671515	MajorDMR-19-6951	2
chr1	34676411	34676792	MajorDMR-19-6952	3
chr1	34679285	34679742	MajorDMR-19-6953	4
chr1	34680331	34680615	MajorDMR-19-6954	4
chr1	34681214	34681812	MajorDMR-19-6955	3
chr1	34683669	34683705	MajorDMR-19-6956	3
chr1	34688884	34689435	MajorDMR-19-6957	3
chr1	34690909	34690961	MajorDMR-19-6958	2
chr1	34692457	34692799	MajorDMR-19-6959	2
chr1	34694206	34695253	MajorDMR-19-6960	5
chr1	34698598	34698967	MajorDMR-19-6961	4
chr1	34699589	34700158	MajorDMR-19-6962	3
chr1	34701874	34702035	MajorDMR-19-6963	2
chr1	34704313	34704910	MajorDMR-19-6964	3
chr1	34707711	34708136	MajorDMR-19-6965	2
chr1	34711464	34712440	MajorDMR-19-6966	4
chr1	34715163	34715420	MajorDMR-19-6967	2
chr1	34716394	34717015	MajorDMR-19-6968	13
chr1	34728597	34730300	MajorDMR-19-6969	11
chr1	34730834	34730950	MajorDMR-19-6970	2
chr1	34735233	34735253	MajorDMR-19-6971	2
chr1	34737387	34737537	MajorDMR-19-6972	3
chr1	34738831	34739014	MajorDMR-19-6973	2
chr1	34744502	34745226	MajorDMR-19-6974	5
chr1	34748552	34748852	MajorDMR-19-6975	3
chr1	34749889	34750014	MajorDMR-19-6976	2
chr1	34753084	34753182	MajorDMR-19-6977	3
chr1	34757541	34758191	MajorDMR-19-6978	4
chr1	34760975	34763214	MajorDMR-19-6979	10
chr1	34771324	34771459	MajorDMR-19-6980	2
chr1	34777328	34777652	MajorDMR-19-6981	4
chr1	34778290	34778588	MajorDMR-19-6982	2
chr1	34779608	34779703	MajorDMR-19-6983	2
chr1	34793440	34794508	MajorDMR-19-6984	10
chr1	34795050	34795931	MajorDMR-19-6985	5
chr1	34801652	34802529	MajorDMR-19-6986	6
chr1	34803856	34804034	MajorDMR-19-6987	2
chr1	34804704	34805051	MajorDMR-19-6988	2
chr1	34806228	34806829	MajorDMR-19-6989	4
chr1	34811467	34812703	MajorDMR-19-6990	5
chr1	34814070	34814430	MajorDMR-19-6991	2
chr1	34817175	34817456	MajorDMR-19-6992	2
chr1	34819694	34820188	MajorDMR-19-6993	3
chr1	34822747	34823530	MajorDMR-19-6994	3
chr1	34824215	34824589	MajorDMR-19-6995	3
chr1	34826972	34827374	MajorDMR-19-6996	5
chr1	34829603	34829784	MajorDMR-19-6997	2
chr1	34830647	34831202	MajorDMR-19-6998	3
chr1	34833645	34833930	MajorDMR-19-6999	5
chr1	34836498	34836527	MajorDMR-19-7000	2
chr1	34837125	34837492	MajorDMR-19-7001	2
chr1	34841723	34841822	MajorDMR-19-7002	2
chr1	34843619	34844749	MajorDMR-19-7003	9
chr1	34846137	34846420	MajorDMR-19-7004	3
chr1	34850424	34850568	MajorDMR-19-7005	2
chr1	34857524	34858305	MajorDMR-19-7006	3
chr1	34862460	34862555	MajorDMR-19-7007	2
chr1	34864636	34864690	MajorDMR-19-7008	4
chr1	34866084	34866482	MajorDMR-19-7009	2
chr1	34868141	34868212	MajorDMR-19-7010	2
chr1	34871996	34873032	MajorDMR-19-7011	10
chr1	34873788	34873913	MajorDMR-19-7012	2
chr1	34876692	34877072	MajorDMR-19-7013	2
chr1	34880813	34880940	MajorDMR-19-7014	2
chr1	34882894	34883471	MajorDMR-19-7015	4
chr1	34885132	34885618	MajorDMR-19-7016	6
chr1	34888221	34888510	MajorDMR-19-7017	2
chr1	34893573	34894622	MajorDMR-19-7018	5
chr1	34896800	34897159	MajorDMR-19-7019	2
chr1	34901930	34902453	MajorDMR-19-7020	3
chr1	34907167	34908370	MajorDMR-19-7021	16
chr1	34910241	34910744	MajorDMR-19-7022	2
chr1	34912276	34913509	MajorDMR-19-7023	5
chr1	34917973	34917984	MajorDMR-19-7024	2
chr1	34920401	34920542	MajorDMR-19-7025	2
chr1	34922535	34922732	MajorDMR-19-7026	2
chr1	34924433	34924581	MajorDMR-19-7027	2
chr1	34925321	34926066	MajorDMR-19-7028	5
chr1	34926635	34927088	MajorDMR-19-7029	4
chr1	34931885	34932056	MajorDMR-19-7030	2
chr1	34933400	34933873	MajorDMR-19-7031	4
chr1	34935351	34936878	MajorDMR-19-7032	9
chr1	34939751	34940395	MajorDMR-19-7033	3
chr1	34941502	34942100	MajorDMR-19-7034	4
chr1	34943930	34944592	MajorDMR-19-7035	4
chr1	34947852	34948000	MajorDMR-19-7036	4
chr1	34949676	34950267	MajorDMR-19-7037	3
chr1	34959028	34959519	MajorDMR-19-7038	2
chr1	34960906	34961560	MajorDMR-19-7039	4
chr1	34962760	34963166	MajorDMR-19-7040	3
chr1	34964412	34964449	MajorDMR-19-7041	2
chr1	34965783	34966954	MajorDMR-19-7042	11
chr1	34968777	34969237	MajorDMR-19-7043	3
chr1	34983283	34983310	MajorDMR-19-7044	2
chr1	34984704	34985179	MajorDMR-19-7045	2
chr1	34986648	34987068	MajorDMR-19-7046	5
chr1	34987959	34988342	MajorDMR-19-7047	2
chr1	34989279	34989534	MajorDMR-19-7048	2
chr1	34991293	34991686	MajorDMR-19-7049	2
chr1	34992275	34992472	MajorDMR-19-7050	3
chr1	34993740	34993901	MajorDMR-19-7051	3
chr1	34994718	34996423	MajorDMR-19-7052	22
chr1	34997726	34997850	MajorDMR-19-7053	2
chr1	35002701	35003265	MajorDMR-19-7054	3
chr1	35012624	35012914	MajorDMR-19-7055	3
chr1	35014951	35015109	MajorDMR-19-7056	4
chr1	35022588	35022990	MajorDMR-19-7057	2
chr1	35024602	35025023	MajorDMR-19-7058	3
chr1	35028050	35028855	MajorDMR-19-7059	4
chr1	35033582	35033614	MajorDMR-19-7060	2
chr1	35040725	35041132	MajorDMR-19-7061	2
chr1	35045235	35045403	MajorDMR-19-7062	2
chr1	35048668	35049352	MajorDMR-19-7063	3
chr1	35049958	35050660	MajorDMR-19-7064	4
chr1	35051591	35052241	MajorDMR-19-7065	3
chr1	35052792	35053621	MajorDMR-19-7066	3
chr1	35054580	35054857	MajorDMR-19-7067	2
chr1	35055856	35056307	MajorDMR-19-7068	2
chr1	35058042	35058226	MajorDMR-19-7069	2
chr1	35059028	35059722	MajorDMR-19-7070	3
chr1	35060516	35061325	MajorDMR-19-7071	4
chr1	35062187	35062394	MajorDMR-19-7072	3
chr1	35064336	35064441	MajorDMR-19-7073	2
chr1	35073620	35073669	MajorDMR-19-7074	2
chr1	35075162	35075796	MajorDMR-19-7075	3
chr1	35077297	35078084	MajorDMR-19-7076	12
chr1	35082304	35082461	MajorDMR-19-7077	2
chr1	35083032	35083556	MajorDMR-19-7078	3
chr1	35084306	35085097	MajorDMR-19-7079	4
chr1	35087830	35088849	MajorDMR-19-7080	4
chr1	35091142	35091665	MajorDMR-19-7081	7
chr1	35093100	35093589	MajorDMR-19-7082	4
chr1	35094529	35094871	MajorDMR-19-7083	4
chr1	35096091	35096304	MajorDMR-19-7084	3
chr1	35098029	35098430	MajorDMR-19-7085	3
chr1	35099043	35100524	MajorDMR-19-7086	10
chr1	35102119	35102294	MajorDMR-19-7087	3
chr1	35103857	35104462	MajorDMR-19-7088	4
chr1	35105025	35105650	MajorDMR-19-7089	6
chr1	35106641	35106872	MajorDMR-19-7090	5
chr1	35107812	35108441	MajorDMR-19-7091	4
chr1	35109563	35111717	MajorDMR-19-7092	13
chr1	35113404	35114384	MajorDMR-19-7093	6
chr1	35116201	35116413	MajorDMR-19-7094	2
chr1	35118773	35120012	MajorDMR-19-7095	9
chr1	35120621	35121407	MajorDMR-19-7096	3
chr1	35122522	35122686	MajorDMR-19-7097	3
chr1	35124398	35125042	MajorDMR-19-7098	4
chr1	35127457	35127817	MajorDMR-19-7099	2
chr1	35129137	35129893	MajorDMR-19-7100	3
chr1	35132918	35133639	MajorDMR-19-7101	5
chr1	35136404	35136660	MajorDMR-19-7102	3
chr1	35140739	35140865	MajorDMR-19-7103	2
chr1	35148911	35149435	MajorDMR-19-7104	3
chr1	35151754	35152338	MajorDMR-19-7105	3
chr1	35154006	35154090	MajorDMR-19-7106	3
chr1	35154691	35156209	MajorDMR-19-7107	9
chr1	35156821	35157174	MajorDMR-19-7108	2
chr1	35158097	35158587	MajorDMR-19-7109	3
chr1	35159643	35159860	MajorDMR-19-7110	2
chr1	35160452	35160930	MajorDMR-19-7111	3
chr1	35161720	35161814	MajorDMR-19-7112	2
chr1	35163293	35164080	MajorDMR-19-7113	6
chr1	35164638	35165688	MajorDMR-19-7114	7
chr1	35167210	35167665	MajorDMR-19-7115	2
chr1	35168271	35168738	MajorDMR-19-7116	3
chr1	35170953	35172011	MajorDMR-19-7117	8
chr1	35175163	35175500	MajorDMR-19-7118	6
chr1	35177800	35178930	MajorDMR-19-7119	5
chr1	35180029	35180652	MajorDMR-19-7120	5
chr1	35181437	35182045	MajorDMR-19-7121	4
chr1	35183529	35183692	MajorDMR-19-7122	2
chr1	35184904	35185548	MajorDMR-19-7123	3
chr1	35186400	35186858	MajorDMR-19-7124	4
chr1	35192441	35192998	MajorDMR-19-7125	7
chr1	35194390	35194994	MajorDMR-19-7126	3
chr1	35195665	35196925	MajorDMR-19-7127	5
chr1	35197611	35198654	MajorDMR-19-7128	9
chr1	35204447	35206268	MajorDMR-19-7129	19
chr1	35210431	35210490	MajorDMR-19-7130	2
chr1	35212632	35212677	MajorDMR-19-7131	2
chr1	35213188	35213823	MajorDMR-19-7132	3
chr1	35214839	35215990	MajorDMR-19-7133	11
chr1	35224258	35224584	MajorDMR-19-7134	2
chr1	35225263	35226414	MajorDMR-19-7135	9
chr1	35227624	35229186	MajorDMR-19-7136	8
chr1	35230252	35230287	MajorDMR-19-7137	2
chr1	35231897	35232304	MajorDMR-19-7138	3
chr1	35233355	35233858	MajorDMR-19-7139	2
chr1	35235567	35235686	MajorDMR-19-7140	2
chr1	35239516	35240740	MajorDMR-19-7141	9
chr1	35242525	35242720	MajorDMR-19-7142	2
chr1	35243799	35244284	MajorDMR-19-7143	3
chr1	35245407	35245773	MajorDMR-19-7144	3
chr1	35247696	35248240	MajorDMR-19-7145	5
chr1	35249749	35250665	MajorDMR-19-7146	16
chr1	35251299	35251346	MajorDMR-19-7147	2
chr1	35253266	35253941	MajorDMR-19-7148	6
chr1	35255138	35255591	MajorDMR-19-7149	2
chr1	35258049	35258969	MajorDMR-19-7150	15
chr1	35259525	35260004	MajorDMR-19-7151	5
chr1	35260777	35261614	MajorDMR-19-7152	3
chr1	35262420	35262615	MajorDMR-19-7153	7
chr1	35264698	35264732	MajorDMR-19-7154	2
chr1	35291141	35291205	MajorDMR-19-7155	4
chr1	35301229	35301332	MajorDMR-19-7156	3
chr1	35308755	35309776	MajorDMR-19-7157	13
chr1	35312945	35312981	MajorDMR-19-7158	3
chr1	35316971	35317661	MajorDMR-19-7159	12
chr1	35324000	35324291	MajorDMR-19-7160	2
chr1	35330453	35330571	MajorDMR-19-7161	2
chr1	35331262	35331584	MajorDMR-19-7162	4
chr1	35332343	35333512	MajorDMR-19-7163	15
chr1	35344588	35345088	MajorDMR-19-7164	4
chr1	35350547	35352228	MajorDMR-19-7165	82
chr1	35367845	35368157	MajorDMR-19-7166	2
chr1	35378772	35378873	MajorDMR-19-7167	2
chr1	35408713	35408886	MajorDMR-19-7168	2
chr1	35409741	35410062	MajorDMR-19-7169	3
chr1	35415137	35415388	MajorDMR-19-7170	2
chr1	35421024	35421483	MajorDMR-19-7171	2
chr1	35427420	35427445	MajorDMR-19-7172	2
chr1	35436638	35436813	MajorDMR-19-7173	5
chr1	35440452	35440951	MajorDMR-19-7174	4
chr1	35441503	35441735	MajorDMR-19-7175	5
chr1	35442237	35442455	MajorDMR-19-7176	3
chr1	35489284	35489292	MajorDMR-19-7177	2
chr1	35491421	35491501	MajorDMR-19-7178	2
chr1	35495858	35496406	MajorDMR-19-7179	8
chr1	35509288	35509468	MajorDMR-19-7180	2
chr1	35513086	35513162	MajorDMR-19-7181	2
chr1	35525366	35525534	MajorDMR-19-7182	3
chr1	35527681	35527769	MajorDMR-19-7183	5
chr1	35528294	35528658	MajorDMR-19-7184	4
chr1	35585953	35587220	MajorDMR-19-7185	37
chr1	35601710	35602176	MajorDMR-19-7186	3
chr1	35610436	35610916	MajorDMR-19-7187	5
chr1	35611939	35612497	MajorDMR-19-7188	7
chr1	35620811	35620978	MajorDMR-19-7189	2
chr1	35627354	35628348	MajorDMR-19-7190	5
chr1	35662430	35663346	MajorDMR-19-7191	5
chr1	35667544	35667552	MajorDMR-19-7192	2
chr1	35697041	35697460	MajorDMR-19-7193	2
chr1	35702089	35702197	MajorDMR-19-7194	2
chr1	35730267	35730852	MajorDMR-19-7195	7
chr1	35735454	35735655	MajorDMR-19-7196	4
chr1	35745089	35745186	MajorDMR-19-7197	2
chr1	35803906	35804096	MajorDMR-19-7198	3
chr1	35811049	35811541	MajorDMR-19-7199	7
chr1	35830082	35830705	MajorDMR-19-7200	4
chr1	35891818	35891839	MajorDMR-19-7201	2
chr1	35894950	35895020	MajorDMR-19-7202	2
chr1	35900053	35900063	MajorDMR-19-7203	2
chr1	35917354	35917794	MajorDMR-19-7204	4
chr1	35950350	35950563	MajorDMR-19-7205	2
chr1	35972835	35972910	MajorDMR-19-7206	2
chr1	35997819	35997837	MajorDMR-19-7207	2
chr1	36039245	36041000	MajorDMR-19-7208	76
chr1	36042051	36044055	MajorDMR-19-7209	119
chr1	36059060	36059254	MajorDMR-19-7210	3
chr1	36103446	36103913	MajorDMR-19-7211	4
chr1	36108205	36108234	MajorDMR-19-7212	3
chr1	36110241	36110324	MajorDMR-19-7213	2
chr1	36124860	36125545	MajorDMR-19-7214	7
chr1	36126619	36126714	MajorDMR-19-7215	3
chr1	36131215	36131425	MajorDMR-19-7216	2
chr1	36133155	36133340	MajorDMR-19-7217	3
chr1	36139557	36139874	MajorDMR-19-7218	3
chr1	36148629	36149074	MajorDMR-19-7219	6
chr1	36152373	36152675	MajorDMR-19-7220	3
chr1	36154190	36154765	MajorDMR-19-7221	6
chr1	36156372	36157187	MajorDMR-19-7222	12
chr1	36160031	36160226	MajorDMR-19-7223	2
chr1	36163062	36163297	MajorDMR-19-7224	2
chr1	36165435	36165871	MajorDMR-19-7225	16
chr1	36166497	36166865	MajorDMR-19-7226	2
chr1	36167830	36168492	MajorDMR-19-7227	13
chr1	36172550	36173219	MajorDMR-19-7228	20
chr1	36228010	36228117	MajorDMR-19-7229	2
chr1	36230195	36230248	MajorDMR-19-7230	2
chr1	36234132	36234377	MajorDMR-19-7231	7
chr1	36263198	36263968	MajorDMR-19-7232	5
chr1	36265702	36266377	MajorDMR-19-7233	11
chr1	36267214	36267256	MajorDMR-19-7234	2
chr1	36270144	36270764	MajorDMR-19-7235	4
chr1	36276517	36277617	MajorDMR-19-7236	27
chr1	36285789	36285924	MajorDMR-19-7237	3
chr1	36326273	36326471	MajorDMR-19-7238	4
chr1	36329542	36329971	MajorDMR-19-7239	3
chr1	36332885	36332917	MajorDMR-19-7240	2
chr1	36342724	36342752	MajorDMR-19-7241	2
chr1	36347469	36347880	MajorDMR-19-7242	4
chr1	36350626	36350718	MajorDMR-19-7243	2
chr1	36351840	36351911	MajorDMR-19-7244	2
chr1	36353934	36354036	MajorDMR-19-7245	3
chr1	36354728	36354878	MajorDMR-19-7246	3
chr1	36359733	36360004	MajorDMR-19-7247	10
chr1	36377675	36377755	MajorDMR-19-7248	9
chr1	36408499	36408512	MajorDMR-19-7249	2
chr1	36521400	36521571	MajorDMR-19-7250	2
chr1	36552838	36552998	MajorDMR-19-7251	2
chr1	36555434	36555673	MajorDMR-19-7252	3
chr1	36559682	36559969	MajorDMR-19-7253	6
chr1	36561254	36562178	MajorDMR-19-7254	16
chr1	36571842	36572147	MajorDMR-19-7255	4
chr1	36574166	36574240	MajorDMR-19-7256	2
chr1	36580736	36581065	MajorDMR-19-7257	2
chr1	36581688	36581895	MajorDMR-19-7258	4
chr1	36583655	36583669	MajorDMR-19-7259	2
chr1	36585140	36586344	MajorDMR-19-7260	17
chr1	36588214	36590355	MajorDMR-19-7261	42
chr1	36591111	36591538	MajorDMR-19-7262	18
chr1	36592323	36592408	MajorDMR-19-7263	3
chr1	36597931	36598011	MajorDMR-19-7264	2
chr1	36600399	36601013	MajorDMR-19-7265	7
chr1	36616027	36616031	MajorDMR-19-7266	2
chr1	36627788	36627866	MajorDMR-19-7267	3
chr1	36653590	36653628	MajorDMR-19-7268	2
chr1	36668984	36669568	MajorDMR-19-7269	5
chr1	36673224	36673265	MajorDMR-19-7270	2
chr1	36683883	36684879	MajorDMR-19-7271	4
chr1	36688771	36688889	MajorDMR-19-7272	7
chr1	36770206	36770555	MajorDMR-19-7273	8
chr1	36785858	36790254	MajorDMR-19-7274	177
chr1	36794469	36794625	MajorDMR-19-7275	4
chr1	36803554	36803716	MajorDMR-19-7276	6
chr1	36804620	36805215	MajorDMR-19-7277	9
chr1	36816027	36816060	MajorDMR-19-7278	2
chr1	36832355	36832529	MajorDMR-19-7279	3
chr1	36837145	36837263	MajorDMR-19-7280	2
chr1	36839797	36840331	MajorDMR-19-7281	4
chr1	36844203	36844357	MajorDMR-19-7282	9
chr1	36856963	36857068	MajorDMR-19-7283	4
chr1	36866444	36867149	MajorDMR-19-7284	22
chr1	36906743	36906880	MajorDMR-19-7285	4
chr1	36912061	36912713	MajorDMR-19-7286	6
chr1	36916714	36916884	MajorDMR-19-7287	4
chr1	36923243	36924483	MajorDMR-19-7288	14
chr1	36930807	36931440	MajorDMR-19-7289	3
chr1	36931972	36932042	MajorDMR-19-7290	3
chr1	36946800	36949051	MajorDMR-19-7291	45
chr1	36951218	36952888	MajorDMR-19-7292	28
chr1	36953449	36953566	MajorDMR-19-7293	2
chr1	36954708	36955159	MajorDMR-19-7294	8
chr1	36956306	36956434	MajorDMR-19-7295	3
chr1	36957580	36958426	MajorDMR-19-7296	13
chr1	36972210	36972331	MajorDMR-19-7297	2
chr1	36976543	36977065	MajorDMR-19-7298	4
chr1	36979459	36979576	MajorDMR-19-7299	3
chr1	36982423	36983193	MajorDMR-19-7300	9
chr1	36984602	36985236	MajorDMR-19-7301	5
chr1	36989502	36989669	MajorDMR-19-7302	5
chr1	36991780	36991810	MajorDMR-19-7303	2
chr1	36995588	36995979	MajorDMR-19-7304	3
chr1	36999682	37000743	MajorDMR-19-7305	4
chr1	37002961	37003723	MajorDMR-19-7306	3
chr1	37004290	37005119	MajorDMR-19-7307	4
chr1	37007961	37009122	MajorDMR-19-7308	12
chr1	37011524	37012001	MajorDMR-19-7309	2
chr1	37019863	37021898	MajorDMR-19-7310	8
chr1	37023164	37023220	MajorDMR-19-7311	2
chr1	37024175	37024295	MajorDMR-19-7312	3
chr1	37025517	37025998	MajorDMR-19-7313	3
chr1	37027720	37027772	MajorDMR-19-7314	2
chr1	37028915	37029497	MajorDMR-19-7315	3
chr1	37030872	37031426	MajorDMR-19-7316	3
chr1	37032333	37033285	MajorDMR-19-7317	5
chr1	37035258	37035972	MajorDMR-19-7318	5
chr1	37037760	37039300	MajorDMR-19-7319	17
chr1	37039924	37040202	MajorDMR-19-7320	4
chr1	37040740	37041629	MajorDMR-19-7321	4
chr1	37042321	37042455	MajorDMR-19-7322	3
chr1	37044034	37044319	MajorDMR-19-7323	2
chr1	37046258	37046712	MajorDMR-19-7324	8
chr1	37047596	37048391	MajorDMR-19-7325	7
chr1	37049214	37049343	MajorDMR-19-7326	2
chr1	37051268	37054290	MajorDMR-19-7327	24
chr1	37054794	37058015	MajorDMR-19-7328	27
chr1	37058944	37059496	MajorDMR-19-7329	3
chr1	37060993	37063097	MajorDMR-19-7330	18
chr1	37067665	37067961	MajorDMR-19-7331	5
chr1	37068615	37068872	MajorDMR-19-7332	2
chr1	37075859	37076253	MajorDMR-19-7333	2
chr1	37077944	37079450	MajorDMR-19-7334	13
chr1	37080647	37080750	MajorDMR-19-7335	2
chr1	37083185	37083563	MajorDMR-19-7336	2
chr1	37084265	37084491	MajorDMR-19-7337	4
chr1	37085874	37085890	MajorDMR-19-7338	2
chr1	37088457	37089587	MajorDMR-19-7339	9
chr1	37092663	37093539	MajorDMR-19-7340	8
chr1	37094758	37095189	MajorDMR-19-7341	2
chr1	37096087	37096555	MajorDMR-19-7342	2
chr1	37101886	37102043	MajorDMR-19-7343	3
chr1	37103571	37103918	MajorDMR-19-7344	4
chr1	37104446	37105046	MajorDMR-19-7345	3
chr1	37109235	37110562	MajorDMR-19-7346	7
chr1	37111392	37112115	MajorDMR-19-7347	4
chr1	37113073	37113137	MajorDMR-19-7348	2
chr1	37115790	37115884	MajorDMR-19-7349	2
chr1	37116594	37116674	MajorDMR-19-7350	2
chr1	37117224	37117899	MajorDMR-19-7351	4
chr1	37118492	37118828	MajorDMR-19-7352	2
chr1	37119647	37121284	MajorDMR-19-7353	13
chr1	37121806	37122062	MajorDMR-19-7354	2
chr1	37123498	37125264	MajorDMR-19-7355	8
chr1	37125775	37125917	MajorDMR-19-7356	2
chr1	37126493	37128039	MajorDMR-19-7357	5
chr1	37130246	37130393	MajorDMR-19-7358	3
chr1	37131344	37131386	MajorDMR-19-7359	2
chr1	37133053	37136068	MajorDMR-19-7360	28
chr1	37137855	37137981	MajorDMR-19-7361	3
chr1	37138626	37139266	MajorDMR-19-7362	7
chr1	37141012	37141237	MajorDMR-19-7363	3
chr1	37150829	37151253	MajorDMR-19-7364	3
chr1	37154830	37154942	MajorDMR-19-7365	2
chr1	37155757	37156116	MajorDMR-19-7366	2
chr1	37156738	37158168	MajorDMR-19-7367	5
chr1	37158753	37159138	MajorDMR-19-7368	2
chr1	37160601	37161848	MajorDMR-19-7369	6
chr1	37162484	37162714	MajorDMR-19-7370	2
chr1	37164252	37164510	MajorDMR-19-7371	2
chr1	37169388	37169847	MajorDMR-19-7372	4
chr1	37170906	37171438	MajorDMR-19-7373	4
chr1	37172580	37173539	MajorDMR-19-7374	4
chr1	37175187	37178780	MajorDMR-19-7375	30
chr1	37181046	37181378	MajorDMR-19-7376	2
chr1	37183159	37183241	MajorDMR-19-7377	2
chr1	37186409	37187197	MajorDMR-19-7378	8
chr1	37188583	37189555	MajorDMR-19-7379	8
chr1	37190088	37191167	MajorDMR-19-7380	6
chr1	37193281	37193499	MajorDMR-19-7381	2
chr1	37194453	37196360	MajorDMR-19-7382	24
chr1	37196906	37197823	MajorDMR-19-7383	7
chr1	37199799	37200121	MajorDMR-19-7384	3
chr1	37204100	37204915	MajorDMR-19-7385	8
chr1	37205696	37205707	MajorDMR-19-7386	2
chr1	37208084	37208433	MajorDMR-19-7387	2
chr1	37213710	37214022	MajorDMR-19-7388	2
chr1	37215060	37215273	MajorDMR-19-7389	2
chr1	37216433	37216724	MajorDMR-19-7390	3
chr1	37218238	37218990	MajorDMR-19-7391	7
chr1	37219614	37219668	MajorDMR-19-7392	2
chr1	37221574	37221600	MajorDMR-19-7393	2
chr1	37222211	37222586	MajorDMR-19-7394	3
chr1	37223763	37224004	MajorDMR-19-7395	3
chr1	37226031	37226097	MajorDMR-19-7396	2
chr1	37230053	37230594	MajorDMR-19-7397	3
chr1	37231473	37232279	MajorDMR-19-7398	4
chr1	37234036	37238192	MajorDMR-19-7399	49
chr1	37238745	37239852	MajorDMR-19-7400	8
chr1	37240809	37241472	MajorDMR-19-7401	5
chr1	37242037	37242778	MajorDMR-19-7402	6
chr1	37244511	37245027	MajorDMR-19-7403	5
chr1	37247435	37247982	MajorDMR-19-7404	3
chr1	37248517	37248656	MajorDMR-19-7405	2
chr1	37249208	37250083	MajorDMR-19-7406	7
chr1	37251383	37252257	MajorDMR-19-7407	5
chr1	37252787	37253768	MajorDMR-19-7408	9
chr1	37255797	37256316	MajorDMR-19-7409	8
chr1	37257312	37258227	MajorDMR-19-7410	5
chr1	37260721	37260851	MajorDMR-19-7411	3
chr1	37261421	37262640	MajorDMR-19-7412	9
chr1	37263447	37263821	MajorDMR-19-7413	3
chr1	37266913	37267224	MajorDMR-19-7414	2
chr1	37270458	37270875	MajorDMR-19-7415	2
chr1	37271933	37272284	MajorDMR-19-7416	10
chr1	37273706	37274544	MajorDMR-19-7417	5
chr1	37277901	37278373	MajorDMR-19-7418	7
chr1	37280542	37280920	MajorDMR-19-7419	3
chr1	37283304	37283915	MajorDMR-19-7420	5
chr1	37284756	37285661	MajorDMR-19-7421	7
chr1	37288415	37288580	MajorDMR-19-7422	2
chr1	37289128	37290392	MajorDMR-19-7423	18
chr1	37290977	37291005	MajorDMR-19-7424	2
chr1	37297602	37297927	MajorDMR-19-7425	3
chr1	37298484	37301562	MajorDMR-19-7426	13
chr1	37302447	37303196	MajorDMR-19-7427	4
chr1	37304194	37306199	MajorDMR-19-7428	8
chr1	37307971	37308532	MajorDMR-19-7429	6
chr1	37309361	37310618	MajorDMR-19-7430	9
chr1	37312239	37313689	MajorDMR-19-7431	8
chr1	37314907	37316321	MajorDMR-19-7432	10
chr1	37316891	37318615	MajorDMR-19-7433	14
chr1	37320543	37322615	MajorDMR-19-7434	24
chr1	37323194	37323673	MajorDMR-19-7435	5
chr1	37325000	37326262	MajorDMR-19-7436	13
chr1	37328191	37329988	MajorDMR-19-7437	11
chr1	37330957	37331273	MajorDMR-19-7438	7
chr1	37331841	37332217	MajorDMR-19-7439	4
chr1	37337729	37339134	MajorDMR-19-7440	8
chr1	37342688	37343005	MajorDMR-19-7441	2
chr1	37344909	37345826	MajorDMR-19-7442	4
chr1	37349640	37350056	MajorDMR-19-7443	7
chr1	37351796	37351933	MajorDMR-19-7444	3
chr1	37352657	37353140	MajorDMR-19-7445	2
chr1	37355068	37355553	MajorDMR-19-7446	5
chr1	37360372	37361076	MajorDMR-19-7447	3
chr1	37372739	37373934	MajorDMR-19-7448	7
chr1	37374967	37375154	MajorDMR-19-7449	2
chr1	37375937	37376457	MajorDMR-19-7450	8
chr1	37377639	37378513	MajorDMR-19-7451	12
chr1	37379038	37379762	MajorDMR-19-7452	6
chr1	37383183	37383372	MajorDMR-19-7453	2
chr1	37385134	37385443	MajorDMR-19-7454	2
chr1	37387483	37390240	MajorDMR-19-7455	20
chr1	37390998	37391049	MajorDMR-19-7456	2
chr1	37392224	37393620	MajorDMR-19-7457	10
chr1	37395279	37395783	MajorDMR-19-7458	3
chr1	37397577	37400271	MajorDMR-19-7459	14
chr1	37401688	37402928	MajorDMR-19-7460	9
chr1	37404507	37405083	MajorDMR-19-7461	5
chr1	37405603	37406356	MajorDMR-19-7462	5
chr1	37407075	37407293	MajorDMR-19-7463	3
chr1	37407960	37408192	MajorDMR-19-7464	2
chr1	37409928	37412517	MajorDMR-19-7465	14
chr1	37413027	37413868	MajorDMR-19-7466	6
chr1	37416416	37417862	MajorDMR-19-7467	11
chr1	37418483	37418767	MajorDMR-19-7468	5
chr1	37419602	37420896	MajorDMR-19-7469	9
chr1	37421856	37424608	MajorDMR-19-7470	11
chr1	37425474	37426633	MajorDMR-19-7471	6
chr1	37427176	37428357	MajorDMR-19-7472	7
chr1	37429693	37429766	MajorDMR-19-7473	2
chr1	37430347	37430668	MajorDMR-19-7474	2
chr1	37431340	37432583	MajorDMR-19-7475	5
chr1	37435502	37435824	MajorDMR-19-7476	2
chr1	37437462	37438499	MajorDMR-19-7477	7
chr1	37440929	37442731	MajorDMR-19-7478	10
chr1	37445020	37445054	MajorDMR-19-7479	2
chr1	37445636	37446590	MajorDMR-19-7480	5
chr1	37448232	37448588	MajorDMR-19-7481	12
chr1	37449099	37451619	MajorDMR-19-7482	13
chr1	37452856	37454042	MajorDMR-19-7483	8
chr1	37455717	37455950	MajorDMR-19-7484	5
chr1	37456486	37457176	MajorDMR-19-7485	4
chr1	37457953	37458297	MajorDMR-19-7486	2
chr1	37460412	37461701	MajorDMR-19-7487	13
chr1	37464877	37465266	MajorDMR-19-7488	2
chr1	37466531	37467467	MajorDMR-19-7489	6
chr1	37469462	37470534	MajorDMR-19-7490	14
chr1	37471216	37471417	MajorDMR-19-7491	3
chr1	37472262	37474204	MajorDMR-19-7492	9
chr1	37475447	37475800	MajorDMR-19-7493	4
chr1	37476768	37477534	MajorDMR-19-7494	4
chr1	37478061	37478703	MajorDMR-19-7495	7
chr1	37481353	37481568	MajorDMR-19-7496	2
chr1	37482363	37482901	MajorDMR-19-7497	3
chr1	37483517	37483756	MajorDMR-19-7498	2
chr1	37484633	37485010	MajorDMR-19-7499	3
chr1	37485539	37486763	MajorDMR-19-7500	11
chr1	37487689	37488246	MajorDMR-19-7501	3
chr1	37488883	37489302	MajorDMR-19-7502	3
chr1	37490142	37490490	MajorDMR-19-7503	2
chr1	37492257	37492842	MajorDMR-19-7504	7
chr1	37493555	37493821	MajorDMR-19-7505	4
chr1	37494672	37496019	MajorDMR-19-7506	25
chr1	37496633	37498429	MajorDMR-19-7507	23
chr1	37501054	37504851	MajorDMR-19-7508	62
chr1	37505616	37506802	MajorDMR-19-7509	8
chr1	37508136	37511017	MajorDMR-19-7510	18
chr1	37511523	37512929	MajorDMR-19-7511	9
chr1	37514809	37515413	MajorDMR-19-7512	4
chr1	37515919	37515925	MajorDMR-19-7513	2
chr1	37516439	37517359	MajorDMR-19-7514	6
chr1	37518119	37518150	MajorDMR-19-7515	2
chr1	37520618	37520641	MajorDMR-19-7516	2
chr1	37521508	37523443	MajorDMR-19-7517	16
chr1	37524285	37524526	MajorDMR-19-7518	2
chr1	37525076	37525803	MajorDMR-19-7519	6
chr1	37526535	37527282	MajorDMR-19-7520	6
chr1	37528844	37529808	MajorDMR-19-7521	8
chr1	37530751	37532088	MajorDMR-19-7522	7
chr1	37533721	37533881	MajorDMR-19-7523	2
chr1	37534395	37534759	MajorDMR-19-7524	8
chr1	37535431	37535938	MajorDMR-19-7525	4
chr1	37537460	37540176	MajorDMR-19-7526	17
chr1	37540798	37541333	MajorDMR-19-7527	4
chr1	37542808	37543192	MajorDMR-19-7528	2
chr1	37544862	37545020	MajorDMR-19-7529	2
chr1	37548702	37549102	MajorDMR-19-7530	2
chr1	37549674	37550000	MajorDMR-19-7531	4
chr1	37550634	37551459	MajorDMR-19-7532	7
chr1	37552097	37552567	MajorDMR-19-7533	2
chr1	37553850	37554069	MajorDMR-19-7534	3
chr1	37560056	37560751	MajorDMR-19-7535	6
chr1	37561309	37563483	MajorDMR-19-7536	14
chr1	37564255	37564602	MajorDMR-19-7537	4
chr1	37565477	37566241	MajorDMR-19-7538	4
chr1	37566770	37567431	MajorDMR-19-7539	4
chr1	37570457	37570547	MajorDMR-19-7540	2
chr1	37572494	37572690	MajorDMR-19-7541	2
chr1	37573858	37574537	MajorDMR-19-7542	4
chr1	37581089	37581156	MajorDMR-19-7543	2
chr1	37582321	37584180	MajorDMR-19-7544	6
chr1	37584767	37585217	MajorDMR-19-7545	5
chr1	37587129	37587372	MajorDMR-19-7546	2
chr1	37588402	37588480	MajorDMR-19-7547	2
chr1	37589079	37589518	MajorDMR-19-7548	5
chr1	37590268	37590376	MajorDMR-19-7549	2
chr1	37593109	37593460	MajorDMR-19-7550	2
chr1	37594317	37596173	MajorDMR-19-7551	8
chr1	37604362	37604740	MajorDMR-19-7552	3
chr1	37607509	37607860	MajorDMR-19-7553	5
chr1	37609603	37611748	MajorDMR-19-7554	10
chr1	37612318	37612368	MajorDMR-19-7555	2
chr1	37614933	37616376	MajorDMR-19-7556	12
chr1	37616936	37618407	MajorDMR-19-7557	6
chr1	37622084	37622557	MajorDMR-19-7558	6
chr1	37623529	37623563	MajorDMR-19-7559	2
chr1	37624171	37624604	MajorDMR-19-7560	2
chr1	37632569	37632594	MajorDMR-19-7561	2
chr1	37635073	37635569	MajorDMR-19-7562	2
chr1	37636862	37637338	MajorDMR-19-7563	5
chr1	37638298	37638733	MajorDMR-19-7564	2
chr1	37639922	37641208	MajorDMR-19-7565	9
chr1	37641843	37643136	MajorDMR-19-7566	7
chr1	37644560	37645243	MajorDMR-19-7567	4
chr1	37645830	37645899	MajorDMR-19-7568	2
chr1	37646876	37647424	MajorDMR-19-7569	3
chr1	37651601	37651790	MajorDMR-19-7570	2
chr1	37652381	37652963	MajorDMR-19-7571	3
chr1	37654733	37654918	MajorDMR-19-7572	3
chr1	37656010	37656839	MajorDMR-19-7573	4
chr1	37664301	37664420	MajorDMR-19-7574	2
chr1	37674676	37675106	MajorDMR-19-7575	2
chr1	37679359	37680441	MajorDMR-19-7576	7
chr1	37683600	37683967	MajorDMR-19-7577	2
chr1	37690886	37691265	MajorDMR-19-7578	2
chr1	37693585	37693751	MajorDMR-19-7579	2
chr1	37694900	37695155	MajorDMR-19-7580	2
chr1	37699790	37701314	MajorDMR-19-7581	17
chr1	37702263	37702438	MajorDMR-19-7582	3
chr1	37704534	37705011	MajorDMR-19-7583	4
chr1	37706016	37706928	MajorDMR-19-7584	8
chr1	37708356	37709995	MajorDMR-19-7585	16
chr1	37711840	37713333	MajorDMR-19-7586	10
chr1	37715131	37715594	MajorDMR-19-7587	3
chr1	37716155	37716450	MajorDMR-19-7588	3
chr1	37720560	37720674	MajorDMR-19-7589	4
chr1	37721378	37722955	MajorDMR-19-7590	7
chr1	37723802	37724279	MajorDMR-19-7591	10
chr1	37725828	37726712	MajorDMR-19-7592	4
chr1	37727296	37728522	MajorDMR-19-7593	8
chr1	37729947	37730364	MajorDMR-19-7594	3
chr1	37731157	37731406	MajorDMR-19-7595	3
chr1	37733406	37733582	MajorDMR-19-7596	3
chr1	37734218	37735502	MajorDMR-19-7597	6
chr1	37736078	37737061	MajorDMR-19-7598	6
chr1	37738022	37739120	MajorDMR-19-7599	11
chr1	37740196	37741155	MajorDMR-19-7600	6
chr1	37741744	37742373	MajorDMR-19-7601	3
chr1	37744407	37744752	MajorDMR-19-7602	2
chr1	37746796	37747147	MajorDMR-19-7603	3
chr1	37749878	37750004	MajorDMR-19-7604	2
chr1	37751783	37751900	MajorDMR-19-7605	2
chr1	37756447	37758712	MajorDMR-19-7606	18
chr1	37762430	37762773	MajorDMR-19-7607	3
chr1	37764242	37764523	MajorDMR-19-7608	3
chr1	37765113	37765367	MajorDMR-19-7609	2
chr1	37768115	37768417	MajorDMR-19-7610	3
chr1	37769096	37769951	MajorDMR-19-7611	7
chr1	37771259	37773109	MajorDMR-19-7612	14
chr1	37774322	37774938	MajorDMR-19-7613	4
chr1	37775771	37776865	MajorDMR-19-7614	4
chr1	37777409	37777529	MajorDMR-19-7615	2
chr1	37778926	37779101	MajorDMR-19-7616	4
chr1	37779904	37782072	MajorDMR-19-7617	17
chr1	37782994	37784538	MajorDMR-19-7618	49
chr1	37787036	37787326	MajorDMR-19-7619	2
chr1	37788130	37788200	MajorDMR-19-7620	2
chr1	37788975	37789223	MajorDMR-19-7621	2
chr1	37790547	37792124	MajorDMR-19-7622	12
chr1	37793989	37794248	MajorDMR-19-7623	2
chr1	37795331	37795485	MajorDMR-19-7624	2
chr1	37797776	37798034	MajorDMR-19-7625	2
chr1	37805313	37805779	MajorDMR-19-7626	2
chr1	37807987	37808615	MajorDMR-19-7627	8
chr1	37809475	37809737	MajorDMR-19-7628	3
chr1	37811634	37814117	MajorDMR-19-7629	13
chr1	37814822	37815411	MajorDMR-19-7630	4
chr1	37816965	37818352	MajorDMR-19-7631	7
chr1	37819477	37819688	MajorDMR-19-7632	4
chr1	37820944	37821374	MajorDMR-19-7633	3
chr1	37822707	37822839	MajorDMR-19-7634	2
chr1	37824506	37824634	MajorDMR-19-7635	2
chr1	37825395	37826099	MajorDMR-19-7636	9
chr1	37826756	37826790	MajorDMR-19-7637	2
chr1	37827504	37827889	MajorDMR-19-7638	3
chr1	37828408	37828480	MajorDMR-19-7639	2
chr1	37829267	37829585	MajorDMR-19-7640	2
chr1	37831719	37832602	MajorDMR-19-7641	4
chr1	37833120	37833336	MajorDMR-19-7642	2
chr1	37834547	37834597	MajorDMR-19-7643	2
chr1	37836457	37836592	MajorDMR-19-7644	2
chr1	37838411	37838825	MajorDMR-19-7645	3
chr1	37839563	37840269	MajorDMR-19-7646	5
chr1	37840785	37841253	MajorDMR-19-7647	2
chr1	37845045	37845459	MajorDMR-19-7648	2
chr1	37846305	37846456	MajorDMR-19-7649	5
chr1	37847591	37848157	MajorDMR-19-7650	4
chr1	37850339	37850526	MajorDMR-19-7651	2
chr1	37852621	37852837	MajorDMR-19-7652	2
chr1	37854722	37854734	MajorDMR-19-7653	2
chr1	37855255	37856011	MajorDMR-19-7654	5
chr1	37856676	37856882	MajorDMR-19-7655	3
chr1	37857385	37858134	MajorDMR-19-7656	11
chr1	37858641	37859707	MajorDMR-19-7657	8
chr1	37860382	37861855	MajorDMR-19-7658	14
chr1	37864525	37864850	MajorDMR-19-7659	4
chr1	37865838	37866116	MajorDMR-19-7660	4
chr1	37868574	37868988	MajorDMR-19-7661	3
chr1	37870128	37870926	MajorDMR-19-7662	5
chr1	37874484	37874638	MajorDMR-19-7663	3
chr1	37876192	37876567	MajorDMR-19-7664	6
chr1	37877139	37877359	MajorDMR-19-7665	2
chr1	37884972	37885243	MajorDMR-19-7666	2
chr1	37886466	37887267	MajorDMR-19-7667	3
chr1	37888055	37888963	MajorDMR-19-7668	6
chr1	37894728	37895460	MajorDMR-19-7669	4
chr1	37896054	37896569	MajorDMR-19-7670	7
chr1	37898595	37900568	MajorDMR-19-7671	8
chr1	37901207	37901831	MajorDMR-19-7672	7
chr1	37902357	37903215	MajorDMR-19-7673	3
chr1	37904062	37904912	MajorDMR-19-7674	6
chr1	37907927	37908690	MajorDMR-19-7675	4
chr1	37912658	37913323	MajorDMR-19-7676	4
chr1	37914109	37914931	MajorDMR-19-7677	7
chr1	37915435	37916074	MajorDMR-19-7678	10
chr1	37917540	37918130	MajorDMR-19-7679	3
chr1	37920156	37921077	MajorDMR-19-7680	14
chr1	37937272	37937790	MajorDMR-19-7681	10
chr1	37939074	37939627	MajorDMR-19-7682	11
chr1	37940640	37940954	MajorDMR-19-7683	11
chr1	37942143	37943539	MajorDMR-19-7684	16
chr1	37944482	37945633	MajorDMR-19-7685	23
chr1	37951681	37952652	MajorDMR-19-7686	6
chr1	37973302	37973653	MajorDMR-19-7687	8
chr1	37984834	37985154	MajorDMR-19-7688	9
chr1	38010834	38010877	MajorDMR-19-7689	2
chr1	38025722	38025914	MajorDMR-19-7690	5
chr1	38040847	38040915	MajorDMR-19-7691	2
chr1	38070509	38070529	MajorDMR-19-7692	2
chr1	38072256	38072462	MajorDMR-19-7693	8
chr1	38077657	38078024	MajorDMR-19-7694	2
chr1	38078559	38078564	MajorDMR-19-7695	2
chr1	38080735	38080817	MajorDMR-19-7696	2
chr1	38084340	38085285	MajorDMR-19-7697	8
chr1	38087137	38088062	MajorDMR-19-7698	9
chr1	38088678	38089289	MajorDMR-19-7699	3
chr1	38091180	38091329	MajorDMR-19-7700	2
chr1	38094093	38094570	MajorDMR-19-7701	2
chr1	38095395	38096845	MajorDMR-19-7702	22
chr1	38098781	38099181	MajorDMR-19-7703	4
chr1	38101550	38102966	MajorDMR-19-7704	14
chr1	38104516	38105163	MajorDMR-19-7705	5
chr1	38110480	38110583	MajorDMR-19-7706	2
chr1	38123156	38123631	MajorDMR-19-7707	7
chr1	38125712	38126629	MajorDMR-19-7708	11
chr1	38128083	38128421	MajorDMR-19-7709	3
chr1	38129103	38130018	MajorDMR-19-7710	11
chr1	38132781	38133251	MajorDMR-19-7711	2
chr1	38139564	38139818	MajorDMR-19-7712	6
chr1	38140998	38143280	MajorDMR-19-7713	24
chr1	38147977	38148024	MajorDMR-19-7714	2
chr1	38154055	38154140	MajorDMR-19-7715	2
chr1	38155328	38155339	MajorDMR-19-7716	2
chr1	38178736	38178754	MajorDMR-19-7717	2
chr1	38180355	38180453	MajorDMR-19-7718	3
chr1	38182745	38183306	MajorDMR-19-7719	3
chr1	38185505	38185581	MajorDMR-19-7720	3
chr1	38187293	38187586	MajorDMR-19-7721	16
chr1	38188592	38190036	MajorDMR-19-7722	15
chr1	38192410	38192899	MajorDMR-19-7723	2
chr1	38194890	38196327	MajorDMR-19-7724	9
chr1	38198141	38198343	MajorDMR-19-7725	3
chr1	38200655	38201372	MajorDMR-19-7726	30
chr1	38205655	38205801	MajorDMR-19-7727	2
chr1	38207534	38207564	MajorDMR-19-7728	2
chr1	38209250	38210085	MajorDMR-19-7729	4
chr1	38219475	38220404	MajorDMR-19-7730	41
chr1	38221999	38222312	MajorDMR-19-7731	2
chr1	38224029	38224407	MajorDMR-19-7732	2
chr1	38226492	38227599	MajorDMR-19-7733	16
chr1	38228488	38229171	MajorDMR-19-7734	3
chr1	38232462	38233400	MajorDMR-19-7735	9
chr1	38234962	38235994	MajorDMR-19-7736	5
chr1	38248699	38248936	MajorDMR-19-7737	2
chr1	38249789	38250136	MajorDMR-19-7738	5
chr1	38250851	38251286	MajorDMR-19-7739	3
chr1	38253567	38254218	MajorDMR-19-7740	4
chr1	38256373	38256771	MajorDMR-19-7741	2
chr1	38276834	38277060	MajorDMR-19-7742	4
chr1	38291378	38291399	MajorDMR-19-7743	2
chr1	38312674	38312770	MajorDMR-19-7744	3
chr1	38316331	38316833	MajorDMR-19-7745	3
chr1	38317359	38317949	MajorDMR-19-7746	5
chr1	38341378	38341455	MajorDMR-19-7747	2
chr1	38349467	38349936	MajorDMR-19-7748	5
chr1	38356175	38356382	MajorDMR-19-7749	2
chr1	38366834	38367634	MajorDMR-19-7750	10
chr1	38380048	38380063	MajorDMR-19-7751	2
chr1	38386314	38386390	MajorDMR-19-7752	2
chr1	38388321	38388863	MajorDMR-19-7753	3
chr1	38391543	38392922	MajorDMR-19-7754	13
chr1	38396329	38396687	MajorDMR-19-7755	5
chr1	38413333	38414153	MajorDMR-19-7756	7
chr1	38416481	38417344	MajorDMR-19-7757	10
chr1	38460747	38461285	MajorDMR-19-7758	10
chr1	38462451	38462772	MajorDMR-19-7759	6
chr1	38463719	38467961	MajorDMR-19-7760	48
chr1	38468752	38470541	MajorDMR-19-7761	17
chr1	38471571	38472303	MajorDMR-19-7762	10
chr1	38474865	38474883	MajorDMR-19-7763	2
chr1	38494764	38496690	MajorDMR-19-7764	19
chr1	38497221	38497301	MajorDMR-19-7765	3
chr1	38509743	38510004	MajorDMR-19-7766	7
chr1	38513320	38513891	MajorDMR-19-7767	28
chr1	38516530	38517000	MajorDMR-19-7768	6
chr1	38518710	38519501	MajorDMR-19-7769	6
chr1	38529298	38529472	MajorDMR-19-7770	4
chr1	38531964	38532095	MajorDMR-19-7771	3
chr1	38533413	38534308	MajorDMR-19-7772	11
chr1	38536284	38536365	MajorDMR-19-7773	2
chr1	38537332	38537524	MajorDMR-19-7774	4
chr1	38539320	38539918	MajorDMR-19-7775	7
chr1	38541821	38542388	MajorDMR-19-7776	9
chr1	38551356	38553413	MajorDMR-19-7777	13
chr1	38553940	38554889	MajorDMR-19-7778	11
chr1	38557340	38558835	MajorDMR-19-7779	11
chr1	38559379	38560791	MajorDMR-19-7780	18
chr1	38563171	38563349	MajorDMR-19-7781	6
chr1	38584391	38584957	MajorDMR-19-7782	6
chr1	38586942	38587082	MajorDMR-19-7783	4
chr1	38591665	38592851	MajorDMR-19-7784	16
chr1	38595349	38596467	MajorDMR-19-7785	5
chr1	38597904	38598280	MajorDMR-19-7786	2
chr1	38598792	38599369	MajorDMR-19-7787	4
chr1	38600668	38600868	MajorDMR-19-7788	3
chr1	38601453	38602516	MajorDMR-19-7789	24
chr1	38604758	38607599	MajorDMR-19-7790	23
chr1	38619128	38619278	MajorDMR-19-7791	2
chr1	38620871	38621019	MajorDMR-19-7792	2
chr1	38625893	38626091	MajorDMR-19-7793	3
chr1	38629062	38629084	MajorDMR-19-7794	2
chr1	38638794	38639843	MajorDMR-19-7795	8
chr1	38640694	38641006	MajorDMR-19-7796	2
chr1	38644665	38645258	MajorDMR-19-7797	4
chr1	38648940	38649038	MajorDMR-19-7798	5
chr1	38652373	38652634	MajorDMR-19-7799	4
chr1	38656659	38657419	MajorDMR-19-7800	6
chr1	38660276	38660404	MajorDMR-19-7801	2
chr1	38669145	38669472	MajorDMR-19-7802	4
chr1	38678860	38680001	MajorDMR-19-7803	30
chr1	38683058	38684016	MajorDMR-19-7804	13
chr1	38685162	38686322	MajorDMR-19-7805	9
chr1	38702590	38703384	MajorDMR-19-7806	3
chr1	38705001	38705094	MajorDMR-19-7807	2
chr1	38708890	38709013	MajorDMR-19-7808	2
chr1	38709858	38710126	MajorDMR-19-7809	5
chr1	38710708	38711140	MajorDMR-19-7810	2
chr1	38712632	38713026	MajorDMR-19-7811	11
chr1	38713614	38713636	MajorDMR-19-7812	2
chr1	38714830	38714840	MajorDMR-19-7813	2
chr1	38719972	38720129	MajorDMR-19-7814	3
chr1	38721507	38721963	MajorDMR-19-7815	9
chr1	38722755	38722786	MajorDMR-19-7816	2
chr1	38730154	38731505	MajorDMR-19-7817	6
chr1	38733128	38734076	MajorDMR-19-7818	6
chr1	38735552	38736866	MajorDMR-19-7819	13
chr1	38737372	38737529	MajorDMR-19-7820	3
chr1	38738194	38739550	MajorDMR-19-7821	7
chr1	38740806	38740884	MajorDMR-19-7822	3
chr1	38747647	38748218	MajorDMR-19-7823	4
chr1	38750017	38750312	MajorDMR-19-7824	5
chr1	38751487	38751817	MajorDMR-19-7825	7
chr1	38753351	38753847	MajorDMR-19-7826	3
chr1	38755275	38755599	MajorDMR-19-7827	2
chr1	38756990	38758537	MajorDMR-19-7828	35
chr1	38761290	38761393	MajorDMR-19-7829	2
chr1	38761901	38762290	MajorDMR-19-7830	7
chr1	38763716	38763796	MajorDMR-19-7831	2
chr1	38766027	38766343	MajorDMR-19-7832	2
chr1	38766901	38767092	MajorDMR-19-7833	2
chr1	38777476	38777623	MajorDMR-19-7834	2
chr1	38793738	38793798	MajorDMR-19-7835	2
chr1	38794471	38794483	MajorDMR-19-7836	2
chr1	38795166	38795391	MajorDMR-19-7837	2
chr1	38797544	38798618	MajorDMR-19-7838	8
chr1	38800647	38801205	MajorDMR-19-7839	4
chr1	38803017	38803507	MajorDMR-19-7840	2
chr1	38804143	38804339	MajorDMR-19-7841	2
chr1	38807883	38808148	MajorDMR-19-7842	2
chr1	38810133	38810285	MajorDMR-19-7843	6
chr1	38818584	38818774	MajorDMR-19-7844	3
chr1	38819385	38819507	MajorDMR-19-7845	2
chr1	38822002	38822846	MajorDMR-19-7846	4
chr1	38827390	38827453	MajorDMR-19-7847	3
chr1	38836626	38837164	MajorDMR-19-7848	5
chr1	38840361	38841185	MajorDMR-19-7849	3
chr1	38844918	38845593	MajorDMR-19-7850	4
chr1	38846222	38847192	MajorDMR-19-7851	5
chr1	38884317	38884744	MajorDMR-19-7852	4
chr1	38886358	38886606	MajorDMR-19-7853	4
chr1	38889865	38889909	MajorDMR-19-7854	2
chr1	38890533	38891701	MajorDMR-19-7855	10
chr1	38892250	38894987	MajorDMR-19-7856	36
chr1	38897698	38898063	MajorDMR-19-7857	2
chr1	38898992	38899331	MajorDMR-19-7858	5
chr1	38910408	38910961	MajorDMR-19-7859	8
chr1	38915488	38915576	MajorDMR-19-7860	2
chr1	38916841	38916930	MajorDMR-19-7861	2
chr1	38917902	38918393	MajorDMR-19-7862	6
chr1	38921596	38922264	MajorDMR-19-7863	6
chr1	38923848	38923994	MajorDMR-19-7864	2
chr1	38929947	38931419	MajorDMR-19-7865	11
chr1	38940638	38941689	MajorDMR-19-7866	22
chr1	38942557	38943685	MajorDMR-19-7867	14
chr1	38947605	38948861	MajorDMR-19-7868	9
chr1	38951755	38952195	MajorDMR-19-7869	6
chr1	38953108	38953403	MajorDMR-19-7870	2
chr1	38955509	38955971	MajorDMR-19-7871	8
chr1	38959095	38959441	MajorDMR-19-7872	4
chr1	38963820	38965033	MajorDMR-19-7873	11
chr1	38968327	38969051	MajorDMR-19-7874	6
chr1	38969880	38969955	MajorDMR-19-7875	2
chr1	38970951	38972360	MajorDMR-19-7876	10
chr1	38973953	38974316	MajorDMR-19-7877	6
chr1	38974943	38975403	MajorDMR-19-7878	5
chr1	38976247	38976428	MajorDMR-19-7879	2
chr1	38977007	38977837	MajorDMR-19-7880	4
chr1	38983167	38983334	MajorDMR-19-7881	2
chr1	38985662	38986579	MajorDMR-19-7882	4
chr1	38987779	38987999	MajorDMR-19-7883	5
chr1	38988722	38988928	MajorDMR-19-7884	3
chr1	38992756	38993198	MajorDMR-19-7885	4
chr1	38994350	38995384	MajorDMR-19-7886	10
chr1	38999352	39000992	MajorDMR-19-7887	7
chr1	39004613	39004783	MajorDMR-19-7888	4
chr1	39005432	39006275	MajorDMR-19-7889	6
chr1	39006984	39007100	MajorDMR-19-7890	2
chr1	39007985	39008271	MajorDMR-19-7891	2
chr1	39009060	39009076	MajorDMR-19-7892	2
chr1	39012156	39012449	MajorDMR-19-7893	4
chr1	39016165	39016517	MajorDMR-19-7894	2
chr1	39019949	39019973	MajorDMR-19-7895	2
chr1	39021776	39022503	MajorDMR-19-7896	8
chr1	39023815	39025852	MajorDMR-19-7897	37
chr1	39026945	39027827	MajorDMR-19-7898	13
chr1	39029705	39030469	MajorDMR-19-7899	6
chr1	39034430	39036438	MajorDMR-19-7900	25
chr1	39037692	39038251	MajorDMR-19-7901	4
chr1	39041006	39042202	MajorDMR-19-7902	7
chr1	39042946	39043984	MajorDMR-19-7903	10
chr1	39044526	39044838	MajorDMR-19-7904	7
chr1	39045814	39046119	MajorDMR-19-7905	3
chr1	39050312	39051209	MajorDMR-19-7906	5
chr1	39052717	39053259	MajorDMR-19-7907	7
chr1	39056904	39056937	MajorDMR-19-7908	2
chr1	39061202	39061480	MajorDMR-19-7909	3
chr1	39064768	39065556	MajorDMR-19-7910	5
chr1	39066585	39066789	MajorDMR-19-7911	2
chr1	39070499	39071086	MajorDMR-19-7912	3
chr1	39072042	39072083	MajorDMR-19-7913	2
chr1	39073429	39075459	MajorDMR-19-7914	25
chr1	39076637	39077427	MajorDMR-19-7915	3
chr1	39078739	39079056	MajorDMR-19-7916	2
chr1	39080382	39080852	MajorDMR-19-7917	4
chr1	39082649	39082769	MajorDMR-19-7918	3
chr1	39088563	39089107	MajorDMR-19-7919	4
chr1	39090456	39092088	MajorDMR-19-7920	8
chr1	39101653	39101775	MajorDMR-19-7921	2
chr1	39103609	39103708	MajorDMR-19-7922	2
chr1	39105076	39105506	MajorDMR-19-7923	2
chr1	39106075	39106443	MajorDMR-19-7924	2
chr1	39107838	39108009	MajorDMR-19-7925	2
chr1	39111209	39111285	MajorDMR-19-7926	2
chr1	39113792	39113958	MajorDMR-19-7927	2
chr1	39115943	39116209	MajorDMR-19-7928	2
chr1	39117645	39117698	MajorDMR-19-7929	2
chr1	39120955	39121111	MajorDMR-19-7930	2
chr1	39129570	39129742	MajorDMR-19-7931	2
chr1	39133297	39133627	MajorDMR-19-7932	3
chr1	39137193	39137338	MajorDMR-19-7933	2
chr1	39140756	39141396	MajorDMR-19-7934	6
chr1	39143584	39144451	MajorDMR-19-7935	6
chr1	39145338	39145882	MajorDMR-19-7936	3
chr1	39146676	39147542	MajorDMR-19-7937	4
chr1	39151259	39151658	MajorDMR-19-7938	4
chr1	39152391	39152828	MajorDMR-19-7939	3
chr1	39160262	39160480	MajorDMR-19-7940	2
chr1	39161791	39161844	MajorDMR-19-7941	2
chr1	39163534	39163566	MajorDMR-19-7942	2
chr1	39164089	39164196	MajorDMR-19-7943	2
chr1	39165232	39165461	MajorDMR-19-7944	2
chr1	39185709	39186152	MajorDMR-19-7945	4
chr1	39189813	39190483	MajorDMR-19-7946	4
chr1	39191171	39191433	MajorDMR-19-7947	2
chr1	39192933	39194478	MajorDMR-19-7948	27
chr1	39195468	39195832	MajorDMR-19-7949	5
chr1	39199112	39199164	MajorDMR-19-7950	2
chr1	39204307	39204786	MajorDMR-19-7951	2
chr1	39206407	39207256	MajorDMR-19-7952	8
chr1	39208027	39208577	MajorDMR-19-7953	3
chr1	39212107	39213556	MajorDMR-19-7954	20
chr1	39214499	39214549	MajorDMR-19-7955	2
chr1	39219426	39219522	MajorDMR-19-7956	2
chr1	39220934	39221000	MajorDMR-19-7957	2
chr1	39222860	39223041	MajorDMR-19-7958	2
chr1	39229088	39229247	MajorDMR-19-7959	3
chr1	39231274	39231844	MajorDMR-19-7960	5
chr1	39237098	39237945	MajorDMR-19-7961	9
chr1	39240196	39240529	MajorDMR-19-7962	2
chr1	39241272	39241564	MajorDMR-19-7963	3
chr1	39243382	39244127	MajorDMR-19-7964	3
chr1	39245329	39245458	MajorDMR-19-7965	4
chr1	39247305	39248373	MajorDMR-19-7966	5
chr1	39248917	39249353	MajorDMR-19-7967	4
chr1	39251077	39251783	MajorDMR-19-7968	4
chr1	39252329	39253229	MajorDMR-19-7969	6
chr1	39254051	39255548	MajorDMR-19-7970	12
chr1	39257795	39258037	MajorDMR-19-7971	2
chr1	39267152	39267333	MajorDMR-19-7972	4
chr1	39270294	39271282	MajorDMR-19-7973	17
chr1	39273355	39273582	MajorDMR-19-7974	2
chr1	39274142	39274388	MajorDMR-19-7975	4
chr1	39275714	39276141	MajorDMR-19-7976	4
chr1	39278376	39278928	MajorDMR-19-7977	5
chr1	39279654	39279863	MajorDMR-19-7978	5
chr1	39280373	39280634	MajorDMR-19-7979	2
chr1	39281564	39282264	MajorDMR-19-7980	22
chr1	39283441	39283679	MajorDMR-19-7981	6
chr1	39284498	39284979	MajorDMR-19-7982	12
chr1	39296532	39297012	MajorDMR-19-7983	8
chr1	39300025	39300036	MajorDMR-19-7984	2
chr1	39313643	39313849	MajorDMR-19-7985	2
chr1	39323257	39323276	MajorDMR-19-7986	2
chr1	39324020	39324024	MajorDMR-19-7987	2
chr1	39337888	39338229	MajorDMR-19-7988	3
chr1	39381328	39381448	MajorDMR-19-7989	2
chr1	39384045	39384449	MajorDMR-19-7990	3
chr1	39390243	39390287	MajorDMR-19-7991	3
chr1	39394980	39394985	MajorDMR-19-7992	2
chr1	39406908	39407652	MajorDMR-19-7993	17
chr1	39414591	39414832	MajorDMR-19-7994	2
chr1	39416020	39416364	MajorDMR-19-7995	2
chr1	39419196	39419485	MajorDMR-19-7996	4
chr1	39427897	39428397	MajorDMR-19-7997	6
chr1	39429859	39430160	MajorDMR-19-7998	2
chr1	39434916	39435357	MajorDMR-19-7999	3
chr1	39447840	39448312	MajorDMR-19-8000	2
chr1	39482394	39482759	MajorDMR-19-8001	3
chr1	39502023	39502030	MajorDMR-19-8002	2
chr1	39509235	39509617	MajorDMR-19-8003	4
chr1	39530484	39530574	MajorDMR-19-8004	3
chr1	39542314	39543070	MajorDMR-19-8005	4
chr1	39558411	39558877	MajorDMR-19-8006	8
chr1	39568234	39568255	MajorDMR-19-8007	2
chr1	39572084	39572916	MajorDMR-19-8008	4
chr1	39596242	39596445	MajorDMR-19-8009	2
chr1	39598096	39598713	MajorDMR-19-8010	3
chr1	39620565	39621058	MajorDMR-19-8011	2
chr1	39633539	39633797	MajorDMR-19-8012	2
chr1	39640108	39640520	MajorDMR-19-8013	2
chr1	39651310	39651450	MajorDMR-19-8014	2
chr1	39669899	39672441	MajorDMR-19-8015	23
chr1	39673864	39674017	MajorDMR-19-8016	2
chr1	39679205	39679422	MajorDMR-19-8017	3
chr1	39680955	39681741	MajorDMR-19-8018	11
chr1	39682441	39682726	MajorDMR-19-8019	5
chr1	39696530	39696882	MajorDMR-19-8020	7
chr1	39701906	39702437	MajorDMR-19-8021	3
chr1	39708602	39708656	MajorDMR-19-8022	2
chr1	39744331	39744519	MajorDMR-19-8023	3
chr1	39799199	39799227	MajorDMR-19-8024	2
chr1	39800816	39801169	MajorDMR-19-8025	4
chr1	39810370	39810468	MajorDMR-19-8026	4
chr1	39856236	39856246	MajorDMR-19-8027	2
chr1	39857575	39858260	MajorDMR-19-8028	3
chr1	39863894	39864433	MajorDMR-19-8029	4
chr1	39873076	39873330	MajorDMR-19-8030	3
chr1	39875571	39876333	MajorDMR-19-8031	10
chr1	39895545	39895648	MajorDMR-19-8032	4
chr1	39922648	39922714	MajorDMR-19-8033	2
chr1	39958088	39958225	MajorDMR-19-8034	5
chr1	39965895	39966138	MajorDMR-19-8035	2
chr1	39970718	39970734	MajorDMR-19-8036	2
chr1	39973112	39973118	MajorDMR-19-8037	2
chr1	39974623	39976162	MajorDMR-19-8038	32
chr1	39977378	39977399	MajorDMR-19-8039	3
chr1	39978378	39978547	MajorDMR-19-8040	8
chr1	39979624	39980508	MajorDMR-19-8041	9
chr1	39981308	39981524	MajorDMR-19-8042	6
chr1	39987653	39987698	MajorDMR-19-8043	2
chr1	39991514	39991671	MajorDMR-19-8044	3
chr1	39995833	39996134	MajorDMR-19-8045	5
chr1	40006977	40007477	MajorDMR-19-8046	9
chr1	40019054	40019241	MajorDMR-19-8047	4
chr1	40028903	40029064	MajorDMR-19-8048	4
chr1	40039169	40040901	MajorDMR-19-8049	11
chr1	40042870	40042892	MajorDMR-19-8050	2
chr1	40049503	40049656	MajorDMR-19-8051	2
chr1	40061707	40061783	MajorDMR-19-8052	2
chr1	40074835	40076476	MajorDMR-19-8053	40
chr1	40082727	40083141	MajorDMR-19-8054	2
chr1	40090795	40092448	MajorDMR-19-8055	13
chr1	40096057	40096185	MajorDMR-19-8056	2
chr1	40097644	40097723	MajorDMR-19-8057	2
chr1	40098371	40099562	MajorDMR-19-8058	32
chr1	40100844	40101738	MajorDMR-19-8059	8
chr1	40102566	40103205	MajorDMR-19-8060	3
chr1	40104968	40106070	MajorDMR-19-8061	28
chr1	40109540	40109857	MajorDMR-19-8062	2
chr1	40112006	40112922	MajorDMR-19-8063	9
chr1	40114205	40114370	MajorDMR-19-8064	2
chr1	40119756	40120304	MajorDMR-19-8065	3
chr1	40122486	40122665	MajorDMR-19-8066	2
chr1	40123716	40124051	MajorDMR-19-8067	3
chr1	40125519	40126931	MajorDMR-19-8068	8
chr1	40146592	40147133	MajorDMR-19-8069	6
chr1	40149045	40150207	MajorDMR-19-8070	56
chr1	40158512	40158709	MajorDMR-19-8071	4
chr1	40160657	40161044	MajorDMR-19-8072	2
chr1	40162373	40162879	MajorDMR-19-8073	3
chr1	40164010	40164197	MajorDMR-19-8074	2
chr1	40166381	40166543	MajorDMR-19-8075	2
chr1	40167589	40167691	MajorDMR-19-8076	4
chr1	40171119	40171815	MajorDMR-19-8077	3
chr1	40173842	40173885	MajorDMR-19-8078	2
chr1	40175227	40175351	MajorDMR-19-8079	3
chr1	40177294	40177989	MajorDMR-19-8080	7
chr1	40180197	40180795	MajorDMR-19-8081	3
chr1	40181735	40182289	MajorDMR-19-8082	5
chr1	40182840	40184102	MajorDMR-19-8083	10
chr1	40188202	40188776	MajorDMR-19-8084	3
chr1	40190383	40190509	MajorDMR-19-8085	2
chr1	40191068	40191552	MajorDMR-19-8086	2
chr1	40192987	40194132	MajorDMR-19-8087	18
chr1	40195581	40196227	MajorDMR-19-8088	6
chr1	40232124	40232335	MajorDMR-19-8089	2
chr1	40234836	40235507	MajorDMR-19-8090	7
chr1	40237186	40238162	MajorDMR-19-8091	8
chr1	40239079	40239108	MajorDMR-19-8092	2
chr1	40241397	40242331	MajorDMR-19-8093	24
chr1	40244927	40245009	MajorDMR-19-8094	4
chr1	40253287	40253718	MajorDMR-19-8095	7
chr1	40255260	40255642	MajorDMR-19-8096	6
chr1	40259208	40259655	MajorDMR-19-8097	7
chr1	40264871	40265137	MajorDMR-19-8098	8
chr1	40282844	40283397	MajorDMR-19-8099	15
chr1	40290969	40291432	MajorDMR-19-8100	6
chr1	40298173	40298364	MajorDMR-19-8101	2
chr1	40299383	40299630	MajorDMR-19-8102	2
chr1	40308145	40308221	MajorDMR-19-8103	3
chr1	40311391	40311571	MajorDMR-19-8104	4
chr1	40340898	40341572	MajorDMR-19-8105	11
chr1	40342252	40342549	MajorDMR-19-8106	7
chr1	40343051	40343412	MajorDMR-19-8107	5
chr1	40358405	40358503	MajorDMR-19-8108	2
chr1	40360791	40361054	MajorDMR-19-8109	3
chr1	40364020	40366502	MajorDMR-19-8110	16
chr1	40371044	40371179	MajorDMR-19-8111	3
chr1	40373385	40373427	MajorDMR-19-8112	2
chr1	40387363	40387560	MajorDMR-19-8113	5
chr1	40388080	40388596	MajorDMR-19-8114	10
chr1	40391627	40392460	MajorDMR-19-8115	6
chr1	40399620	40400506	MajorDMR-19-8116	13
chr1	40401935	40402528	MajorDMR-19-8117	12
chr1	40405839	40406911	MajorDMR-19-8118	11
chr1	40417663	40418217	MajorDMR-19-8119	5
chr1	40419792	40420379	MajorDMR-19-8120	12
chr1	40424326	40424814	MajorDMR-19-8121	6
chr1	40426244	40427082	MajorDMR-19-8122	9
chr1	40430701	40431006	MajorDMR-19-8123	7
chr1	40435806	40436163	MajorDMR-19-8124	2
chr1	40457800	40458474	MajorDMR-19-8125	5
chr1	40460050	40460491	MajorDMR-19-8126	7
chr1	40466698	40467062	MajorDMR-19-8127	6
chr1	40467850	40468524	MajorDMR-19-8128	7
chr1	40469268	40469650	MajorDMR-19-8129	6
chr1	40479734	40479745	MajorDMR-19-8130	2
chr1	40480306	40480718	MajorDMR-19-8131	3
chr1	40486348	40486434	MajorDMR-19-8132	2
chr1	40495346	40495566	MajorDMR-19-8133	2
chr1	40499815	40501049	MajorDMR-19-8134	11
chr1	40501636	40502135	MajorDMR-19-8135	2
chr1	40503198	40503222	MajorDMR-19-8136	2
chr1	40504467	40504863	MajorDMR-19-8137	4
chr1	40507573	40510659	MajorDMR-19-8138	38
chr1	40512466	40512484	MajorDMR-19-8139	2
chr1	40516542	40516837	MajorDMR-19-8140	3
chr1	40519337	40519770	MajorDMR-19-8141	5
chr1	40524556	40525209	MajorDMR-19-8142	7
chr1	40525771	40526777	MajorDMR-19-8143	5
chr1	40527407	40527531	MajorDMR-19-8144	3
chr1	40530280	40530430	MajorDMR-19-8145	3
chr1	40530954	40530988	MajorDMR-19-8146	2
chr1	40531970	40531992	MajorDMR-19-8147	2
chr1	40533526	40533681	MajorDMR-19-8148	2
chr1	40536372	40536451	MajorDMR-19-8149	3
chr1	40537013	40537267	MajorDMR-19-8150	3
chr1	40538971	40539018	MajorDMR-19-8151	3
chr1	40540955	40541290	MajorDMR-19-8152	4
chr1	40544975	40546375	MajorDMR-19-8153	15
chr1	40547393	40548264	MajorDMR-19-8154	11
chr1	40549754	40550030	MajorDMR-19-8155	3
chr1	40551829	40552459	MajorDMR-19-8156	11
chr1	40558659	40560155	MajorDMR-19-8157	14
chr1	40560899	40561688	MajorDMR-19-8158	7
chr1	40596836	40597033	MajorDMR-19-8159	4
chr1	40597847	40598418	MajorDMR-19-8160	8
chr1	40599717	40600419	MajorDMR-19-8161	3
chr1	40602162	40602252	MajorDMR-19-8162	3
chr1	40605095	40605244	MajorDMR-19-8163	2
chr1	40605866	40605902	MajorDMR-19-8164	2
chr1	40609564	40609964	MajorDMR-19-8165	2
chr1	40619578	40619687	MajorDMR-19-8166	2
chr1	40716724	40717179	MajorDMR-19-8167	4
chr1	40765489	40765691	MajorDMR-19-8168	4
chr1	40777867	40778378	MajorDMR-19-8169	9
chr1	40780395	40781025	MajorDMR-19-8170	16
chr1	40783127	40783516	MajorDMR-19-8171	10
chr1	40788387	40788423	MajorDMR-19-8172	2
chr1	40804883	40805252	MajorDMR-19-8173	12
chr1	40805925	40805940	MajorDMR-19-8174	2
chr1	40809965	40810554	MajorDMR-19-8175	7
chr1	40817959	40818136	MajorDMR-19-8176	3
chr1	40822302	40822498	MajorDMR-19-8177	7
chr1	40827296	40827374	MajorDMR-19-8178	2
chr1	40841660	40843969	MajorDMR-19-8179	18
chr1	40846534	40847510	MajorDMR-19-8180	11
chr1	40849868	40851487	MajorDMR-19-8181	11
chr1	40852558	40853484	MajorDMR-19-8182	17
chr1	40854047	40854862	MajorDMR-19-8183	28
chr1	40855451	40855597	MajorDMR-19-8184	3
chr1	40856784	40857425	MajorDMR-19-8185	4
chr1	40858857	40859363	MajorDMR-19-8186	5
chr1	40860143	40860593	MajorDMR-19-8187	3
chr1	40861910	40861981	MajorDMR-19-8188	3
chr1	40862657	40863716	MajorDMR-19-8189	5
chr1	40864542	40864974	MajorDMR-19-8190	4
chr1	40865693	40865928	MajorDMR-19-8191	2
chr1	40866757	40867708	MajorDMR-19-8192	17
chr1	40869383	40869694	MajorDMR-19-8193	2
chr1	40874291	40874359	MajorDMR-19-8194	2
chr1	40886695	40887814	MajorDMR-19-8195	13
chr1	40888597	40889329	MajorDMR-19-8196	8
chr1	40890906	40891138	MajorDMR-19-8197	4
chr1	40911214	40911221	MajorDMR-19-8198	2
chr1	40993424	40993507	MajorDMR-19-8199	2
chr1	41018838	41018911	MajorDMR-19-8200	2
chr1	41038072	41038240	MajorDMR-19-8201	4
chr1	41040866	41040996	MajorDMR-19-8202	3
chr1	41051123	41051314	MajorDMR-19-8203	4
chr1	41058683	41058802	MajorDMR-19-8204	2
chr1	41059319	41059500	MajorDMR-19-8205	4
chr1	41060018	41060136	MajorDMR-19-8206	2
chr1	41065545	41065854	MajorDMR-19-8207	2
chr1	41072889	41073082	MajorDMR-19-8208	2
chr1	41079099	41079235	MajorDMR-19-8209	2
chr1	41080469	41080475	MajorDMR-19-8210	2
chr1	41109560	41110172	MajorDMR-19-8211	3
chr1	41112072	41112210	MajorDMR-19-8212	3
chr1	41135187	41135264	MajorDMR-19-8213	2
chr1	41142065	41142241	MajorDMR-19-8214	3
chr1	41182221	41182670	MajorDMR-19-8215	2
chr1	41190651	41190815	MajorDMR-19-8216	2
chr1	41236089	41236312	MajorDMR-19-8217	4
chr1	41239525	41239542	MajorDMR-19-8218	2
chr1	41248015	41248508	MajorDMR-19-8219	10
chr1	41250234	41250563	MajorDMR-19-8220	12
chr1	41252141	41252325	MajorDMR-19-8221	2
chr1	41257815	41258034	MajorDMR-19-8222	5
chr1	41261731	41261818	MajorDMR-19-8223	3
chr1	41263172	41263290	MajorDMR-19-8224	4
chr1	41265172	41265404	MajorDMR-19-8225	3
chr1	41267563	41268711	MajorDMR-19-8226	12
chr1	41273062	41273363	MajorDMR-19-8227	8
chr1	41274743	41275503	MajorDMR-19-8228	14
chr1	41281017	41281246	MajorDMR-19-8229	2
chr1	41282144	41282312	MajorDMR-19-8230	4
chr1	41283603	41285218	MajorDMR-19-8231	76
chr1	41290690	41291837	MajorDMR-19-8232	8
chr1	41303444	41304174	MajorDMR-19-8233	24
chr1	41306346	41307414	MajorDMR-19-8234	11
chr1	41310682	41311096	MajorDMR-19-8235	4
chr1	41313942	41314395	MajorDMR-19-8236	6
chr1	41317411	41317663	MajorDMR-19-8237	2
chr1	41318372	41318432	MajorDMR-19-8238	2
chr1	41325704	41327156	MajorDMR-19-8239	32
chr1	41328377	41328516	MajorDMR-19-8240	5
chr1	41331449	41331741	MajorDMR-19-8241	6
chr1	41339195	41339331	MajorDMR-19-8242	2
chr1	41341498	41341533	MajorDMR-19-8243	2
chr1	41343341	41343707	MajorDMR-19-8244	3
chr1	41356163	41356979	MajorDMR-19-8245	7
chr1	41363252	41363328	MajorDMR-19-8246	2
chr1	41367856	41368543	MajorDMR-19-8247	6
chr1	41370728	41370895	MajorDMR-19-8248	5
chr1	41385253	41385334	MajorDMR-19-8249	2
chr1	41392297	41392418	MajorDMR-19-8250	3
chr1	41397211	41398089	MajorDMR-19-8251	6
chr1	41399754	41400185	MajorDMR-19-8252	3
chr1	41402880	41402979	MajorDMR-19-8253	3
chr1	41405445	41405611	MajorDMR-19-8254	5
chr1	41414212	41414983	MajorDMR-19-8255	9
chr1	41416326	41416605	MajorDMR-19-8256	2
chr1	41420265	41421198	MajorDMR-19-8257	10
chr1	41426962	41427326	MajorDMR-19-8258	2
chr1	41431166	41431455	MajorDMR-19-8259	10
chr1	41433420	41433642	MajorDMR-19-8260	3
chr1	41437613	41437802	MajorDMR-19-8261	3
chr1	41439626	41439802	MajorDMR-19-8262	2
chr1	41469718	41469752	MajorDMR-19-8263	2
chr1	41479542	41479922	MajorDMR-19-8264	9
chr1	41480861	41480921	MajorDMR-19-8265	2
chr1	41485345	41485444	MajorDMR-19-8266	2
chr1	41487314	41487515	MajorDMR-19-8267	6
chr1	41507665	41507671	MajorDMR-19-8268	2
chr1	41519176	41519240	MajorDMR-19-8269	2
chr1	41569728	41570018	MajorDMR-19-8270	2
chr1	41700440	41700608	MajorDMR-19-8271	2
chr1	41711549	41712012	MajorDMR-19-8272	2
chr1	41725045	41725067	MajorDMR-19-8273	2
chr1	41740312	41740979	MajorDMR-19-8274	3
chr1	41743069	41744017	MajorDMR-19-8275	7
chr1	41748188	41749422	MajorDMR-19-8276	6
chr1	41751398	41751734	MajorDMR-19-8277	2
chr1	41752528	41752779	MajorDMR-19-8278	2
chr1	41756570	41756647	MajorDMR-19-8279	3
chr1	41757260	41757290	MajorDMR-19-8280	2
chr1	41762371	41762381	MajorDMR-19-8281	2
chr1	41766193	41766688	MajorDMR-19-8282	2
chr1	41770853	41770889	MajorDMR-19-8283	2
chr1	41771640	41771988	MajorDMR-19-8284	4
chr1	41774348	41774718	MajorDMR-19-8285	2
chr1	41779434	41779591	MajorDMR-19-8286	3
chr1	41785653	41786970	MajorDMR-19-8287	21
chr1	41788767	41788772	MajorDMR-19-8288	2
chr1	41796475	41797298	MajorDMR-19-8289	10
chr1	41799086	41799325	MajorDMR-19-8290	3
chr1	41809700	41810858	MajorDMR-19-8291	13
chr1	41817726	41817940	MajorDMR-19-8292	2
chr1	41818444	41818929	MajorDMR-19-8293	2
chr1	41819540	41819774	MajorDMR-19-8294	7
chr1	41822632	41822636	MajorDMR-19-8295	2
chr1	41823364	41823740	MajorDMR-19-8296	3
chr1	41824297	41824417	MajorDMR-19-8297	3
chr1	41825878	41826447	MajorDMR-19-8298	5
chr1	41832613	41833101	MajorDMR-19-8299	10
chr1	41837268	41837930	MajorDMR-19-8300	5
chr1	41838833	41838901	MajorDMR-19-8301	2
chr1	41846955	41850074	MajorDMR-19-8302	199
chr1	41853387	41853937	MajorDMR-19-8303	11
chr1	41856914	41857567	MajorDMR-19-8304	4
chr1	41859823	41861109	MajorDMR-19-8305	12
chr1	41861675	41862601	MajorDMR-19-8306	14
chr1	41864290	41864604	MajorDMR-19-8307	3
chr1	41865499	41865564	MajorDMR-19-8308	3
chr1	41868333	41869221	MajorDMR-19-8309	3
chr1	41873640	41874520	MajorDMR-19-8310	8
chr1	41878277	41879298	MajorDMR-19-8311	9
chr1	41881905	41882381	MajorDMR-19-8312	9
chr1	41882912	41883967	MajorDMR-19-8313	6
chr1	41884612	41884903	MajorDMR-19-8314	6
chr1	41886255	41886675	MajorDMR-19-8315	3
chr1	41888107	41888554	MajorDMR-19-8316	4
chr1	41889228	41889780	MajorDMR-19-8317	22
chr1	41893911	41894279	MajorDMR-19-8318	6
chr1	41895093	41895498	MajorDMR-19-8319	2
chr1	41898246	41898733	MajorDMR-19-8320	7
chr1	41900277	41900467	MajorDMR-19-8321	2
chr1	41901119	41902213	MajorDMR-19-8322	17
chr1	41903746	41903780	MajorDMR-19-8323	2
chr1	41912591	41912714	MajorDMR-19-8324	4
chr1	41913843	41914228	MajorDMR-19-8325	3
chr1	41915324	41915414	MajorDMR-19-8326	2
chr1	41923682	41923963	MajorDMR-19-8327	2
chr1	41933157	41933922	MajorDMR-19-8328	4
chr1	41934517	41934633	MajorDMR-19-8329	2
chr1	41936618	41937386	MajorDMR-19-8330	3
chr1	41942810	41943062	MajorDMR-19-8331	3
chr1	41944981	41945112	MajorDMR-19-8332	5
chr1	41948902	41949310	MajorDMR-19-8333	5
chr1	41949971	41950594	MajorDMR-19-8334	12
chr1	41951237	41953272	MajorDMR-19-8335	41
chr1	41958023	41958229	MajorDMR-19-8336	6
chr1	41961083	41961540	MajorDMR-19-8337	11
chr1	41962441	41962883	MajorDMR-19-8338	10
chr1	41969833	41970473	MajorDMR-19-8339	5
chr1	41971783	41971862	MajorDMR-19-8340	3
chr1	41975143	41975234	MajorDMR-19-8341	2
chr1	41981652	41981736	MajorDMR-19-8342	2
chr1	41982513	41982619	MajorDMR-19-8343	3
chr1	41984321	41984393	MajorDMR-19-8344	2
chr1	41986831	41987783	MajorDMR-19-8345	17
chr1	42006694	42006780	MajorDMR-19-8346	4
chr1	42008479	42008490	MajorDMR-19-8347	2
chr1	42009403	42009453	MajorDMR-19-8348	2
chr1	42046370	42047475	MajorDMR-19-8349	6
chr1	42076869	42077357	MajorDMR-19-8350	7
chr1	42083599	42084254	MajorDMR-19-8351	13
chr1	42099779	42099813	MajorDMR-19-8352	2
chr1	42103139	42103399	MajorDMR-19-8353	5
chr1	42104705	42104752	MajorDMR-19-8354	4
chr1	42110537	42110975	MajorDMR-19-8355	3
chr1	42115945	42116371	MajorDMR-19-8356	3
chr1	42121320	42121900	MajorDMR-19-8357	4
chr1	42122535	42122996	MajorDMR-19-8358	4
chr1	42123502	42124787	MajorDMR-19-8359	11
chr1	42129637	42129922	MajorDMR-19-8360	2
chr1	42144198	42144207	MajorDMR-19-8361	3
chr1	42149334	42150100	MajorDMR-19-8362	5
chr1	42154394	42154486	MajorDMR-19-8363	3
chr1	42157704	42158104	MajorDMR-19-8364	9
chr1	42160263	42161310	MajorDMR-19-8365	5
chr1	42173010	42173032	MajorDMR-19-8366	2
chr1	42174175	42174300	MajorDMR-19-8367	2
chr1	42175204	42175804	MajorDMR-19-8368	5
chr1	42176585	42176807	MajorDMR-19-8369	9
chr1	42177310	42177424	MajorDMR-19-8370	5
chr1	42178440	42178672	MajorDMR-19-8371	4
chr1	42181553	42181882	MajorDMR-19-8372	6
chr1	42186644	42186715	MajorDMR-19-8373	2
chr1	42189623	42190126	MajorDMR-19-8374	5
chr1	42190900	42190958	MajorDMR-19-8375	3
chr1	42191909	42195740	MajorDMR-19-8376	44
chr1	42196366	42196808	MajorDMR-19-8377	5
chr1	42200415	42200640	MajorDMR-19-8378	4
chr1	42204317	42207482	MajorDMR-19-8379	28
chr1	42208039	42208647	MajorDMR-19-8380	4
chr1	42210645	42210880	MajorDMR-19-8381	2
chr1	42216918	42218333	MajorDMR-19-8382	14
chr1	42219511	42220224	MajorDMR-19-8383	9
chr1	42229714	42231066	MajorDMR-19-8384	9
chr1	42232194	42234956	MajorDMR-19-8385	21
chr1	42235701	42236030	MajorDMR-19-8386	3
chr1	42236623	42237572	MajorDMR-19-8387	11
chr1	42238132	42238253	MajorDMR-19-8388	2
chr1	42242729	42243070	MajorDMR-19-8389	7
chr1	42249586	42250725	MajorDMR-19-8390	5
chr1	42257412	42258115	MajorDMR-19-8391	3
chr1	42263148	42263809	MajorDMR-19-8392	9
chr1	42265236	42266142	MajorDMR-19-8393	5
chr1	42267541	42270064	MajorDMR-19-8394	15
chr1	42272646	42272963	MajorDMR-19-8395	2
chr1	42288275	42288826	MajorDMR-19-8396	3
chr1	42309532	42309581	MajorDMR-19-8397	2
chr1	42314692	42314837	MajorDMR-19-8398	5
chr1	42317119	42317934	MajorDMR-19-8399	10
chr1	42327760	42327968	MajorDMR-19-8400	3
chr1	42337945	42337968	MajorDMR-19-8401	2
chr1	42342591	42342604	MajorDMR-19-8402	2
chr1	42351327	42351528	MajorDMR-19-8403	2
chr1	42356716	42358877	MajorDMR-19-8404	22
chr1	42360402	42361010	MajorDMR-19-8405	7
chr1	42364071	42364262	MajorDMR-19-8406	2
chr1	42367897	42368536	MajorDMR-19-8407	5
chr1	42372439	42372844	MajorDMR-19-8408	4
chr1	42421212	42421800	MajorDMR-19-8409	4
chr1	42446866	42447188	MajorDMR-19-8410	9
chr1	42472406	42472711	MajorDMR-19-8411	4
chr1	42474067	42474175	MajorDMR-19-8412	2
chr1	42479603	42480121	MajorDMR-19-8413	7
chr1	42505564	42505721	MajorDMR-19-8414	2
chr1	42514796	42514894	MajorDMR-19-8415	2
chr1	42517717	42518210	MajorDMR-19-8416	3
chr1	42533976	42534096	MajorDMR-19-8417	2
chr1	42537861	42538226	MajorDMR-19-8418	2
chr1	42540051	42540649	MajorDMR-19-8419	3
chr1	42542054	42542181	MajorDMR-19-8420	2
chr1	42575503	42575910	MajorDMR-19-8421	2
chr1	42583116	42583123	MajorDMR-19-8422	2
chr1	42600899	42601305	MajorDMR-19-8423	3
chr1	42604649	42604737	MajorDMR-19-8424	2
chr1	42608892	42609125	MajorDMR-19-8425	3
chr1	42609648	42609715	MajorDMR-19-8426	2
chr1	42611003	42611837	MajorDMR-19-8427	31
chr1	42612422	42613010	MajorDMR-19-8428	6
chr1	42616125	42616621	MajorDMR-19-8429	5
chr1	42620686	42621093	MajorDMR-19-8430	3
chr1	42623484	42623676	MajorDMR-19-8431	5
chr1	42630904	42631486	MajorDMR-19-8432	5
chr1	42638092	42638309	MajorDMR-19-8433	3
chr1	42638917	42639306	MajorDMR-19-8434	2
chr1	42680075	42680415	MajorDMR-19-8435	3
chr1	42725216	42725533	MajorDMR-19-8436	4
chr1	42785617	42786126	MajorDMR-19-8437	4
chr1	42787460	42787482	MajorDMR-19-8438	2
chr1	42789087	42789247	MajorDMR-19-8439	2
chr1	42808468	42808531	MajorDMR-19-8440	2
chr1	42822379	42822549	MajorDMR-19-8441	2
chr1	42827263	42827550	MajorDMR-19-8442	2
chr1	42828427	42828498	MajorDMR-19-8443	2
chr1	42839872	42840259	MajorDMR-19-8444	2
chr1	42856487	42856684	MajorDMR-19-8445	2
chr1	42860148	42860218	MajorDMR-19-8446	2
chr1	42861762	42862344	MajorDMR-19-8447	4
chr1	42865251	42865468	MajorDMR-19-8448	2
chr1	42867198	42867649	MajorDMR-19-8449	2
chr1	42879569	42879676	MajorDMR-19-8450	2
chr1	42902657	42903224	MajorDMR-19-8451	5
chr1	42908339	42908554	MajorDMR-19-8452	2
chr1	42911312	42911394	MajorDMR-19-8453	3
chr1	42945560	42945690	MajorDMR-19-8454	4
chr1	42995494	42995531	MajorDMR-19-8455	2
chr1	42996824	42996897	MajorDMR-19-8456	2
chr1	43017175	43017511	MajorDMR-19-8457	3
chr1	43031242	43031499	MajorDMR-19-8458	2
chr1	43032038	43032204	MajorDMR-19-8459	4
chr1	43043273	43044098	MajorDMR-19-8460	6
chr1	43051742	43051938	MajorDMR-19-8461	2
chr1	43078907	43079408	MajorDMR-19-8462	2
chr1	43094373	43095028	MajorDMR-19-8463	3
chr1	43164879	43165054	MajorDMR-19-8464	4
chr1	43193032	43193125	MajorDMR-19-8465	3
chr1	43196845	43196870	MajorDMR-19-8466	2
chr1	43202949	43203479	MajorDMR-19-8467	10
chr1	43214488	43214884	MajorDMR-19-8468	10
chr1	43224556	43225052	MajorDMR-19-8469	11
chr1	43228196	43228317	MajorDMR-19-8470	2
chr1	43229962	43229986	MajorDMR-19-8471	2
chr1	43245610	43245711	MajorDMR-19-8472	2
chr1	43251410	43251420	MajorDMR-19-8473	2
chr1	43258433	43258496	MajorDMR-19-8474	2
chr1	43259475	43259543	MajorDMR-19-8475	2
chr1	43262667	43262800	MajorDMR-19-8476	3
chr1	43263403	43263927	MajorDMR-19-8477	6
chr1	43265923	43266404	MajorDMR-19-8478	5
chr1	43287998	43288012	MajorDMR-19-8479	2
chr1	43289565	43289585	MajorDMR-19-8480	2
chr1	43295456	43296699	MajorDMR-19-8481	21
chr1	43299551	43300689	MajorDMR-19-8482	7
chr1	43301426	43302480	MajorDMR-19-8483	6
chr1	43303247	43304810	MajorDMR-19-8484	14
chr1	43306825	43307071	MajorDMR-19-8485	3
chr1	43311096	43311535	MajorDMR-19-8486	2
chr1	43313368	43313870	MajorDMR-19-8487	3
chr1	43357801	43357903	MajorDMR-19-8488	2
chr1	43361892	43361920	MajorDMR-19-8489	2
chr1	43379300	43379660	MajorDMR-19-8490	3
chr1	43385279	43385536	MajorDMR-19-8491	5
chr1	43396811	43398249	MajorDMR-19-8492	26
chr1	43400810	43401347	MajorDMR-19-8493	12
chr1	43404364	43404827	MajorDMR-19-8494	4
chr1	43408200	43408305	MajorDMR-19-8495	4
chr1	43409192	43410687	MajorDMR-19-8496	14
chr1	43419506	43419616	MajorDMR-19-8497	2
chr1	43421261	43422062	MajorDMR-19-8498	8
chr1	43428260	43429833	MajorDMR-19-8499	13
chr1	43431552	43431741	MajorDMR-19-8500	4
chr1	43443967	43444493	MajorDMR-19-8501	5
chr1	43445987	43446262	MajorDMR-19-8502	4
chr1	43450219	43450235	MajorDMR-19-8503	2
chr1	43456560	43456767	MajorDMR-19-8504	2
chr1	43459344	43459748	MajorDMR-19-8505	5
chr1	43472880	43475306	MajorDMR-19-8506	41
chr1	43476898	43477157	MajorDMR-19-8507	2
chr1	43479653	43480014	MajorDMR-19-8508	2
chr1	43493840	43494121	MajorDMR-19-8509	2
chr1	43500109	43500714	MajorDMR-19-8510	6
chr1	43504908	43505321	MajorDMR-19-8511	11
chr1	43514602	43514918	MajorDMR-19-8512	2
chr1	43517431	43517514	MajorDMR-19-8513	3
chr1	43521913	43522307	MajorDMR-19-8514	8
chr1	43524266	43524591	MajorDMR-19-8515	8
chr1	43525261	43525293	MajorDMR-19-8516	2
chr1	43530575	43531074	MajorDMR-19-8517	2
chr1	43533683	43534497	MajorDMR-19-8518	16
chr1	43537465	43537686	MajorDMR-19-8519	4
chr1	43538520	43538742	MajorDMR-19-8520	7
chr1	43551465	43551816	MajorDMR-19-8521	2
chr1	43552644	43553099	MajorDMR-19-8522	2
chr1	43556819	43557147	MajorDMR-19-8523	2
chr1	43564403	43564859	MajorDMR-19-8524	2
chr1	43584677	43584729	MajorDMR-19-8525	3
chr1	43608784	43609008	MajorDMR-19-8526	2
chr1	43610381	43611140	MajorDMR-19-8527	4
chr1	43618488	43618664	MajorDMR-19-8528	4
chr1	43622790	43623295	MajorDMR-19-8529	6
chr1	43636967	43637040	MajorDMR-19-8530	3
chr1	43642554	43642921	MajorDMR-19-8531	3
chr1	43664278	43665118	MajorDMR-19-8532	6
chr1	43672661	43673143	MajorDMR-19-8533	5
chr1	43680680	43680734	MajorDMR-19-8534	2
chr1	43681981	43682082	MajorDMR-19-8535	2
chr1	43686624	43687411	MajorDMR-19-8536	6
chr1	43693392	43693926	MajorDMR-19-8537	4
chr1	43694739	43695352	MajorDMR-19-8538	4
chr1	43697518	43697968	MajorDMR-19-8539	4
chr1	43701604	43701706	MajorDMR-19-8540	4
chr1	43705162	43705569	MajorDMR-19-8541	4
chr1	43719592	43719833	MajorDMR-19-8542	2
chr1	43721363	43721607	MajorDMR-19-8543	2
chr1	43737474	43737863	MajorDMR-19-8544	3
chr1	43739980	43740426	MajorDMR-19-8545	7
chr1	43742305	43742403	MajorDMR-19-8546	2
chr1	43746531	43746579	MajorDMR-19-8547	2
chr1	43750376	43750894	MajorDMR-19-8548	3
chr1	43753437	43753574	MajorDMR-19-8549	2
chr1	43754469	43754555	MajorDMR-19-8550	2
chr1	43758441	43758615	MajorDMR-19-8551	4
chr1	43766127	43766957	MajorDMR-19-8552	9
chr1	43769296	43770662	MajorDMR-19-8553	16
chr1	43771269	43771681	MajorDMR-19-8554	2
chr1	43778518	43778766	MajorDMR-19-8555	4
chr1	43795771	43796207	MajorDMR-19-8556	6
chr1	43803260	43803818	MajorDMR-19-8557	4
chr1	43818487	43818869	MajorDMR-19-8558	4
chr1	43825152	43825502	MajorDMR-19-8559	7
chr1	43826410	43826520	MajorDMR-19-8560	3
chr1	43829069	43829424	MajorDMR-19-8561	2
chr1	43832027	43833616	MajorDMR-19-8562	34
chr1	43834195	43834733	MajorDMR-19-8563	8
chr1	43847319	43847622	MajorDMR-19-8564	3
chr1	43938349	43938924	MajorDMR-19-8565	4
chr1	43941506	43942044	MajorDMR-19-8566	6
chr1	43958643	43958900	MajorDMR-19-8567	2
chr1	43959453	43960019	MajorDMR-19-8568	9
chr1	43962928	43963164	MajorDMR-19-8569	2
chr1	43964885	43964964	MajorDMR-19-8570	3
chr1	43965727	43965751	MajorDMR-19-8571	2
chr1	43968798	43969236	MajorDMR-19-8572	3
chr1	43972869	43972966	MajorDMR-19-8573	2
chr1	43973531	43973985	MajorDMR-19-8574	2
chr1	43974690	43974964	MajorDMR-19-8575	2
chr1	43976619	43976868	MajorDMR-19-8576	2
chr1	43979412	43979809	MajorDMR-19-8577	2
chr1	43985398	43985865	MajorDMR-19-8578	3
chr1	43987515	43988611	MajorDMR-19-8579	14
chr1	43994412	43994626	MajorDMR-19-8580	4
chr1	43999307	43999452	MajorDMR-19-8581	4
chr1	44004375	44004800	MajorDMR-19-8582	2
chr1	44006619	44006777	MajorDMR-19-8583	9
chr1	44009798	44010017	MajorDMR-19-8584	2
chr1	44011444	44011807	MajorDMR-19-8585	4
chr1	44015598	44016448	MajorDMR-19-8586	31
chr1	44017814	44018315	MajorDMR-19-8587	2
chr1	44023282	44023834	MajorDMR-19-8588	6
chr1	44030869	44031012	MajorDMR-19-8589	2
chr1	44034963	44035444	MajorDMR-19-8590	8
chr1	44040690	44041204	MajorDMR-19-8591	4
chr1	44044286	44044768	MajorDMR-19-8592	4
chr1	44049946	44050126	MajorDMR-19-8593	5
chr1	44051967	44052417	MajorDMR-19-8594	3
chr1	44061794	44061938	MajorDMR-19-8595	4
chr1	44075246	44075505	MajorDMR-19-8596	3
chr1	44077817	44078491	MajorDMR-19-8597	6
chr1	44081181	44081554	MajorDMR-19-8598	2
chr1	44082579	44082649	MajorDMR-19-8599	3
chr1	44095487	44095527	MajorDMR-19-8600	3
chr1	44096818	44097051	MajorDMR-19-8601	2
chr1	44097692	44098116	MajorDMR-19-8602	4
chr1	44100358	44100643	MajorDMR-19-8603	4
chr1	44102293	44102788	MajorDMR-19-8604	4
chr1	44107831	44107957	MajorDMR-19-8605	2
chr1	44110717	44110925	MajorDMR-19-8606	2
chr1	44114194	44114356	MajorDMR-19-8607	2
chr1	44119760	44119792	MajorDMR-19-8608	2
chr1	44169251	44169481	MajorDMR-19-8609	3
chr1	44206913	44207483	MajorDMR-19-8610	3
chr1	44232074	44232317	MajorDMR-19-8611	3
chr1	44251731	44252742	MajorDMR-19-8612	12
chr1	44262267	44262284	MajorDMR-19-8613	2
chr1	44263567	44263863	MajorDMR-19-8614	3
chr1	44267021	44267812	MajorDMR-19-8615	5
chr1	44269442	44269489	MajorDMR-19-8616	2
chr1	44277943	44279413	MajorDMR-19-8617	12
chr1	44280141	44280572	MajorDMR-19-8618	3
chr1	44289791	44289895	MajorDMR-19-8619	2
chr1	44297640	44298114	MajorDMR-19-8620	5
chr1	44299393	44301830	MajorDMR-19-8621	34
chr1	44302412	44302538	MajorDMR-19-8622	4
chr1	44304513	44305085	MajorDMR-19-8623	5
chr1	44317544	44317884	MajorDMR-19-8624	2
chr1	44318927	44319559	MajorDMR-19-8625	6
chr1	44347059	44347426	MajorDMR-19-8626	6
chr1	44396788	44396910	MajorDMR-19-8627	2
chr1	44398867	44400125	MajorDMR-19-8628	19
chr1	44403750	44403786	MajorDMR-19-8629	2
chr1	44405231	44405445	MajorDMR-19-8630	6
chr1	44407962	44408460	MajorDMR-19-8631	4
chr1	44462392	44462834	MajorDMR-19-8632	2
chr1	44466952	44467227	MajorDMR-19-8633	6
chr1	44467898	44468165	MajorDMR-19-8634	3
chr1	44470506	44471317	MajorDMR-19-8635	3
chr1	44471851	44472026	MajorDMR-19-8636	2
chr1	44479012	44479631	MajorDMR-19-8637	14
chr1	44480946	44480976	MajorDMR-19-8638	2
chr1	44485653	44485719	MajorDMR-19-8639	2
chr1	44487474	44487684	MajorDMR-19-8640	2
chr1	44490513	44490997	MajorDMR-19-8641	3
chr1	44494691	44495074	MajorDMR-19-8642	3
chr1	44498775	44499173	MajorDMR-19-8643	3
chr1	44501078	44501772	MajorDMR-19-8644	7
chr1	44502746	44503237	MajorDMR-19-8645	3
chr1	44510916	44511276	MajorDMR-19-8646	7
chr1	44513234	44513364	MajorDMR-19-8647	3
chr1	44513920	44514562	MajorDMR-19-8648	5
chr1	44533569	44534436	MajorDMR-19-8649	7
chr1	44535114	44535142	MajorDMR-19-8650	2
chr1	44537399	44537439	MajorDMR-19-8651	2
chr1	44538913	44539779	MajorDMR-19-8652	7
chr1	44555132	44555702	MajorDMR-19-8653	7
chr1	44569203	44569312	MajorDMR-19-8654	2
chr1	44587791	44588015	MajorDMR-19-8655	7
chr1	44653708	44654116	MajorDMR-19-8656	3
chr1	44680065	44680080	MajorDMR-19-8657	2
chr1	44704057	44704148	MajorDMR-19-8658	2
chr1	44705416	44705536	MajorDMR-19-8659	2
chr1	44729798	44729822	MajorDMR-19-8660	3
chr1	44741590	44741884	MajorDMR-19-8661	3
chr1	44748449	44748493	MajorDMR-19-8662	2
chr1	44756285	44756782	MajorDMR-19-8663	3
chr1	44768345	44768444	MajorDMR-19-8664	3
chr1	44784025	44784156	MajorDMR-19-8665	4
chr1	44805695	44805941	MajorDMR-19-8666	4
chr1	44809261	44809602	MajorDMR-19-8667	2
chr1	44832194	44832374	MajorDMR-19-8668	2
chr1	44843364	44844386	MajorDMR-19-8669	9
chr1	44856167	44856883	MajorDMR-19-8670	5
chr1	44858706	44858761	MajorDMR-19-8671	3
chr1	44870629	44870715	MajorDMR-19-8672	5
chr1	44876124	44876908	MajorDMR-19-8673	4
chr1	44877543	44878686	MajorDMR-19-8674	7
chr1	44880913	44880970	MajorDMR-19-8675	2
chr1	44882842	44883150	MajorDMR-19-8676	6
chr1	44887071	44888118	MajorDMR-19-8677	9
chr1	44889375	44891242	MajorDMR-19-8678	22
chr1	44894462	44894543	MajorDMR-19-8679	2
chr1	44895155	44895178	MajorDMR-19-8680	2
chr1	44902056	44902898	MajorDMR-19-8681	5
chr1	44915876	44916250	MajorDMR-19-8682	3
chr1	44922342	44922384	MajorDMR-19-8683	2
chr1	44924514	44924636	MajorDMR-19-8684	2
chr1	44925638	44926515	MajorDMR-19-8685	11
chr1	44937926	44939095	MajorDMR-19-8686	17
chr1	44947584	44948094	MajorDMR-19-8687	3
chr1	44949764	44950208	MajorDMR-19-8688	8
chr1	44951037	44951306	MajorDMR-19-8689	2
chr1	44952023	44952081	MajorDMR-19-8690	2
chr1	44964534	44965304	MajorDMR-19-8691	5
chr1	44965817	44966063	MajorDMR-19-8692	3
chr1	44967155	44967385	MajorDMR-19-8693	6
chr1	44970875	44970976	MajorDMR-19-8694	2
chr1	44974696	44974902	MajorDMR-19-8695	4
chr1	44977245	44977579	MajorDMR-19-8696	4
chr1	44978898	44978984	MajorDMR-19-8697	2
chr1	44984970	44985325	MajorDMR-19-8698	5
chr1	44989839	44990078	MajorDMR-19-8699	6
chr1	44990975	44991349	MajorDMR-19-8700	2
chr1	44997781	44998901	MajorDMR-19-8701	6
chr1	45002617	45002767	MajorDMR-19-8702	2
chr1	45006064	45006584	MajorDMR-19-8703	4
chr1	45008438	45009402	MajorDMR-19-8704	23
chr1	45014765	45015924	MajorDMR-19-8705	7
chr1	45019148	45019689	MajorDMR-19-8706	3
chr1	45028441	45028596	MajorDMR-19-8707	2
chr1	45033978	45034282	MajorDMR-19-8708	2
chr1	45036413	45036468	MajorDMR-19-8709	2
chr1	45040343	45040659	MajorDMR-19-8710	2
chr1	45042284	45042652	MajorDMR-19-8711	3
chr1	45050956	45051341	MajorDMR-19-8712	2
chr1	45052210	45052371	MajorDMR-19-8713	4
chr1	45057273	45058191	MajorDMR-19-8714	5
chr1	45060807	45061299	MajorDMR-19-8715	9
chr1	45062184	45062345	MajorDMR-19-8716	3
chr1	45063083	45063582	MajorDMR-19-8717	2
chr1	45069342	45069667	MajorDMR-19-8718	3
chr1	45072347	45072531	MajorDMR-19-8719	3
chr1	45074712	45074842	MajorDMR-19-8720	2
chr1	45076300	45077821	MajorDMR-19-8721	6
chr1	45079965	45080192	MajorDMR-19-8722	3
chr1	45127721	45127903	MajorDMR-19-8723	2
chr1	45130571	45130663	MajorDMR-19-8724	7
chr1	45137790	45138889	MajorDMR-19-8725	23
chr1	45141929	45142744	MajorDMR-19-8726	5
chr1	45150190	45150605	MajorDMR-19-8727	3
chr1	45151487	45151752	MajorDMR-19-8728	6
chr1	45162630	45162929	MajorDMR-19-8729	5
chr1	45171419	45171579	MajorDMR-19-8730	5
chr1	45173459	45174805	MajorDMR-19-8731	7
chr1	45178672	45179468	MajorDMR-19-8732	7
chr1	45180519	45180551	MajorDMR-19-8733	2
chr1	45181074	45181325	MajorDMR-19-8734	3
chr1	45185109	45185294	MajorDMR-19-8735	4
chr1	45186656	45189744	MajorDMR-19-8736	42
chr1	45190556	45190716	MajorDMR-19-8737	6
chr1	45195399	45196381	MajorDMR-19-8738	11
chr1	45197273	45197856	MajorDMR-19-8739	9
chr1	45216157	45216246	MajorDMR-19-8740	5
chr1	45219406	45219456	MajorDMR-19-8741	2
chr1	45220170	45220234	MajorDMR-19-8742	3
chr1	45243120	45244010	MajorDMR-19-8743	14
chr1	45249676	45249733	MajorDMR-19-8744	2
chr1	45251331	45252802	MajorDMR-19-8745	18
chr1	45257109	45257243	MajorDMR-19-8746	2
chr1	45259401	45259645	MajorDMR-19-8747	5
chr1	45267158	45267396	MajorDMR-19-8748	6
chr1	45272575	45273934	MajorDMR-19-8749	18
chr1	45274781	45276931	MajorDMR-19-8750	17
chr1	45279991	45280192	MajorDMR-19-8751	5
chr1	45284639	45285083	MajorDMR-19-8752	13
chr1	45286058	45286871	MajorDMR-19-8753	13
chr1	45291538	45292710	MajorDMR-19-8754	31
chr1	45295281	45296342	MajorDMR-19-8755	14
chr1	45297341	45298242	MajorDMR-19-8756	11
chr1	45299048	45299087	MajorDMR-19-8757	2
chr1	45299711	45300450	MajorDMR-19-8758	15
chr1	45322381	45322620	MajorDMR-19-8759	2
chr1	45436043	45436216	MajorDMR-19-8760	2
chr1	45459752	45459869	MajorDMR-19-8761	2
chr1	45466134	45467205	MajorDMR-19-8762	11
chr1	45467828	45467911	MajorDMR-19-8763	2
chr1	45482312	45482660	MajorDMR-19-8764	3
chr1	45518708	45519156	MajorDMR-19-8765	5
chr1	45531043	45531424	MajorDMR-19-8766	2
chr1	45537381	45537723	MajorDMR-19-8767	2
chr1	45576353	45576840	MajorDMR-19-8768	2
chr1	45582340	45582834	MajorDMR-19-8769	3
chr1	45607344	45607516	MajorDMR-19-8770	2
chr1	45616023	45616143	MajorDMR-19-8771	2
chr1	45617999	45618125	MajorDMR-19-8772	2
chr1	45619426	45619480	MajorDMR-19-8773	2
chr1	45637852	45637947	MajorDMR-19-8774	3
chr1	45656581	45657009	MajorDMR-19-8775	2
chr1	45669134	45669171	MajorDMR-19-8776	2
chr1	45704677	45705125	MajorDMR-19-8777	3
chr1	45712233	45712675	MajorDMR-19-8778	2
chr1	45726219	45726637	MajorDMR-19-8779	2
chr1	45732193	45732247	MajorDMR-19-8780	2
chr1	45738845	45739096	MajorDMR-19-8781	4
chr1	45747994	45748381	MajorDMR-19-8782	3
chr1	45763501	45763847	MajorDMR-19-8783	2
chr1	45772110	45772262	MajorDMR-19-8784	3
chr1	45788521	45788554	MajorDMR-19-8785	2
chr1	45793164	45793595	MajorDMR-19-8786	19
chr1	45799987	45800397	MajorDMR-19-8787	6
chr1	45819429	45819524	MajorDMR-19-8788	2
chr1	45826708	45827548	MajorDMR-19-8789	8
chr1	45854365	45854416	MajorDMR-19-8790	3
chr1	45859404	45859852	MajorDMR-19-8791	4
chr1	45878671	45878788	MajorDMR-19-8792	2
chr1	45895301	45895331	MajorDMR-19-8793	3
chr1	45908300	45908454	MajorDMR-19-8794	2
chr1	45940908	45940942	MajorDMR-19-8795	3
chr1	45949193	45949357	MajorDMR-19-8796	6
chr1	45958260	45958388	MajorDMR-19-8797	7
chr1	45966491	45966948	MajorDMR-19-8798	4
chr1	45979556	45979636	MajorDMR-19-8799	3
chr1	45986159	45986269	MajorDMR-19-8800	6
chr1	45994276	45994321	MajorDMR-19-8801	5
chr1	45997728	45997747	MajorDMR-19-8802	2
chr1	46004571	46004931	MajorDMR-19-8803	8
chr1	46006638	46007527	MajorDMR-19-8804	11
chr1	46008347	46008913	MajorDMR-19-8805	5
chr1	46009545	46010386	MajorDMR-19-8806	10
chr1	46010891	46011357	MajorDMR-19-8807	7
chr1	46022961	46023286	MajorDMR-19-8808	5
chr1	46029995	46030007	MajorDMR-19-8809	3
chr1	46032344	46032623	MajorDMR-19-8810	6
chr1	46035244	46035288	MajorDMR-19-8811	3
chr1	46038859	46039218	MajorDMR-19-8812	3
chr1	46048172	46048436	MajorDMR-19-8813	7
chr1	46052208	46052241	MajorDMR-19-8814	3
chr1	46073029	46073553	MajorDMR-19-8815	4
chr1	46074706	46074836	MajorDMR-19-8816	2
chr1	46087001	46089195	MajorDMR-19-8817	29
chr1	46112942	46113423	MajorDMR-19-8818	7
chr1	46123683	46123730	MajorDMR-19-8819	2
chr1	46126000	46126057	MajorDMR-19-8820	2
chr1	46142865	46143006	MajorDMR-19-8821	5
chr1	46144911	46145068	MajorDMR-19-8822	3
chr1	46148405	46148622	MajorDMR-19-8823	2
chr1	46150535	46150785	MajorDMR-19-8824	2
chr1	46215678	46215712	MajorDMR-19-8825	2
chr1	46228057	46228245	MajorDMR-19-8826	3
chr1	46232418	46232987	MajorDMR-19-8827	3
chr1	46235091	46235220	MajorDMR-19-8828	2
chr1	46250770	46251518	MajorDMR-19-8829	6
chr1	46253619	46254321	MajorDMR-19-8830	11
chr1	46302193	46302222	MajorDMR-19-8831	2
chr1	46391566	46391594	MajorDMR-19-8832	2
chr1	46395025	46395382	MajorDMR-19-8833	3
chr1	46399132	46399150	MajorDMR-19-8834	3
chr1	46483539	46484335	MajorDMR-19-8835	8
chr1	46485874	46485998	MajorDMR-19-8836	4
chr1	46502996	46503568	MajorDMR-19-8837	7
chr1	46505301	46505604	MajorDMR-19-8838	4
chr1	46509027	46509712	MajorDMR-19-8839	13
chr1	46515073	46515157	MajorDMR-19-8840	5
chr1	46522791	46523084	MajorDMR-19-8841	5
chr1	46535542	46536374	MajorDMR-19-8842	8
chr1	46540724	46540763	MajorDMR-19-8843	2
chr1	46547007	46547553	MajorDMR-19-8844	8
chr1	46562628	46562713	MajorDMR-19-8845	2
chr1	46603210	46603694	MajorDMR-19-8846	3
chr1	46617953	46617966	MajorDMR-19-8847	2
chr1	46625298	46625372	MajorDMR-19-8848	2
chr1	46630717	46631166	MajorDMR-19-8849	6
chr1	46632102	46632374	MajorDMR-19-8850	5
chr1	46637224	46637784	MajorDMR-19-8851	6
chr1	46646140	46646159	MajorDMR-19-8852	2
chr1	46649045	46649133	MajorDMR-19-8853	2
chr1	46649777	46650320	MajorDMR-19-8854	12
chr1	46675415	46675479	MajorDMR-19-8855	2
chr1	46731011	46731164	MajorDMR-19-8856	2
chr1	46766430	46766457	MajorDMR-19-8857	2
chr1	46773890	46774115	MajorDMR-19-8858	3
chr1	46786466	46786857	MajorDMR-19-8859	2
chr1	46791257	46791597	MajorDMR-19-8860	9
chr1	46795590	46795819	MajorDMR-19-8861	7
chr1	46797511	46798428	MajorDMR-19-8862	17
chr1	46799317	46800035	MajorDMR-19-8863	4
chr1	46813611	46814123	MajorDMR-19-8864	10
chr1	46815660	46815677	MajorDMR-19-8865	2
chr1	46824757	46825113	MajorDMR-19-8866	5
chr1	46835338	46836175	MajorDMR-19-8867	5
chr1	46838986	46840078	MajorDMR-19-8868	18
chr1	46856433	46856455	MajorDMR-19-8869	2
chr1	46861735	46862110	MajorDMR-19-8870	6
chr1	46867724	46867959	MajorDMR-19-8871	6
chr1	46870203	46870234	MajorDMR-19-8872	2
chr1	46871543	46871666	MajorDMR-19-8873	6
chr1	46876433	46876575	MajorDMR-19-8874	7
chr1	46879542	46879973	MajorDMR-19-8875	2
chr1	46881463	46881775	MajorDMR-19-8876	4
chr1	46883892	46884406	MajorDMR-19-8877	3
chr1	46889955	46890348	MajorDMR-19-8878	2
chr1	46898511	46898930	MajorDMR-19-8879	5
chr1	46900556	46900865	MajorDMR-19-8880	5
chr1	46903268	46903716	MajorDMR-19-8881	5
chr1	46908645	46909199	MajorDMR-19-8882	8
chr1	46911722	46912195	MajorDMR-19-8883	2
chr1	46912803	46914753	MajorDMR-19-8884	50
chr1	46915457	46915566	MajorDMR-19-8885	3
chr1	46918253	46919367	MajorDMR-19-8886	20
chr1	46920085	46920319	MajorDMR-19-8887	3
chr1	46922761	46922780	MajorDMR-19-8888	2
chr1	46923971	46924143	MajorDMR-19-8889	2
chr1	46926519	46928065	MajorDMR-19-8890	11
chr1	46929746	46929820	MajorDMR-19-8891	2
chr1	46931708	46932105	MajorDMR-19-8892	13
chr1	46932976	46933411	MajorDMR-19-8893	7
chr1	46935409	46936127	MajorDMR-19-8894	7
chr1	46937901	46938418	MajorDMR-19-8895	8
chr1	46939639	46940631	MajorDMR-19-8896	24
chr1	46941502	46941839	MajorDMR-19-8897	2
chr1	46942990	46944316	MajorDMR-19-8898	8
chr1	46944884	46945933	MajorDMR-19-8899	19
chr1	46946713	46948417	MajorDMR-19-8900	13
chr1	46950425	46954755	MajorDMR-19-8901	55
chr1	46958303	46961073	MajorDMR-19-8902	57
chr1	46962375	46963376	MajorDMR-19-8903	5
chr1	46965435	46966655	MajorDMR-19-8904	9
chr1	46971284	46971329	MajorDMR-19-8905	2
chr1	46972786	46973045	MajorDMR-19-8906	3
chr1	46974314	46974480	MajorDMR-19-8907	3
chr1	46975085	46975463	MajorDMR-19-8908	2
chr1	46977145	46979367	MajorDMR-19-8909	18
chr1	46981671	46983527	MajorDMR-19-8910	20
chr1	46984914	46984969	MajorDMR-19-8911	2
chr1	46987877	46988850	MajorDMR-19-8912	23
chr1	46990803	46992881	MajorDMR-19-8913	42
chr1	46996326	46996547	MajorDMR-19-8914	2
chr1	46998048	46998641	MajorDMR-19-8915	3
chr1	47001616	47001832	MajorDMR-19-8916	2
chr1	47009279	47009502	MajorDMR-19-8917	3
chr1	47011381	47012558	MajorDMR-19-8918	8
chr1	47022116	47023474	MajorDMR-19-8919	6
chr1	47026236	47026284	MajorDMR-19-8920	2
chr1	47028920	47028969	MajorDMR-19-8921	2
chr1	47035555	47035862	MajorDMR-19-8922	3
chr1	47042740	47042873	MajorDMR-19-8923	4
chr1	47043511	47043562	MajorDMR-19-8924	2
chr1	47044747	47044886	MajorDMR-19-8925	3
chr1	47046206	47048988	MajorDMR-19-8926	32
chr1	47049810	47053319	MajorDMR-19-8927	46
chr1	47054587	47054845	MajorDMR-19-8928	4
chr1	47055456	47056104	MajorDMR-19-8929	7
chr1	47057312	47057491	MajorDMR-19-8930	3
chr1	47058606	47058637	MajorDMR-19-8931	2
chr1	47059357	47060075	MajorDMR-19-8932	15
chr1	47060590	47061571	MajorDMR-19-8933	10
chr1	47062961	47063563	MajorDMR-19-8934	4
chr1	47065292	47065319	MajorDMR-19-8935	3
chr1	47066036	47066883	MajorDMR-19-8936	9
chr1	47067536	47069133	MajorDMR-19-8937	13
chr1	47077292	47077750	MajorDMR-19-8938	4
chr1	47079027	47079777	MajorDMR-19-8939	16
chr1	47080352	47080969	MajorDMR-19-8940	4
chr1	47081523	47081828	MajorDMR-19-8941	5
chr1	47082830	47083030	MajorDMR-19-8942	7
chr1	47087532	47088237	MajorDMR-19-8943	7
chr1	47106291	47106694	MajorDMR-19-8944	5
chr1	47107498	47107518	MajorDMR-19-8945	2
chr1	47123376	47123564	MajorDMR-19-8946	2
chr1	47165373	47165619	MajorDMR-19-8947	2
chr1	47182882	47183814	MajorDMR-19-8948	12
chr1	47189709	47190047	MajorDMR-19-8949	3
chr1	47194454	47195357	MajorDMR-19-8950	5
chr1	47201396	47201435	MajorDMR-19-8951	2
chr1	47202750	47202910	MajorDMR-19-8952	2
chr1	47203417	47203988	MajorDMR-19-8953	3
chr1	47205202	47205502	MajorDMR-19-8954	2
chr1	47206334	47206977	MajorDMR-19-8955	3
chr1	47210909	47211471	MajorDMR-19-8956	4
chr1	47212463	47213490	MajorDMR-19-8957	6
chr1	47216371	47216717	MajorDMR-19-8958	2
chr1	47221054	47221475	MajorDMR-19-8959	2
chr1	47222580	47222598	MajorDMR-19-8960	2
chr1	47223172	47223569	MajorDMR-19-8961	4
chr1	47225107	47225197	MajorDMR-19-8962	2
chr1	47228135	47228187	MajorDMR-19-8963	2
chr1	47229937	47230255	MajorDMR-19-8964	2
chr1	47238016	47238423	MajorDMR-19-8965	2
chr1	47254610	47254849	MajorDMR-19-8966	5
chr1	47269043	47269352	MajorDMR-19-8967	2
chr1	47271882	47272701	MajorDMR-19-8968	11
chr1	47273411	47273462	MajorDMR-19-8969	2
chr1	47278047	47278663	MajorDMR-19-8970	5
chr1	47281853	47282236	MajorDMR-19-8971	2
chr1	47285748	47286582	MajorDMR-19-8972	9
chr1	47288638	47288954	MajorDMR-19-8973	4
chr1	47296393	47296558	MajorDMR-19-8974	2
chr1	47303967	47304260	MajorDMR-19-8975	2
chr1	47312940	47313346	MajorDMR-19-8976	2
chr1	47313939	47314172	MajorDMR-19-8977	2
chr1	47320117	47320186	MajorDMR-19-8978	2
chr1	47323200	47323706	MajorDMR-19-8979	8
chr1	47341442	47341815	MajorDMR-19-8980	5
chr1	47343757	47345033	MajorDMR-19-8981	4
chr1	47368410	47368708	MajorDMR-19-8982	2
chr1	47370029	47370451	MajorDMR-19-8983	3
chr1	47393595	47394058	MajorDMR-19-8984	2
chr1	47395028	47396141	MajorDMR-19-8985	11
chr1	47396818	47397032	MajorDMR-19-8986	3
chr1	47397777	47397986	MajorDMR-19-8987	2
chr1	47400570	47400911	MajorDMR-19-8988	8
chr1	47402136	47403015	MajorDMR-19-8989	3
chr1	47403547	47403785	MajorDMR-19-8990	2
chr1	47404449	47404866	MajorDMR-19-8991	2
chr1	47405747	47406055	MajorDMR-19-8992	2
chr1	47409962	47410449	MajorDMR-19-8993	2
chr1	47413241	47413270	MajorDMR-19-8994	2
chr1	47413846	47414105	MajorDMR-19-8995	2
chr1	47418085	47418893	MajorDMR-19-8996	6
chr1	47421076	47421229	MajorDMR-19-8997	2
chr1	47431279	47431513	MajorDMR-19-8998	2
chr1	47433987	47434443	MajorDMR-19-8999	3
chr1	47435076	47435303	MajorDMR-19-9000	2
chr1	47436062	47436111	MajorDMR-19-9001	2
chr1	47436843	47436886	MajorDMR-19-9002	2
chr1	47449204	47449842	MajorDMR-19-9003	7
chr1	47451125	47451533	MajorDMR-19-9004	3
chr1	47454323	47454605	MajorDMR-19-9005	2
chr1	47456920	47457101	MajorDMR-19-9006	3
chr1	47462496	47462669	MajorDMR-19-9007	3
chr1	47466057	47466143	MajorDMR-19-9008	2
chr1	47478639	47479027	MajorDMR-19-9009	3
chr1	47481097	47481591	MajorDMR-19-9010	2
chr1	47482113	47482510	MajorDMR-19-9011	2
chr1	47483317	47485050	MajorDMR-19-9012	8
chr1	47487117	47487378	MajorDMR-19-9013	2
chr1	47495375	47497793	MajorDMR-19-9014	9
chr1	47504223	47504535	MajorDMR-19-9015	2
chr1	47513426	47513505	MajorDMR-19-9016	2
chr1	47525260	47525457	MajorDMR-19-9017	2
chr1	47528099	47528447	MajorDMR-19-9018	2
chr1	47529911	47530034	MajorDMR-19-9019	2
chr1	47533884	47534230	MajorDMR-19-9020	4
chr1	47548007	47548481	MajorDMR-19-9021	2
chr1	47554159	47555511	MajorDMR-19-9022	5
chr1	47557244	47557668	MajorDMR-19-9023	5
chr1	47564529	47564819	MajorDMR-19-9024	2
chr1	47566591	47566667	MajorDMR-19-9025	2
chr1	47573204	47573842	MajorDMR-19-9026	8
chr1	47585106	47585475	MajorDMR-19-9027	2
chr1	47596203	47596322	MajorDMR-19-9028	3
chr1	47596887	47597217	MajorDMR-19-9029	3
chr1	47599830	47600067	MajorDMR-19-9030	2
chr1	47606152	47607733	MajorDMR-19-9031	6
chr1	47609382	47609561	MajorDMR-19-9032	3
chr1	47612936	47613633	MajorDMR-19-9033	5
chr1	47614827	47615053	MajorDMR-19-9034	4
chr1	47616048	47616874	MajorDMR-19-9035	4
chr1	47632920	47633242	MajorDMR-19-9036	2
chr1	47639856	47640137	MajorDMR-19-9037	2
chr1	47644403	47644726	MajorDMR-19-9038	2
chr1	47646023	47647507	MajorDMR-19-9039	11
chr1	47649154	47649364	MajorDMR-19-9040	3
chr1	47655742	47656229	MajorDMR-19-9041	6
chr1	47658529	47658946	MajorDMR-19-9042	2
chr1	47677397	47678106	MajorDMR-19-9043	13
chr1	47679061	47679080	MajorDMR-19-9044	2
chr1	47680359	47680583	MajorDMR-19-9045	3
chr1	47684559	47684921	MajorDMR-19-9046	5
chr1	47686050	47686150	MajorDMR-19-9047	3
chr1	47688305	47688441	MajorDMR-19-9048	2
chr1	47692155	47692804	MajorDMR-19-9049	5
chr1	47693571	47695001	MajorDMR-19-9050	25
chr1	47700200	47703877	MajorDMR-19-9051	55
chr1	47704709	47705526	MajorDMR-19-9052	12
chr1	47706874	47707714	MajorDMR-19-9053	9
chr1	47709657	47709832	MajorDMR-19-9054	2
chr1	47710475	47710577	MajorDMR-19-9055	2
chr1	47745116	47745395	MajorDMR-19-9056	11
chr1	47754025	47754032	MajorDMR-19-9057	2
chr1	47780651	47780721	MajorDMR-19-9058	2
chr1	47791689	47791694	MajorDMR-19-9059	2
chr1	47797873	47797885	MajorDMR-19-9060	2
chr1	47798522	47798794	MajorDMR-19-9061	3
chr1	47826930	47827018	MajorDMR-19-9062	2
chr1	47845517	47845596	MajorDMR-19-9063	2
chr1	47852848	47853160	MajorDMR-19-9064	2
chr1	47856973	47857481	MajorDMR-19-9065	4
chr1	47858958	47859054	MajorDMR-19-9066	2
chr1	47860026	47860045	MajorDMR-19-9067	2
chr1	47866343	47866847	MajorDMR-19-9068	2
chr1	47871489	47871845	MajorDMR-19-9069	7
chr1	47874093	47874191	MajorDMR-19-9070	2
chr1	47877138	47877241	MajorDMR-19-9071	2
chr1	47881403	47881738	MajorDMR-19-9072	2
chr1	47883342	47883550	MajorDMR-19-9073	4
chr1	47885257	47885536	MajorDMR-19-9074	2
chr1	47886753	47886884	MajorDMR-19-9075	2
chr1	47889302	47890085	MajorDMR-19-9076	4
chr1	47906199	47906552	MajorDMR-19-9077	3
chr1	47913918	47914365	MajorDMR-19-9078	6
chr1	47916060	47917114	MajorDMR-19-9079	12
chr1	47918059	47918607	MajorDMR-19-9080	3
chr1	47923173	47923505	MajorDMR-19-9081	3
chr1	47924395	47924842	MajorDMR-19-9082	7
chr1	47931339	47931439	MajorDMR-19-9083	3
chr1	47933275	47933518	MajorDMR-19-9084	3
chr1	47934462	47934962	MajorDMR-19-9085	3
chr1	47935711	47935855	MajorDMR-19-9086	5
chr1	47940114	47940700	MajorDMR-19-9087	6
chr1	47943834	47944227	MajorDMR-19-9088	9
chr1	47946652	47946693	MajorDMR-19-9089	3
chr1	47957242	47957610	MajorDMR-19-9090	4
chr1	47958231	47958895	MajorDMR-19-9091	4
chr1	47960980	47961235	MajorDMR-19-9092	5
chr1	47968539	47969787	MajorDMR-19-9093	11
chr1	47971715	47972176	MajorDMR-19-9094	2
chr1	47972926	47972982	MajorDMR-19-9095	3
chr1	47973506	47973643	MajorDMR-19-9096	3
chr1	47974869	47975002	MajorDMR-19-9097	5
chr1	47977199	47977469	MajorDMR-19-9098	2
chr1	47980509	47981325	MajorDMR-19-9099	6
chr1	47986791	47987409	MajorDMR-19-9100	6
chr1	47988987	47989774	MajorDMR-19-9101	7
chr1	47992928	47994021	MajorDMR-19-9102	9
chr1	47999423	48000298	MajorDMR-19-9103	14
chr1	48002414	48002818	MajorDMR-19-9104	9
chr1	48008470	48008524	MajorDMR-19-9105	2
chr1	48011850	48012787	MajorDMR-19-9106	5
chr1	48013517	48014316	MajorDMR-19-9107	9
chr1	48016534	48016976	MajorDMR-19-9108	2
chr1	48021651	48022232	MajorDMR-19-9109	8
chr1	48024447	48024492	MajorDMR-19-9110	3
chr1	48026079	48026382	MajorDMR-19-9111	2
chr1	48027966	48028265	MajorDMR-19-9112	2
chr1	48029031	48029178	MajorDMR-19-9113	2
chr1	48031639	48032229	MajorDMR-19-9114	3
chr1	48034554	48034895	MajorDMR-19-9115	4
chr1	48035488	48036212	MajorDMR-19-9116	9
chr1	48037027	48037135	MajorDMR-19-9117	2
chr1	48040275	48040713	MajorDMR-19-9118	5
chr1	48041225	48041265	MajorDMR-19-9119	2
chr1	48043725	48044873	MajorDMR-19-9120	21
chr1	48048322	48049359	MajorDMR-19-9121	10
chr1	48051142	48051416	MajorDMR-19-9122	6
chr1	48053901	48054689	MajorDMR-19-9123	8
chr1	48055284	48055934	MajorDMR-19-9124	7
chr1	48056438	48056586	MajorDMR-19-9125	2
chr1	48058389	48059469	MajorDMR-19-9126	31
chr1	48084183	48084728	MajorDMR-19-9127	4
chr1	48087367	48087773	MajorDMR-19-9128	3
chr1	48090302	48090427	MajorDMR-19-9129	3
chr1	48098239	48098696	MajorDMR-19-9130	4
chr1	48103022	48103027	MajorDMR-19-9131	2
chr1	48103990	48106066	MajorDMR-19-9132	14
chr1	48107464	48107654	MajorDMR-19-9133	3
chr1	48109073	48111093	MajorDMR-19-9134	24
chr1	48113889	48114119	MajorDMR-19-9135	2
chr1	48118061	48118215	MajorDMR-19-9136	5
chr1	48119792	48119977	MajorDMR-19-9137	2
chr1	48121289	48121635	MajorDMR-19-9138	3
chr1	48122352	48124470	MajorDMR-19-9139	12
chr1	48129063	48129197	MajorDMR-19-9140	4
chr1	48129837	48129998	MajorDMR-19-9141	2
chr1	48144746	48145568	MajorDMR-19-9142	15
chr1	48150660	48151216	MajorDMR-19-9143	4
chr1	48152580	48154169	MajorDMR-19-9144	26
chr1	48155811	48155989	MajorDMR-19-9145	2
chr1	48159398	48159983	MajorDMR-19-9146	5
chr1	48167470	48167535	MajorDMR-19-9147	3
chr1	48168928	48169402	MajorDMR-19-9148	4
chr1	48170158	48170165	MajorDMR-19-9149	2
chr1	48173313	48173400	MajorDMR-19-9150	2
chr1	48177776	48179242	MajorDMR-19-9151	12
chr1	48183669	48184118	MajorDMR-19-9152	4
chr1	48186088	48186206	MajorDMR-19-9153	2
chr1	48189022	48189693	MajorDMR-19-9154	7
chr1	48192676	48193149	MajorDMR-19-9155	5
chr1	48196588	48197006	MajorDMR-19-9156	2
chr1	48200363	48201653	MajorDMR-19-9157	4
chr1	48213757	48214197	MajorDMR-19-9158	2
chr1	48217466	48218328	MajorDMR-19-9159	14
chr1	48221230	48221263	MajorDMR-19-9160	2
chr1	48222011	48222661	MajorDMR-19-9161	4
chr1	48224089	48225212	MajorDMR-19-9162	8
chr1	48226413	48226590	MajorDMR-19-9163	2
chr1	48227882	48227918	MajorDMR-19-9164	2
chr1	48229485	48229690	MajorDMR-19-9165	3
chr1	48231074	48231570	MajorDMR-19-9166	2
chr1	48232507	48232897	MajorDMR-19-9167	2
chr1	48233501	48233724	MajorDMR-19-9168	2
chr1	48236359	48236607	MajorDMR-19-9169	2
chr1	48237375	48237800	MajorDMR-19-9170	12
chr1	48240922	48240955	MajorDMR-19-9171	2
chr1	48245174	48246339	MajorDMR-19-9172	5
chr1	48247983	48248815	MajorDMR-19-9173	7
chr1	48249684	48251644	MajorDMR-19-9174	16
chr1	48256245	48256965	MajorDMR-19-9175	5
chr1	48261222	48261254	MajorDMR-19-9176	2
chr1	48263147	48263404	MajorDMR-19-9177	2
chr1	48266323	48266595	MajorDMR-19-9178	2
chr1	48274923	48275524	MajorDMR-19-9179	8
chr1	48276831	48277233	MajorDMR-19-9180	2
chr1	48278746	48279117	MajorDMR-19-9181	2
chr1	48280278	48281020	MajorDMR-19-9182	12
chr1	48286650	48286697	MajorDMR-19-9183	3
chr1	48289013	48289357	MajorDMR-19-9184	3
chr1	48290389	48292763	MajorDMR-19-9185	11
chr1	48294194	48295410	MajorDMR-19-9186	6
chr1	48296436	48297341	MajorDMR-19-9187	9
chr1	48306780	48308182	MajorDMR-19-9188	8
chr1	48308963	48309407	MajorDMR-19-9189	3
chr1	48311528	48311711	MajorDMR-19-9190	3
chr1	48314991	48315452	MajorDMR-19-9191	4
chr1	48322515	48322579	MajorDMR-19-9192	2
chr1	48324936	48325319	MajorDMR-19-9193	3
chr1	48331847	48331880	MajorDMR-19-9194	2
chr1	48332900	48333646	MajorDMR-19-9195	5
chr1	48353368	48353964	MajorDMR-19-9196	14
chr1	48360453	48360959	MajorDMR-19-9197	7
chr1	48363963	48364363	MajorDMR-19-9198	2
chr1	48365209	48365946	MajorDMR-19-9199	3
chr1	48369107	48369253	MajorDMR-19-9200	2
chr1	48371868	48372923	MajorDMR-19-9201	12
chr1	48377548	48377596	MajorDMR-19-9202	2
chr1	48378133	48378608	MajorDMR-19-9203	3
chr1	48380845	48380950	MajorDMR-19-9204	2
chr1	48381516	48381868	MajorDMR-19-9205	7
chr1	48384305	48385598	MajorDMR-19-9206	8
chr1	48389671	48390491	MajorDMR-19-9207	7
chr1	48391806	48391995	MajorDMR-19-9208	2
chr1	48395725	48396623	MajorDMR-19-9209	6
chr1	48397202	48397255	MajorDMR-19-9210	2
chr1	48398100	48398602	MajorDMR-19-9211	3
chr1	48400109	48400339	MajorDMR-19-9212	2
chr1	48404458	48404859	MajorDMR-19-9213	2
chr1	48406257	48406388	MajorDMR-19-9214	3
chr1	48408591	48408821	MajorDMR-19-9215	3
chr1	48420294	48420414	MajorDMR-19-9216	3
chr1	48429284	48429552	MajorDMR-19-9217	2
chr1	48430099	48430567	MajorDMR-19-9218	4
chr1	48433980	48434242	MajorDMR-19-9219	5
chr1	48440675	48441098	MajorDMR-19-9220	3
chr1	48444038	48445405	MajorDMR-19-9221	7
chr1	48449363	48450941	MajorDMR-19-9222	22
chr1	48456146	48456165	MajorDMR-19-9223	2
chr1	48456859	48457125	MajorDMR-19-9224	3
chr1	48458048	48458871	MajorDMR-19-9225	14
chr1	48460946	48462166	MajorDMR-19-9226	11
chr1	48463961	48464134	MajorDMR-19-9227	2
chr1	48465075	48465472	MajorDMR-19-9228	3
chr1	48467563	48467711	MajorDMR-19-9229	2
chr1	48475570	48475626	MajorDMR-19-9230	3
chr1	48478782	48478803	MajorDMR-19-9231	2
chr1	48479862	48480098	MajorDMR-19-9232	3
chr1	48485716	48485765	MajorDMR-19-9233	3
chr1	48486944	48486964	MajorDMR-19-9234	2
chr1	48488088	48488190	MajorDMR-19-9235	2
chr1	48494138	48494271	MajorDMR-19-9236	3
chr1	48502635	48503052	MajorDMR-19-9237	2
chr1	48504858	48504953	MajorDMR-19-9238	2
chr1	48505513	48506256	MajorDMR-19-9239	9
chr1	48510291	48511043	MajorDMR-19-9240	4
chr1	48514567	48515296	MajorDMR-19-9241	9
chr1	48517348	48518465	MajorDMR-19-9242	8
chr1	48520342	48520419	MajorDMR-19-9243	2
chr1	48521485	48522094	MajorDMR-19-9244	6
chr1	48529486	48529767	MajorDMR-19-9245	2
chr1	48536374	48536712	MajorDMR-19-9246	8
chr1	48543751	48543872	MajorDMR-19-9247	2
chr1	48550499	48550948	MajorDMR-19-9248	5
chr1	48558207	48558303	MajorDMR-19-9249	3
chr1	48559928	48560175	MajorDMR-19-9250	9
chr1	48564256	48564725	MajorDMR-19-9251	4
chr1	48568439	48568478	MajorDMR-19-9252	2
chr1	48573389	48573656	MajorDMR-19-9253	3
chr1	48661936	48662380	MajorDMR-19-9254	6
chr1	48680209	48680373	MajorDMR-19-9255	2
chr1	48682964	48683079	MajorDMR-19-9256	4
chr1	48690309	48690429	MajorDMR-19-9257	6
chr1	48693367	48694068	MajorDMR-19-9258	7
chr1	48695129	48695206	MajorDMR-19-9259	2
chr1	48695840	48695915	MajorDMR-19-9260	2
chr1	48699823	48700042	MajorDMR-19-9261	4
chr1	48706360	48706662	MajorDMR-19-9262	4
chr1	48707986	48708709	MajorDMR-19-9263	4
chr1	48710688	48710965	MajorDMR-19-9264	3
chr1	48711910	48712793	MajorDMR-19-9265	6
chr1	48716458	48716588	MajorDMR-19-9266	2
chr1	48717268	48717584	MajorDMR-19-9267	4
chr1	48769603	48769769	MajorDMR-19-9268	3
chr1	48846609	48846872	MajorDMR-19-9269	4
chr1	48907777	48908162	MajorDMR-19-9270	6
chr1	48917259	48917925	MajorDMR-19-9271	6
chr1	48936646	48937093	MajorDMR-19-9272	3
chr1	48958807	48959017	MajorDMR-19-9273	4
chr1	48963831	48964506	MajorDMR-19-9274	13
chr1	48984035	48984163	MajorDMR-19-9275	5
chr1	48994926	48995536	MajorDMR-19-9276	6
chr1	48996295	48996628	MajorDMR-19-9277	3
chr1	48998562	48999214	MajorDMR-19-9278	3
chr1	49001779	49001958	MajorDMR-19-9279	2
chr1	49005177	49005270	MajorDMR-19-9280	2
chr1	49006261	49006572	MajorDMR-19-9281	3
chr1	49008141	49008215	MajorDMR-19-9282	2
chr1	49008848	49009108	MajorDMR-19-9283	2
chr1	49014123	49014160	MajorDMR-19-9284	2
chr1	49015237	49015997	MajorDMR-19-9285	5
chr1	49017339	49017977	MajorDMR-19-9286	4
chr1	49022255	49022292	MajorDMR-19-9287	2
chr1	49027814	49027936	MajorDMR-19-9288	2
chr1	49029427	49029890	MajorDMR-19-9289	5
chr1	49036216	49036259	MajorDMR-19-9290	2
chr1	49036976	49037447	MajorDMR-19-9291	2
chr1	49039972	49040402	MajorDMR-19-9292	2
chr1	49042404	49042729	MajorDMR-19-9293	2
chr1	49043358	49043445	MajorDMR-19-9294	3
chr1	49046643	49046659	MajorDMR-19-9295	2
chr1	49051549	49051784	MajorDMR-19-9296	2
chr1	49052703	49053051	MajorDMR-19-9297	8
chr1	49061631	49061784	MajorDMR-19-9298	3
chr1	49066129	49066494	MajorDMR-19-9299	2
chr1	49068938	49069292	MajorDMR-19-9300	2
chr1	49073203	49073326	MajorDMR-19-9301	2
chr1	49074259	49074804	MajorDMR-19-9302	3
chr1	49078620	49079049	MajorDMR-19-9303	2
chr1	49082546	49083917	MajorDMR-19-9304	10
chr1	49084626	49085637	MajorDMR-19-9305	11
chr1	49090256	49090521	MajorDMR-19-9306	2
chr1	49091640	49091792	MajorDMR-19-9307	2
chr1	49097421	49098104	MajorDMR-19-9308	4
chr1	49102435	49102619	MajorDMR-19-9309	2
chr1	49103907	49103919	MajorDMR-19-9310	2
chr1	49105275	49105620	MajorDMR-19-9311	2
chr1	49109393	49109463	MajorDMR-19-9312	2
chr1	49111518	49111868	MajorDMR-19-9313	2
chr1	49115966	49116036	MajorDMR-19-9314	2
chr1	49120234	49120389	MajorDMR-19-9315	3
chr1	49124173	49124473	MajorDMR-19-9316	3
chr1	49125547	49125705	MajorDMR-19-9317	3
chr1	49128116	49128576	MajorDMR-19-9318	2
chr1	49130669	49131129	MajorDMR-19-9319	2
chr1	49135511	49136005	MajorDMR-19-9320	4
chr1	49138123	49138577	MajorDMR-19-9321	2
chr1	49139375	49139749	MajorDMR-19-9322	11
chr1	49142666	49143846	MajorDMR-19-9323	13
chr1	49145910	49146321	MajorDMR-19-9324	5
chr1	49153062	49154273	MajorDMR-19-9325	9
chr1	49159045	49159121	MajorDMR-19-9326	2
chr1	49160790	49161010	MajorDMR-19-9327	2
chr1	49162318	49162547	MajorDMR-19-9328	3
chr1	49187882	49188086	MajorDMR-19-9329	2
chr1	49216014	49216515	MajorDMR-19-9330	6
chr1	49240704	49241164	MajorDMR-19-9331	3
chr1	49255389	49255940	MajorDMR-19-9332	5
chr1	49273265	49273694	MajorDMR-19-9333	3
chr1	49307176	49307227	MajorDMR-19-9334	2
chr1	49313859	49313940	MajorDMR-19-9335	2
chr1	49317039	49317684	MajorDMR-19-9336	3
chr1	49332570	49332896	MajorDMR-19-9337	2
chr1	49336445	49336562	MajorDMR-19-9338	3
chr1	49338503	49338621	MajorDMR-19-9339	4
chr1	49351673	49352203	MajorDMR-19-9340	3
chr1	49357090	49357246	MajorDMR-19-9341	3
chr1	49376243	49376427	MajorDMR-19-9342	4
chr1	49379770	49379810	MajorDMR-19-9343	2
chr1	49390411	49390664	MajorDMR-19-9344	2
chr1	49392914	49393154	MajorDMR-19-9345	2
chr1	49398018	49398083	MajorDMR-19-9346	2
chr1	49399660	49399702	MajorDMR-19-9347	3
chr1	49433010	49433963	MajorDMR-19-9348	6
chr1	49439349	49439838	MajorDMR-19-9349	2
chr1	49443165	49443426	MajorDMR-19-9350	2
chr1	49465129	49465268	MajorDMR-19-9351	3
chr1	49473644	49473811	MajorDMR-19-9352	2
chr1	49475775	49476239	MajorDMR-19-9353	2
chr1	49479778	49480184	MajorDMR-19-9354	2
chr1	49482173	49482392	MajorDMR-19-9355	3
chr1	49482944	49483139	MajorDMR-19-9356	2
chr1	49487026	49487318	MajorDMR-19-9357	2
chr1	49495952	49496432	MajorDMR-19-9358	3
chr1	49502645	49503342	MajorDMR-19-9359	6
chr1	49514069	49514308	MajorDMR-19-9360	3
chr1	49527005	49528285	MajorDMR-19-9361	5
chr1	49530277	49530403	MajorDMR-19-9362	2
chr1	49532819	49533515	MajorDMR-19-9363	4
chr1	49543995	49544230	MajorDMR-19-9364	2
chr1	49545157	49545237	MajorDMR-19-9365	2
chr1	49549351	49549821	MajorDMR-19-9366	2
chr1	49550559	49550917	MajorDMR-19-9367	2
chr1	49557799	49558081	MajorDMR-19-9368	2
chr1	49567979	49568114	MajorDMR-19-9369	2
chr1	49570293	49570625	MajorDMR-19-9370	3
chr1	49573806	49574575	MajorDMR-19-9371	5
chr1	49585148	49585307	MajorDMR-19-9372	2
chr1	49587428	49587871	MajorDMR-19-9373	3
chr1	49590130	49590160	MajorDMR-19-9374	2
chr1	49603826	49604056	MajorDMR-19-9375	3
chr1	49604611	49604754	MajorDMR-19-9376	2
chr1	49609910	49610073	MajorDMR-19-9377	2
chr1	49611351	49611361	MajorDMR-19-9378	2
chr1	49613159	49613247	MajorDMR-19-9379	2
chr1	49613855	49614668	MajorDMR-19-9380	4
chr1	49616420	49616467	MajorDMR-19-9381	2
chr1	49619666	49619836	MajorDMR-19-9382	2
chr1	49621691	49621932	MajorDMR-19-9383	3
chr1	49625139	49625228	MajorDMR-19-9384	2
chr1	49626532	49627253	MajorDMR-19-9385	3
chr1	49629302	49629322	MajorDMR-19-9386	2
chr1	49641581	49642112	MajorDMR-19-9387	3
chr1	49648889	49649070	MajorDMR-19-9388	2
chr1	49650814	49650978	MajorDMR-19-9389	2
chr1	49653853	49653948	MajorDMR-19-9390	2
chr1	49656865	49657424	MajorDMR-19-9391	3
chr1	49664535	49664859	MajorDMR-19-9392	2
chr1	49668865	49668952	MajorDMR-19-9393	2
chr1	49679113	49679442	MajorDMR-19-9394	2
chr1	49682812	49682981	MajorDMR-19-9395	2
chr1	49684697	49685447	MajorDMR-19-9396	3
chr1	49690070	49690316	MajorDMR-19-9397	2
chr1	49692598	49693080	MajorDMR-19-9398	3
chr1	49700575	49700891	MajorDMR-19-9399	2
chr1	49713530	49713878	MajorDMR-19-9400	2
chr1	49731501	49731705	MajorDMR-19-9401	2
chr1	49733133	49733423	MajorDMR-19-9402	2
chr1	49739365	49739679	MajorDMR-19-9403	2
chr1	49743942	49744127	MajorDMR-19-9404	2
chr1	49744843	49745006	MajorDMR-19-9405	3
chr1	49745822	49746933	MajorDMR-19-9406	4
chr1	49750139	49750307	MajorDMR-19-9407	2
chr1	49791539	49791679	MajorDMR-19-9408	2
chr1	49793655	49793786	MajorDMR-19-9409	2
chr1	49797203	49797641	MajorDMR-19-9410	2
chr1	49804870	49805258	MajorDMR-19-9411	2
chr1	49820750	49820993	MajorDMR-19-9412	2
chr1	49821573	49822262	MajorDMR-19-9413	3
chr1	49823019	49824044	MajorDMR-19-9414	5
chr1	49831087	49831813	MajorDMR-19-9415	3
chr1	49833676	49834215	MajorDMR-19-9416	3
chr1	49835546	49835939	MajorDMR-19-9417	2
chr1	49837411	49837870	MajorDMR-19-9418	2
chr1	49839947	49841132	MajorDMR-19-9419	4
chr1	49853448	49853475	MajorDMR-19-9420	2
chr1	49862142	49862531	MajorDMR-19-9421	2
chr1	49871749	49872466	MajorDMR-19-9422	3
chr1	49885233	49885311	MajorDMR-19-9423	2
chr1	49887172	49887226	MajorDMR-19-9424	2
chr1	49893492	49893541	MajorDMR-19-9425	2
chr1	49897159	49897778	MajorDMR-19-9426	3
chr1	49900593	49900885	MajorDMR-19-9427	2
chr1	49902473	49904238	MajorDMR-19-9428	10
chr1	49906868	49907258	MajorDMR-19-9429	2
chr1	49908259	49908644	MajorDMR-19-9430	2
chr1	49914020	49914114	MajorDMR-19-9431	2
chr1	49923471	49923711	MajorDMR-19-9432	2
chr1	49924758	49925189	MajorDMR-19-9433	2
chr1	49928543	49928863	MajorDMR-19-9434	2
chr1	49931183	49932129	MajorDMR-19-9435	4
chr1	49934560	49934661	MajorDMR-19-9436	2
chr1	49942775	49943027	MajorDMR-19-9437	2
chr1	49952383	49953626	MajorDMR-19-9438	5
chr1	49955544	49955736	MajorDMR-19-9439	2
chr1	49978972	49979141	MajorDMR-19-9440	2
chr1	49982617	49982727	MajorDMR-19-9441	2
chr1	49994319	49994408	MajorDMR-19-9442	2
chr1	49995247	49995577	MajorDMR-19-9443	2
chr1	50003162	50003492	MajorDMR-19-9444	2
chr1	50008665	50008902	MajorDMR-19-9445	2
chr1	50015356	50015558	MajorDMR-19-9446	2
chr1	50018409	50019196	MajorDMR-19-9447	3
chr1	50020722	50020853	MajorDMR-19-9448	2
chr1	50026304	50026613	MajorDMR-19-9449	2
chr1	50039740	50040076	MajorDMR-19-9450	3
chr1	50043739	50044240	MajorDMR-19-9451	2
chr1	50050647	50051060	MajorDMR-19-9452	3
chr1	50052311	50052811	MajorDMR-19-9453	3
chr1	50055845	50056193	MajorDMR-19-9454	3
chr1	50056734	50057398	MajorDMR-19-9455	3
chr1	50060670	50060997	MajorDMR-19-9456	2
chr1	50061547	50061689	MajorDMR-19-9457	2
chr1	50066793	50067434	MajorDMR-19-9458	3
chr1	50077982	50078178	MajorDMR-19-9459	2
chr1	50081736	50081858	MajorDMR-19-9460	2
chr1	50082508	50082882	MajorDMR-19-9461	2
chr1	50083737	50084099	MajorDMR-19-9462	2
chr1	50103128	50103267	MajorDMR-19-9463	3
chr1	50108301	50108326	MajorDMR-19-9464	2
chr1	50114246	50114428	MajorDMR-19-9465	2
chr1	50116042	50116111	MajorDMR-19-9466	3
chr1	50116937	50117438	MajorDMR-19-9467	2
chr1	50121102	50121547	MajorDMR-19-9468	2
chr1	50123788	50124095	MajorDMR-19-9469	2
chr1	50127036	50127163	MajorDMR-19-9470	2
chr1	50128079	50128561	MajorDMR-19-9471	3
chr1	50134322	50134779	MajorDMR-19-9472	3
chr1	50148298	50148735	MajorDMR-19-9473	2
chr1	50154082	50154398	MajorDMR-19-9474	2
chr1	50155316	50155481	MajorDMR-19-9475	2
chr1	50159855	50160376	MajorDMR-19-9476	3
chr1	50161959	50162032	MajorDMR-19-9477	2
chr1	50163992	50164014	MajorDMR-19-9478	2
chr1	50172134	50172413	MajorDMR-19-9479	2
chr1	50173788	50174273	MajorDMR-19-9480	2
chr1	50176223	50176520	MajorDMR-19-9481	2
chr1	50179768	50179850	MajorDMR-19-9482	2
chr1	50186583	50187060	MajorDMR-19-9483	4
chr1	50193146	50193208	MajorDMR-19-9484	2
chr1	50193845	50194274	MajorDMR-19-9485	2
chr1	50196099	50196355	MajorDMR-19-9486	2
chr1	50206039	50206164	MajorDMR-19-9487	2
chr1	50208405	50208539	MajorDMR-19-9488	2
chr1	50213006	50213030	MajorDMR-19-9489	2
chr1	50214636	50214959	MajorDMR-19-9490	3
chr1	50216146	50217053	MajorDMR-19-9491	3
chr1	50221441	50222353	MajorDMR-19-9492	3
chr1	50223128	50223605	MajorDMR-19-9493	2
chr1	50230849	50231056	MajorDMR-19-9494	2
chr1	50236191	50236801	MajorDMR-19-9495	4
chr1	50237451	50237843	MajorDMR-19-9496	2
chr1	50239066	50239897	MajorDMR-19-9497	3
chr1	50240441	50240837	MajorDMR-19-9498	2
chr1	50245301	50245354	MajorDMR-19-9499	2
chr1	50253215	50253389	MajorDMR-19-9500	2
chr1	50257758	50257869	MajorDMR-19-9501	2
chr1	50259002	50259017	MajorDMR-19-9502	2
chr1	50259979	50260712	MajorDMR-19-9503	4
chr1	50262251	50262599	MajorDMR-19-9504	2
chr1	50267542	50268053	MajorDMR-19-9505	5
chr1	50270501	50270843	MajorDMR-19-9506	3
chr1	50272479	50272843	MajorDMR-19-9507	2
chr1	50277345	50277523	MajorDMR-19-9508	2
chr1	50279136	50280041	MajorDMR-19-9509	4
chr1	50280613	50281389	MajorDMR-19-9510	3
chr1	50290100	50290530	MajorDMR-19-9511	2
chr1	50311251	50311454	MajorDMR-19-9512	2
chr1	50326205	50327090	MajorDMR-19-9513	4
chr1	50332840	50332898	MajorDMR-19-9514	2
chr1	50339145	50339464	MajorDMR-19-9515	2
chr1	50361494	50361631	MajorDMR-19-9516	2
chr1	50363820	50363886	MajorDMR-19-9517	2
chr1	50374011	50374238	MajorDMR-19-9518	3
chr1	50383780	50384178	MajorDMR-19-9519	2
chr1	50384735	50384858	MajorDMR-19-9520	2
chr1	50390495	50391017	MajorDMR-19-9521	3
chr1	50392741	50393145	MajorDMR-19-9522	2
chr1	50397166	50397664	MajorDMR-19-9523	2
chr1	50398486	50398658	MajorDMR-19-9524	2
chr1	50417416	50417625	MajorDMR-19-9525	2
chr1	50425038	50425636	MajorDMR-19-9526	3
chr1	50426598	50426733	MajorDMR-19-9527	2
chr1	50427730	50427904	MajorDMR-19-9528	2
chr1	50436445	50436799	MajorDMR-19-9529	3
chr1	50443185	50443700	MajorDMR-19-9530	3
chr1	50450795	50450966	MajorDMR-19-9531	2
chr1	50453616	50454079	MajorDMR-19-9532	2
chr1	50464783	50464831	MajorDMR-19-9533	2
chr1	50477090	50477140	MajorDMR-19-9534	2
chr1	50487588	50487713	MajorDMR-19-9535	2
chr1	50491456	50491669	MajorDMR-19-9536	4
chr1	50500650	50500989	MajorDMR-19-9537	3
chr1	50504037	50504362	MajorDMR-19-9538	5
chr1	50509122	50509345	MajorDMR-19-9539	2
chr1	50511503	50511629	MajorDMR-19-9540	2
chr1	50520833	50521003	MajorDMR-19-9541	2
chr1	50561465	50561648	MajorDMR-19-9542	3
chr1	50562312	50562958	MajorDMR-19-9543	4
chr1	50564316	50564898	MajorDMR-19-9544	3
chr1	50569519	50569611	MajorDMR-19-9545	3
chr1	50613212	50613663	MajorDMR-19-9546	2
chr1	50619908	50620802	MajorDMR-19-9547	5
chr1	50621405	50622247	MajorDMR-19-9548	10
chr1	50649063	50649427	MajorDMR-19-9549	4
chr1	50678611	50678692	MajorDMR-19-9550	2
chr1	50680531	50680963	MajorDMR-19-9551	3
chr1	50681972	50682198	MajorDMR-19-9552	2
chr1	50695302	50695432	MajorDMR-19-9553	5
chr1	50697755	50698229	MajorDMR-19-9554	2
chr1	50709378	50709910	MajorDMR-19-9555	7
chr1	50710883	50711028	MajorDMR-19-9556	2
chr1	50717194	50717422	MajorDMR-19-9557	2
chr1	50720250	50720269	MajorDMR-19-9558	2
chr1	50720840	50721103	MajorDMR-19-9559	2
chr1	50731370	50732467	MajorDMR-19-9560	7
chr1	50732997	50734021	MajorDMR-19-9561	7
chr1	50736987	50737141	MajorDMR-19-9562	2
chr1	50740703	50742016	MajorDMR-19-9563	15
chr1	50742656	50744976	MajorDMR-19-9564	17
chr1	50745710	50745976	MajorDMR-19-9565	4
chr1	50747863	50748021	MajorDMR-19-9566	4
chr1	50748723	50748750	MajorDMR-19-9567	2
chr1	50750448	50750674	MajorDMR-19-9568	4
chr1	50752169	50752546	MajorDMR-19-9569	2
chr1	50755349	50755793	MajorDMR-19-9570	2
chr1	50758019	50758174	MajorDMR-19-9571	4
chr1	50759981	50760231	MajorDMR-19-9572	2
chr1	50761456	50761831	MajorDMR-19-9573	2
chr1	50765934	50765992	MajorDMR-19-9574	2
chr1	50767307	50767617	MajorDMR-19-9575	3
chr1	50768661	50769187	MajorDMR-19-9576	3
chr1	50770270	50770625	MajorDMR-19-9577	2
chr1	50771540	50771981	MajorDMR-19-9578	2
chr1	50774565	50774744	MajorDMR-19-9579	6
chr1	50776153	50776237	MajorDMR-19-9580	2
chr1	50781505	50781590	MajorDMR-19-9581	2
chr1	50782957	50783050	MajorDMR-19-9582	2
chr1	50794152	50794551	MajorDMR-19-9583	5
chr1	50797209	50797462	MajorDMR-19-9584	3
chr1	50799555	50799623	MajorDMR-19-9585	3
chr1	50802476	50802882	MajorDMR-19-9586	3
chr1	50806663	50806743	MajorDMR-19-9587	4
chr1	50807644	50807897	MajorDMR-19-9588	2
chr1	50809187	50809194	MajorDMR-19-9589	2
chr1	50812323	50812614	MajorDMR-19-9590	6
chr1	50813447	50814058	MajorDMR-19-9591	4
chr1	50815407	50815917	MajorDMR-19-9592	6
chr1	50819678	50820228	MajorDMR-19-9593	4
chr1	50826170	50826298	MajorDMR-19-9594	2
chr1	50831086	50831208	MajorDMR-19-9595	3
chr1	50831827	50832066	MajorDMR-19-9596	3
chr1	50836578	50837990	MajorDMR-19-9597	7
chr1	50844397	50844859	MajorDMR-19-9598	2
chr1	50845467	50845935	MajorDMR-19-9599	2
chr1	50862468	50862893	MajorDMR-19-9600	2
chr1	50876719	50876859	MajorDMR-19-9601	2
chr1	50880080	50881629	MajorDMR-19-9602	39
chr1	50883526	50883776	MajorDMR-19-9603	4
chr1	50885563	50886328	MajorDMR-19-9604	7
chr1	50893952	50894222	MajorDMR-19-9605	6
chr1	50894760	50895231	MajorDMR-19-9606	5
chr1	50895873	50898001	MajorDMR-19-9607	28
chr1	50899706	50899824	MajorDMR-19-9608	2
chr1	51027503	51027513	MajorDMR-19-9609	2
chr1	51133206	51133325	MajorDMR-19-9610	2
chr1	51188274	51188811	MajorDMR-19-9611	6
chr1	51190125	51190411	MajorDMR-19-9612	2
chr1	51196513	51196785	MajorDMR-19-9613	2
chr1	51253784	51253791	MajorDMR-19-9614	2
chr1	51266257	51266445	MajorDMR-19-9615	2
chr1	51338977	51339276	MajorDMR-19-9616	5
chr1	51382109	51382241	MajorDMR-19-9617	2
chr1	51432963	51433617	MajorDMR-19-9618	6
chr1	51436426	51437916	MajorDMR-19-9619	13
chr1	51439347	51439964	MajorDMR-19-9620	7
chr1	51441664	51442319	MajorDMR-19-9621	11
chr1	51444228	51445247	MajorDMR-19-9622	20
chr1	51475336	51475395	MajorDMR-19-9623	2
chr1	51502055	51502084	MajorDMR-19-9624	2
chr1	51508794	51508884	MajorDMR-19-9625	2
chr1	51510730	51511145	MajorDMR-19-9626	3
chr1	51512483	51512653	MajorDMR-19-9627	3
chr1	51536978	51537456	MajorDMR-19-9628	3
chr1	51551057	51551302	MajorDMR-19-9629	2
chr1	51557803	51558070	MajorDMR-19-9630	2
chr1	51559138	51559977	MajorDMR-19-9631	3
chr1	51567770	51567811	MajorDMR-19-9632	2
chr1	51574342	51574829	MajorDMR-19-9633	3
chr1	51577878	51578238	MajorDMR-19-9634	2
chr1	51586403	51586996	MajorDMR-19-9635	3
chr1	51601422	51601668	MajorDMR-19-9636	2
chr1	51609858	51609906	MajorDMR-19-9637	2
chr1	51628446	51628487	MajorDMR-19-9638	2
chr1	51638587	51639263	MajorDMR-19-9639	7
chr1	51641058	51641544	MajorDMR-19-9640	3
chr1	51655985	51656669	MajorDMR-19-9641	3
chr1	51658244	51658732	MajorDMR-19-9642	3
chr1	51680365	51680751	MajorDMR-19-9643	7
chr1	51695299	51696301	MajorDMR-19-9644	9
chr1	51700118	51700610	MajorDMR-19-9645	9
chr1	51734093	51734356	MajorDMR-19-9646	4
chr1	51760618	51760666	MajorDMR-19-9647	2
chr1	51762136	51762147	MajorDMR-19-9648	2
chr1	51767988	51768007	MajorDMR-19-9649	2
chr1	51768594	51768717	MajorDMR-19-9650	3
chr1	51769442	51769869	MajorDMR-19-9651	8
chr1	51776600	51777124	MajorDMR-19-9652	12
chr1	51783935	51784155	MajorDMR-19-9653	2
chr1	51791579	51791710	MajorDMR-19-9654	4
chr1	51803752	51804256	MajorDMR-19-9655	2
chr1	51810982	51811192	MajorDMR-19-9656	9
chr1	51895611	51896235	MajorDMR-19-9657	10
chr1	51899206	51899276	MajorDMR-19-9658	2
chr1	51899930	51900437	MajorDMR-19-9659	4
chr1	51918618	51918941	MajorDMR-19-9660	3
chr1	51938373	51938891	MajorDMR-19-9661	3
chr1	51941035	51941123	MajorDMR-19-9662	2
chr1	51956184	51956653	MajorDMR-19-9663	6
chr1	51957292	51957375	MajorDMR-19-9664	2
chr1	51979957	51980726	MajorDMR-19-9665	5
chr1	51981504	51981648	MajorDMR-19-9666	3
chr1	51982668	51982835	MajorDMR-19-9667	2
chr1	51983627	51984156	MajorDMR-19-9668	10
chr1	51986652	51986724	MajorDMR-19-9669	3
chr1	52000240	52001024	MajorDMR-19-9670	4
chr1	52014991	52015184	MajorDMR-19-9671	2
chr1	52015705	52016171	MajorDMR-19-9672	2
chr1	52016780	52017061	MajorDMR-19-9673	2
chr1	52017770	52017834	MajorDMR-19-9674	2
chr1	52035147	52036563	MajorDMR-19-9675	9
chr1	52038150	52038225	MajorDMR-19-9676	2
chr1	52041286	52041392	MajorDMR-19-9677	2
chr1	52042822	52043017	MajorDMR-19-9678	3
chr1	52043540	52043604	MajorDMR-19-9679	2
chr1	52044353	52044703	MajorDMR-19-9680	3
chr1	52053030	52053073	MajorDMR-19-9681	2
chr1	52071730	52072547	MajorDMR-19-9682	11
chr1	52073398	52073679	MajorDMR-19-9683	3
chr1	52100114	52100187	MajorDMR-19-9684	3
chr1	52114040	52114358	MajorDMR-19-9685	4
chr1	52184899	52185023	MajorDMR-19-9686	2
chr1	52195669	52196282	MajorDMR-19-9687	13
chr1	52224053	52224159	MajorDMR-19-9688	3
chr1	52231511	52231541	MajorDMR-19-9689	2
chr1	52242061	52242620	MajorDMR-19-9690	4
chr1	52258574	52259673	MajorDMR-19-9691	8
chr1	52316386	52316708	MajorDMR-19-9692	5
chr1	52328997	52329212	MajorDMR-19-9693	2
chr1	52336895	52336914	MajorDMR-19-9694	2
chr1	52348864	52349473	MajorDMR-19-9695	3
chr1	52353654	52353839	MajorDMR-19-9696	2
chr1	52354761	52355043	MajorDMR-19-9697	2
chr1	52357475	52357777	MajorDMR-19-9698	2
chr1	52363019	52363712	MajorDMR-19-9699	4
chr1	52368805	52369376	MajorDMR-19-9700	3
chr1	52370311	52370399	MajorDMR-19-9701	2
chr1	52374303	52374407	MajorDMR-19-9702	2
chr1	52386199	52386582	MajorDMR-19-9703	2
chr1	52390767	52390855	MajorDMR-19-9704	2
chr1	52422352	52423572	MajorDMR-19-9705	7
chr1	52425115	52426089	MajorDMR-19-9706	5
chr1	52427014	52427061	MajorDMR-19-9707	2
chr1	52429319	52429649	MajorDMR-19-9708	4
chr1	52432572	52432801	MajorDMR-19-9709	2
chr1	52451393	52451507	MajorDMR-19-9710	2
chr1	52452339	52452807	MajorDMR-19-9711	2
chr1	52456778	52456919	MajorDMR-19-9712	2
chr1	52463590	52464078	MajorDMR-19-9713	6
chr1	52468375	52468549	MajorDMR-19-9714	2
chr1	52469171	52470064	MajorDMR-19-9715	4
chr1	52470948	52471469	MajorDMR-19-9716	5
chr1	52472056	52472626	MajorDMR-19-9717	14
chr1	52473406	52473596	MajorDMR-19-9718	2
chr1	52498452	52498538	MajorDMR-19-9719	6
chr1	52528608	52528642	MajorDMR-19-9720	2
chr1	52537423	52537498	MajorDMR-19-9721	2
chr1	52561963	52562054	MajorDMR-19-9722	5
chr1	52574536	52574545	MajorDMR-19-9723	2
chr1	52585259	52585817	MajorDMR-19-9724	4
chr1	52653853	52653979	MajorDMR-19-9725	3
chr1	52655728	52655865	MajorDMR-19-9726	4
chr1	52669893	52670097	MajorDMR-19-9727	3
chr1	52670623	52670712	MajorDMR-19-9728	2
chr1	52682817	52683076	MajorDMR-19-9729	2
chr1	52728704	52728922	MajorDMR-19-9730	2
chr1	52734157	52734263	MajorDMR-19-9731	2
chr1	52814658	52814793	MajorDMR-19-9732	3
chr1	52818008	52818060	MajorDMR-19-9733	2
chr1	52872602	52872759	MajorDMR-19-9734	3
chr1	52878188	52878226	MajorDMR-19-9735	2
chr1	52889643	52889877	MajorDMR-19-9736	2
chr1	52995459	52995551	MajorDMR-19-9737	2
chr1	52996981	52997136	MajorDMR-19-9738	3
chr1	52999455	52999553	MajorDMR-19-9739	2
chr1	53031512	53031580	MajorDMR-19-9740	2
chr1	53034920	53035835	MajorDMR-19-9741	9
chr1	53038701	53038926	MajorDMR-19-9742	2
chr1	53047682	53048226	MajorDMR-19-9743	6
chr1	53052207	53052699	MajorDMR-19-9744	2
chr1	53054356	53054908	MajorDMR-19-9745	5
chr1	53058486	53058824	MajorDMR-19-9746	2
chr1	53060820	53060936	MajorDMR-19-9747	2
chr1	53094738	53095324	MajorDMR-19-9748	13
chr1	53097654	53098631	MajorDMR-19-9749	21
chr1	53099273	53099467	MajorDMR-19-9750	3
chr1	53099974	53100015	MajorDMR-19-9751	2
chr1	53102285	53103634	MajorDMR-19-9752	15
chr1	53110741	53111069	MajorDMR-19-9753	3
chr1	53125598	53125644	MajorDMR-19-9754	2
chr1	53142275	53143302	MajorDMR-19-9755	11
chr1	53166836	53166922	MajorDMR-19-9756	5
chr1	53172721	53173937	MajorDMR-19-9757	12
chr1	53189056	53189197	MajorDMR-19-9758	3
chr1	53261344	53261407	MajorDMR-19-9759	2
chr1	53298232	53298712	MajorDMR-19-9760	5
chr1	53300022	53300120	MajorDMR-19-9761	3
chr1	53301905	53301984	MajorDMR-19-9762	2
chr1	53309663	53309854	MajorDMR-19-9763	3
chr1	53333738	53333742	MajorDMR-19-9764	2
chr1	53342540	53342811	MajorDMR-19-9765	2
chr1	53349895	53349907	MajorDMR-19-9766	2
chr1	53363332	53363412	MajorDMR-19-9767	2
chr1	53365353	53365447	MajorDMR-19-9768	3
chr1	53386031	53386825	MajorDMR-19-9769	18
chr1	53387575	53387813	MajorDMR-19-9770	2
chr1	53421090	53421434	MajorDMR-19-9771	3
chr1	53474490	53474558	MajorDMR-19-9772	2
chr1	53512836	53512855	MajorDMR-19-9773	2
chr1	53526919	53527552	MajorDMR-19-9774	12
chr1	53528939	53529229	MajorDMR-19-9775	8
chr1	53532222	53532259	MajorDMR-19-9776	2
chr1	53542604	53542974	MajorDMR-19-9777	2
chr1	53543985	53544013	MajorDMR-19-9778	2
chr1	53546620	53546738	MajorDMR-19-9779	2
chr1	53547588	53547772	MajorDMR-19-9780	5
chr1	53548918	53549021	MajorDMR-19-9781	4
chr1	53551871	53552505	MajorDMR-19-9782	5
chr1	53553594	53553953	MajorDMR-19-9783	7
chr1	53556605	53557051	MajorDMR-19-9784	6
chr1	53558169	53558568	MajorDMR-19-9785	4
chr1	53560021	53560482	MajorDMR-19-9786	5
chr1	53563285	53564656	MajorDMR-19-9787	4
chr1	53566087	53566398	MajorDMR-19-9788	5
chr1	53567019	53567318	MajorDMR-19-9789	2
chr1	53568099	53568784	MajorDMR-19-9790	4
chr1	53569840	53570579	MajorDMR-19-9791	6
chr1	53573294	53573566	MajorDMR-19-9792	9
chr1	53574778	53575251	MajorDMR-19-9793	5
chr1	53576004	53577195	MajorDMR-19-9794	20
chr1	53579546	53579711	MajorDMR-19-9795	4
chr1	53581144	53581943	MajorDMR-19-9796	11
chr1	53583443	53583772	MajorDMR-19-9797	2
chr1	53585848	53586463	MajorDMR-19-9798	12
chr1	53587234	53588450	MajorDMR-19-9799	9
chr1	53589991	53590527	MajorDMR-19-9800	5
chr1	53591562	53591830	MajorDMR-19-9801	2
chr1	53596776	53596966	MajorDMR-19-9802	2
chr1	53597701	53597798	MajorDMR-19-9803	2
chr1	53607229	53607405	MajorDMR-19-9804	5
chr1	53608917	53609535	MajorDMR-19-9805	3
chr1	53610950	53611454	MajorDMR-19-9806	2
chr1	53612040	53612146	MajorDMR-19-9807	5
chr1	53627890	53628359	MajorDMR-19-9808	2
chr1	53628988	53629532	MajorDMR-19-9809	7
chr1	53638707	53639611	MajorDMR-19-9810	6
chr1	53641451	53641990	MajorDMR-19-9811	6
chr1	53648010	53648212	MajorDMR-19-9812	5
chr1	53651510	53651549	MajorDMR-19-9813	3
chr1	53656294	53656417	MajorDMR-19-9814	2
chr1	53661302	53661896	MajorDMR-19-9815	4
chr1	53663612	53664130	MajorDMR-19-9816	8
chr1	53709957	53710076	MajorDMR-19-9817	2
chr1	53758527	53759011	MajorDMR-19-9818	2
chr1	53763849	53764157	MajorDMR-19-9819	8
chr1	53791267	53791499	MajorDMR-19-9820	3
chr1	53796650	53796737	MajorDMR-19-9821	3
chr1	53800496	53800659	MajorDMR-19-9822	5
chr1	53811045	53811388	MajorDMR-19-9823	5
chr1	53814218	53814583	MajorDMR-19-9824	4
chr1	53817248	53817272	MajorDMR-19-9825	2
chr1	53827175	53827325	MajorDMR-19-9826	6
chr1	53831413	53831912	MajorDMR-19-9827	8
chr1	53833190	53834755	MajorDMR-19-9828	22
chr1	53836932	53837199	MajorDMR-19-9829	4
chr1	53847713	53848009	MajorDMR-19-9830	3
chr1	53848686	53848777	MajorDMR-19-9831	2
chr1	53851831	53851948	MajorDMR-19-9832	5
chr1	53855888	53856456	MajorDMR-19-9833	7
chr1	53859647	53861471	MajorDMR-19-9834	10
chr1	53863318	53864014	MajorDMR-19-9835	3
chr1	53864609	53864780	MajorDMR-19-9836	2
chr1	53866623	53867706	MajorDMR-19-9837	9
chr1	53875565	53876052	MajorDMR-19-9838	8
chr1	53878247	53878651	MajorDMR-19-9839	2
chr1	53884714	53884843	MajorDMR-19-9840	3
chr1	53891139	53891296	MajorDMR-19-9841	2
chr1	53891893	53892185	MajorDMR-19-9842	3
chr1	53893871	53894209	MajorDMR-19-9843	2
chr1	53897038	53898058	MajorDMR-19-9844	5
chr1	53898798	53898812	MajorDMR-19-9845	2
chr1	53908183	53908217	MajorDMR-19-9846	2
chr1	53910366	53910913	MajorDMR-19-9847	3
chr1	53914787	53915687	MajorDMR-19-9848	12
chr1	53919711	53919835	MajorDMR-19-9849	3
chr1	53922154	53922367	MajorDMR-19-9850	2
chr1	53925380	53925399	MajorDMR-19-9851	3
chr1	53928641	53928708	MajorDMR-19-9852	2
chr1	53941606	53941744	MajorDMR-19-9853	3
chr1	53948381	53950266	MajorDMR-19-9854	7
chr1	53950996	53952520	MajorDMR-19-9855	8
chr1	53953707	53953962	MajorDMR-19-9856	8
chr1	53956406	53956453	MajorDMR-19-9857	2
chr1	53964299	53965131	MajorDMR-19-9858	8
chr1	53966073	53966484	MajorDMR-19-9859	2
chr1	53967000	53967664	MajorDMR-19-9860	6
chr1	53969186	53969764	MajorDMR-19-9861	3
chr1	53971068	53971295	MajorDMR-19-9862	2
chr1	53974852	53975456	MajorDMR-19-9863	15
chr1	53975987	53977161	MajorDMR-19-9864	6
chr1	53978158	53978711	MajorDMR-19-9865	17
chr1	53984394	53985332	MajorDMR-19-9866	10
chr1	53985933	53986504	MajorDMR-19-9867	4
chr1	53991415	53993371	MajorDMR-19-9868	33
chr1	53994447	53994733	MajorDMR-19-9869	4
chr1	53995924	53996223	MajorDMR-19-9870	4
chr1	53997896	53998602	MajorDMR-19-9871	9
chr1	53999283	53999915	MajorDMR-19-9872	4
chr1	54002824	54003591	MajorDMR-19-9873	6
chr1	54004610	54004822	MajorDMR-19-9874	3
chr1	54006023	54006070	MajorDMR-19-9875	2
chr1	54009452	54009646	MajorDMR-19-9876	7
chr1	54011491	54012278	MajorDMR-19-9877	10
chr1	54013515	54013851	MajorDMR-19-9878	2
chr1	54017216	54017344	MajorDMR-19-9879	3
chr1	54017943	54018654	MajorDMR-19-9880	8
chr1	54019888	54020117	MajorDMR-19-9881	2
chr1	54025021	54025414	MajorDMR-19-9882	8
chr1	54026963	54027418	MajorDMR-19-9883	2
chr1	54027938	54028361	MajorDMR-19-9884	4
chr1	54040523	54041188	MajorDMR-19-9885	12
chr1	54049429	54049500	MajorDMR-19-9886	3
chr1	54050051	54051042	MajorDMR-19-9887	7
chr1	54052199	54052486	MajorDMR-19-9888	2
chr1	54053007	54054090	MajorDMR-19-9889	4
chr1	54056379	54056453	MajorDMR-19-9890	3
chr1	54059804	54060292	MajorDMR-19-9891	15
chr1	54065824	54066308	MajorDMR-19-9892	3
chr1	54072344	54072615	MajorDMR-19-9893	7
chr1	54080077	54081000	MajorDMR-19-9894	6
chr1	54084345	54084686	MajorDMR-19-9895	2
chr1	54085887	54086309	MajorDMR-19-9896	3
chr1	54091788	54092018	MajorDMR-19-9897	2
chr1	54092571	54093271	MajorDMR-19-9898	3
chr1	54094561	54094631	MajorDMR-19-9899	2
chr1	54097418	54097473	MajorDMR-19-9900	2
chr1	54100051	54100503	MajorDMR-19-9901	10
chr1	54103698	54104011	MajorDMR-19-9902	8
chr1	54104671	54105492	MajorDMR-19-9903	11
chr1	54109448	54109523	MajorDMR-19-9904	3
chr1	54110927	54110945	MajorDMR-19-9905	2
chr1	54115857	54116660	MajorDMR-19-9906	4
chr1	54118792	54119484	MajorDMR-19-9907	5
chr1	54120569	54122445	MajorDMR-19-9908	14
chr1	54123104	54123305	MajorDMR-19-9909	4
chr1	54126524	54126916	MajorDMR-19-9910	3
chr1	54130014	54130669	MajorDMR-19-9911	3
chr1	54131752	54131919	MajorDMR-19-9912	2
chr1	54134920	54135385	MajorDMR-19-9913	3
chr1	54136532	54137168	MajorDMR-19-9914	4
chr1	54143640	54144031	MajorDMR-19-9915	2
chr1	54144782	54146052	MajorDMR-19-9916	12
chr1	54147580	54148606	MajorDMR-19-9917	11
chr1	54150009	54150034	MajorDMR-19-9918	2
chr1	54150632	54152453	MajorDMR-19-9919	41
chr1	54152962	54154752	MajorDMR-19-9920	21
chr1	54159323	54159996	MajorDMR-19-9921	11
chr1	54163069	54164529	MajorDMR-19-9922	18
chr1	54166172	54166197	MajorDMR-19-9923	2
chr1	54168199	54168525	MajorDMR-19-9924	5
chr1	54170083	54170708	MajorDMR-19-9925	4
chr1	54171538	54173047	MajorDMR-19-9926	14
chr1	54176435	54176601	MajorDMR-19-9927	2
chr1	54181211	54182093	MajorDMR-19-9928	8
chr1	54184778	54185047	MajorDMR-19-9929	2
chr1	54191210	54191356	MajorDMR-19-9930	6
chr1	54198241	54198463	MajorDMR-19-9931	2
chr1	54200821	54201247	MajorDMR-19-9932	2
chr1	54202032	54202107	MajorDMR-19-9933	3
chr1	54205675	54205719	MajorDMR-19-9934	3
chr1	54206485	54206858	MajorDMR-19-9935	3
chr1	54220242	54220707	MajorDMR-19-9936	3
chr1	54303010	54303017	MajorDMR-19-9937	2
chr1	54312196	54312560	MajorDMR-19-9938	3
chr1	54313563	54313994	MajorDMR-19-9939	7
chr1	54317802	54317992	MajorDMR-19-9940	4
chr1	54328028	54328716	MajorDMR-19-9941	5
chr1	54333011	54333548	MajorDMR-19-9942	8
chr1	54335278	54335724	MajorDMR-19-9943	10
chr1	54354269	54354613	MajorDMR-19-9944	3
chr1	54356325	54356760	MajorDMR-19-9945	4
chr1	54357792	54359272	MajorDMR-19-9946	15
chr1	54361544	54361549	MajorDMR-19-9947	2
chr1	54367961	54368331	MajorDMR-19-9948	2
chr1	54372101	54372195	MajorDMR-19-9949	3
chr1	54410506	54410530	MajorDMR-19-9950	2
chr1	54422409	54422663	MajorDMR-19-9951	2
chr1	54429471	54429788	MajorDMR-19-9952	3
chr1	54445436	54445897	MajorDMR-19-9953	8
chr1	54447541	54448477	MajorDMR-19-9954	11
chr1	54474849	54475391	MajorDMR-19-9955	3
chr1	54476030	54476268	MajorDMR-19-9956	2
chr1	54479831	54480328	MajorDMR-19-9957	9
chr1	54481016	54481303	MajorDMR-19-9958	2
chr1	54482119	54482281	MajorDMR-19-9959	4
chr1	54483805	54485795	MajorDMR-19-9960	9
chr1	54513148	54513253	MajorDMR-19-9961	2
chr1	54520057	54520115	MajorDMR-19-9962	3
chr1	54532725	54533126	MajorDMR-19-9963	4
chr1	54544530	54544638	MajorDMR-19-9964	3
chr1	54549689	54549712	MajorDMR-19-9965	2
chr1	54561174	54562041	MajorDMR-19-9966	10
chr1	54562685	54562765	MajorDMR-19-9967	3
chr1	54578228	54578763	MajorDMR-19-9968	4
chr1	54581464	54581475	MajorDMR-19-9969	2
chr1	54589634	54590391	MajorDMR-19-9970	6
chr1	54594681	54594732	MajorDMR-19-9971	4
chr1	54602993	54603754	MajorDMR-19-9972	12
chr1	54618803	54619929	MajorDMR-19-9973	16
chr1	54624364	54624461	MajorDMR-19-9974	2
chr1	54627288	54627362	MajorDMR-19-9975	2
chr1	54636644	54636796	MajorDMR-19-9976	2
chr1	54638347	54638491	MajorDMR-19-9977	2
chr1	54686395	54687046	MajorDMR-19-9978	5
chr1	54696297	54696332	MajorDMR-19-9979	2
chr1	54704150	54704626	MajorDMR-19-9980	4
chr1	54707939	54708008	MajorDMR-19-9981	2
chr1	54732737	54732820	MajorDMR-19-9982	2
chr1	54744797	54745057	MajorDMR-19-9983	2
chr1	54748688	54749136	MajorDMR-19-9984	3
chr1	54760047	54760066	MajorDMR-19-9985	2
chr1	54764019	54764048	MajorDMR-19-9986	2
chr1	54776776	54776990	MajorDMR-19-9987	4
chr1	54797297	54797484	MajorDMR-19-9988	3
chr1	54801296	54801704	MajorDMR-19-9989	6
chr1	54803765	54803879	MajorDMR-19-9990	2
chr1	54822036	54822469	MajorDMR-19-9991	6
chr1	54838528	54839365	MajorDMR-19-9992	13
chr1	54844260	54844667	MajorDMR-19-9993	14
chr1	54850616	54851319	MajorDMR-19-9994	7
chr1	54866195	54866311	MajorDMR-19-9995	2
chr1	54869662	54870042	MajorDMR-19-9996	4
chr1	54873773	54874555	MajorDMR-19-9997	8
chr1	54877512	54877560	MajorDMR-19-9998	2
chr1	54878874	54879194	MajorDMR-19-9999	4
chr1	54882295	54883305	MajorDMR-19-10000	16
chr1	54894579	54894680	MajorDMR-19-10001	2
chr1	54910027	54910253	MajorDMR-19-10002	2
chr1	54918939	54918970	MajorDMR-19-10003	2
chr1	54919712	54919858	MajorDMR-19-10004	2
chr1	54922010	54922125	MajorDMR-19-10005	3
chr1	54927649	54928271	MajorDMR-19-10006	4
chr1	54929110	54930494	MajorDMR-19-10007	10
chr1	54940294	54940434	MajorDMR-19-10008	9
chr1	54941152	54941171	MajorDMR-19-10009	2
chr1	54942886	54943312	MajorDMR-19-10010	6
chr1	54944185	54944221	MajorDMR-19-10011	2
chr1	54946159	54946528	MajorDMR-19-10012	5
chr1	54951163	54951524	MajorDMR-19-10013	2
chr1	54952296	54952872	MajorDMR-19-10014	8
chr1	54956074	54956697	MajorDMR-19-10015	10
chr1	54957379	54957421	MajorDMR-19-10016	2
chr1	54963222	54963241	MajorDMR-19-10017	2
chr1	54963949	54964485	MajorDMR-19-10018	4
chr1	54967374	54968769	MajorDMR-19-10019	7
chr1	54972437	54972529	MajorDMR-19-10020	2
chr1	54982450	54982543	MajorDMR-19-10021	2
chr1	54984324	54985646	MajorDMR-19-10022	5
chr1	55008343	55009753	MajorDMR-19-10023	35
chr1	55012823	55013420	MajorDMR-19-10024	7
chr1	55023750	55023794	MajorDMR-19-10025	3
chr1	55030116	55030484	MajorDMR-19-10026	11
chr1	55033410	55034226	MajorDMR-19-10027	10
chr1	55037607	55038314	MajorDMR-19-10028	9
chr1	55043298	55043879	MajorDMR-19-10029	7
chr1	55051517	55051663	MajorDMR-19-10030	2
chr1	55055830	55056100	MajorDMR-19-10031	6
chr1	55063482	55063609	MajorDMR-19-10032	2
chr1	55070252	55070632	MajorDMR-19-10033	7
chr1	55078412	55079150	MajorDMR-19-10034	5
chr1	55081228	55081820	MajorDMR-19-10035	6
chr1	55085274	55085742	MajorDMR-19-10036	2
chr1	55088219	55088455	MajorDMR-19-10037	4
chr1	55089181	55089485	MajorDMR-19-10038	3
chr1	55096621	55096857	MajorDMR-19-10039	2
chr1	55097710	55097980	MajorDMR-19-10040	9
chr1	55102215	55102381	MajorDMR-19-10041	4
chr1	55102905	55102918	MajorDMR-19-10042	2
chr1	55105827	55106156	MajorDMR-19-10043	6
chr1	55112004	55112068	MajorDMR-19-10044	2
chr1	55128470	55128586	MajorDMR-19-10045	2
chr1	55137850	55138231	MajorDMR-19-10046	3
chr1	55143352	55145190	MajorDMR-19-10047	10
chr1	55155199	55155584	MajorDMR-19-10048	2
chr1	55157770	55158303	MajorDMR-19-10049	3
chr1	55164226	55164387	MajorDMR-19-10050	2
chr1	55165378	55165570	MajorDMR-19-10051	2
chr1	55167207	55167328	MajorDMR-19-10052	2
chr1	55168469	55168635	MajorDMR-19-10053	4
chr1	55171354	55171927	MajorDMR-19-10054	4
chr1	55173088	55173720	MajorDMR-19-10055	3
chr1	55213404	55214006	MajorDMR-19-10056	3
chr1	55214993	55215480	MajorDMR-19-10057	2
chr1	55216231	55218253	MajorDMR-19-10058	8
chr1	55228974	55229048	MajorDMR-19-10059	3
chr1	55232424	55232767	MajorDMR-19-10060	3
chr1	55233386	55233508	MajorDMR-19-10061	3
chr1	55243368	55243656	MajorDMR-19-10062	2
chr1	55246713	55246811	MajorDMR-19-10063	8
chr1	55247510	55247591	MajorDMR-19-10064	3
chr1	55254112	55254309	MajorDMR-19-10065	2
chr1	55254825	55256516	MajorDMR-19-10066	9
chr1	55257804	55257915	MajorDMR-19-10067	2
chr1	55259893	55260443	MajorDMR-19-10068	3
chr1	55264556	55265427	MajorDMR-19-10069	6
chr1	55266326	55266464	MajorDMR-19-10070	6
chr1	55267029	55267475	MajorDMR-19-10071	14
chr1	55268572	55268926	MajorDMR-19-10072	2
chr1	55269611	55269692	MajorDMR-19-10073	2
chr1	55272736	55273580	MajorDMR-19-10074	5
chr1	55276624	55276703	MajorDMR-19-10075	2
chr1	55284366	55284529	MajorDMR-19-10076	2
chr1	55302180	55303341	MajorDMR-19-10077	5
chr1	55326584	55326843	MajorDMR-19-10078	2
chr1	55330641	55330677	MajorDMR-19-10079	2
chr1	55349047	55349080	MajorDMR-19-10080	2
chr1	55359013	55359153	MajorDMR-19-10081	4
chr1	55365795	55365815	MajorDMR-19-10082	2
chr1	55368153	55368473	MajorDMR-19-10083	2
chr1	55380318	55380325	MajorDMR-19-10084	2
chr1	55382568	55382590	MajorDMR-19-10085	2
chr1	55392934	55393406	MajorDMR-19-10086	4
chr1	55403304	55403567	MajorDMR-19-10087	3
chr1	55404679	55404876	MajorDMR-19-10088	3
chr1	55410433	55410927	MajorDMR-19-10089	5
chr1	55411571	55412024	MajorDMR-19-10090	3
chr1	55412907	55413388	MajorDMR-19-10091	2
chr1	55414100	55414180	MajorDMR-19-10092	2
chr1	55416366	55416390	MajorDMR-19-10093	2
chr1	55428396	55428638	MajorDMR-19-10094	2
chr1	55431456	55431956	MajorDMR-19-10095	5
chr1	55433257	55433551	MajorDMR-19-10096	2
chr1	55437069	55437098	MajorDMR-19-10097	2
chr1	55439150	55439339	MajorDMR-19-10098	2
chr1	55444092	55444218	MajorDMR-19-10099	2
chr1	55445064	55445123	MajorDMR-19-10100	2
chr1	55445833	55446094	MajorDMR-19-10101	8
chr1	55446614	55446820	MajorDMR-19-10102	6
chr1	55448159	55448912	MajorDMR-19-10103	5
chr1	55449743	55450054	MajorDMR-19-10104	2
chr1	55455309	55455435	MajorDMR-19-10105	2
chr1	55457708	55457763	MajorDMR-19-10106	2
chr1	55460346	55461652	MajorDMR-19-10107	19
chr1	55462597	55463858	MajorDMR-19-10108	26
chr1	55464529	55464791	MajorDMR-19-10109	4
chr1	55465474	55466721	MajorDMR-19-10110	6
chr1	55470529	55470583	MajorDMR-19-10111	2
chr1	55476500	55476756	MajorDMR-19-10112	5
chr1	55481487	55482584	MajorDMR-19-10113	7
chr1	55484173	55484367	MajorDMR-19-10114	3
chr1	55485198	55485348	MajorDMR-19-10115	3
chr1	55487772	55488107	MajorDMR-19-10116	4
chr1	55491550	55492165	MajorDMR-19-10117	5
chr1	55493717	55493916	MajorDMR-19-10118	2
chr1	55496228	55496263	MajorDMR-19-10119	2
chr1	55498384	55499451	MajorDMR-19-10120	6
chr1	55501788	55502607	MajorDMR-19-10121	5
chr1	55504789	55505386	MajorDMR-19-10122	27
chr1	55506955	55507282	MajorDMR-19-10123	3
chr1	55510274	55510316	MajorDMR-19-10124	2
chr1	55517376	55517476	MajorDMR-19-10125	3
chr1	55518582	55519197	MajorDMR-19-10126	6
chr1	55520951	55521300	MajorDMR-19-10127	5
chr1	55526419	55526512	MajorDMR-19-10128	2
chr1	55553998	55554314	MajorDMR-19-10129	4
chr1	55594953	55595116	MajorDMR-19-10130	2
chr1	55613325	55613599	MajorDMR-19-10131	9
chr1	55617073	55617406	MajorDMR-19-10132	3
chr1	55618104	55618168	MajorDMR-19-10133	2
chr1	55621236	55621442	MajorDMR-19-10134	4
chr1	55645024	55645048	MajorDMR-19-10135	2
chr1	55660423	55660710	MajorDMR-19-10136	6
chr1	55662429	55662573	MajorDMR-19-10137	4
chr1	55674543	55675398	MajorDMR-19-10138	4
chr1	55676814	55678131	MajorDMR-19-10139	8
chr1	55681967	55682390	MajorDMR-19-10140	2
chr1	55683336	55683567	MajorDMR-19-10141	5
chr1	55697568	55698733	MajorDMR-19-10142	11
chr1	55701028	55702862	MajorDMR-19-10143	12
chr1	55709236	55710855	MajorDMR-19-10144	14
chr1	55711434	55711605	MajorDMR-19-10145	3
chr1	55714888	55714936	MajorDMR-19-10146	2
chr1	55723849	55723881	MajorDMR-19-10147	2
chr1	55725665	55726027	MajorDMR-19-10148	6
chr1	55742382	55742393	MajorDMR-19-10149	2
chr1	55743245	55743919	MajorDMR-19-10150	6
chr1	55749548	55749947	MajorDMR-19-10151	2
chr1	55750475	55750816	MajorDMR-19-10152	2
chr1	55753025	55753556	MajorDMR-19-10153	4
chr1	55754125	55754206	MajorDMR-19-10154	2
chr1	55766742	55766972	MajorDMR-19-10155	5
chr1	55782123	55784099	MajorDMR-19-10156	20
chr1	55789870	55790019	MajorDMR-19-10157	2
chr1	55794750	55795034	MajorDMR-19-10158	4
chr1	55795903	55796017	MajorDMR-19-10159	2
chr1	55798172	55799412	MajorDMR-19-10160	15
chr1	55800009	55800127	MajorDMR-19-10161	2
chr1	55803845	55804452	MajorDMR-19-10162	4
chr1	55807792	55808056	MajorDMR-19-10163	2
chr1	55813455	55813685	MajorDMR-19-10164	3
chr1	55817920	55818213	MajorDMR-19-10165	4
chr1	55832810	55833243	MajorDMR-19-10166	2
chr1	55836971	55837301	MajorDMR-19-10167	2
chr1	55843837	55845018	MajorDMR-19-10168	11
chr1	55846253	55846737	MajorDMR-19-10169	4
chr1	55848311	55849063	MajorDMR-19-10170	9
chr1	55863098	55863820	MajorDMR-19-10171	3
chr1	55866484	55866881	MajorDMR-19-10172	2
chr1	55869432	55869860	MajorDMR-19-10173	2
chr1	55870704	55871109	MajorDMR-19-10174	3
chr1	55875907	55876077	MajorDMR-19-10175	2
chr1	55884460	55884783	MajorDMR-19-10176	2
chr1	55885722	55885808	MajorDMR-19-10177	2
chr1	55886754	55886867	MajorDMR-19-10178	2
chr1	55891416	55891450	MajorDMR-19-10179	2
chr1	55892102	55892224	MajorDMR-19-10180	3
chr1	55892793	55892926	MajorDMR-19-10181	2
chr1	55894809	55895486	MajorDMR-19-10182	4
chr1	55909398	55910019	MajorDMR-19-10183	5
chr1	55910565	55910749	MajorDMR-19-10184	2
chr1	55927361	55927843	MajorDMR-19-10185	2
chr1	55929922	55930215	MajorDMR-19-10186	2
chr1	55933628	55934390	MajorDMR-19-10187	5
chr1	55935564	55935754	MajorDMR-19-10188	2
chr1	55940192	55940516	MajorDMR-19-10189	2
chr1	55942167	55943072	MajorDMR-19-10190	9
chr1	55946269	55946363	MajorDMR-19-10191	2
chr1	55949430	55949507	MajorDMR-19-10192	2
chr1	55951783	55951959	MajorDMR-19-10193	2
chr1	55956419	55956954	MajorDMR-19-10194	4
chr1	55971507	55971600	MajorDMR-19-10195	2
chr1	55972424	55972519	MajorDMR-19-10196	2
chr1	55980393	55980595	MajorDMR-19-10197	4
chr1	55981174	55981475	MajorDMR-19-10198	2
chr1	55983294	55983708	MajorDMR-19-10199	3
chr1	55984644	55984658	MajorDMR-19-10200	2
chr1	55988125	55988719	MajorDMR-19-10201	3
chr1	55990843	55990867	MajorDMR-19-10202	2
chr1	55993825	55994679	MajorDMR-19-10203	5
chr1	55995218	55995907	MajorDMR-19-10204	3
chr1	56001507	56002395	MajorDMR-19-10205	4
chr1	56004706	56005575	MajorDMR-19-10206	3
chr1	56011552	56011805	MajorDMR-19-10207	2
chr1	56013323	56013548	MajorDMR-19-10208	2
chr1	56015562	56015916	MajorDMR-19-10209	2
chr1	56016540	56016685	MajorDMR-19-10210	2
chr1	56021692	56021982	MajorDMR-19-10211	6
chr1	56022640	56023083	MajorDMR-19-10212	2
chr1	56026254	56026368	MajorDMR-19-10213	2
chr1	56028839	56029511	MajorDMR-19-10214	4
chr1	56033289	56033624	MajorDMR-19-10215	2
chr1	56036206	56036243	MajorDMR-19-10216	2
chr1	56049147	56049410	MajorDMR-19-10217	2
chr1	56054065	56054425	MajorDMR-19-10218	3
chr1	56055332	56056006	MajorDMR-19-10219	6
chr1	56065621	56065689	MajorDMR-19-10220	2
chr1	56068384	56068439	MajorDMR-19-10221	2
chr1	56072858	56073208	MajorDMR-19-10222	3
chr1	56078230	56078265	MajorDMR-19-10223	2
chr1	56082240	56082735	MajorDMR-19-10224	5
chr1	56098679	56098818	MajorDMR-19-10225	2
chr1	56106768	56107285	MajorDMR-19-10226	8
chr1	56108482	56108845	MajorDMR-19-10227	2
chr1	56123911	56124857	MajorDMR-19-10228	4
chr1	56135075	56135504	MajorDMR-19-10229	3
chr1	56136264	56136681	MajorDMR-19-10230	3
chr1	56138770	56139706	MajorDMR-19-10231	4
chr1	56156066	56156381	MajorDMR-19-10232	2
chr1	56157358	56157726	MajorDMR-19-10233	2
chr1	56161093	56161448	MajorDMR-19-10234	4
chr1	56161958	56162143	MajorDMR-19-10235	2
chr1	56164677	56165085	MajorDMR-19-10236	3
chr1	56169593	56169866	MajorDMR-19-10237	2
chr1	56172012	56172127	MajorDMR-19-10238	2
chr1	56174665	56175341	MajorDMR-19-10239	3
chr1	56177865	56178414	MajorDMR-19-10240	7
chr1	56181937	56182239	MajorDMR-19-10241	2
chr1	56184656	56185028	MajorDMR-19-10242	5
chr1	56185685	56186106	MajorDMR-19-10243	3
chr1	56188367	56189610	MajorDMR-19-10244	6
chr1	56192671	56193333	MajorDMR-19-10245	3
chr1	56202398	56203166	MajorDMR-19-10246	4
chr1	56211257	56211530	MajorDMR-19-10247	3
chr1	56215807	56216220	MajorDMR-19-10248	3
chr1	56225377	56225597	MajorDMR-19-10249	2
chr1	56240223	56240268	MajorDMR-19-10250	2
chr1	56241149	56241302	MajorDMR-19-10251	2
chr1	56251963	56252463	MajorDMR-19-10252	5
chr1	56253565	56254393	MajorDMR-19-10253	3
chr1	56269268	56269758	MajorDMR-19-10254	2
chr1	56279463	56279544	MajorDMR-19-10255	2
chr1	56281541	56281684	MajorDMR-19-10256	3
chr1	56292270	56293087	MajorDMR-19-10257	4
chr1	56293667	56293984	MajorDMR-19-10258	4
chr1	56297523	56297787	MajorDMR-19-10259	2
chr1	56301888	56302167	MajorDMR-19-10260	3
chr1	56313983	56314313	MajorDMR-19-10261	2
chr1	56316141	56316559	MajorDMR-19-10262	2
chr1	56319316	56319740	MajorDMR-19-10263	2
chr1	56322826	56322973	MajorDMR-19-10264	2
chr1	56325745	56325873	MajorDMR-19-10265	2
chr1	56326394	56326790	MajorDMR-19-10266	3
chr1	56332506	56332667	MajorDMR-19-10267	2
chr1	56343460	56344694	MajorDMR-19-10268	6
chr1	56345233	56345290	MajorDMR-19-10269	2
chr1	56350339	56350794	MajorDMR-19-10270	2
chr1	56351394	56351730	MajorDMR-19-10271	3
chr1	56353264	56353646	MajorDMR-19-10272	2
chr1	56360220	56360480	MajorDMR-19-10273	2
chr1	56376049	56376458	MajorDMR-19-10274	2
chr1	56383434	56383923	MajorDMR-19-10275	3
chr1	56384994	56385432	MajorDMR-19-10276	2
chr1	56400254	56400316	MajorDMR-19-10277	2
chr1	56403766	56404411	MajorDMR-19-10278	3
chr1	56409966	56410252	MajorDMR-19-10279	2
chr1	56417017	56417169	MajorDMR-19-10280	2
chr1	56419418	56419752	MajorDMR-19-10281	2
chr1	56424906	56425154	MajorDMR-19-10282	3
chr1	56426582	56426735	MajorDMR-19-10283	3
chr1	56431724	56432184	MajorDMR-19-10284	6
chr1	56433992	56434460	MajorDMR-19-10285	5
chr1	56440699	56441389	MajorDMR-19-10286	4
chr1	56444291	56444598	MajorDMR-19-10287	2
chr1	56453140	56453567	MajorDMR-19-10288	2
chr1	56454411	56454524	MajorDMR-19-10289	2
chr1	56456199	56456940	MajorDMR-19-10290	4
chr1	56459641	56459892	MajorDMR-19-10291	5
chr1	56468101	56468230	MajorDMR-19-10292	2
chr1	56472777	56473101	MajorDMR-19-10293	2
chr1	56483451	56483623	MajorDMR-19-10294	2
chr1	56488384	56488877	MajorDMR-19-10295	3
chr1	56503967	56504245	MajorDMR-19-10296	2
chr1	56510914	56510939	MajorDMR-19-10297	2
chr1	56532118	56532683	MajorDMR-19-10298	4
chr1	56539125	56540532	MajorDMR-19-10299	7
chr1	56545443	56545482	MajorDMR-19-10300	3
chr1	56546095	56546142	MajorDMR-19-10301	4
chr1	56561604	56562131	MajorDMR-19-10302	4
chr1	56566051	56566744	MajorDMR-19-10303	3
chr1	56567424	56567829	MajorDMR-19-10304	2
chr1	56579420	56579742	MajorDMR-19-10305	2
chr1	56598335	56598414	MajorDMR-19-10306	2
chr1	56605647	56605696	MajorDMR-19-10307	2
chr1	56622763	56623347	MajorDMR-19-10308	4
chr1	56633296	56633686	MajorDMR-19-10309	3
chr1	56636153	56636525	MajorDMR-19-10310	2
chr1	56640890	56641201	MajorDMR-19-10311	2
chr1	56646439	56646637	MajorDMR-19-10312	2
chr1	56647197	56647542	MajorDMR-19-10313	2
chr1	56651357	56651676	MajorDMR-19-10314	2
chr1	56655025	56656366	MajorDMR-19-10315	7
chr1	56666232	56666344	MajorDMR-19-10316	2
chr1	56694974	56695035	MajorDMR-19-10317	5
chr1	56699936	56700016	MajorDMR-19-10318	3
chr1	56713536	56713695	MajorDMR-19-10319	3
chr1	56714819	56715406	MajorDMR-19-10320	5
chr1	56719740	56719871	MajorDMR-19-10321	2
chr1	56721623	56721796	MajorDMR-19-10322	3
chr1	56732062	56732211	MajorDMR-19-10323	3
chr1	56750812	56751381	MajorDMR-19-10324	4
chr1	56756749	56757285	MajorDMR-19-10325	3
chr1	56762348	56762693	MajorDMR-19-10326	4
chr1	56770979	56771214	MajorDMR-19-10327	2
chr1	56805672	56805696	MajorDMR-19-10328	2
chr1	56823796	56824107	MajorDMR-19-10329	3
chr1	56841050	56841424	MajorDMR-19-10330	4
chr1	56842337	56842572	MajorDMR-19-10331	7
chr1	56856942	56856978	MajorDMR-19-10332	3
chr1	56862356	56862520	MajorDMR-19-10333	2
chr1	56870454	56870807	MajorDMR-19-10334	5
chr1	56877352	56877603	MajorDMR-19-10335	2
chr1	56883643	56884265	MajorDMR-19-10336	11
chr1	56890373	56891361	MajorDMR-19-10337	7
chr1	56896154	56896194	MajorDMR-19-10338	2
chr1	56900993	56901001	MajorDMR-19-10339	2
chr1	56905456	56906274	MajorDMR-19-10340	3
chr1	56912257	56912505	MajorDMR-19-10341	2
chr1	56915592	56916086	MajorDMR-19-10342	2
chr1	56922248	56922620	MajorDMR-19-10343	9
chr1	56927117	56927556	MajorDMR-19-10344	2
chr1	56931773	56932243	MajorDMR-19-10345	2
chr1	56935378	56936513	MajorDMR-19-10346	9
chr1	56937132	56937168	MajorDMR-19-10347	2
chr1	56938194	56939074	MajorDMR-19-10348	7
chr1	56939937	56939954	MajorDMR-19-10349	2
chr1	56943077	56943145	MajorDMR-19-10350	3
chr1	56944513	56944605	MajorDMR-19-10351	3
chr1	56961263	56961423	MajorDMR-19-10352	2
chr1	56961936	56962912	MajorDMR-19-10353	7
chr1	56971057	56971225	MajorDMR-19-10354	2
chr1	56972005	56972488	MajorDMR-19-10355	11
chr1	56974303	56974378	MajorDMR-19-10356	3
chr1	56982336	56982650	MajorDMR-19-10357	5
chr1	56988487	56988691	MajorDMR-19-10358	4
chr1	56991180	56991906	MajorDMR-19-10359	5
chr1	56993379	56993508	MajorDMR-19-10360	3
chr1	57015928	57016272	MajorDMR-19-10361	3
chr1	57027661	57027703	MajorDMR-19-10362	2
chr1	57030819	57031163	MajorDMR-19-10363	4
chr1	57032859	57032934	MajorDMR-19-10364	2
chr1	57041641	57041790	MajorDMR-19-10365	3
chr1	57051053	57051877	MajorDMR-19-10366	3
chr1	57053411	57053881	MajorDMR-19-10367	2
chr1	57061590	57062068	MajorDMR-19-10368	2
chr1	57065758	57066058	MajorDMR-19-10369	2
chr1	57083845	57084071	MajorDMR-19-10370	2
chr1	57085563	57085850	MajorDMR-19-10371	2
chr1	57087801	57087808	MajorDMR-19-10372	2
chr1	57091532	57092077	MajorDMR-19-10373	4
chr1	57099107	57099177	MajorDMR-19-10374	2
chr1	57104898	57105381	MajorDMR-19-10375	3
chr1	57109847	57109956	MajorDMR-19-10376	3
chr1	57124269	57124370	MajorDMR-19-10377	2
chr1	57126649	57126733	MajorDMR-19-10378	2
chr1	57128143	57128171	MajorDMR-19-10379	2
chr1	57132894	57133188	MajorDMR-19-10380	2
chr1	57172293	57172712	MajorDMR-19-10381	4
chr1	57175857	57176031	MajorDMR-19-10382	2
chr1	57177750	57178382	MajorDMR-19-10383	3
chr1	57186172	57186480	MajorDMR-19-10384	2
chr1	57187305	57187610	MajorDMR-19-10385	2
chr1	57188705	57188998	MajorDMR-19-10386	3
chr1	57203659	57203762	MajorDMR-19-10387	2
chr1	57204591	57204845	MajorDMR-19-10388	2
chr1	57205904	57206341	MajorDMR-19-10389	2
chr1	57217822	57217983	MajorDMR-19-10390	2
chr1	57219061	57219314	MajorDMR-19-10391	3
chr1	57224639	57224866	MajorDMR-19-10392	3
chr1	57231290	57231649	MajorDMR-19-10393	2
chr1	57232974	57233251	MajorDMR-19-10394	2
chr1	57236591	57236904	MajorDMR-19-10395	2
chr1	57239816	57240135	MajorDMR-19-10396	5
chr1	57254376	57254749	MajorDMR-19-10397	7
chr1	57255954	57255977	MajorDMR-19-10398	2
chr1	57259261	57259404	MajorDMR-19-10399	2
chr1	57263182	57264029	MajorDMR-19-10400	5
chr1	57265375	57265736	MajorDMR-19-10401	2
chr1	57269375	57269761	MajorDMR-19-10402	4
chr1	57270294	57270657	MajorDMR-19-10403	2
chr1	57272606	57272782	MajorDMR-19-10404	3
chr1	57276083	57278545	MajorDMR-19-10405	10
chr1	57282815	57283238	MajorDMR-19-10406	3
chr1	57283849	57285708	MajorDMR-19-10407	21
chr1	57287068	57287232	MajorDMR-19-10408	3
chr1	57289085	57289988	MajorDMR-19-10409	4
chr1	57294828	57295547	MajorDMR-19-10410	3
chr1	57300708	57300791	MajorDMR-19-10411	2
chr1	57302078	57304072	MajorDMR-19-10412	10
chr1	57304599	57305356	MajorDMR-19-10413	3
chr1	57308064	57308312	MajorDMR-19-10414	2
chr1	57310354	57310709	MajorDMR-19-10415	7
chr1	57313139	57313604	MajorDMR-19-10416	2
chr1	57327841	57328220	MajorDMR-19-10417	3
chr1	57329306	57329802	MajorDMR-19-10418	2
chr1	57334401	57336359	MajorDMR-19-10419	9
chr1	57337458	57337547	MajorDMR-19-10420	2
chr1	57340102	57340872	MajorDMR-19-10421	3
chr1	57343811	57344134	MajorDMR-19-10422	3
chr1	57345762	57345949	MajorDMR-19-10423	2
chr1	57355450	57355964	MajorDMR-19-10424	3
chr1	57363451	57364108	MajorDMR-19-10425	4
chr1	57366049	57366494	MajorDMR-19-10426	4
chr1	57367531	57367894	MajorDMR-19-10427	3
chr1	57371678	57371773	MajorDMR-19-10428	2
chr1	57375542	57376520	MajorDMR-19-10429	5
chr1	57378007	57378091	MajorDMR-19-10430	2
chr1	57381748	57381809	MajorDMR-19-10431	2
chr1	57383109	57383353	MajorDMR-19-10432	2
chr1	57385161	57385583	MajorDMR-19-10433	2
chr1	57387071	57388015	MajorDMR-19-10434	4
chr1	57389131	57389540	MajorDMR-19-10435	2
chr1	57390051	57390736	MajorDMR-19-10436	4
chr1	57397153	57398438	MajorDMR-19-10437	6
chr1	57399447	57400261	MajorDMR-19-10438	3
chr1	57410063	57410479	MajorDMR-19-10439	3
chr1	57411041	57411654	MajorDMR-19-10440	4
chr1	57414284	57414950	MajorDMR-19-10441	3
chr1	57417529	57418734	MajorDMR-19-10442	4
chr1	57419268	57419531	MajorDMR-19-10443	4
chr1	57420891	57420964	MajorDMR-19-10444	2
chr1	57423711	57424334	MajorDMR-19-10445	4
chr1	57428401	57429284	MajorDMR-19-10446	4
chr1	57433228	57434145	MajorDMR-19-10447	10
chr1	57437163	57438703	MajorDMR-19-10448	7
chr1	57441900	57442030	MajorDMR-19-10449	2
chr1	57443900	57443965	MajorDMR-19-10450	2
chr1	57445309	57445950	MajorDMR-19-10451	5
chr1	57447676	57447751	MajorDMR-19-10452	3
chr1	57448995	57449292	MajorDMR-19-10453	3
chr1	57458192	57458243	MajorDMR-19-10454	2
chr1	57460029	57460162	MajorDMR-19-10455	2
chr1	57461697	57462440	MajorDMR-19-10456	4
chr1	57463325	57464013	MajorDMR-19-10457	4
chr1	57470607	57470854	MajorDMR-19-10458	2
chr1	57472830	57473644	MajorDMR-19-10459	4
chr1	57475711	57476115	MajorDMR-19-10460	3
chr1	57478707	57478732	MajorDMR-19-10461	2
chr1	57483442	57483767	MajorDMR-19-10462	4
chr1	57487390	57487588	MajorDMR-19-10463	2
chr1	57490465	57491316	MajorDMR-19-10464	4
chr1	57497251	57497644	MajorDMR-19-10465	2
chr1	57498167	57498593	MajorDMR-19-10466	2
chr1	57510326	57510828	MajorDMR-19-10467	2
chr1	57513018	57513566	MajorDMR-19-10468	4
chr1	57514209	57515319	MajorDMR-19-10469	7
chr1	57526705	57527526	MajorDMR-19-10470	4
chr1	57532371	57533731	MajorDMR-19-10471	6
chr1	57536985	57537090	MajorDMR-19-10472	2
chr1	57550908	57551405	MajorDMR-19-10473	2
chr1	57551910	57554948	MajorDMR-19-10474	12
chr1	57556147	57556333	MajorDMR-19-10475	2
chr1	57558339	57558422	MajorDMR-19-10476	2
chr1	57560025	57560153	MajorDMR-19-10477	2
chr1	57568300	57568706	MajorDMR-19-10478	3
chr1	57571690	57572350	MajorDMR-19-10479	5
chr1	57573990	57574059	MajorDMR-19-10480	2
chr1	57576912	57577573	MajorDMR-19-10481	3
chr1	57578407	57578555	MajorDMR-19-10482	2
chr1	57592564	57593046	MajorDMR-19-10483	2
chr1	57595448	57596289	MajorDMR-19-10484	3
chr1	57601567	57601741	MajorDMR-19-10485	3
chr1	57603871	57603990	MajorDMR-19-10486	2
chr1	57606439	57606518	MajorDMR-19-10487	2
chr1	57622539	57622774	MajorDMR-19-10488	3
chr1	57623596	57624043	MajorDMR-19-10489	7
chr1	57628754	57629249	MajorDMR-19-10490	4
chr1	57631598	57632083	MajorDMR-19-10491	2
chr1	57637206	57637381	MajorDMR-19-10492	2
chr1	57649744	57650479	MajorDMR-19-10493	3
chr1	57651570	57651653	MajorDMR-19-10494	3
chr1	57653287	57653817	MajorDMR-19-10495	3
chr1	57655177	57655458	MajorDMR-19-10496	2
chr1	57656047	57656325	MajorDMR-19-10497	2
chr1	57660062	57660542	MajorDMR-19-10498	3
chr1	57664497	57664690	MajorDMR-19-10499	2
chr1	57669947	57670364	MajorDMR-19-10500	2
chr1	57672189	57672460	MajorDMR-19-10501	2
chr1	57676490	57676894	MajorDMR-19-10502	2
chr1	57681027	57681456	MajorDMR-19-10503	5
chr1	57684551	57684725	MajorDMR-19-10504	3
chr1	57688641	57688800	MajorDMR-19-10505	2
chr1	57694932	57694952	MajorDMR-19-10506	2
chr1	57701646	57702057	MajorDMR-19-10507	4
chr1	57708087	57708219	MajorDMR-19-10508	4
chr1	57717572	57718392	MajorDMR-19-10509	3
chr1	57727846	57728944	MajorDMR-19-10510	5
chr1	57732992	57733175	MajorDMR-19-10511	3
chr1	57735496	57735662	MajorDMR-19-10512	3
chr1	57737075	57737189	MajorDMR-19-10513	4
chr1	57739334	57739513	MajorDMR-19-10514	3
chr1	57741954	57742188	MajorDMR-19-10515	2
chr1	57742826	57743046	MajorDMR-19-10516	2
chr1	57747115	57747175	MajorDMR-19-10517	2
chr1	57748257	57748290	MajorDMR-19-10518	2
chr1	57749656	57750111	MajorDMR-19-10519	3
chr1	57766384	57767450	MajorDMR-19-10520	7
chr1	57769520	57769954	MajorDMR-19-10521	2
chr1	57772777	57773398	MajorDMR-19-10522	4
chr1	57776179	57776354	MajorDMR-19-10523	4
chr1	57784174	57784763	MajorDMR-19-10524	3
chr1	57799188	57799541	MajorDMR-19-10525	2
chr1	57802278	57802890	MajorDMR-19-10526	4
chr1	57803449	57803877	MajorDMR-19-10527	2
chr1	57804688	57804800	MajorDMR-19-10528	2
chr1	57814490	57815125	MajorDMR-19-10529	3
chr1	57817050	57817167	MajorDMR-19-10530	2
chr1	57819398	57819809	MajorDMR-19-10531	3
chr1	57821327	57821339	MajorDMR-19-10532	2
chr1	57823290	57823424	MajorDMR-19-10533	3
chr1	57835003	57835226	MajorDMR-19-10534	2
chr1	57836785	57836893	MajorDMR-19-10535	2
chr1	57841174	57841551	MajorDMR-19-10536	2
chr1	57843101	57843843	MajorDMR-19-10537	5
chr1	57845116	57845551	MajorDMR-19-10538	2
chr1	57847486	57848074	MajorDMR-19-10539	4
chr1	57853125	57853387	MajorDMR-19-10540	2
chr1	57854258	57854580	MajorDMR-19-10541	3
chr1	57872859	57872994	MajorDMR-19-10542	2
chr1	57876334	57876556	MajorDMR-19-10543	2
chr1	57879307	57879341	MajorDMR-19-10544	2
chr1	57884147	57884310	MajorDMR-19-10545	2
chr1	57886426	57886496	MajorDMR-19-10546	2
chr1	57894906	57894992	MajorDMR-19-10547	2
chr1	57914389	57914886	MajorDMR-19-10548	3
chr1	57916318	57917453	MajorDMR-19-10549	9
chr1	57920280	57920416	MajorDMR-19-10550	2
chr1	57924164	57924414	MajorDMR-19-10551	2
chr1	57925495	57925915	MajorDMR-19-10552	2
chr1	57926887	57927675	MajorDMR-19-10553	3
chr1	57942634	57942860	MajorDMR-19-10554	2
chr1	57943621	57943748	MajorDMR-19-10555	4
chr1	57951394	57951592	MajorDMR-19-10556	3
chr1	57958438	57958697	MajorDMR-19-10557	2
chr1	57964343	57964558	MajorDMR-19-10558	2
chr1	57972765	57973247	MajorDMR-19-10559	2
chr1	57975508	57975864	MajorDMR-19-10560	2
chr1	57983367	57984343	MajorDMR-19-10561	7
chr1	57984990	57985350	MajorDMR-19-10562	2
chr1	57989503	57989874	MajorDMR-19-10563	2
chr1	58003148	58004160	MajorDMR-19-10564	4
chr1	58010106	58010528	MajorDMR-19-10565	2
chr1	58012660	58012775	MajorDMR-19-10566	2
chr1	58017266	58017728	MajorDMR-19-10567	3
chr1	58019388	58020265	MajorDMR-19-10568	6
chr1	58042284	58043059	MajorDMR-19-10569	3
chr1	58061501	58061849	MajorDMR-19-10570	3
chr1	58062756	58063079	MajorDMR-19-10571	2
chr1	58064534	58064836	MajorDMR-19-10572	2
chr1	58065458	58066419	MajorDMR-19-10573	8
chr1	58069692	58070380	MajorDMR-19-10574	5
chr1	58081579	58081986	MajorDMR-19-10575	4
chr1	58085663	58086037	MajorDMR-19-10576	2
chr1	58088790	58089406	MajorDMR-19-10577	13
chr1	58090969	58091047	MajorDMR-19-10578	2
chr1	58095156	58096362	MajorDMR-19-10579	6
chr1	58098151	58098173	MajorDMR-19-10580	2
chr1	58098844	58099025	MajorDMR-19-10581	3
chr1	58101877	58102311	MajorDMR-19-10582	2
chr1	58105730	58105784	MajorDMR-19-10583	2
chr1	58107558	58107701	MajorDMR-19-10584	3
chr1	58109555	58109893	MajorDMR-19-10585	3
chr1	58114737	58115175	MajorDMR-19-10586	3
chr1	58116260	58116551	MajorDMR-19-10587	2
chr1	58117062	58117316	MajorDMR-19-10588	2
chr1	58126511	58126686	MajorDMR-19-10589	3
chr1	58133316	58133668	MajorDMR-19-10590	2
chr1	58135145	58135217	MajorDMR-19-10591	2
chr1	58143247	58144003	MajorDMR-19-10592	4
chr1	58148919	58148956	MajorDMR-19-10593	3
chr1	58150916	58151061	MajorDMR-19-10594	2
chr1	58156363	58156795	MajorDMR-19-10595	2
chr1	58157805	58158434	MajorDMR-19-10596	3
chr1	58161367	58162289	MajorDMR-19-10597	5
chr1	58174501	58174650	MajorDMR-19-10598	3
chr1	58177861	58178086	MajorDMR-19-10599	2
chr1	58185020	58185263	MajorDMR-19-10600	4
chr1	58188184	58188554	MajorDMR-19-10601	3
chr1	58192754	58193049	MajorDMR-19-10602	2
chr1	58199776	58200883	MajorDMR-19-10603	5
chr1	58202496	58202941	MajorDMR-19-10604	6
chr1	58204399	58205157	MajorDMR-19-10605	4
chr1	58209968	58210851	MajorDMR-19-10606	3
chr1	58216409	58216568	MajorDMR-19-10607	2
chr1	58218010	58218095	MajorDMR-19-10608	2
chr1	58218974	58219237	MajorDMR-19-10609	2
chr1	58227309	58227638	MajorDMR-19-10610	6
chr1	58228551	58228619	MajorDMR-19-10611	2
chr1	58231252	58231659	MajorDMR-19-10612	2
chr1	58235230	58235464	MajorDMR-19-10613	4
chr1	58238223	58238581	MajorDMR-19-10614	2
chr1	58248120	58248523	MajorDMR-19-10615	3
chr1	58249892	58251037	MajorDMR-19-10616	4
chr1	58251605	58251786	MajorDMR-19-10617	2
chr1	58254339	58255214	MajorDMR-19-10618	4
chr1	58264184	58264285	MajorDMR-19-10619	2
chr1	58265008	58265157	MajorDMR-19-10620	3
chr1	58266996	58267355	MajorDMR-19-10621	2
chr1	58270190	58270621	MajorDMR-19-10622	3
chr1	58272048	58272341	MajorDMR-19-10623	2
chr1	58274094	58274546	MajorDMR-19-10624	2
chr1	58279769	58280174	MajorDMR-19-10625	2
chr1	58285357	58286046	MajorDMR-19-10626	5
chr1	58301213	58301630	MajorDMR-19-10627	5
chr1	58324641	58325306	MajorDMR-19-10628	4
chr1	58332324	58333308	MajorDMR-19-10629	4
chr1	58333929	58334172	MajorDMR-19-10630	3
chr1	58340369	58340552	MajorDMR-19-10631	2
chr1	58342231	58342392	MajorDMR-19-10632	2
chr1	58350007	58350446	MajorDMR-19-10633	2
chr1	58354702	58354845	MajorDMR-19-10634	3
chr1	58356990	58357064	MajorDMR-19-10635	2
chr1	58357602	58357778	MajorDMR-19-10636	2
chr1	58360149	58360330	MajorDMR-19-10637	2
chr1	58363250	58363345	MajorDMR-19-10638	2
chr1	58368171	58368755	MajorDMR-19-10639	3
chr1	58374054	58374419	MajorDMR-19-10640	4
chr1	58387389	58387638	MajorDMR-19-10641	3
chr1	58388965	58389014	MajorDMR-19-10642	2
chr1	58391863	58391924	MajorDMR-19-10643	2
chr1	58392940	58393310	MajorDMR-19-10644	2
chr1	58394484	58394836	MajorDMR-19-10645	3
chr1	58400549	58400585	MajorDMR-19-10646	2
chr1	58401425	58401908	MajorDMR-19-10647	2
chr1	58415016	58415092	MajorDMR-19-10648	2
chr1	58429160	58429349	MajorDMR-19-10649	3
chr1	58432345	58433188	MajorDMR-19-10650	5
chr1	58435662	58436077	MajorDMR-19-10651	2
chr1	58448073	58448630	MajorDMR-19-10652	3
chr1	58452265	58452627	MajorDMR-19-10653	6
chr1	58461323	58461398	MajorDMR-19-10654	2
chr1	58468852	58469492	MajorDMR-19-10655	4
chr1	58471207	58471268	MajorDMR-19-10656	2
chr1	58472363	58473029	MajorDMR-19-10657	6
chr1	58478361	58478520	MajorDMR-19-10658	2
chr1	58481745	58482980	MajorDMR-19-10659	5
chr1	58496406	58498283	MajorDMR-19-10660	14
chr1	58499069	58499155	MajorDMR-19-10661	2
chr1	58501465	58501535	MajorDMR-19-10662	2
chr1	58513047	58513100	MajorDMR-19-10663	2
chr1	58523064	58523189	MajorDMR-19-10664	2
chr1	58526726	58526773	MajorDMR-19-10665	3
chr1	58533808	58533950	MajorDMR-19-10666	2
chr1	58545489	58546084	MajorDMR-19-10667	3
chr1	58547940	58548324	MajorDMR-19-10668	3
chr1	58549597	58550050	MajorDMR-19-10669	2
chr1	58554598	58554833	MajorDMR-19-10670	3
chr1	58555607	58555992	MajorDMR-19-10671	3
chr1	58556573	58556884	MajorDMR-19-10672	5
chr1	58559967	58560257	MajorDMR-19-10673	2
chr1	58563370	58564434	MajorDMR-19-10674	8
chr1	58570246	58571281	MajorDMR-19-10675	8
chr1	58577262	58577658	MajorDMR-19-10676	3
chr1	58578796	58579694	MajorDMR-19-10677	4
chr1	58585373	58585860	MajorDMR-19-10678	4
chr1	58606667	58607350	MajorDMR-19-10679	3
chr1	58608398	58608832	MajorDMR-19-10680	2
chr1	58615162	58615398	MajorDMR-19-10681	5
chr1	58621065	58621150	MajorDMR-19-10682	2
chr1	58623097	58623232	MajorDMR-19-10683	2
chr1	58626689	58626771	MajorDMR-19-10684	2
chr1	58628909	58629186	MajorDMR-19-10685	3
chr1	58630828	58630970	MajorDMR-19-10686	2
chr1	58634851	58635059	MajorDMR-19-10687	2
chr1	58636005	58636558	MajorDMR-19-10688	4
chr1	58651470	58652033	MajorDMR-19-10689	3
chr1	58660575	58660934	MajorDMR-19-10690	2
chr1	58662258	58662442	MajorDMR-19-10691	2
chr1	58674590	58675552	MajorDMR-19-10692	4
chr1	58677558	58677570	MajorDMR-19-10693	2
chr1	58694298	58694421	MajorDMR-19-10694	2
chr1	58701646	58702090	MajorDMR-19-10695	5
chr1	58703998	58704336	MajorDMR-19-10696	3
chr1	58713339	58713379	MajorDMR-19-10697	3
chr1	58717332	58717633	MajorDMR-19-10698	2
chr1	58719842	58720021	MajorDMR-19-10699	2
chr1	58730232	58730417	MajorDMR-19-10700	2
chr1	58739389	58739860	MajorDMR-19-10701	2
chr1	58743497	58743914	MajorDMR-19-10702	2
chr1	58756521	58756577	MajorDMR-19-10703	3
chr1	58762914	58763061	MajorDMR-19-10704	2
chr1	58790443	58790713	MajorDMR-19-10705	2
chr1	58811283	58811397	MajorDMR-19-10706	2
chr1	58831151	58831346	MajorDMR-19-10707	2
chr1	58839319	58839751	MajorDMR-19-10708	2
chr1	58856740	58856978	MajorDMR-19-10709	4
chr1	58857945	58858413	MajorDMR-19-10710	4
chr1	58861060	58861157	MajorDMR-19-10711	2
chr1	58867863	58868202	MajorDMR-19-10712	3
chr1	58873180	58873341	MajorDMR-19-10713	2
chr1	58874732	58875088	MajorDMR-19-10714	2
chr1	58902374	58902680	MajorDMR-19-10715	3
chr1	58915380	58915423	MajorDMR-19-10716	2
chr1	58920121	58920499	MajorDMR-19-10717	4
chr1	58928886	58928966	MajorDMR-19-10718	2
chr1	58930968	58931130	MajorDMR-19-10719	5
chr1	58931975	58932223	MajorDMR-19-10720	4
chr1	58963300	58963484	MajorDMR-19-10721	2
chr1	59027475	59027553	MajorDMR-19-10722	4
chr1	59030373	59030588	MajorDMR-19-10723	2
chr1	59033917	59034352	MajorDMR-19-10724	3
chr1	59041129	59041950	MajorDMR-19-10725	21
chr1	59043098	59044377	MajorDMR-19-10726	21
chr1	59049452	59051382	MajorDMR-19-10727	13
chr1	59062308	59062717	MajorDMR-19-10728	4
chr1	59063691	59064048	MajorDMR-19-10729	6
chr1	59079643	59079653	MajorDMR-19-10730	2
chr1	59083691	59084176	MajorDMR-19-10731	3
chr1	59087057	59087222	MajorDMR-19-10732	3
chr1	59091116	59091407	MajorDMR-19-10733	3
chr1	59135821	59135989	MajorDMR-19-10734	3
chr1	59176081	59176986	MajorDMR-19-10735	5
chr1	59184177	59184741	MajorDMR-19-10736	5
chr1	59193256	59193441	MajorDMR-19-10737	3
chr1	59202597	59203071	MajorDMR-19-10738	4
chr1	59204466	59205383	MajorDMR-19-10739	6
chr1	59221335	59221446	MajorDMR-19-10740	4
chr1	59231400	59231447	MajorDMR-19-10741	2
chr1	59235223	59235585	MajorDMR-19-10742	2
chr1	59238752	59239722	MajorDMR-19-10743	6
chr1	59275251	59275541	MajorDMR-19-10744	2
chr1	59278350	59278782	MajorDMR-19-10745	3
chr1	59279643	59281541	MajorDMR-19-10746	87
chr1	59285093	59286140	MajorDMR-19-10747	16
chr1	59305577	59305660	MajorDMR-19-10748	2
chr1	59307263	59307411	MajorDMR-19-10749	2
chr1	59311679	59311901	MajorDMR-19-10750	3
chr1	59320082	59320461	MajorDMR-19-10751	3
chr1	59321081	59321294	MajorDMR-19-10752	5
chr1	59325935	59326208	MajorDMR-19-10753	4
chr1	59349301	59349805	MajorDMR-19-10754	11
chr1	59350877	59351372	MajorDMR-19-10755	4
chr1	59359276	59359432	MajorDMR-19-10756	7
chr1	59360291	59362553	MajorDMR-19-10757	23
chr1	59364423	59366250	MajorDMR-19-10758	21
chr1	59368939	59369157	MajorDMR-19-10759	8
chr1	59369945	59370137	MajorDMR-19-10760	6
chr1	59373240	59373414	MajorDMR-19-10761	3
chr1	59385568	59385864	MajorDMR-19-10762	3
chr1	59387677	59388307	MajorDMR-19-10763	14
chr1	59392782	59392957	MajorDMR-19-10764	2
chr1	59401369	59401860	MajorDMR-19-10765	3
chr1	59404117	59404336	MajorDMR-19-10766	5
chr1	59407351	59407697	MajorDMR-19-10767	3
chr1	59409833	59410105	MajorDMR-19-10768	2
chr1	59424904	59424925	MajorDMR-19-10769	2
chr1	59431888	59432051	MajorDMR-19-10770	2
chr1	59433892	59434516	MajorDMR-19-10771	5
chr1	59437500	59437585	MajorDMR-19-10772	4
chr1	59439681	59439941	MajorDMR-19-10773	2
chr1	59441704	59441767	MajorDMR-19-10774	2
chr1	59444109	59444163	MajorDMR-19-10775	2
chr1	59444741	59445277	MajorDMR-19-10776	5
chr1	59448142	59448488	MajorDMR-19-10777	3
chr1	59449032	59449315	MajorDMR-19-10778	3
chr1	59452799	59453300	MajorDMR-19-10779	3
chr1	59465467	59465475	MajorDMR-19-10780	2
chr1	59472755	59472773	MajorDMR-19-10781	2
chr1	59473492	59474060	MajorDMR-19-10782	7
chr1	59478924	59479988	MajorDMR-19-10783	21
chr1	59481549	59481581	MajorDMR-19-10784	2
chr1	59485589	59486468	MajorDMR-19-10785	4
chr1	59509231	59509688	MajorDMR-19-10786	4
chr1	59512295	59512663	MajorDMR-19-10787	3
chr1	59522992	59523332	MajorDMR-19-10788	3
chr1	59528492	59528560	MajorDMR-19-10789	2
chr1	59529212	59529661	MajorDMR-19-10790	4
chr1	59536906	59537214	MajorDMR-19-10791	6
chr1	59537758	59538545	MajorDMR-19-10792	9
chr1	59544379	59544769	MajorDMR-19-10793	3
chr1	59545285	59545721	MajorDMR-19-10794	2
chr1	59549674	59550125	MajorDMR-19-10795	8
chr1	59559882	59559931	MajorDMR-19-10796	3
chr1	59562267	59562601	MajorDMR-19-10797	9
chr1	59573330	59573372	MajorDMR-19-10798	3
chr1	59602450	59605110	MajorDMR-19-10799	17
chr1	59606932	59609661	MajorDMR-19-10800	17
chr1	59612305	59613124	MajorDMR-19-10801	13
chr1	59646262	59646582	MajorDMR-19-10802	4
chr1	59672384	59672547	MajorDMR-19-10803	4
chr1	59685838	59686349	MajorDMR-19-10804	7
chr1	59697050	59697147	MajorDMR-19-10805	4
chr1	59717631	59717695	MajorDMR-19-10806	2
chr1	59731259	59731530	MajorDMR-19-10807	3
chr1	59732167	59732409	MajorDMR-19-10808	3
chr1	59740199	59740405	MajorDMR-19-10809	2
chr1	59758344	59758464	MajorDMR-19-10810	2
chr1	59763215	59763233	MajorDMR-19-10811	4
chr1	59782112	59782656	MajorDMR-19-10812	8
chr1	59784446	59784676	MajorDMR-19-10813	2
chr1	59817981	59818437	MajorDMR-19-10814	2
chr1	59856978	59857641	MajorDMR-19-10815	5
chr1	59888656	59888704	MajorDMR-19-10816	2
chr1	59902222	59902529	MajorDMR-19-10817	3
chr1	59964408	59965689	MajorDMR-19-10818	9
chr1	59966826	59967317	MajorDMR-19-10819	3
chr1	59972789	59973043	MajorDMR-19-10820	4
chr1	59973610	59973739	MajorDMR-19-10821	3
chr1	59986917	59986977	MajorDMR-19-10822	2
chr1	60017817	60017960	MajorDMR-19-10823	3
chr1	60030053	60030374	MajorDMR-19-10824	4
chr1	60031368	60031672	MajorDMR-19-10825	4
chr1	60035264	60036868	MajorDMR-19-10826	10
chr1	60046061	60046410	MajorDMR-19-10827	5
chr1	60071077	60071427	MajorDMR-19-10828	2
chr1	60117918	60117964	MajorDMR-19-10829	2
chr1	60119511	60119561	MajorDMR-19-10830	2
chr1	60121841	60121870	MajorDMR-19-10831	2
chr1	60136468	60136949	MajorDMR-19-10832	2
chr1	60138964	60139290	MajorDMR-19-10833	5
chr1	60139876	60140836	MajorDMR-19-10834	8
chr1	60144232	60144785	MajorDMR-19-10835	3
chr1	60152978	60153178	MajorDMR-19-10836	2
chr1	60158387	60158522	MajorDMR-19-10837	3
chr1	60159105	60159407	MajorDMR-19-10838	5
chr1	60162231	60163614	MajorDMR-19-10839	15
chr1	60164279	60164559	MajorDMR-19-10840	2
chr1	60182187	60182553	MajorDMR-19-10841	3
chr1	60196591	60197223	MajorDMR-19-10842	5
chr1	60202225	60202247	MajorDMR-19-10843	2
chr1	60205328	60205408	MajorDMR-19-10844	2
chr1	60209004	60209702	MajorDMR-19-10845	3
chr1	60216416	60216632	MajorDMR-19-10846	3
chr1	60219046	60219104	MajorDMR-19-10847	2
chr1	60223172	60223230	MajorDMR-19-10848	3
chr1	60237950	60238074	MajorDMR-19-10849	2
chr1	60259316	60259713	MajorDMR-19-10850	2
chr1	60273337	60273460	MajorDMR-19-10851	2
chr1	60305529	60305946	MajorDMR-19-10852	2
chr1	60326663	60326803	MajorDMR-19-10853	2
chr1	60329029	60329114	MajorDMR-19-10854	2
chr1	60341027	60341475	MajorDMR-19-10855	2
chr1	60343853	60344246	MajorDMR-19-10856	2
chr1	60344910	60345989	MajorDMR-19-10857	5
chr1	60353533	60353730	MajorDMR-19-10858	2
chr1	60358031	60358292	MajorDMR-19-10859	2
chr1	60359275	60359702	MajorDMR-19-10860	2
chr1	60362763	60363092	MajorDMR-19-10861	2
chr1	60368889	60369310	MajorDMR-19-10862	5
chr1	60370247	60370597	MajorDMR-19-10863	3
chr1	60372957	60372997	MajorDMR-19-10864	2
chr1	60376493	60376949	MajorDMR-19-10865	2
chr1	60384119	60384342	MajorDMR-19-10866	2
chr1	60387257	60387320	MajorDMR-19-10867	2
chr1	60393694	60394133	MajorDMR-19-10868	2
chr1	60403433	60403882	MajorDMR-19-10869	2
chr1	60434591	60434876	MajorDMR-19-10870	3
chr1	60436612	60436778	MajorDMR-19-10871	2
chr1	60441637	60441777	MajorDMR-19-10872	2
chr1	60442949	60443906	MajorDMR-19-10873	4
chr1	60454888	60455119	MajorDMR-19-10874	2
chr1	60463341	60463384	MajorDMR-19-10875	2
chr1	60475559	60475604	MajorDMR-19-10876	2
chr1	60476595	60477055	MajorDMR-19-10877	2
chr1	60477840	60478172	MajorDMR-19-10878	2
chr1	60484954	60485335	MajorDMR-19-10879	2
chr1	60493297	60493428	MajorDMR-19-10880	2
chr1	60494401	60494474	MajorDMR-19-10881	2
chr1	60505812	60506387	MajorDMR-19-10882	3
chr1	60507754	60508192	MajorDMR-19-10883	3
chr1	60534533	60534866	MajorDMR-19-10884	2
chr1	60536851	60537152	MajorDMR-19-10885	2
chr1	60538066	60538226	MajorDMR-19-10886	2
chr1	60539273	60539869	MajorDMR-19-10887	7
chr1	60540531	60540797	MajorDMR-19-10888	2
chr1	60541465	60541773	MajorDMR-19-10889	4
chr1	60545616	60546361	MajorDMR-19-10890	3
chr1	60556491	60557061	MajorDMR-19-10891	3
chr1	60557919	60558239	MajorDMR-19-10892	3
chr1	60559477	60560183	MajorDMR-19-10893	3
chr1	60568566	60569173	MajorDMR-19-10894	3
chr1	60580565	60580670	MajorDMR-19-10895	3
chr1	60595135	60595937	MajorDMR-19-10896	6
chr1	60598686	60599185	MajorDMR-19-10897	8
chr1	60601527	60601536	MajorDMR-19-10898	2
chr1	60607125	60607508	MajorDMR-19-10899	4
chr1	60608706	60608754	MajorDMR-19-10900	2
chr1	60614879	60615332	MajorDMR-19-10901	4
chr1	60622713	60623215	MajorDMR-19-10902	3
chr1	60637411	60637659	MajorDMR-19-10903	3
chr1	60657842	60658239	MajorDMR-19-10904	2
chr1	60660152	60660165	MajorDMR-19-10905	2
chr1	60666120	60666432	MajorDMR-19-10906	2
chr1	60671534	60672173	MajorDMR-19-10907	4
chr1	60673499	60673854	MajorDMR-19-10908	2
chr1	60680789	60681009	MajorDMR-19-10909	2
chr1	60683800	60683903	MajorDMR-19-10910	2
chr1	60691004	60691475	MajorDMR-19-10911	2
chr1	60700458	60700941	MajorDMR-19-10912	3
chr1	60701554	60701589	MajorDMR-19-10913	2
chr1	60709983	60710191	MajorDMR-19-10914	3
chr1	60712192	60712962	MajorDMR-19-10915	5
chr1	60716181	60716589	MajorDMR-19-10916	2
chr1	60717265	60717348	MajorDMR-19-10917	2
chr1	60732296	60732747	MajorDMR-19-10918	2
chr1	60737541	60737757	MajorDMR-19-10919	2
chr1	60739580	60740133	MajorDMR-19-10920	4
chr1	60740648	60740917	MajorDMR-19-10921	3
chr1	60747958	60748407	MajorDMR-19-10922	2
chr1	60749762	60750226	MajorDMR-19-10923	2
chr1	60752671	60753098	MajorDMR-19-10924	2
chr1	60758502	60758788	MajorDMR-19-10925	2
chr1	60762714	60762870	MajorDMR-19-10926	2
chr1	60778336	60778656	MajorDMR-19-10927	3
chr1	60781293	60782072	MajorDMR-19-10928	3
chr1	60806419	60806555	MajorDMR-19-10929	2
chr1	60810802	60811117	MajorDMR-19-10930	3
chr1	60813198	60813818	MajorDMR-19-10931	3
chr1	60824467	60824770	MajorDMR-19-10932	2
chr1	60832234	60832328	MajorDMR-19-10933	2
chr1	60851514	60852103	MajorDMR-19-10934	3
chr1	60854010	60854494	MajorDMR-19-10935	2
chr1	60857181	60857287	MajorDMR-19-10936	2
chr1	60860165	60860328	MajorDMR-19-10937	3
chr1	60874678	60875077	MajorDMR-19-10938	3
chr1	60879037	60879830	MajorDMR-19-10939	3
chr1	60888740	60889740	MajorDMR-19-10940	8
chr1	60895736	60896161	MajorDMR-19-10941	2
chr1	60935294	60935477	MajorDMR-19-10942	2
chr1	60941891	60942103	MajorDMR-19-10943	2
chr1	60948885	60949559	MajorDMR-19-10944	4
chr1	60956294	60956571	MajorDMR-19-10945	4
chr1	60965580	60965851	MajorDMR-19-10946	3
chr1	60970031	60970094	MajorDMR-19-10947	2
chr1	60973693	60973908	MajorDMR-19-10948	2
chr1	60984065	60984509	MajorDMR-19-10949	2
chr1	60997355	60997364	MajorDMR-19-10950	2
chr1	61011091	61011931	MajorDMR-19-10951	3
chr1	61023663	61024283	MajorDMR-19-10952	4
chr1	61027146	61027191	MajorDMR-19-10953	2
chr1	61030907	61031348	MajorDMR-19-10954	2
chr1	61035328	61035499	MajorDMR-19-10955	2
chr1	61038983	61039626	MajorDMR-19-10956	4
chr1	61054909	61054996	MajorDMR-19-10957	2
chr1	61066116	61066372	MajorDMR-19-10958	2
chr1	61073733	61073910	MajorDMR-19-10959	2
chr1	61082187	61082562	MajorDMR-19-10960	2
chr1	61084243	61084290	MajorDMR-19-10961	2
chr1	61099787	61099897	MajorDMR-19-10962	2
chr1	61129427	61129740	MajorDMR-19-10963	2
chr1	61136833	61136930	MajorDMR-19-10964	2
chr1	61144121	61144190	MajorDMR-19-10965	2
chr1	61144698	61144861	MajorDMR-19-10966	2
chr1	61148996	61149008	MajorDMR-19-10967	2
chr1	61153495	61153856	MajorDMR-19-10968	2
chr1	61160737	61161098	MajorDMR-19-10969	2
chr1	61163217	61163524	MajorDMR-19-10970	3
chr1	61164923	61165160	MajorDMR-19-10971	3
chr1	61170403	61170654	MajorDMR-19-10972	3
chr1	61180278	61180730	MajorDMR-19-10973	3
chr1	61203902	61204141	MajorDMR-19-10974	2
chr1	61207219	61207373	MajorDMR-19-10975	2
chr1	61211354	61211405	MajorDMR-19-10976	2
chr1	61224993	61225241	MajorDMR-19-10977	2
chr1	61226063	61226099	MajorDMR-19-10978	2
chr1	61230824	61231125	MajorDMR-19-10979	5
chr1	61280029	61280249	MajorDMR-19-10980	2
chr1	61299069	61299299	MajorDMR-19-10981	4
chr1	61331471	61331586	MajorDMR-19-10982	3
chr1	61335866	61336372	MajorDMR-19-10983	3
chr1	61352377	61352928	MajorDMR-19-10984	7
chr1	61377735	61378318	MajorDMR-19-10985	8
chr1	61386997	61387378	MajorDMR-19-10986	2
chr1	61388053	61388420	MajorDMR-19-10987	6
chr1	61389593	61389816	MajorDMR-19-10988	2
chr1	61397070	61397328	MajorDMR-19-10989	6
chr1	61407041	61407321	MajorDMR-19-10990	4
chr1	61408776	61409259	MajorDMR-19-10991	7
chr1	61414952	61415403	MajorDMR-19-10992	4
chr1	61428726	61429430	MajorDMR-19-10993	6
chr1	61433595	61433829	MajorDMR-19-10994	3
chr1	61447502	61447585	MajorDMR-19-10995	2
chr1	61455792	61456154	MajorDMR-19-10996	3
chr1	61470115	61470243	MajorDMR-19-10997	2
chr1	61471653	61472138	MajorDMR-19-10998	8
chr1	61479925	61480332	MajorDMR-19-10999	2
chr1	61483614	61483999	MajorDMR-19-11000	5
chr1	61509288	61509780	MajorDMR-19-11001	21
chr1	61512235	61512261	MajorDMR-19-11002	2
chr1	61514672	61514685	MajorDMR-19-11003	2
chr1	61517525	61519441	MajorDMR-19-11004	39
chr1	61519963	61520441	MajorDMR-19-11005	13
chr1	61541764	61542212	MajorDMR-19-11006	7
chr1	61544179	61545356	MajorDMR-19-11007	8
chr1	61546724	61546895	MajorDMR-19-11008	2
chr1	61549621	61551156	MajorDMR-19-11009	10
chr1	61567197	61567712	MajorDMR-19-11010	6
chr1	61597894	61598929	MajorDMR-19-11011	11
chr1	61606692	61606713	MajorDMR-19-11012	2
chr1	61623057	61623462	MajorDMR-19-11013	3
chr1	61624388	61624392	MajorDMR-19-11014	2
chr1	61636025	61636723	MajorDMR-19-11015	3
chr1	61698524	61699205	MajorDMR-19-11016	7
chr1	61699764	61700590	MajorDMR-19-11017	12
chr1	61713990	61714306	MajorDMR-19-11018	4
chr1	61720423	61721673	MajorDMR-19-11019	13
chr1	61733606	61734880	MajorDMR-19-11020	6
chr1	61745915	61745981	MajorDMR-19-11021	2
chr1	61750542	61751306	MajorDMR-19-11022	4
chr1	61755311	61755374	MajorDMR-19-11023	3
chr1	61765330	61765369	MajorDMR-19-11024	2
chr1	61782332	61782451	MajorDMR-19-11025	3
chr1	61783982	61784073	MajorDMR-19-11026	3
chr1	61802603	61802951	MajorDMR-19-11027	3
chr1	61803645	61803683	MajorDMR-19-11028	2
chr1	61804305	61804641	MajorDMR-19-11029	5
chr1	61807281	61807370	MajorDMR-19-11030	5
chr1	61834760	61834819	MajorDMR-19-11031	2
chr1	61869594	61869998	MajorDMR-19-11032	8
chr1	61899541	61899625	MajorDMR-19-11033	2
chr1	61910028	61910601	MajorDMR-19-11034	5
chr1	61916249	61917058	MajorDMR-19-11035	11
chr1	61918362	61918545	MajorDMR-19-11036	3
chr1	61919617	61919629	MajorDMR-19-11037	2
chr1	61923055	61923736	MajorDMR-19-11038	10
chr1	61929097	61929210	MajorDMR-19-11039	3
chr1	61946751	61947049	MajorDMR-19-11040	3
chr1	61953751	61954175	MajorDMR-19-11041	2
chr1	61956814	61956829	MajorDMR-19-11042	2
chr1	61968489	61968556	MajorDMR-19-11043	2
chr1	61978389	61978647	MajorDMR-19-11044	3
chr1	61993856	61993977	MajorDMR-19-11045	2
chr1	62037925	62037942	MajorDMR-19-11046	2
chr1	62054852	62055307	MajorDMR-19-11047	4
chr1	62072169	62072269	MajorDMR-19-11048	2
chr1	62078586	62078621	MajorDMR-19-11049	3
chr1	62086224	62086405	MajorDMR-19-11050	3
chr1	62102205	62102842	MajorDMR-19-11051	7
chr1	62104715	62104840	MajorDMR-19-11052	2
chr1	62106646	62106955	MajorDMR-19-11053	7
chr1	62108105	62108463	MajorDMR-19-11054	4
chr1	62114482	62114526	MajorDMR-19-11055	2
chr1	62120559	62120644	MajorDMR-19-11056	2
chr1	62122681	62122724	MajorDMR-19-11057	2
chr1	62135800	62136345	MajorDMR-19-11058	5
chr1	62198486	62198749	MajorDMR-19-11059	3
chr1	62294692	62294751	MajorDMR-19-11060	3
chr1	62307794	62308133	MajorDMR-19-11061	2
chr1	62310115	62310563	MajorDMR-19-11062	2
chr1	62315114	62315198	MajorDMR-19-11063	2
chr1	62317085	62317172	MajorDMR-19-11064	4
chr1	62320018	62320338	MajorDMR-19-11065	2
chr1	62353775	62353807	MajorDMR-19-11066	2
chr1	62355604	62355652	MajorDMR-19-11067	3
chr1	62372751	62373154	MajorDMR-19-11068	5
chr1	62380547	62380567	MajorDMR-19-11069	2
chr1	62415920	62416742	MajorDMR-19-11070	7
chr1	62417377	62418009	MajorDMR-19-11071	6
chr1	62423484	62423575	MajorDMR-19-11072	2
chr1	62436406	62436651	MajorDMR-19-11073	2
chr1	62438866	62439089	MajorDMR-19-11074	2
chr1	62441463	62442300	MajorDMR-19-11075	3
chr1	62446375	62446930	MajorDMR-19-11076	5
chr1	62464428	62464929	MajorDMR-19-11077	3
chr1	62490910	62491129	MajorDMR-19-11078	2
chr1	62494669	62495111	MajorDMR-19-11079	2
chr1	62496643	62496911	MajorDMR-19-11080	2
chr1	62498499	62498718	MajorDMR-19-11081	3
chr1	62505255	62505593	MajorDMR-19-11082	4
chr1	62511344	62511807	MajorDMR-19-11083	6
chr1	62524780	62525182	MajorDMR-19-11084	5
chr1	62535803	62535969	MajorDMR-19-11085	2
chr1	62548503	62548900	MajorDMR-19-11086	3
chr1	62549996	62550274	MajorDMR-19-11087	6
chr1	62555765	62556538	MajorDMR-19-11088	4
chr1	62558393	62559013	MajorDMR-19-11089	3
chr1	62571141	62571189	MajorDMR-19-11090	2
chr1	62575993	62576364	MajorDMR-19-11091	4
chr1	62591828	62592149	MajorDMR-19-11092	2
chr1	62593708	62593773	MajorDMR-19-11093	3
chr1	62601111	62601336	MajorDMR-19-11094	2
chr1	62607876	62608494	MajorDMR-19-11095	5
chr1	62614318	62614366	MajorDMR-19-11096	2
chr1	62618371	62618533	MajorDMR-19-11097	2
chr1	62630046	62630071	MajorDMR-19-11098	2
chr1	62635675	62635872	MajorDMR-19-11099	2
chr1	62637227	62637270	MajorDMR-19-11100	2
chr1	62639024	62639155	MajorDMR-19-11101	2
chr1	62640445	62640675	MajorDMR-19-11102	2
chr1	62647161	62648079	MajorDMR-19-11103	9
chr1	62649070	62649148	MajorDMR-19-11104	3
chr1	62659889	62660589	MajorDMR-19-11105	13
chr1	62661622	62662426	MajorDMR-19-11106	4
chr1	62663526	62664667	MajorDMR-19-11107	13
chr1	62680948	62680970	MajorDMR-19-11108	3
chr1	62693906	62694068	MajorDMR-19-11109	7
chr1	62694628	62695348	MajorDMR-19-11110	4
chr1	62700492	62700580	MajorDMR-19-11111	2
chr1	62707183	62707616	MajorDMR-19-11112	3
chr1	62710468	62710744	MajorDMR-19-11113	2
chr1	62713307	62713863	MajorDMR-19-11114	5
chr1	62715819	62716396	MajorDMR-19-11115	5
chr1	62728784	62729022	MajorDMR-19-11116	12
chr1	62731769	62731852	MajorDMR-19-11117	2
chr1	62732770	62732978	MajorDMR-19-11118	2
chr1	62735808	62735983	MajorDMR-19-11119	4
chr1	62737703	62738160	MajorDMR-19-11120	11
chr1	62739196	62739365	MajorDMR-19-11121	3
chr1	62748947	62749841	MajorDMR-19-11122	11
chr1	62751338	62753175	MajorDMR-19-11123	21
chr1	62754490	62754508	MajorDMR-19-11124	2
chr1	62755149	62755199	MajorDMR-19-11125	3
chr1	62755902	62756353	MajorDMR-19-11126	2
chr1	62765311	62766407	MajorDMR-19-11127	6
chr1	62774001	62774624	MajorDMR-19-11128	3
chr1	62776971	62777444	MajorDMR-19-11129	4
chr1	62783304	62784270	MajorDMR-19-11130	14
chr1	62787509	62788047	MajorDMR-19-11131	7
chr1	62790942	62791945	MajorDMR-19-11132	7
chr1	62792868	62793546	MajorDMR-19-11133	5
chr1	62796320	62796451	MajorDMR-19-11134	3
chr1	62799192	62799345	MajorDMR-19-11135	2
chr1	62801344	62801475	MajorDMR-19-11136	2
chr1	62802404	62802922	MajorDMR-19-11137	4
chr1	62803707	62803924	MajorDMR-19-11138	5
chr1	62814838	62814908	MajorDMR-19-11139	2
chr1	62819010	62819780	MajorDMR-19-11140	5
chr1	62845630	62845689	MajorDMR-19-11141	2
chr1	62857269	62857368	MajorDMR-19-11142	2
chr1	62858837	62859208	MajorDMR-19-11143	3
chr1	62860355	62860466	MajorDMR-19-11144	2
chr1	62862427	62862960	MajorDMR-19-11145	5
chr1	62866686	62867043	MajorDMR-19-11146	3
chr1	62871889	62872027	MajorDMR-19-11147	2
chr1	62872580	62872629	MajorDMR-19-11148	2
chr1	62875068	62875783	MajorDMR-19-11149	4
chr1	62892080	62892137	MajorDMR-19-11150	3
chr1	62950676	62950944	MajorDMR-19-11151	5
chr1	62980576	62980893	MajorDMR-19-11152	2
chr1	63079288	63079360	MajorDMR-19-11153	2
chr1	63147541	63147553	MajorDMR-19-11154	2
chr1	63150904	63151040	MajorDMR-19-11155	2
chr1	63182098	63182203	MajorDMR-19-11156	2
chr1	63186752	63187164	MajorDMR-19-11157	3
chr1	63188981	63189507	MajorDMR-19-11158	3
chr1	63206492	63206578	MajorDMR-19-11159	2
chr1	63224882	63225317	MajorDMR-19-11160	3
chr1	63229475	63230216	MajorDMR-19-11161	4
chr1	63262546	63262778	MajorDMR-19-11162	3
chr1	63266118	63266949	MajorDMR-19-11163	4
chr1	63276216	63277478	MajorDMR-19-11164	7
chr1	63335272	63335585	MajorDMR-19-11165	3
chr1	63348120	63348405	MajorDMR-19-11166	2
chr1	63351187	63351311	MajorDMR-19-11167	2
chr1	63358921	63358975	MajorDMR-19-11168	2
chr1	63371813	63372330	MajorDMR-19-11169	5
chr1	63374609	63374669	MajorDMR-19-11170	2
chr1	63379374	63379658	MajorDMR-19-11171	2
chr1	63383221	63384183	MajorDMR-19-11172	12
chr1	63393423	63393776	MajorDMR-19-11173	3
chr1	63395775	63395979	MajorDMR-19-11174	2
chr1	63397881	63398504	MajorDMR-19-11175	3
chr1	63400020	63400837	MajorDMR-19-11176	3
chr1	63403195	63404195	MajorDMR-19-11177	4
chr1	63405413	63405797	MajorDMR-19-11178	2
chr1	63418924	63419864	MajorDMR-19-11179	12
chr1	63420465	63421225	MajorDMR-19-11180	5
chr1	63428195	63429106	MajorDMR-19-11181	8
chr1	63429723	63429978	MajorDMR-19-11182	3
chr1	63437997	63438160	MajorDMR-19-11183	2
chr1	63438833	63440764	MajorDMR-19-11184	8
chr1	63443634	63443910	MajorDMR-19-11185	5
chr1	63447962	63448278	MajorDMR-19-11186	3
chr1	63459713	63459814	MajorDMR-19-11187	4
chr1	63464025	63464476	MajorDMR-19-11188	7
chr1	63466262	63466708	MajorDMR-19-11189	10
chr1	63467415	63467440	MajorDMR-19-11190	2
chr1	63468004	63468442	MajorDMR-19-11191	2
chr1	63469266	63469496	MajorDMR-19-11192	3
chr1	63470125	63470291	MajorDMR-19-11193	3
chr1	63473825	63473973	MajorDMR-19-11194	2
chr1	63474482	63474662	MajorDMR-19-11195	2
chr1	63475274	63475699	MajorDMR-19-11196	2
chr1	63476452	63477423	MajorDMR-19-11197	5
chr1	63478070	63478123	MajorDMR-19-11198	2
chr1	63479194	63479553	MajorDMR-19-11199	3
chr1	63484061	63485048	MajorDMR-19-11200	4
chr1	63489909	63490649	MajorDMR-19-11201	3
chr1	63491505	63491780	MajorDMR-19-11202	2
chr1	63495812	63496315	MajorDMR-19-11203	3
chr1	63501219	63501311	MajorDMR-19-11204	2
chr1	63507507	63508226	MajorDMR-19-11205	4
chr1	63512675	63512726	MajorDMR-19-11206	2
chr1	63514387	63515296	MajorDMR-19-11207	6
chr1	63517033	63517159	MajorDMR-19-11208	2
chr1	63519916	63520044	MajorDMR-19-11209	2
chr1	63525246	63525405	MajorDMR-19-11210	2
chr1	63526361	63526845	MajorDMR-19-11211	2
chr1	63529010	63529372	MajorDMR-19-11212	4
chr1	63538121	63539948	MajorDMR-19-11213	15
chr1	63540457	63541143	MajorDMR-19-11214	3
chr1	63545263	63545287	MajorDMR-19-11215	2
chr1	63545860	63546428	MajorDMR-19-11216	4
chr1	63550087	63550155	MajorDMR-19-11217	2
chr1	63551511	63551548	MajorDMR-19-11218	2
chr1	63552238	63552365	MajorDMR-19-11219	2
chr1	63553845	63554355	MajorDMR-19-11220	5
chr1	63555089	63555402	MajorDMR-19-11221	2
chr1	63556085	63556312	MajorDMR-19-11222	2
chr1	63560707	63561023	MajorDMR-19-11223	2
chr1	63562379	63562609	MajorDMR-19-11224	2
chr1	63564435	63565076	MajorDMR-19-11225	3
chr1	63571355	63571852	MajorDMR-19-11226	5
chr1	63574935	63575526	MajorDMR-19-11227	4
chr1	63577017	63577369	MajorDMR-19-11228	2
chr1	63578480	63578645	MajorDMR-19-11229	2
chr1	63585412	63585696	MajorDMR-19-11230	2
chr1	63587625	63588194	MajorDMR-19-11231	13
chr1	63590478	63590667	MajorDMR-19-11232	2
chr1	63591664	63592515	MajorDMR-19-11233	5
chr1	63593183	63593434	MajorDMR-19-11234	4
chr1	63599424	63599694	MajorDMR-19-11235	2
chr1	63614888	63616054	MajorDMR-19-11236	6
chr1	63616950	63617529	MajorDMR-19-11237	3
chr1	63620628	63620930	MajorDMR-19-11238	2
chr1	63622308	63622720	MajorDMR-19-11239	3
chr1	63623469	63623667	MajorDMR-19-11240	3
chr1	63625312	63626390	MajorDMR-19-11241	5
chr1	63628454	63628478	MajorDMR-19-11242	2
chr1	63630700	63630729	MajorDMR-19-11243	2
chr1	63634980	63635363	MajorDMR-19-11244	2
chr1	63637943	63638174	MajorDMR-19-11245	2
chr1	63649120	63649276	MajorDMR-19-11246	2
chr1	63650977	63651702	MajorDMR-19-11247	4
chr1	63654960	63655878	MajorDMR-19-11248	5
chr1	63658407	63659015	MajorDMR-19-11249	4
chr1	63661870	63662090	MajorDMR-19-11250	2
chr1	63664319	63665936	MajorDMR-19-11251	16
chr1	63666532	63666929	MajorDMR-19-11252	5
chr1	63674319	63674855	MajorDMR-19-11253	4
chr1	63682461	63682638	MajorDMR-19-11254	2
chr1	63684373	63684593	MajorDMR-19-11255	2
chr1	63694784	63695255	MajorDMR-19-11256	4
chr1	63703327	63703681	MajorDMR-19-11257	4
chr1	63709259	63709585	MajorDMR-19-11258	2
chr1	63710926	63711144	MajorDMR-19-11259	2
chr1	63723193	63723620	MajorDMR-19-11260	2
chr1	63738244	63738337	MajorDMR-19-11261	2
chr1	63740715	63740879	MajorDMR-19-11262	2
chr1	63744009	63744353	MajorDMR-19-11263	2
chr1	63760404	63761982	MajorDMR-19-11264	9
chr1	63769940	63770146	MajorDMR-19-11265	2
chr1	63771427	63771646	MajorDMR-19-11266	3
chr1	63772308	63772403	MajorDMR-19-11267	2
chr1	63779909	63780058	MajorDMR-19-11268	4
chr1	63782073	63782543	MajorDMR-19-11269	11
chr1	63793569	63795280	MajorDMR-19-11270	20
chr1	63796738	63797064	MajorDMR-19-11271	2
chr1	63808340	63808409	MajorDMR-19-11272	2
chr1	63810799	63811207	MajorDMR-19-11273	2
chr1	63814529	63814663	MajorDMR-19-11274	2
chr1	63825375	63826196	MajorDMR-19-11275	4
chr1	63869210	63869260	MajorDMR-19-11276	2
chr1	64038710	64039204	MajorDMR-19-11277	2
chr1	64076831	64076869	MajorDMR-19-11278	2
chr1	64091759	64091783	MajorDMR-19-11279	2
chr1	64104686	64104724	MajorDMR-19-11280	2
chr1	64127750	64127810	MajorDMR-19-11281	2
chr1	64139959	64140364	MajorDMR-19-11282	4
chr1	64142890	64143302	MajorDMR-19-11283	2
chr1	64148470	64148523	MajorDMR-19-11284	2
chr1	64153630	64153722	MajorDMR-19-11285	4
chr1	64160525	64160567	MajorDMR-19-11286	2
chr1	64165056	64165553	MajorDMR-19-11287	2
chr1	64167735	64168861	MajorDMR-19-11288	6
chr1	64170365	64171403	MajorDMR-19-11289	9
chr1	64174457	64174612	MajorDMR-19-11290	2
chr1	64178996	64179196	MajorDMR-19-11291	4
chr1	64180043	64180233	MajorDMR-19-11292	6
chr1	64195233	64196010	MajorDMR-19-11293	6
chr1	64197279	64198080	MajorDMR-19-11294	10
chr1	64205116	64205467	MajorDMR-19-11295	2
chr1	64211980	64212242	MajorDMR-19-11296	6
chr1	64218719	64218791	MajorDMR-19-11297	2
chr1	64219355	64219540	MajorDMR-19-11298	3
chr1	64238442	64239238	MajorDMR-19-11299	5
chr1	64242271	64242573	MajorDMR-19-11300	2
chr1	64245059	64245424	MajorDMR-19-11301	6
chr1	64246251	64247042	MajorDMR-19-11302	4
chr1	64248748	64249186	MajorDMR-19-11303	3
chr1	64253786	64254128	MajorDMR-19-11304	2
chr1	64255969	64256381	MajorDMR-19-11305	3
chr1	64259630	64259971	MajorDMR-19-11306	2
chr1	64260583	64260910	MajorDMR-19-11307	4
chr1	64262221	64262463	MajorDMR-19-11308	2
chr1	64269518	64269558	MajorDMR-19-11309	2
chr1	64270911	64270939	MajorDMR-19-11310	2
chr1	64276432	64276745	MajorDMR-19-11311	2
chr1	64279835	64279907	MajorDMR-19-11312	2
chr1	64282935	64283521	MajorDMR-19-11313	6
chr1	64286993	64287335	MajorDMR-19-11314	3
chr1	64288862	64289195	MajorDMR-19-11315	2
chr1	64297908	64298574	MajorDMR-19-11316	3
chr1	64299206	64299631	MajorDMR-19-11317	7
chr1	64302221	64302752	MajorDMR-19-11318	3
chr1	64308367	64309168	MajorDMR-19-11319	8
chr1	64312858	64312910	MajorDMR-19-11320	2
chr1	64314394	64314562	MajorDMR-19-11321	2
chr1	64318986	64319098	MajorDMR-19-11322	2
chr1	64333591	64333691	MajorDMR-19-11323	2
chr1	64334237	64334389	MajorDMR-19-11324	3
chr1	64338768	64339068	MajorDMR-19-11325	2
chr1	64360418	64360657	MajorDMR-19-11326	2
chr1	64368600	64369002	MajorDMR-19-11327	2
chr1	64369541	64369937	MajorDMR-19-11328	4
chr1	64371668	64372219	MajorDMR-19-11329	4
chr1	64375321	64375763	MajorDMR-19-11330	3
chr1	64378164	64378620	MajorDMR-19-11331	5
chr1	64379308	64380221	MajorDMR-19-11332	12
chr1	64382660	64382741	MajorDMR-19-11333	2
chr1	64383390	64383508	MajorDMR-19-11334	2
chr1	64386176	64386705	MajorDMR-19-11335	5
chr1	64388755	64388828	MajorDMR-19-11336	2
chr1	64394615	64395113	MajorDMR-19-11337	3
chr1	64405468	64405603	MajorDMR-19-11338	2
chr1	64412833	64413010	MajorDMR-19-11339	2
chr1	64415848	64416148	MajorDMR-19-11340	3
chr1	64417148	64417297	MajorDMR-19-11341	2
chr1	64421162	64421458	MajorDMR-19-11342	2
chr1	64425182	64425597	MajorDMR-19-11343	2
chr1	64427174	64427443	MajorDMR-19-11344	3
chr1	64434168	64434321	MajorDMR-19-11345	2
chr1	64438672	64439151	MajorDMR-19-11346	8
chr1	64449580	64450114	MajorDMR-19-11347	3
chr1	64450791	64451092	MajorDMR-19-11348	2
chr1	64456066	64456214	MajorDMR-19-11349	2
chr1	64461740	64462022	MajorDMR-19-11350	2
chr1	64466842	64467283	MajorDMR-19-11351	2
chr1	64469743	64470288	MajorDMR-19-11352	3
chr1	64472382	64472604	MajorDMR-19-11353	2
chr1	64475251	64475716	MajorDMR-19-11354	3
chr1	64485579	64485697	MajorDMR-19-11355	2
chr1	64502585	64502848	MajorDMR-19-11356	2
chr1	64505199	64505614	MajorDMR-19-11357	2
chr1	64528927	64528970	MajorDMR-19-11358	2
chr1	64530188	64530201	MajorDMR-19-11359	2
chr1	64534986	64535286	MajorDMR-19-11360	5
chr1	64538294	64538524	MajorDMR-19-11361	5
chr1	64539478	64539646	MajorDMR-19-11362	2
chr1	64541264	64541478	MajorDMR-19-11363	2
chr1	64543038	64543422	MajorDMR-19-11364	3
chr1	64549966	64550091	MajorDMR-19-11365	3
chr1	64554889	64555220	MajorDMR-19-11366	2
chr1	64556280	64556290	MajorDMR-19-11367	2
chr1	64558473	64559342	MajorDMR-19-11368	5
chr1	64563767	64564012	MajorDMR-19-11369	2
chr1	64566573	64567178	MajorDMR-19-11370	5
chr1	64568585	64568958	MajorDMR-19-11371	3
chr1	64582427	64582523	MajorDMR-19-11372	2
chr1	64590147	64590344	MajorDMR-19-11373	3
chr1	64592797	64593379	MajorDMR-19-11374	3
chr1	64595493	64595937	MajorDMR-19-11375	3
chr1	64603121	64603443	MajorDMR-19-11376	2
chr1	64606952	64607073	MajorDMR-19-11377	2
chr1	64613697	64614294	MajorDMR-19-11378	3
chr1	64620824	64621286	MajorDMR-19-11379	3
chr1	64625458	64625563	MajorDMR-19-11380	3
chr1	64627533	64628394	MajorDMR-19-11381	9
chr1	64637391	64638649	MajorDMR-19-11382	7
chr1	64639424	64639550	MajorDMR-19-11383	2
chr1	64642513	64642967	MajorDMR-19-11384	2
chr1	64649346	64649508	MajorDMR-19-11385	3
chr1	64660652	64660726	MajorDMR-19-11386	2
chr1	64661974	64662510	MajorDMR-19-11387	3
chr1	64663602	64663916	MajorDMR-19-11388	2
chr1	64664795	64665047	MajorDMR-19-11389	2
chr1	64693857	64693901	MajorDMR-19-11390	2
chr1	64695363	64695710	MajorDMR-19-11391	2
chr1	64696897	64696962	MajorDMR-19-11392	3
chr1	64708584	64708697	MajorDMR-19-11393	3
chr1	64709231	64709460	MajorDMR-19-11394	4
chr1	64713478	64713944	MajorDMR-19-11395	3
chr1	64715438	64715889	MajorDMR-19-11396	2
chr1	64724632	64724691	MajorDMR-19-11397	2
chr1	64748136	64748281	MajorDMR-19-11398	3
chr1	64752294	64752609	MajorDMR-19-11399	2
chr1	64757764	64757792	MajorDMR-19-11400	2
chr1	64769795	64770270	MajorDMR-19-11401	3
chr1	64774237	64775734	MajorDMR-19-11402	12
chr1	64781605	64781855	MajorDMR-19-11403	4
chr1	64786168	64787499	MajorDMR-19-11404	10
chr1	64789757	64789800	MajorDMR-19-11405	2
chr1	64790507	64790720	MajorDMR-19-11406	3
chr1	64796619	64797233	MajorDMR-19-11407	4
chr1	64803726	64804104	MajorDMR-19-11408	3
chr1	64805741	64806168	MajorDMR-19-11409	2
chr1	64809147	64809630	MajorDMR-19-11410	5
chr1	64814234	64814686	MajorDMR-19-11411	2
chr1	64817184	64817451	MajorDMR-19-11412	2
chr1	64819263	64819697	MajorDMR-19-11413	2
chr1	64820295	64820614	MajorDMR-19-11414	2
chr1	64822247	64823552	MajorDMR-19-11415	23
chr1	64824222	64824676	MajorDMR-19-11416	2
chr1	64827750	64827782	MajorDMR-19-11417	2
chr1	64833834	64834096	MajorDMR-19-11418	2
chr1	64842816	64843430	MajorDMR-19-11419	5
chr1	64846762	64846992	MajorDMR-19-11420	2
chr1	64850917	64851166	MajorDMR-19-11421	2
chr1	64865974	64866096	MajorDMR-19-11422	4
chr1	64869784	64869995	MajorDMR-19-11423	2
chr1	64872537	64872846	MajorDMR-19-11424	3
chr1	64905762	64906180	MajorDMR-19-11425	4
chr1	64919226	64919279	MajorDMR-19-11426	2
chr1	64920663	64920850	MajorDMR-19-11427	2
chr1	64924875	64925302	MajorDMR-19-11428	2
chr1	64933996	64934032	MajorDMR-19-11429	2
chr1	64934579	64935000	MajorDMR-19-11430	2
chr1	64937493	64937943	MajorDMR-19-11431	6
chr1	64954842	64955146	MajorDMR-19-11432	2
chr1	64956032	64956376	MajorDMR-19-11433	2
chr1	64959070	64960760	MajorDMR-19-11434	8
chr1	64962492	64963331	MajorDMR-19-11435	4
chr1	64968731	64968842	MajorDMR-19-11436	2
chr1	64976731	64977365	MajorDMR-19-11437	5
chr1	64978051	64978287	MajorDMR-19-11438	2
chr1	64989293	64989500	MajorDMR-19-11439	2
chr1	64993105	64993323	MajorDMR-19-11440	8
chr1	64996067	64996604	MajorDMR-19-11441	3
chr1	65002182	65003304	MajorDMR-19-11442	9
chr1	65005863	65006709	MajorDMR-19-11443	9
chr1	65012016	65012160	MajorDMR-19-11444	2
chr1	65015190	65015317	MajorDMR-19-11445	2
chr1	65015918	65016461	MajorDMR-19-11446	3
chr1	65017048	65017271	MajorDMR-19-11447	2
chr1	65033987	65034174	MajorDMR-19-11448	2
chr1	65034822	65035399	MajorDMR-19-11449	5
chr1	65047423	65047486	MajorDMR-19-11450	2
chr1	65061789	65062244	MajorDMR-19-11451	2
chr1	65063050	65063159	MajorDMR-19-11452	2
chr1	65067085	65067127	MajorDMR-19-11453	2
chr1	65075757	65076202	MajorDMR-19-11454	2
chr1	65081690	65082002	MajorDMR-19-11455	3
chr1	65084482	65085764	MajorDMR-19-11456	6
chr1	65087742	65088150	MajorDMR-19-11457	2
chr1	65089655	65090782	MajorDMR-19-11458	5
chr1	65157311	65157870	MajorDMR-19-11459	4
chr1	65159988	65160235	MajorDMR-19-11460	2
chr1	65165161	65165630	MajorDMR-19-11461	7
chr1	65173061	65173069	MajorDMR-19-11462	2
chr1	65203733	65204002	MajorDMR-19-11463	2
chr1	65240682	65240871	MajorDMR-19-11464	4
chr1	65247865	65247928	MajorDMR-19-11465	4
chr1	65308128	65308374	MajorDMR-19-11466	4
chr1	65315115	65315688	MajorDMR-19-11467	16
chr1	65317518	65317717	MajorDMR-19-11468	3
chr1	65322299	65322562	MajorDMR-19-11469	9
chr1	65327416	65327524	MajorDMR-19-11470	2
chr1	65329740	65330918	MajorDMR-19-11471	14
chr1	65356882	65357436	MajorDMR-19-11472	8
chr1	65358392	65358970	MajorDMR-19-11473	3
chr1	65361325	65361689	MajorDMR-19-11474	2
chr1	65381537	65381767	MajorDMR-19-11475	3
chr1	65382984	65383398	MajorDMR-19-11476	4
chr1	65399917	65400096	MajorDMR-19-11477	2
chr1	65405821	65405895	MajorDMR-19-11478	2
chr1	65420909	65420969	MajorDMR-19-11479	3
chr1	65421922	65423130	MajorDMR-19-11480	7
chr1	65428382	65428479	MajorDMR-19-11481	2
chr1	65433198	65433361	MajorDMR-19-11482	4
chr1	65449947	65450564	MajorDMR-19-11483	4
chr1	65453780	65453816	MajorDMR-19-11484	2
chr1	65466765	65467998	MajorDMR-19-11485	24
chr1	65492115	65492168	MajorDMR-19-11486	2
chr1	65493449	65493623	MajorDMR-19-11487	3
chr1	65498903	65498940	MajorDMR-19-11488	2
chr1	65506713	65507460	MajorDMR-19-11489	15
chr1	65521638	65522182	MajorDMR-19-11490	3
chr1	65534552	65535069	MajorDMR-19-11491	7
chr1	65540147	65540238	MajorDMR-19-11492	2
chr1	65541234	65541301	MajorDMR-19-11493	2
chr1	65549645	65549913	MajorDMR-19-11494	2
chr1	65556063	65556446	MajorDMR-19-11495	5
chr1	65578670	65579428	MajorDMR-19-11496	7
chr1	65603286	65603408	MajorDMR-19-11497	2
chr1	65605717	65606189	MajorDMR-19-11498	4
chr1	65607134	65607380	MajorDMR-19-11499	4
chr1	65615424	65615600	MajorDMR-19-11500	3
chr1	65631362	65631440	MajorDMR-19-11501	2
chr1	65639054	65639251	MajorDMR-19-11502	4
chr1	65640035	65640565	MajorDMR-19-11503	5
chr1	65642372	65642418	MajorDMR-19-11504	2
chr1	65656091	65656144	MajorDMR-19-11505	3
chr1	65672961	65673314	MajorDMR-19-11506	4
chr1	65674341	65674528	MajorDMR-19-11507	5
chr1	65681584	65681610	MajorDMR-19-11508	2
chr1	65697608	65697643	MajorDMR-19-11509	2
chr1	65698452	65698669	MajorDMR-19-11510	2
chr1	65708961	65709540	MajorDMR-19-11511	3
chr1	65713770	65713910	MajorDMR-19-11512	2
chr1	65714935	65714939	MajorDMR-19-11513	2
chr1	65718038	65718511	MajorDMR-19-11514	3
chr1	65762559	65762768	MajorDMR-19-11515	2
chr1	65768977	65769389	MajorDMR-19-11516	2
chr1	65789096	65789143	MajorDMR-19-11517	2
chr1	65806716	65806927	MajorDMR-19-11518	2
chr1	65807959	65808202	MajorDMR-19-11519	2
chr1	65809450	65809635	MajorDMR-19-11520	2
chr1	65810911	65811337	MajorDMR-19-11521	3
chr1	65895719	65895764	MajorDMR-19-11522	2
chr1	65906178	65906240	MajorDMR-19-11523	3
chr1	65963083	65963272	MajorDMR-19-11524	2
chr1	65978377	65978414	MajorDMR-19-11525	2
chr1	66003732	66004607	MajorDMR-19-11526	4
chr1	66081790	66081834	MajorDMR-19-11527	2
chr1	66096552	66096626	MajorDMR-19-11528	2
chr1	66101880	66102257	MajorDMR-19-11529	2
chr1	66155839	66157950	MajorDMR-19-11530	16
chr1	66158535	66159124	MajorDMR-19-11531	3
chr1	66168970	66170362	MajorDMR-19-11532	9
chr1	66172704	66172761	MajorDMR-19-11533	3
chr1	66177399	66177494	MajorDMR-19-11534	3
chr1	66190381	66190951	MajorDMR-19-11535	3
chr1	66192643	66192701	MajorDMR-19-11536	2
chr1	66220977	66221397	MajorDMR-19-11537	3
chr1	66231306	66231615	MajorDMR-19-11538	4
chr1	66235524	66235782	MajorDMR-19-11539	2
chr1	66238455	66238489	MajorDMR-19-11540	2
chr1	66257265	66257333	MajorDMR-19-11541	2
chr1	66277569	66277880	MajorDMR-19-11542	2
chr1	66278404	66278765	MajorDMR-19-11543	3
chr1	66302537	66302675	MajorDMR-19-11544	3
chr1	66311217	66311679	MajorDMR-19-11545	4
chr1	66338083	66338161	MajorDMR-19-11546	2
chr1	66338765	66339013	MajorDMR-19-11547	5
chr1	66405500	66406047	MajorDMR-19-11548	7
chr1	66425538	66426019	MajorDMR-19-11549	8
chr1	66428929	66429075	MajorDMR-19-11550	5
chr1	66469260	66469649	MajorDMR-19-11551	2
chr1	66471982	66472482	MajorDMR-19-11552	2
chr1	66474262	66474521	MajorDMR-19-11553	2
chr1	66479319	66479554	MajorDMR-19-11554	2
chr1	66481187	66481560	MajorDMR-19-11555	2
chr1	66487897	66488290	MajorDMR-19-11556	2
chr1	66602945	66603023	MajorDMR-19-11557	2
chr1	66605892	66605965	MajorDMR-19-11558	2
chr1	66635226	66635273	MajorDMR-19-11559	2
chr1	66641877	66642013	MajorDMR-19-11560	5
chr1	66647839	66647885	MajorDMR-19-11561	2
chr1	66679205	66679353	MajorDMR-19-11562	2
chr1	66701517	66701768	MajorDMR-19-11563	3
chr1	66703602	66703921	MajorDMR-19-11564	2
chr1	66716367	66716380	MajorDMR-19-11565	2
chr1	66731163	66731565	MajorDMR-19-11566	2
chr1	66736140	66736381	MajorDMR-19-11567	3
chr1	66741025	66742346	MajorDMR-19-11568	11
chr1	66751435	66751705	MajorDMR-19-11569	2
chr1	66761622	66761757	MajorDMR-19-11570	5
chr1	66766779	66767050	MajorDMR-19-11571	2
chr1	66781542	66781614	MajorDMR-19-11572	2
chr1	66782577	66782614	MajorDMR-19-11573	3
chr1	66793525	66793753	MajorDMR-19-11574	3
chr1	66796074	66802439	MajorDMR-19-11575	48
chr1	66803222	66803227	MajorDMR-19-11576	2
chr1	66804422	66804529	MajorDMR-19-11577	11
chr1	66805438	66806006	MajorDMR-19-11578	4
chr1	66815748	66816009	MajorDMR-19-11579	6
chr1	66836417	66836603	MajorDMR-19-11580	2
chr1	66837127	66839833	MajorDMR-19-11581	23
chr1	66840427	66841048	MajorDMR-19-11582	4
chr1	66845720	66846243	MajorDMR-19-11583	15
chr1	66847044	66847122	MajorDMR-19-11584	2
chr1	66859322	66859934	MajorDMR-19-11585	5
chr1	66861109	66862597	MajorDMR-19-11586	14
chr1	66868404	66868622	MajorDMR-19-11587	3
chr1	66870913	66871205	MajorDMR-19-11588	5
chr1	66881002	66881063	MajorDMR-19-11589	2
chr1	66882200	66882773	MajorDMR-19-11590	7
chr1	66886650	66886660	MajorDMR-19-11591	2
chr1	66890693	66891056	MajorDMR-19-11592	7
chr1	66897936	66898338	MajorDMR-19-11593	2
chr1	66904464	66905228	MajorDMR-19-11594	5
chr1	66910636	66911872	MajorDMR-19-11595	7
chr1	66930440	66930631	MajorDMR-19-11596	2
chr1	66940945	66941004	MajorDMR-19-11597	3
chr1	66947374	66947380	MajorDMR-19-11598	2
chr1	66954894	66955083	MajorDMR-19-11599	2
chr1	66956431	66956682	MajorDMR-19-11600	3
chr1	67018540	67018826	MajorDMR-19-11601	4
chr1	67021990	67022022	MajorDMR-19-11602	3
chr1	67029007	67029322	MajorDMR-19-11603	4
chr1	67029861	67030306	MajorDMR-19-11604	4
chr1	67057695	67057839	MajorDMR-19-11605	5
chr1	67064086	67064298	MajorDMR-19-11606	2
chr1	67067466	67067949	MajorDMR-19-11607	2
chr1	67074176	67074848	MajorDMR-19-11608	4
chr1	67086196	67086694	MajorDMR-19-11609	2
chr1	67114827	67115236	MajorDMR-19-11610	2
chr1	67122502	67122720	MajorDMR-19-11611	2
chr1	67144397	67144725	MajorDMR-19-11612	2
chr1	67150189	67150195	MajorDMR-19-11613	2
chr1	67156466	67156947	MajorDMR-19-11614	6
chr1	67158131	67158176	MajorDMR-19-11615	2
chr1	67160813	67161137	MajorDMR-19-11616	5
chr1	67168654	67168695	MajorDMR-19-11617	2
chr1	67170824	67170963	MajorDMR-19-11618	2
chr1	67174660	67174735	MajorDMR-19-11619	2
chr1	67177268	67177273	MajorDMR-19-11620	2
chr1	67192023	67192245	MajorDMR-19-11621	4
chr1	67205129	67205559	MajorDMR-19-11622	7
chr1	67223448	67223915	MajorDMR-19-11623	4
chr1	67254120	67254553	MajorDMR-19-11624	4
chr1	67263828	67264309	MajorDMR-19-11625	3
chr1	67338958	67339018	MajorDMR-19-11626	2
chr1	67360989	67361234	MajorDMR-19-11627	2
chr1	67379660	67379695	MajorDMR-19-11628	2
chr1	67396904	67397435	MajorDMR-19-11629	4
chr1	67397958	67398129	MajorDMR-19-11630	2
chr1	67454643	67454719	MajorDMR-19-11631	2
chr1	67461820	67461845	MajorDMR-19-11632	2
chr1	67465814	67465847	MajorDMR-19-11633	3
chr1	67521239	67522314	MajorDMR-19-11634	8
chr1	67542666	67542717	MajorDMR-19-11635	2
chr1	67572213	67572330	MajorDMR-19-11636	2
chr1	67573464	67573522	MajorDMR-19-11637	2
chr1	67584482	67584580	MajorDMR-19-11638	2
chr1	67614511	67615222	MajorDMR-19-11639	8
chr1	67615926	67616306	MajorDMR-19-11640	2
chr1	67631962	67632029	MajorDMR-19-11641	3
chr1	67636723	67637313	MajorDMR-19-11642	3
chr1	67655712	67655749	MajorDMR-19-11643	2
chr1	67660916	67661285	MajorDMR-19-11644	2
chr1	67673233	67673268	MajorDMR-19-11645	3
chr1	67678757	67679193	MajorDMR-19-11646	4
chr1	67686425	67686820	MajorDMR-19-11647	3
chr1	67727539	67727556	MajorDMR-19-11648	2
chr1	67728434	67728634	MajorDMR-19-11649	2
chr1	67730808	67730824	MajorDMR-19-11650	2
chr1	67778429	67778730	MajorDMR-19-11651	4
chr1	67779750	67780511	MajorDMR-19-11652	6
chr1	67792876	67793464	MajorDMR-19-11653	6
chr1	67842118	67842387	MajorDMR-19-11654	3
chr1	67883488	67883623	MajorDMR-19-11655	3
chr1	67884724	67884789	MajorDMR-19-11656	2
chr1	67899433	67900554	MajorDMR-19-11657	7
chr1	67902394	67902807	MajorDMR-19-11658	4
chr1	67906840	67907235	MajorDMR-19-11659	4
chr1	67911796	67912001	MajorDMR-19-11660	4
chr1	67926492	67926789	MajorDMR-19-11661	2
chr1	67931140	67931294	MajorDMR-19-11662	3
chr1	67944927	67945339	MajorDMR-19-11663	6
chr1	67966667	67967023	MajorDMR-19-11664	2
chr1	67989952	67990204	MajorDMR-19-11665	3
chr1	67991435	67991468	MajorDMR-19-11666	2
chr1	67994200	67994504	MajorDMR-19-11667	2
chr1	68000440	68000533	MajorDMR-19-11668	2
chr1	68003702	68003717	MajorDMR-19-11669	2
chr1	68005372	68005455	MajorDMR-19-11670	3
chr1	68007526	68007641	MajorDMR-19-11671	2
chr1	68008638	68008669	MajorDMR-19-11672	2
chr1	68014394	68014515	MajorDMR-19-11673	3
chr1	68016971	68017581	MajorDMR-19-11674	3
chr1	68021832	68022073	MajorDMR-19-11675	5
chr1	68023419	68023799	MajorDMR-19-11676	8
chr1	68024342	68024675	MajorDMR-19-11677	2
chr1	68026427	68026681	MajorDMR-19-11678	3
chr1	68027327	68027801	MajorDMR-19-11679	3
chr1	68029964	68030170	MajorDMR-19-11680	8
chr1	68048850	68049462	MajorDMR-19-11681	3
chr1	68053616	68054386	MajorDMR-19-11682	9
chr1	68056115	68056142	MajorDMR-19-11683	3
chr1	68067476	68068148	MajorDMR-19-11684	5
chr1	68074406	68074507	MajorDMR-19-11685	4
chr1	68078827	68079119	MajorDMR-19-11686	2
chr1	68101054	68101517	MajorDMR-19-11687	15
chr1	68111396	68111426	MajorDMR-19-11688	2
chr1	68112883	68113537	MajorDMR-19-11689	4
chr1	68116836	68117425	MajorDMR-19-11690	4
chr1	68118573	68118744	MajorDMR-19-11691	2
chr1	68140537	68140670	MajorDMR-19-11692	2
chr1	68143701	68143728	MajorDMR-19-11693	2
chr1	68162599	68162617	MajorDMR-19-11694	2
chr1	68176637	68177740	MajorDMR-19-11695	6
chr1	68179526	68179823	MajorDMR-19-11696	2
chr1	68194059	68194094	MajorDMR-19-11697	2
chr1	68198676	68200131	MajorDMR-19-11698	9
chr1	68212169	68212218	MajorDMR-19-11699	2
chr1	68215198	68216912	MajorDMR-19-11700	10
chr1	68219663	68220465	MajorDMR-19-11701	7
chr1	68223595	68223806	MajorDMR-19-11702	3
chr1	68226481	68227567	MajorDMR-19-11703	7
chr1	68228704	68229179	MajorDMR-19-11704	2
chr1	68232354	68232545	MajorDMR-19-11705	6
chr1	68235034	68235565	MajorDMR-19-11706	4
chr1	68236264	68236468	MajorDMR-19-11707	2
chr1	68237181	68237762	MajorDMR-19-11708	3
chr1	68254915	68255423	MajorDMR-19-11709	3
chr1	68256160	68256544	MajorDMR-19-11710	3
chr1	68257894	68258130	MajorDMR-19-11711	3
chr1	68259166	68259663	MajorDMR-19-11712	3
chr1	68261151	68261377	MajorDMR-19-11713	2
chr1	68264240	68265018	MajorDMR-19-11714	4
chr1	68280326	68280407	MajorDMR-19-11715	2
chr1	68281464	68281573	MajorDMR-19-11716	4
chr1	68299408	68299584	MajorDMR-19-11717	10
chr1	68300336	68300345	MajorDMR-19-11718	2
chr1	68303521	68304110	MajorDMR-19-11719	4
chr1	68313043	68313363	MajorDMR-19-11720	2
chr1	68317989	68318703	MajorDMR-19-11721	3
chr1	68321229	68321422	MajorDMR-19-11722	4
chr1	68326736	68326787	MajorDMR-19-11723	2
chr1	68351126	68351297	MajorDMR-19-11724	2
chr1	68354243	68354878	MajorDMR-19-11725	5
chr1	68358674	68358925	MajorDMR-19-11726	2
chr1	68359880	68360002	MajorDMR-19-11727	2
chr1	68362487	68364559	MajorDMR-19-11728	13
chr1	68367172	68367205	MajorDMR-19-11729	2
chr1	68368614	68368727	MajorDMR-19-11730	2
chr1	68373138	68373508	MajorDMR-19-11731	5
chr1	68374408	68374532	MajorDMR-19-11732	3
chr1	68376774	68377230	MajorDMR-19-11733	2
chr1	68383859	68385132	MajorDMR-19-11734	4
chr1	68389961	68390564	MajorDMR-19-11735	3
chr1	68403249	68403401	MajorDMR-19-11736	3
chr1	68405046	68405534	MajorDMR-19-11737	6
chr1	68406375	68407000	MajorDMR-19-11738	3
chr1	68412852	68413035	MajorDMR-19-11739	4
chr1	68414243	68414307	MajorDMR-19-11740	2
chr1	68421166	68421214	MajorDMR-19-11741	2
chr1	68423728	68424131	MajorDMR-19-11742	3
chr1	68425458	68425612	MajorDMR-19-11743	2
chr1	68426234	68426767	MajorDMR-19-11744	3
chr1	68443370	68443457	MajorDMR-19-11745	2
chr1	68444207	68444478	MajorDMR-19-11746	4
chr1	68452166	68452486	MajorDMR-19-11747	4
chr1	68454037	68454413	MajorDMR-19-11748	2
chr1	68476232	68476651	MajorDMR-19-11749	3
chr1	68479474	68479806	MajorDMR-19-11750	3
chr1	68489090	68489331	MajorDMR-19-11751	2
chr1	68501201	68501485	MajorDMR-19-11752	2
chr1	68504549	68504832	MajorDMR-19-11753	3
chr1	68510910	68511068	MajorDMR-19-11754	2
chr1	68512733	68513219	MajorDMR-19-11755	4
chr1	68542288	68542298	MajorDMR-19-11756	2
chr1	68543487	68543798	MajorDMR-19-11757	2
chr1	68566683	68566696	MajorDMR-19-11758	2
chr1	68587706	68588093	MajorDMR-19-11759	2
chr1	68608056	68608183	MajorDMR-19-11760	2
chr1	68624887	68624951	MajorDMR-19-11761	3
chr1	68633509	68633515	MajorDMR-19-11762	2
chr1	68679541	68679763	MajorDMR-19-11763	5
chr1	68694782	68695765	MajorDMR-19-11764	10
chr1	68705973	68706096	MajorDMR-19-11765	3
chr1	68710737	68711389	MajorDMR-19-11766	6
chr1	68735303	68735522	MajorDMR-19-11767	2
chr1	68744326	68744467	MajorDMR-19-11768	2
chr1	68759637	68759721	MajorDMR-19-11769	5
chr1	68770122	68770341	MajorDMR-19-11770	2
chr1	68786811	68787055	MajorDMR-19-11771	4
chr1	68788783	68789397	MajorDMR-19-11772	15
chr1	68802447	68803001	MajorDMR-19-11773	6
chr1	68804297	68804558	MajorDMR-19-11774	5
chr1	68808666	68808744	MajorDMR-19-11775	3
chr1	68809914	68810329	MajorDMR-19-11776	4
chr1	68812772	68814162	MajorDMR-19-11777	18
chr1	68815114	68815177	MajorDMR-19-11778	2
chr1	68820409	68820618	MajorDMR-19-11779	3
chr1	68824938	68825156	MajorDMR-19-11780	3
chr1	68827172	68827705	MajorDMR-19-11781	4
chr1	68834273	68834664	MajorDMR-19-11782	4
chr1	68835359	68835466	MajorDMR-19-11783	2
chr1	68872661	68872775	MajorDMR-19-11784	3
chr1	68908720	68908977	MajorDMR-19-11785	3
chr1	68914234	68914576	MajorDMR-19-11786	2
chr1	68917437	68917445	MajorDMR-19-11787	2
chr1	68930689	68931097	MajorDMR-19-11788	7
chr1	68961716	68962073	MajorDMR-19-11789	7
chr1	68983820	68984093	MajorDMR-19-11790	2
chr1	68988754	68988918	MajorDMR-19-11791	3
chr1	69002923	69003056	MajorDMR-19-11792	2
chr1	69008962	69009154	MajorDMR-19-11793	2
chr1	69031805	69031852	MajorDMR-19-11794	2
chr1	69052950	69053722	MajorDMR-19-11795	3
chr1	69054306	69054492	MajorDMR-19-11796	2
chr1	69055891	69056139	MajorDMR-19-11797	2
chr1	69060944	69061366	MajorDMR-19-11798	2
chr1	69065959	69066367	MajorDMR-19-11799	3
chr1	69083379	69083521	MajorDMR-19-11800	2
chr1	69089164	69089534	MajorDMR-19-11801	2
chr1	69090505	69090812	MajorDMR-19-11802	2
chr1	69118532	69119090	MajorDMR-19-11803	3
chr1	69120984	69121551	MajorDMR-19-11804	3
chr1	69122178	69122618	MajorDMR-19-11805	3
chr1	69134202	69134283	MajorDMR-19-11806	2
chr1	69149522	69149574	MajorDMR-19-11807	2
chr1	69153473	69153886	MajorDMR-19-11808	4
chr1	69161947	69162208	MajorDMR-19-11809	3
chr1	69167651	69167948	MajorDMR-19-11810	2
chr1	69169531	69169901	MajorDMR-19-11811	2
chr1	69175660	69175695	MajorDMR-19-11812	2
chr1	69176707	69177084	MajorDMR-19-11813	3
chr1	69179578	69179675	MajorDMR-19-11814	2
chr1	69183209	69183516	MajorDMR-19-11815	2
chr1	69191211	69191736	MajorDMR-19-11816	3
chr1	69214025	69214904	MajorDMR-19-11817	3
chr1	69216461	69216599	MajorDMR-19-11818	2
chr1	69217913	69218353	MajorDMR-19-11819	2
chr1	69241858	69241983	MajorDMR-19-11820	2
chr1	69243230	69243780	MajorDMR-19-11821	4
chr1	69251482	69252218	MajorDMR-19-11822	3
chr1	69264225	69264532	MajorDMR-19-11823	2
chr1	69267927	69268195	MajorDMR-19-11824	2
chr1	69268871	69269427	MajorDMR-19-11825	3
chr1	69278439	69278486	MajorDMR-19-11826	3
chr1	69280100	69280576	MajorDMR-19-11827	4
chr1	69284353	69284488	MajorDMR-19-11828	4
chr1	69285823	69286300	MajorDMR-19-11829	2
chr1	69291252	69291920	MajorDMR-19-11830	3
chr1	69293735	69294021	MajorDMR-19-11831	2
chr1	69295593	69295854	MajorDMR-19-11832	2
chr1	69304123	69304310	MajorDMR-19-11833	2
chr1	69307074	69307122	MajorDMR-19-11834	2
chr1	69310591	69310871	MajorDMR-19-11835	3
chr1	69313490	69313928	MajorDMR-19-11836	3
chr1	69318180	69318401	MajorDMR-19-11837	3
chr1	69329045	69329660	MajorDMR-19-11838	3
chr1	69348638	69349049	MajorDMR-19-11839	2
chr1	69349979	69350280	MajorDMR-19-11840	3
chr1	69351103	69351207	MajorDMR-19-11841	2
chr1	69355126	69355442	MajorDMR-19-11842	4
chr1	69371783	69372743	MajorDMR-19-11843	3
chr1	69373274	69374056	MajorDMR-19-11844	4
chr1	69379070	69379404	MajorDMR-19-11845	2
chr1	69383134	69384038	MajorDMR-19-11846	6
chr1	69387691	69387856	MajorDMR-19-11847	2
chr1	69399048	69399458	MajorDMR-19-11848	2
chr1	69430279	69430960	MajorDMR-19-11849	3
chr1	69431903	69432044	MajorDMR-19-11850	2
chr1	69433994	69434478	MajorDMR-19-11851	4
chr1	69435169	69435433	MajorDMR-19-11852	4
chr1	69436334	69437133	MajorDMR-19-11853	4
chr1	69446282	69446365	MajorDMR-19-11854	2
chr1	69448188	69448454	MajorDMR-19-11855	2
chr1	69451062	69451197	MajorDMR-19-11856	2
chr1	69456946	69457359	MajorDMR-19-11857	2
chr1	69460459	69461250	MajorDMR-19-11858	3
chr1	69465502	69465959	MajorDMR-19-11859	2
chr1	69466787	69467385	MajorDMR-19-11860	3
chr1	69472489	69472578	MajorDMR-19-11861	2
chr1	69481594	69481945	MajorDMR-19-11862	2
chr1	69482970	69483335	MajorDMR-19-11863	2
chr1	69486165	69486777	MajorDMR-19-11864	3
chr1	69487355	69487877	MajorDMR-19-11865	3
chr1	69490729	69490792	MajorDMR-19-11866	2
chr1	69509024	69509077	MajorDMR-19-11867	2
chr1	69513259	69513566	MajorDMR-19-11868	4
chr1	69515824	69516016	MajorDMR-19-11869	2
chr1	69517668	69517839	MajorDMR-19-11870	3
chr1	69519979	69520353	MajorDMR-19-11871	2
chr1	69520969	69521770	MajorDMR-19-11872	5
chr1	69522916	69523904	MajorDMR-19-11873	4
chr1	69526771	69527207	MajorDMR-19-11874	2
chr1	69527972	69528102	MajorDMR-19-11875	3
chr1	69530564	69530993	MajorDMR-19-11876	2
chr1	69536480	69537095	MajorDMR-19-11877	3
chr1	69538229	69538633	MajorDMR-19-11878	2
chr1	69542425	69542521	MajorDMR-19-11879	2
chr1	69544542	69544943	MajorDMR-19-11880	3
chr1	69546291	69546518	MajorDMR-19-11881	2
chr1	69547476	69547532	MajorDMR-19-11882	2
chr1	69548122	69548469	MajorDMR-19-11883	4
chr1	69552290	69552760	MajorDMR-19-11884	3
chr1	69573812	69574170	MajorDMR-19-11885	2
chr1	69578109	69578865	MajorDMR-19-11886	3
chr1	69585754	69585778	MajorDMR-19-11887	2
chr1	69594401	69594805	MajorDMR-19-11888	3
chr1	69595462	69595542	MajorDMR-19-11889	2
chr1	69610446	69611507	MajorDMR-19-11890	4
chr1	69612008	69612144	MajorDMR-19-11891	2
chr1	69627453	69627793	MajorDMR-19-11892	2
chr1	69628534	69629135	MajorDMR-19-11893	4
chr1	69634443	69634497	MajorDMR-19-11894	2
chr1	69635636	69635762	MajorDMR-19-11895	2
chr1	69636540	69636902	MajorDMR-19-11896	3
chr1	69637849	69638130	MajorDMR-19-11897	3
chr1	69647777	69648239	MajorDMR-19-11898	2
chr1	69654586	69654890	MajorDMR-19-11899	2
chr1	69666000	69666724	MajorDMR-19-11900	3
chr1	69674973	69675243	MajorDMR-19-11901	2
chr1	69695058	69695437	MajorDMR-19-11902	2
chr1	69697324	69697540	MajorDMR-19-11903	2
chr1	69700492	69700907	MajorDMR-19-11904	2
chr1	69702407	69702662	MajorDMR-19-11905	2
chr1	69704778	69705099	MajorDMR-19-11906	2
chr1	69707436	69707800	MajorDMR-19-11907	2
chr1	69710068	69710496	MajorDMR-19-11908	5
chr1	69716491	69716550	MajorDMR-19-11909	2
chr1	69724467	69724975	MajorDMR-19-11910	3
chr1	69728814	69729231	MajorDMR-19-11911	2
chr1	69738898	69739083	MajorDMR-19-11912	2
chr1	69748425	69749315	MajorDMR-19-11913	4
chr1	69751714	69752242	MajorDMR-19-11914	4
chr1	69756104	69757031	MajorDMR-19-11915	3
chr1	69760434	69761464	MajorDMR-19-11916	5
chr1	69771537	69771771	MajorDMR-19-11917	3
chr1	69782133	69782164	MajorDMR-19-11918	2
chr1	69783414	69783539	MajorDMR-19-11919	2
chr1	69784671	69785228	MajorDMR-19-11920	5
chr1	69786658	69786902	MajorDMR-19-11921	3
chr1	69788414	69788791	MajorDMR-19-11922	3
chr1	69790636	69790884	MajorDMR-19-11923	2
chr1	69792811	69792932	MajorDMR-19-11924	2
chr1	69793908	69794014	MajorDMR-19-11925	2
chr1	69795107	69795390	MajorDMR-19-11926	2
chr1	69797181	69797310	MajorDMR-19-11927	2
chr1	69798301	69798337	MajorDMR-19-11928	2
chr1	69806517	69806667	MajorDMR-19-11929	3
chr1	69810387	69811210	MajorDMR-19-11930	4
chr1	69817669	69819577	MajorDMR-19-11931	8
chr1	69828052	69829229	MajorDMR-19-11932	8
chr1	69840124	69840305	MajorDMR-19-11933	2
chr1	69846214	69846701	MajorDMR-19-11934	2
chr1	69850562	69850933	MajorDMR-19-11935	2
chr1	69852227	69852631	MajorDMR-19-11936	3
chr1	69862056	69862217	MajorDMR-19-11937	2
chr1	69863363	69863602	MajorDMR-19-11938	2
chr1	69864128	69864516	MajorDMR-19-11939	2
chr1	69866564	69866710	MajorDMR-19-11940	2
chr1	69869413	69869523	MajorDMR-19-11941	2
chr1	69876012	69876331	MajorDMR-19-11942	2
chr1	69876848	69877036	MajorDMR-19-11943	2
chr1	69881161	69881232	MajorDMR-19-11944	2
chr1	69886617	69887019	MajorDMR-19-11945	2
chr1	69887601	69887936	MajorDMR-19-11946	3
chr1	69888891	69889695	MajorDMR-19-11947	5
chr1	69901531	69901719	MajorDMR-19-11948	3
chr1	69903270	69903782	MajorDMR-19-11949	3
chr1	69916557	69917438	MajorDMR-19-11950	4
chr1	69921118	69921921	MajorDMR-19-11951	5
chr1	69934366	69934609	MajorDMR-19-11952	4
chr1	69936457	69936873	MajorDMR-19-11953	4
chr1	69940074	69940992	MajorDMR-19-11954	3
chr1	69949115	69949219	MajorDMR-19-11955	2
chr1	69950727	69950902	MajorDMR-19-11956	2
chr1	69961523	69961895	MajorDMR-19-11957	3
chr1	69963532	69963938	MajorDMR-19-11958	3
chr1	69965324	69965387	MajorDMR-19-11959	2
chr1	69968731	69968819	MajorDMR-19-11960	4
chr1	69970584	69970605	MajorDMR-19-11961	2
chr1	69974461	69974675	MajorDMR-19-11962	2
chr1	69986030	69986162	MajorDMR-19-11963	2
chr1	69988516	69988996	MajorDMR-19-11964	2
chr1	69992774	69993305	MajorDMR-19-11965	3
chr1	69994170	69994286	MajorDMR-19-11966	2
chr1	69995653	69995784	MajorDMR-19-11967	2
chr1	70004631	70004900	MajorDMR-19-11968	2
chr1	70005748	70005954	MajorDMR-19-11969	2
chr1	70006928	70008205	MajorDMR-19-11970	7
chr1	70013361	70013874	MajorDMR-19-11971	4
chr1	70019821	70019865	MajorDMR-19-11972	3
chr1	70020942	70021272	MajorDMR-19-11973	3
chr1	70022772	70022944	MajorDMR-19-11974	2
chr1	70067609	70067725	MajorDMR-19-11975	2
chr1	70069695	70069858	MajorDMR-19-11976	2
chr1	70077059	70077142	MajorDMR-19-11977	2
chr1	70093431	70094281	MajorDMR-19-11978	3
chr1	70115108	70115493	MajorDMR-19-11979	2
chr1	70117922	70118422	MajorDMR-19-11980	2
chr1	70126443	70126872	MajorDMR-19-11981	2
chr1	70137395	70137420	MajorDMR-19-11982	2
chr1	70139063	70139722	MajorDMR-19-11983	3
chr1	70157025	70157414	MajorDMR-19-11984	2
chr1	70158190	70158625	MajorDMR-19-11985	2
chr1	70161411	70162137	MajorDMR-19-11986	3
chr1	70166610	70166653	MajorDMR-19-11987	2
chr1	70167284	70167876	MajorDMR-19-11988	3
chr1	70172505	70172610	MajorDMR-19-11989	2
chr1	70191275	70191411	MajorDMR-19-11990	3
chr1	70203723	70203859	MajorDMR-19-11991	3
chr1	70209096	70209272	MajorDMR-19-11992	3
chr1	70237497	70237800	MajorDMR-19-11993	2
chr1	70249713	70250088	MajorDMR-19-11994	2
chr1	70265041	70266279	MajorDMR-19-11995	4
chr1	70273044	70273475	MajorDMR-19-11996	3
chr1	70279529	70279875	MajorDMR-19-11997	3
chr1	70294415	70294493	MajorDMR-19-11998	2
chr1	70296394	70296428	MajorDMR-19-11999	2
chr1	70308106	70308477	MajorDMR-19-12000	2
chr1	70322337	70322440	MajorDMR-19-12001	2
chr1	70324230	70325371	MajorDMR-19-12002	4
chr1	70326089	70326171	MajorDMR-19-12003	2
chr1	70331016	70331399	MajorDMR-19-12004	2
chr1	70338904	70339185	MajorDMR-19-12005	2
chr1	70341362	70341687	MajorDMR-19-12006	3
chr1	70351816	70351970	MajorDMR-19-12007	2
chr1	70384367	70384462	MajorDMR-19-12008	2
chr1	70400670	70400764	MajorDMR-19-12009	2
chr1	70404976	70405141	MajorDMR-19-12010	2
chr1	70406399	70406536	MajorDMR-19-12011	2
chr1	70407079	70408000	MajorDMR-19-12012	4
chr1	70416981	70417469	MajorDMR-19-12013	3
chr1	70426126	70426186	MajorDMR-19-12014	2
chr1	70431362	70431538	MajorDMR-19-12015	2
chr1	70443473	70443970	MajorDMR-19-12016	4
chr1	70446339	70446777	MajorDMR-19-12017	2
chr1	70467111	70467202	MajorDMR-19-12018	2
chr1	70473741	70474928	MajorDMR-19-12019	5
chr1	70482506	70483306	MajorDMR-19-12020	4
chr1	70485799	70486083	MajorDMR-19-12021	2
chr1	70495307	70495372	MajorDMR-19-12022	2
chr1	70500116	70500374	MajorDMR-19-12023	2
chr1	70502204	70502450	MajorDMR-19-12024	2
chr1	70503880	70503891	MajorDMR-19-12025	2
chr1	70506966	70507174	MajorDMR-19-12026	2
chr1	70512090	70512429	MajorDMR-19-12027	2
chr1	70519665	70519775	MajorDMR-19-12028	2
chr1	70522058	70522250	MajorDMR-19-12029	2
chr1	70530732	70530889	MajorDMR-19-12030	3
chr1	70534331	70534638	MajorDMR-19-12031	3
chr1	70540373	70540774	MajorDMR-19-12032	2
chr1	70543793	70543834	MajorDMR-19-12033	2
chr1	70546226	70546457	MajorDMR-19-12034	2
chr1	70549271	70549455	MajorDMR-19-12035	2
chr1	70554321	70554556	MajorDMR-19-12036	2
chr1	70576159	70576503	MajorDMR-19-12037	2
chr1	70584990	70585073	MajorDMR-19-12038	3
chr1	70598298	70598965	MajorDMR-19-12039	5
chr1	70778313	70778325	MajorDMR-19-12040	2
chr1	70782603	70783187	MajorDMR-19-12041	7
chr1	70821787	70821807	MajorDMR-19-12042	2
chr1	70830187	70830278	MajorDMR-19-12043	3
chr1	70842083	70842153	MajorDMR-19-12044	3
chr1	70892240	70892313	MajorDMR-19-12045	2
chr1	70914991	70914998	MajorDMR-19-12046	2
chr1	70926298	70926788	MajorDMR-19-12047	9
chr1	70932755	70933182	MajorDMR-19-12048	3
chr1	70945579	70945933	MajorDMR-19-12049	2
chr1	70951424	70951458	MajorDMR-19-12050	2
chr1	70953787	70953918	MajorDMR-19-12051	4
chr1	70971598	70971992	MajorDMR-19-12052	2
chr1	70983312	70983381	MajorDMR-19-12053	2
chr1	70984273	70984445	MajorDMR-19-12054	2
chr1	70989955	70990015	MajorDMR-19-12055	3
chr1	70993982	70995338	MajorDMR-19-12056	5
chr1	71014335	71014617	MajorDMR-19-12057	2
chr1	71018872	71019119	MajorDMR-19-12058	2
chr1	71024908	71025284	MajorDMR-19-12059	2
chr1	71025834	71026426	MajorDMR-19-12060	3
chr1	71027450	71027611	MajorDMR-19-12061	2
chr1	71039669	71040095	MajorDMR-19-12062	3
chr1	71042035	71042679	MajorDMR-19-12063	3
chr1	71043402	71043667	MajorDMR-19-12064	2
chr1	71046810	71047101	MajorDMR-19-12065	2
chr1	71047864	71047917	MajorDMR-19-12066	2
chr1	71055105	71056853	MajorDMR-19-12067	11
chr1	71059044	71059341	MajorDMR-19-12068	3
chr1	71066961	71068024	MajorDMR-19-12069	4
chr1	71068586	71068859	MajorDMR-19-12070	2
chr1	71078184	71078655	MajorDMR-19-12071	2
chr1	71082858	71083004	MajorDMR-19-12072	2
chr1	71094820	71094920	MajorDMR-19-12073	3
chr1	71097278	71097632	MajorDMR-19-12074	2
chr1	71104853	71105433	MajorDMR-19-12075	3
chr1	71106056	71106373	MajorDMR-19-12076	3
chr1	71117081	71117903	MajorDMR-19-12077	4
chr1	71124022	71124470	MajorDMR-19-12078	2
chr1	71125094	71125198	MajorDMR-19-12079	2
chr1	71131001	71131593	MajorDMR-19-12080	3
chr1	71132215	71133035	MajorDMR-19-12081	4
chr1	71136714	71136886	MajorDMR-19-12082	2
chr1	71140553	71141031	MajorDMR-19-12083	3
chr1	71141534	71141905	MajorDMR-19-12084	7
chr1	71151067	71151291	MajorDMR-19-12085	3
chr1	71151988	71152560	MajorDMR-19-12086	3
chr1	71156309	71156581	MajorDMR-19-12087	2
chr1	71157332	71157679	MajorDMR-19-12088	2
chr1	71162906	71162982	MajorDMR-19-12089	3
chr1	71180584	71180803	MajorDMR-19-12090	2
chr1	71184160	71184188	MajorDMR-19-12091	2
chr1	71204258	71204491	MajorDMR-19-12092	3
chr1	71205003	71205794	MajorDMR-19-12093	3
chr1	71217448	71217778	MajorDMR-19-12094	3
chr1	71221120	71221217	MajorDMR-19-12095	2
chr1	71224271	71224658	MajorDMR-19-12096	2
chr1	71229886	71230721	MajorDMR-19-12097	4
chr1	71231400	71231584	MajorDMR-19-12098	2
chr1	71240756	71241182	MajorDMR-19-12099	4
chr1	71246154	71246601	MajorDMR-19-12100	3
chr1	71249495	71249669	MajorDMR-19-12101	2
chr1	71251928	71252028	MajorDMR-19-12102	2
chr1	71254940	71255233	MajorDMR-19-12103	2
chr1	71258111	71259779	MajorDMR-19-12104	6
chr1	71263351	71263721	MajorDMR-19-12105	2
chr1	71271940	71272857	MajorDMR-19-12106	4
chr1	71274021	71274217	MajorDMR-19-12107	2
chr1	71276368	71276552	MajorDMR-19-12108	2
chr1	71288192	71288685	MajorDMR-19-12109	4
chr1	71290762	71291099	MajorDMR-19-12110	2
chr1	71305010	71305189	MajorDMR-19-12111	2
chr1	71306758	71307013	MajorDMR-19-12112	2
chr1	71310814	71311085	MajorDMR-19-12113	2
chr1	71316018	71316518	MajorDMR-19-12114	2
chr1	71323975	71324104	MajorDMR-19-12115	2
chr1	71325367	71325780	MajorDMR-19-12116	3
chr1	71330701	71330808	MajorDMR-19-12117	2
chr1	71332264	71332568	MajorDMR-19-12118	4
chr1	71337195	71337907	MajorDMR-19-12119	5
chr1	71339422	71340068	MajorDMR-19-12120	4
chr1	71345868	71346099	MajorDMR-19-12121	2
chr1	71348630	71349474	MajorDMR-19-12122	4
chr1	71353845	71353887	MajorDMR-19-12123	2
chr1	71354542	71355055	MajorDMR-19-12124	4
chr1	71356242	71356711	MajorDMR-19-12125	2
chr1	71358593	71359085	MajorDMR-19-12126	3
chr1	71361896	71361957	MajorDMR-19-12127	2
chr1	71363118	71363224	MajorDMR-19-12128	2
chr1	71365954	71366559	MajorDMR-19-12129	3
chr1	71367117	71367750	MajorDMR-19-12130	3
chr1	71370957	71371347	MajorDMR-19-12131	3
chr1	71375455	71375839	MajorDMR-19-12132	2
chr1	71378899	71379626	MajorDMR-19-12133	3
chr1	71381796	71382041	MajorDMR-19-12134	2
chr1	71382592	71382876	MajorDMR-19-12135	3
chr1	71387089	71387463	MajorDMR-19-12136	2
chr1	71389209	71389567	MajorDMR-19-12137	2
chr1	71392299	71392348	MajorDMR-19-12138	2
chr1	71395507	71395926	MajorDMR-19-12139	2
chr1	71414005	71414303	MajorDMR-19-12140	2
chr1	71434786	71435156	MajorDMR-19-12141	2
chr1	71441593	71441761	MajorDMR-19-12142	2
chr1	71444685	71446056	MajorDMR-19-12143	12
chr1	71448514	71448909	MajorDMR-19-12144	2
chr1	71449533	71449675	MajorDMR-19-12145	2
chr1	71452992	71453220	MajorDMR-19-12146	2
chr1	71454123	71454261	MajorDMR-19-12147	2
chr1	71456680	71457009	MajorDMR-19-12148	2
chr1	71458893	71459808	MajorDMR-19-12149	5
chr1	71465389	71465399	MajorDMR-19-12150	2
chr1	71475510	71475653	MajorDMR-19-12151	2
chr1	71493917	71494281	MajorDMR-19-12152	2
chr1	71500843	71501142	MajorDMR-19-12153	3
chr1	71503316	71503392	MajorDMR-19-12154	4
chr1	71504698	71504840	MajorDMR-19-12155	2
chr1	71511478	71512394	MajorDMR-19-12156	10
chr1	71513828	71514083	MajorDMR-19-12157	3
chr1	71518714	71518895	MajorDMR-19-12158	3
chr1	71526038	71526081	MajorDMR-19-12159	2
chr1	71561540	71561698	MajorDMR-19-12160	2
chr1	71572408	71572700	MajorDMR-19-12161	4
chr1	71582464	71582892	MajorDMR-19-12162	2
chr1	71584048	71584534	MajorDMR-19-12163	2
chr1	71605444	71605566	MajorDMR-19-12164	2
chr1	71606240	71606434	MajorDMR-19-12165	2
chr1	71608304	71608716	MajorDMR-19-12166	2
chr1	71612066	71612569	MajorDMR-19-12167	2
chr1	71613545	71613912	MajorDMR-19-12168	2
chr1	71621064	71621464	MajorDMR-19-12169	2
chr1	71623161	71623920	MajorDMR-19-12170	3
chr1	71629236	71629378	MajorDMR-19-12171	2
chr1	71633332	71633452	MajorDMR-19-12172	2
chr1	71635623	71635778	MajorDMR-19-12173	2
chr1	71637714	71638253	MajorDMR-19-12174	4
chr1	71639216	71639945	MajorDMR-19-12175	4
chr1	71640508	71640652	MajorDMR-19-12176	2
chr1	71672088	71672954	MajorDMR-19-12177	4
chr1	71674660	71675156	MajorDMR-19-12178	3
chr1	71681202	71681702	MajorDMR-19-12179	2
chr1	71682517	71682946	MajorDMR-19-12180	2
chr1	71688416	71688707	MajorDMR-19-12181	2
chr1	71694514	71694909	MajorDMR-19-12182	7
chr1	71698894	71699188	MajorDMR-19-12183	3
chr1	71701306	71701716	MajorDMR-19-12184	2
chr1	71709506	71709999	MajorDMR-19-12185	3
chr1	71716957	71717118	MajorDMR-19-12186	2
chr1	71717872	71719247	MajorDMR-19-12187	4
chr1	71729981	71730058	MajorDMR-19-12188	2
chr1	71734931	71735005	MajorDMR-19-12189	2
chr1	71736162	71736427	MajorDMR-19-12190	3
chr1	71737021	71737203	MajorDMR-19-12191	3
chr1	71737759	71738038	MajorDMR-19-12192	2
chr1	71745768	71746090	MajorDMR-19-12193	3
chr1	71749203	71749530	MajorDMR-19-12194	2
chr1	71751177	71751192	MajorDMR-19-12195	2
chr1	71769639	71770291	MajorDMR-19-12196	4
chr1	71777433	71777591	MajorDMR-19-12197	3
chr1	71791452	71791938	MajorDMR-19-12198	2
chr1	71799611	71800374	MajorDMR-19-12199	3
chr1	71809744	71809880	MajorDMR-19-12200	2
chr1	71823558	71824097	MajorDMR-19-12201	3
chr1	71833803	71834149	MajorDMR-19-12202	3
chr1	71841953	71842141	MajorDMR-19-12203	2
chr1	71843744	71843949	MajorDMR-19-12204	2
chr1	71845667	71845819	MajorDMR-19-12205	2
chr1	71847078	71847394	MajorDMR-19-12206	2
chr1	71850910	71851348	MajorDMR-19-12207	2
chr1	71855917	71856793	MajorDMR-19-12208	4
chr1	71860939	71860969	MajorDMR-19-12209	2
chr1	71861765	71862487	MajorDMR-19-12210	3
chr1	71863234	71863486	MajorDMR-19-12211	2
chr1	71866202	71866587	MajorDMR-19-12212	2
chr1	71868920	71868984	MajorDMR-19-12213	2
chr1	71876650	71876804	MajorDMR-19-12214	2
chr1	71880418	71880695	MajorDMR-19-12215	4
chr1	71886801	71887086	MajorDMR-19-12216	2
chr1	71888125	71888370	MajorDMR-19-12217	3
chr1	71892143	71892199	MajorDMR-19-12218	2
chr1	71898201	71898756	MajorDMR-19-12219	3
chr1	71900376	71900848	MajorDMR-19-12220	2
chr1	71903567	71904548	MajorDMR-19-12221	6
chr1	71909064	71909526	MajorDMR-19-12222	2
chr1	71911883	71912477	MajorDMR-19-12223	3
chr1	71913781	71914357	MajorDMR-19-12224	3
chr1	71915242	71917641	MajorDMR-19-12225	7
chr1	71926004	71926335	MajorDMR-19-12226	3
chr1	71929003	71929105	MajorDMR-19-12227	2
chr1	71930171	71930531	MajorDMR-19-12228	3
chr1	71931805	71932501	MajorDMR-19-12229	4
chr1	71936839	71936958	MajorDMR-19-12230	2
chr1	71937505	71938555	MajorDMR-19-12231	5
chr1	71943077	71943410	MajorDMR-19-12232	2
chr1	71952238	71953170	MajorDMR-19-12233	5
chr1	71954590	71955022	MajorDMR-19-12234	4
chr1	71958067	71958820	MajorDMR-19-12235	3
chr1	71960898	71961160	MajorDMR-19-12236	2
chr1	71962716	71962880	MajorDMR-19-12237	3
chr1	71964207	71964635	MajorDMR-19-12238	2
chr1	71967649	71968489	MajorDMR-19-12239	6
chr1	71969725	71969972	MajorDMR-19-12240	2
chr1	71970740	71971200	MajorDMR-19-12241	2
chr1	71972152	71972554	MajorDMR-19-12242	3
chr1	71978333	71978390	MajorDMR-19-12243	2
chr1	71988178	71988648	MajorDMR-19-12244	2
chr1	71995378	71995481	MajorDMR-19-12245	2
chr1	71996274	71996464	MajorDMR-19-12246	2
chr1	71997869	71998410	MajorDMR-19-12247	3
chr1	72006508	72006637	MajorDMR-19-12248	2
chr1	72007969	72008327	MajorDMR-19-12249	2
chr1	72020755	72021458	MajorDMR-19-12250	5
chr1	72031690	72031774	MajorDMR-19-12251	2
chr1	72033618	72033901	MajorDMR-19-12252	2
chr1	72034511	72034835	MajorDMR-19-12253	3
chr1	72041247	72041611	MajorDMR-19-12254	3
chr1	72044271	72044623	MajorDMR-19-12255	2
chr1	72050084	72050258	MajorDMR-19-12256	3
chr1	72051807	72051874	MajorDMR-19-12257	2
chr1	72056947	72057388	MajorDMR-19-12258	2
chr1	72063386	72063419	MajorDMR-19-12259	2
chr1	72075647	72075677	MajorDMR-19-12260	2
chr1	72077211	72077688	MajorDMR-19-12261	2
chr1	72084219	72084526	MajorDMR-19-12262	3
chr1	72085675	72085978	MajorDMR-19-12263	2
chr1	72088176	72088381	MajorDMR-19-12264	2
chr1	72093863	72094173	MajorDMR-19-12265	2
chr1	72097554	72097934	MajorDMR-19-12266	2
chr1	72099430	72099517	MajorDMR-19-12267	2
chr1	72101766	72102012	MajorDMR-19-12268	2
chr1	72103497	72103909	MajorDMR-19-12269	2
chr1	72106032	72106415	MajorDMR-19-12270	3
chr1	72108962	72109055	MajorDMR-19-12271	2
chr1	72111250	72111381	MajorDMR-19-12272	2
chr1	72125281	72126114	MajorDMR-19-12273	3
chr1	72126795	72126801	MajorDMR-19-12274	2
chr1	72131505	72132004	MajorDMR-19-12275	3
chr1	72132802	72133074	MajorDMR-19-12276	3
chr1	72139497	72140240	MajorDMR-19-12277	4
chr1	72142967	72143567	MajorDMR-19-12278	5
chr1	72155447	72155839	MajorDMR-19-12279	2
chr1	72158167	72158591	MajorDMR-19-12280	3
chr1	72163229	72164387	MajorDMR-19-12281	4
chr1	72165184	72165604	MajorDMR-19-12282	3
chr1	72171829	72171853	MajorDMR-19-12283	2
chr1	72172693	72172722	MajorDMR-19-12284	2
chr1	72180222	72181337	MajorDMR-19-12285	6
chr1	72184860	72185417	MajorDMR-19-12286	3
chr1	72187967	72188170	MajorDMR-19-12287	2
chr1	72189139	72189729	MajorDMR-19-12288	3
chr1	72192075	72192512	MajorDMR-19-12289	3
chr1	72197514	72198988	MajorDMR-19-12290	12
chr1	72201343	72201406	MajorDMR-19-12291	2
chr1	72202883	72203005	MajorDMR-19-12292	2
chr1	72203582	72203604	MajorDMR-19-12293	2
chr1	72204433	72204915	MajorDMR-19-12294	3
chr1	72209715	72209846	MajorDMR-19-12295	2
chr1	72210993	72211445	MajorDMR-19-12296	3
chr1	72215070	72215221	MajorDMR-19-12297	2
chr1	72219767	72219981	MajorDMR-19-12298	4
chr1	72225580	72225786	MajorDMR-19-12299	3
chr1	72232625	72232733	MajorDMR-19-12300	3
chr1	72235995	72236430	MajorDMR-19-12301	3
chr1	72236932	72237419	MajorDMR-19-12302	2
chr1	72240842	72241281	MajorDMR-19-12303	2
chr1	72244050	72244449	MajorDMR-19-12304	2
chr1	72247067	72247162	MajorDMR-19-12305	2
chr1	72248999	72249861	MajorDMR-19-12306	5
chr1	72252634	72252861	MajorDMR-19-12307	3
chr1	72254338	72254797	MajorDMR-19-12308	2
chr1	72262113	72262522	MajorDMR-19-12309	2
chr1	72263818	72264465	MajorDMR-19-12310	3
chr1	72268821	72269242	MajorDMR-19-12311	2
chr1	72272719	72272884	MajorDMR-19-12312	2
chr1	72278921	72278999	MajorDMR-19-12313	2
chr1	72281054	72281505	MajorDMR-19-12314	2
chr1	72283014	72283090	MajorDMR-19-12315	2
chr1	72286455	72286530	MajorDMR-19-12316	2
chr1	72287289	72287492	MajorDMR-19-12317	2
chr1	72303408	72303850	MajorDMR-19-12318	2
chr1	72308151	72309098	MajorDMR-19-12319	5
chr1	72310279	72310289	MajorDMR-19-12320	2
chr1	72314409	72314553	MajorDMR-19-12321	2
chr1	72317807	72318887	MajorDMR-19-12322	5
chr1	72319515	72319642	MajorDMR-19-12323	3
chr1	72320256	72320899	MajorDMR-19-12324	4
chr1	72321583	72321909	MajorDMR-19-12325	2
chr1	72324267	72325323	MajorDMR-19-12326	4
chr1	72327897	72328539	MajorDMR-19-12327	4
chr1	72332470	72332699	MajorDMR-19-12328	2
chr1	72336043	72336055	MajorDMR-19-12329	2
chr1	72336833	72337151	MajorDMR-19-12330	2
chr1	72340664	72342069	MajorDMR-19-12331	5
chr1	72342816	72343076	MajorDMR-19-12332	2
chr1	72347850	72348402	MajorDMR-19-12333	6
chr1	72349165	72349604	MajorDMR-19-12334	2
chr1	72363046	72363270	MajorDMR-19-12335	2
chr1	72374911	72375381	MajorDMR-19-12336	2
chr1	72377150	72377460	MajorDMR-19-12337	2
chr1	72378051	72378246	MajorDMR-19-12338	2
chr1	72379216	72379247	MajorDMR-19-12339	2
chr1	72385433	72386345	MajorDMR-19-12340	4
chr1	72400901	72401238	MajorDMR-19-12341	2
chr1	72413963	72414219	MajorDMR-19-12342	2
chr1	72415156	72415674	MajorDMR-19-12343	3
chr1	72416984	72417082	MajorDMR-19-12344	2
chr1	72429995	72430654	MajorDMR-19-12345	3
chr1	72437439	72437461	MajorDMR-19-12346	2
chr1	72440207	72440574	MajorDMR-19-12347	2
chr1	72442986	72443237	MajorDMR-19-12348	2
chr1	72452858	72453089	MajorDMR-19-12349	2
chr1	72462861	72463102	MajorDMR-19-12350	2
chr1	72466544	72466810	MajorDMR-19-12351	2
chr1	72467773	72467822	MajorDMR-19-12352	2
chr1	72468909	72469386	MajorDMR-19-12353	2
chr1	72472030	72472457	MajorDMR-19-12354	2
chr1	72474937	72475069	MajorDMR-19-12355	3
chr1	72477626	72477942	MajorDMR-19-12356	2
chr1	72485807	72487199	MajorDMR-19-12357	5
chr1	72488947	72488956	MajorDMR-19-12358	2
chr1	72490494	72490944	MajorDMR-19-12359	2
chr1	72493270	72493776	MajorDMR-19-12360	3
chr1	72503149	72503908	MajorDMR-19-12361	4
chr1	72504671	72504862	MajorDMR-19-12362	2
chr1	72517885	72518181	MajorDMR-19-12363	2
chr1	72519229	72519643	MajorDMR-19-12364	3
chr1	72520756	72521306	MajorDMR-19-12365	3
chr1	72523092	72523287	MajorDMR-19-12366	2
chr1	72529581	72529829	MajorDMR-19-12367	2
chr1	72532449	72533074	MajorDMR-19-12368	3
chr1	72536056	72536335	MajorDMR-19-12369	2
chr1	72538400	72538491	MajorDMR-19-12370	2
chr1	72548970	72549271	MajorDMR-19-12371	2
chr1	72557580	72558232	MajorDMR-19-12372	3
chr1	72559811	72560082	MajorDMR-19-12373	2
chr1	72565916	72566367	MajorDMR-19-12374	2
chr1	72575829	72576451	MajorDMR-19-12375	4
chr1	72577404	72577658	MajorDMR-19-12376	3
chr1	72584164	72584528	MajorDMR-19-12377	3
chr1	72592486	72592650	MajorDMR-19-12378	2
chr1	72596209	72596427	MajorDMR-19-12379	2
chr1	72606247	72606365	MajorDMR-19-12380	2
chr1	72613849	72614832	MajorDMR-19-12381	5
chr1	72619760	72619963	MajorDMR-19-12382	2
chr1	72622822	72622934	MajorDMR-19-12383	2
chr1	72628626	72629008	MajorDMR-19-12384	3
chr1	72637883	72638295	MajorDMR-19-12385	2
chr1	72639120	72639762	MajorDMR-19-12386	4
chr1	72641182	72641495	MajorDMR-19-12387	2
chr1	72646001	72646414	MajorDMR-19-12388	2
chr1	72655715	72655787	MajorDMR-19-12389	2
chr1	72657639	72657911	MajorDMR-19-12390	2
chr1	72667235	72667312	MajorDMR-19-12391	2
chr1	72673365	72673397	MajorDMR-19-12392	2
chr1	72676497	72676619	MajorDMR-19-12393	2
chr1	72681463	72681842	MajorDMR-19-12394	3
chr1	72688996	72689514	MajorDMR-19-12395	3
chr1	72697270	72697435	MajorDMR-19-12396	2
chr1	72699903	72700039	MajorDMR-19-12397	2
chr1	72716720	72717020	MajorDMR-19-12398	2
chr1	72717949	72717963	MajorDMR-19-12399	2
chr1	72724582	72725449	MajorDMR-19-12400	3
chr1	72727752	72728210	MajorDMR-19-12401	2
chr1	72729177	72729274	MajorDMR-19-12402	3
chr1	72730161	72730441	MajorDMR-19-12403	2
chr1	72733789	72734542	MajorDMR-19-12404	3
chr1	72735582	72736540	MajorDMR-19-12405	3
chr1	72737425	72737545	MajorDMR-19-12406	3
chr1	72739668	72740070	MajorDMR-19-12407	2
chr1	72751694	72752243	MajorDMR-19-12408	3
chr1	72755515	72755599	MajorDMR-19-12409	2
chr1	72771808	72771816	MajorDMR-19-12410	2
chr1	72773103	72773194	MajorDMR-19-12411	2
chr1	72776254	72776802	MajorDMR-19-12412	5
chr1	72777345	72777365	MajorDMR-19-12413	2
chr1	72782639	72783090	MajorDMR-19-12414	2
chr1	72785836	72786281	MajorDMR-19-12415	2
chr1	72790010	72790029	MajorDMR-19-12416	2
chr1	72799844	72800898	MajorDMR-19-12417	6
chr1	72812492	72812533	MajorDMR-19-12418	2
chr1	72814060	72814090	MajorDMR-19-12419	2
chr1	72814633	72815281	MajorDMR-19-12420	4
chr1	72816172	72816352	MajorDMR-19-12421	2
chr1	72816857	72817096	MajorDMR-19-12422	2
chr1	72818600	72818785	MajorDMR-19-12423	2
chr1	72823712	72823737	MajorDMR-19-12424	2
chr1	72839868	72840446	MajorDMR-19-12425	3
chr1	72846047	72846488	MajorDMR-19-12426	2
chr1	72847431	72847681	MajorDMR-19-12427	2
chr1	72849209	72849465	MajorDMR-19-12428	2
chr1	72850095	72850369	MajorDMR-19-12429	3
chr1	72856245	72856484	MajorDMR-19-12430	2
chr1	72860241	72860441	MajorDMR-19-12431	2
chr1	72862028	72862310	MajorDMR-19-12432	3
chr1	72864425	72865065	MajorDMR-19-12433	3
chr1	72869249	72869426	MajorDMR-19-12434	2
chr1	72871132	72871449	MajorDMR-19-12435	2
chr1	72875835	72876061	MajorDMR-19-12436	2
chr1	72878470	72878522	MajorDMR-19-12437	2
chr1	72879118	72879614	MajorDMR-19-12438	2
chr1	72885891	72887179	MajorDMR-19-12439	4
chr1	72888395	72888655	MajorDMR-19-12440	2
chr1	72889684	72889932	MajorDMR-19-12441	2
chr1	72893947	72894871	MajorDMR-19-12442	3
chr1	72896621	72896715	MajorDMR-19-12443	2
chr1	72897250	72897726	MajorDMR-19-12444	2
chr1	72898667	72898727	MajorDMR-19-12445	2
chr1	72900288	72900630	MajorDMR-19-12446	3
chr1	72907698	72908271	MajorDMR-19-12447	3
chr1	72919595	72920581	MajorDMR-19-12448	3
chr1	72925572	72926163	MajorDMR-19-12449	3
chr1	72927187	72927274	MajorDMR-19-12450	2
chr1	72928139	72928620	MajorDMR-19-12451	2
chr1	72937045	72937328	MajorDMR-19-12452	2
chr1	72945732	72946286	MajorDMR-19-12453	3
chr1	72948454	72948877	MajorDMR-19-12454	2
chr1	72950865	72951486	MajorDMR-19-12455	4
chr1	72959391	72959708	MajorDMR-19-12456	2
chr1	72963505	72964349	MajorDMR-19-12457	5
chr1	72967521	72967839	MajorDMR-19-12458	3
chr1	72968712	72968773	MajorDMR-19-12459	2
chr1	72973495	72973596	MajorDMR-19-12460	2
chr1	72977143	72977257	MajorDMR-19-12461	2
chr1	72985874	72986317	MajorDMR-19-12462	2
chr1	72987256	72988313	MajorDMR-19-12463	4
chr1	72988969	72989451	MajorDMR-19-12464	3
chr1	73000008	73000452	MajorDMR-19-12465	3
chr1	73006747	73007115	MajorDMR-19-12466	2
chr1	73008321	73009273	MajorDMR-19-12467	4
chr1	73010829	73011914	MajorDMR-19-12468	6
chr1	73012881	73013127	MajorDMR-19-12469	2
chr1	73031085	73031528	MajorDMR-19-12470	2
chr1	73042836	73042926	MajorDMR-19-12471	2
chr1	73051983	73052243	MajorDMR-19-12472	3
chr1	73060762	73061597	MajorDMR-19-12473	4
chr1	73067470	73067800	MajorDMR-19-12474	2
chr1	73071945	73072294	MajorDMR-19-12475	3
chr1	73088897	73090305	MajorDMR-19-12476	10
chr1	73093448	73093641	MajorDMR-19-12477	2
chr1	73097239	73097526	MajorDMR-19-12478	2
chr1	73098112	73098208	MajorDMR-19-12479	2
chr1	73099182	73099621	MajorDMR-19-12480	2
chr1	73101618	73102276	MajorDMR-19-12481	5
chr1	73104310	73105111	MajorDMR-19-12482	3
chr1	73107967	73108463	MajorDMR-19-12483	3
chr1	73109278	73110125	MajorDMR-19-12484	3
chr1	73111615	73111648	MajorDMR-19-12485	2
chr1	73113084	73113588	MajorDMR-19-12486	2
chr1	73114522	73114766	MajorDMR-19-12487	3
chr1	73115713	73116077	MajorDMR-19-12488	4
chr1	73116615	73117109	MajorDMR-19-12489	2
chr1	73119985	73120220	MajorDMR-19-12490	2
chr1	73121101	73121353	MajorDMR-19-12491	2
chr1	73125652	73125990	MajorDMR-19-12492	2
chr1	73126521	73126794	MajorDMR-19-12493	2
chr1	73129015	73129901	MajorDMR-19-12494	4
chr1	73135099	73135629	MajorDMR-19-12495	3
chr1	73136475	73136744	MajorDMR-19-12496	2
chr1	73138912	73139321	MajorDMR-19-12497	2
chr1	73143630	73143843	MajorDMR-19-12498	2
chr1	73144526	73145582	MajorDMR-19-12499	8
chr1	73152601	73152622	MajorDMR-19-12500	2
chr1	73157064	73157544	MajorDMR-19-12501	2
chr1	73161270	73161292	MajorDMR-19-12502	2
chr1	73164794	73164835	MajorDMR-19-12503	2
chr1	73167102	73167451	MajorDMR-19-12504	2
chr1	73178505	73178923	MajorDMR-19-12505	2
chr1	73186294	73186311	MajorDMR-19-12506	2
chr1	73189396	73189766	MajorDMR-19-12507	2
chr1	73190642	73190941	MajorDMR-19-12508	3
chr1	73205264	73205545	MajorDMR-19-12509	3
chr1	73206694	73206794	MajorDMR-19-12510	2
chr1	73211126	73211201	MajorDMR-19-12511	2
chr1	73212053	73212158	MajorDMR-19-12512	2
chr1	73213209	73213401	MajorDMR-19-12513	2
chr1	73222995	73223269	MajorDMR-19-12514	2
chr1	73227592	73227678	MajorDMR-19-12515	2
chr1	73231786	73232118	MajorDMR-19-12516	2
chr1	73245254	73245275	MajorDMR-19-12517	2
chr1	73251400	73251898	MajorDMR-19-12518	3
chr1	73272911	73273729	MajorDMR-19-12519	3
chr1	73289421	73289708	MajorDMR-19-12520	2
chr1	73296866	73297098	MajorDMR-19-12521	2
chr1	73304181	73304562	MajorDMR-19-12522	2
chr1	73310936	73311318	MajorDMR-19-12523	2
chr1	73316313	73316568	MajorDMR-19-12524	2
chr1	73317262	73317561	MajorDMR-19-12525	3
chr1	73319895	73319958	MajorDMR-19-12526	2
chr1	73324073	73324527	MajorDMR-19-12527	2
chr1	73343118	73343361	MajorDMR-19-12528	3
chr1	73346053	73346391	MajorDMR-19-12529	2
chr1	73348723	73349162	MajorDMR-19-12530	2
chr1	73354693	73355028	MajorDMR-19-12531	2
chr1	73356820	73357326	MajorDMR-19-12532	3
chr1	73358426	73358758	MajorDMR-19-12533	2
chr1	73361826	73361866	MajorDMR-19-12534	2
chr1	73364873	73365982	MajorDMR-19-12535	6
chr1	73370667	73371079	MajorDMR-19-12536	2
chr1	73372367	73372542	MajorDMR-19-12537	3
chr1	73376925	73377112	MajorDMR-19-12538	2
chr1	73379065	73379433	MajorDMR-19-12539	2
chr1	73381273	73381616	MajorDMR-19-12540	3
chr1	73384700	73384911	MajorDMR-19-12541	3
chr1	73388792	73389042	MajorDMR-19-12542	2
chr1	73390383	73390627	MajorDMR-19-12543	2
chr1	73393604	73393664	MajorDMR-19-12544	2
chr1	73394277	73394655	MajorDMR-19-12545	2
chr1	73395454	73395556	MajorDMR-19-12546	2
chr1	73397610	73398062	MajorDMR-19-12547	2
chr1	73398910	73398954	MajorDMR-19-12548	2
chr1	73403582	73405675	MajorDMR-19-12549	10
chr1	73407129	73407361	MajorDMR-19-12550	2
chr1	73412419	73412947	MajorDMR-19-12551	3
chr1	73419838	73419914	MajorDMR-19-12552	2
chr1	73421520	73421701	MajorDMR-19-12553	2
chr1	73422876	73423247	MajorDMR-19-12554	3
chr1	73425037	73425482	MajorDMR-19-12555	2
chr1	73427556	73427592	MajorDMR-19-12556	2
chr1	73433713	73434143	MajorDMR-19-12557	2
chr1	73441317	73441523	MajorDMR-19-12558	2
chr1	73445983	73446333	MajorDMR-19-12559	2
chr1	73449030	73449731	MajorDMR-19-12560	3
chr1	73454981	73455035	MajorDMR-19-12561	2
chr1	73456859	73457084	MajorDMR-19-12562	2
chr1	73457627	73457791	MajorDMR-19-12563	2
chr1	73458541	73458744	MajorDMR-19-12564	2
chr1	73465137	73465722	MajorDMR-19-12565	3
chr1	73473970	73474013	MajorDMR-19-12566	2
chr1	73475924	73476123	MajorDMR-19-12567	2
chr1	73477194	73477333	MajorDMR-19-12568	2
chr1	73495641	73496326	MajorDMR-19-12569	3
chr1	73499035	73500536	MajorDMR-19-12570	8
chr1	73506392	73506567	MajorDMR-19-12571	2
chr1	73509415	73509478	MajorDMR-19-12572	2
chr1	73515799	73516307	MajorDMR-19-12573	4
chr1	73524269	73524755	MajorDMR-19-12574	5
chr1	73526534	73526568	MajorDMR-19-12575	2
chr1	73527590	73527754	MajorDMR-19-12576	2
chr1	73532294	73533209	MajorDMR-19-12577	5
chr1	73542761	73543214	MajorDMR-19-12578	2
chr1	73545905	73546316	MajorDMR-19-12579	2
chr1	73549577	73549657	MajorDMR-19-12580	2
chr1	73561510	73561748	MajorDMR-19-12581	2
chr1	73579063	73579471	MajorDMR-19-12582	2
chr1	73583673	73584362	MajorDMR-19-12583	4
chr1	73586618	73587216	MajorDMR-19-12584	3
chr1	73595020	73595808	MajorDMR-19-12585	4
chr1	73599405	73599966	MajorDMR-19-12586	3
chr1	73600795	73601221	MajorDMR-19-12587	2
chr1	73606322	73606403	MajorDMR-19-12588	2
chr1	73608293	73608616	MajorDMR-19-12589	3
chr1	73612011	73612284	MajorDMR-19-12590	2
chr1	73612884	73613115	MajorDMR-19-12591	2
chr1	73614413	73614926	MajorDMR-19-12592	3
chr1	73617185	73617459	MajorDMR-19-12593	4
chr1	73618535	73618718	MajorDMR-19-12594	2
chr1	73625036	73625078	MajorDMR-19-12595	2
chr1	73628336	73629379	MajorDMR-19-12596	5
chr1	73633624	73633860	MajorDMR-19-12597	2
chr1	73646088	73646716	MajorDMR-19-12598	5
chr1	73648727	73649109	MajorDMR-19-12599	2
chr1	73657508	73657636	MajorDMR-19-12600	2
chr1	73669753	73669974	MajorDMR-19-12601	2
chr1	73671140	73671446	MajorDMR-19-12602	3
chr1	73675063	73675214	MajorDMR-19-12603	2
chr1	73683906	73684233	MajorDMR-19-12604	2
chr1	73687406	73687764	MajorDMR-19-12605	3
chr1	73688310	73688540	MajorDMR-19-12606	2
chr1	73689691	73689912	MajorDMR-19-12607	3
chr1	73691709	73692236	MajorDMR-19-12608	3
chr1	73695608	73695985	MajorDMR-19-12609	2
chr1	73714891	73715182	MajorDMR-19-12610	3
chr1	73716016	73716221	MajorDMR-19-12611	3
chr1	73719001	73720228	MajorDMR-19-12612	6
chr1	73722367	73722628	MajorDMR-19-12613	3
chr1	73729146	73729287	MajorDMR-19-12614	3
chr1	73730885	73731081	MajorDMR-19-12615	2
chr1	73736888	73737998	MajorDMR-19-12616	4
chr1	73743305	73743658	MajorDMR-19-12617	3
chr1	73761013	73762197	MajorDMR-19-12618	4
chr1	73766160	73766702	MajorDMR-19-12619	3
chr1	73769660	73770052	MajorDMR-19-12620	2
chr1	73776634	73776733	MajorDMR-19-12621	2
chr1	73778037	73778556	MajorDMR-19-12622	4
chr1	73780138	73780569	MajorDMR-19-12623	2
chr1	73781204	73781854	MajorDMR-19-12624	3
chr1	73783723	73783827	MajorDMR-19-12625	2
chr1	73791817	73792368	MajorDMR-19-12626	3
chr1	73795007	73795809	MajorDMR-19-12627	3
chr1	73798217	73798440	MajorDMR-19-12628	2
chr1	73802576	73802981	MajorDMR-19-12629	2
chr1	73809017	73809178	MajorDMR-19-12630	2
chr1	73813933	73814475	MajorDMR-19-12631	4
chr1	73827092	73827189	MajorDMR-19-12632	2
chr1	73830805	73831038	MajorDMR-19-12633	2
chr1	73831552	73831846	MajorDMR-19-12634	2
chr1	73833638	73833731	MajorDMR-19-12635	2
chr1	73834759	73834928	MajorDMR-19-12636	2
chr1	73844634	73845041	MajorDMR-19-12637	2
chr1	73848081	73848654	MajorDMR-19-12638	3
chr1	73850642	73850881	MajorDMR-19-12639	3
chr1	73853293	73853426	MajorDMR-19-12640	2
chr1	73857840	73858159	MajorDMR-19-12641	2
chr1	73859401	73859890	MajorDMR-19-12642	2
chr1	73861893	73862662	MajorDMR-19-12643	3
chr1	73867048	73867237	MajorDMR-19-12644	2
chr1	73869920	73870029	MajorDMR-19-12645	2
chr1	73871603	73872278	MajorDMR-19-12646	5
chr1	73873484	73873957	MajorDMR-19-12647	3
chr1	73878588	73878700	MajorDMR-19-12648	2
chr1	73880329	73881070	MajorDMR-19-12649	3
chr1	73881721	73881743	MajorDMR-19-12650	2
chr1	73884870	73885866	MajorDMR-19-12651	4
chr1	73887118	73887531	MajorDMR-19-12652	2
chr1	73888300	73888841	MajorDMR-19-12653	4
chr1	73889680	73889915	MajorDMR-19-12654	2
chr1	73896362	73897453	MajorDMR-19-12655	5
chr1	73900144	73900333	MajorDMR-19-12656	2
chr1	73901495	73902277	MajorDMR-19-12657	5
chr1	73904549	73905198	MajorDMR-19-12658	5
chr1	73910817	73910831	MajorDMR-19-12659	2
chr1	73911803	73913485	MajorDMR-19-12660	8
chr1	73914307	73914581	MajorDMR-19-12661	2
chr1	73919107	73919321	MajorDMR-19-12662	3
chr1	73928232	73928330	MajorDMR-19-12663	2
chr1	73929906	73930241	MajorDMR-19-12664	2
chr1	73931981	73932257	MajorDMR-19-12665	2
chr1	73940101	73940627	MajorDMR-19-12666	3
chr1	73941430	73941786	MajorDMR-19-12667	2
chr1	73948194	73948562	MajorDMR-19-12668	3
chr1	73953105	73953568	MajorDMR-19-12669	2
chr1	73954604	73954719	MajorDMR-19-12670	2
chr1	73956691	73956728	MajorDMR-19-12671	2
chr1	73964137	73964371	MajorDMR-19-12672	2
chr1	73965483	73965539	MajorDMR-19-12673	2
chr1	73966108	73967949	MajorDMR-19-12674	7
chr1	73972414	73972865	MajorDMR-19-12675	2
chr1	73974645	73974936	MajorDMR-19-12676	3
chr1	73981791	73982188	MajorDMR-19-12677	2
chr1	73986580	73987660	MajorDMR-19-12678	4
chr1	73988482	73988740	MajorDMR-19-12679	3
chr1	73989313	73989720	MajorDMR-19-12680	2
chr1	73995288	73995783	MajorDMR-19-12681	2
chr1	73997726	73998197	MajorDMR-19-12682	2
chr1	74005275	74006004	MajorDMR-19-12683	3
chr1	74006961	74008820	MajorDMR-19-12684	8
chr1	74013929	74014191	MajorDMR-19-12685	2
chr1	74015929	74016604	MajorDMR-19-12686	5
chr1	74021708	74021844	MajorDMR-19-12687	2
chr1	74023171	74023256	MajorDMR-19-12688	2
chr1	74026921	74026966	MajorDMR-19-12689	2
chr1	74034203	74034779	MajorDMR-19-12690	3
chr1	74035280	74035649	MajorDMR-19-12691	3
chr1	74045669	74045872	MajorDMR-19-12692	2
chr1	74046859	74047851	MajorDMR-19-12693	4
chr1	74048781	74048997	MajorDMR-19-12694	2
chr1	74053873	74054068	MajorDMR-19-12695	2
chr1	74055808	74056036	MajorDMR-19-12696	2
chr1	74057281	74057572	MajorDMR-19-12697	2
chr1	74058896	74059829	MajorDMR-19-12698	5
chr1	74062724	74062938	MajorDMR-19-12699	2
chr1	74067458	74067634	MajorDMR-19-12700	2
chr1	74069239	74069462	MajorDMR-19-12701	3
chr1	74070138	74070866	MajorDMR-19-12702	4
chr1	74072411	74073576	MajorDMR-19-12703	4
chr1	74083386	74083792	MajorDMR-19-12704	4
chr1	74084331	74085018	MajorDMR-19-12705	4
chr1	74089167	74089296	MajorDMR-19-12706	2
chr1	74091710	74092248	MajorDMR-19-12707	3
chr1	74094729	74095188	MajorDMR-19-12708	5
chr1	74100449	74100862	MajorDMR-19-12709	3
chr1	74105683	74106535	MajorDMR-19-12710	4
chr1	74109748	74109818	MajorDMR-19-12711	2
chr1	74111632	74112012	MajorDMR-19-12712	2
chr1	74114567	74115344	MajorDMR-19-12713	4
chr1	74116857	74117099	MajorDMR-19-12714	3
chr1	74117711	74118960	MajorDMR-19-12715	6
chr1	74124212	74124421	MajorDMR-19-12716	2
chr1	74130876	74131369	MajorDMR-19-12717	2
chr1	74132673	74133780	MajorDMR-19-12718	7
chr1	74134782	74135219	MajorDMR-19-12719	2
chr1	74137496	74137689	MajorDMR-19-12720	2
chr1	74141759	74142016	MajorDMR-19-12721	2
chr1	74143416	74144006	MajorDMR-19-12722	3
chr1	74149059	74149151	MajorDMR-19-12723	2
chr1	74150683	74151094	MajorDMR-19-12724	2
chr1	74160814	74161154	MajorDMR-19-12725	2
chr1	74170322	74170377	MajorDMR-19-12726	2
chr1	74174659	74174803	MajorDMR-19-12727	2
chr1	74176312	74176375	MajorDMR-19-12728	2
chr1	74177447	74179667	MajorDMR-19-12729	7
chr1	74180264	74180456	MajorDMR-19-12730	2
chr1	74188727	74188840	MajorDMR-19-12731	2
chr1	74189553	74190259	MajorDMR-19-12732	6
chr1	74191125	74191521	MajorDMR-19-12733	3
chr1	74195654	74196079	MajorDMR-19-12734	3
chr1	74199199	74199262	MajorDMR-19-12735	2
chr1	74200682	74200839	MajorDMR-19-12736	2
chr1	74203236	74203833	MajorDMR-19-12737	4
chr1	74207923	74208664	MajorDMR-19-12738	3
chr1	74216540	74216857	MajorDMR-19-12739	2
chr1	74219230	74219475	MajorDMR-19-12740	2
chr1	74221671	74221817	MajorDMR-19-12741	2
chr1	74223005	74223698	MajorDMR-19-12742	4
chr1	74226582	74226687	MajorDMR-19-12743	2
chr1	74227521	74227700	MajorDMR-19-12744	2
chr1	74230073	74230121	MajorDMR-19-12745	2
chr1	74234497	74235583	MajorDMR-19-12746	4
chr1	74236107	74236219	MajorDMR-19-12747	2
chr1	74238806	74239161	MajorDMR-19-12748	2
chr1	74244291	74244341	MajorDMR-19-12749	2
chr1	74247737	74248067	MajorDMR-19-12750	2
chr1	74248781	74249480	MajorDMR-19-12751	6
chr1	74250042	74250915	MajorDMR-19-12752	4
chr1	74251986	74252139	MajorDMR-19-12753	3
chr1	74254218	74254710	MajorDMR-19-12754	3
chr1	74256075	74256394	MajorDMR-19-12755	2
chr1	74257967	74258303	MajorDMR-19-12756	2
chr1	74262106	74262165	MajorDMR-19-12757	2
chr1	74264057	74264227	MajorDMR-19-12758	2
chr1	74266273	74266342	MajorDMR-19-12759	2
chr1	74268011	74268582	MajorDMR-19-12760	3
chr1	74271786	74272192	MajorDMR-19-12761	2
chr1	74275278	74275714	MajorDMR-19-12762	2
chr1	74277592	74278087	MajorDMR-19-12763	2
chr1	74278990	74279865	MajorDMR-19-12764	4
chr1	74281580	74281918	MajorDMR-19-12765	2
chr1	74284322	74284526	MajorDMR-19-12766	2
chr1	74287652	74287984	MajorDMR-19-12767	4
chr1	74288624	74289025	MajorDMR-19-12768	2
chr1	74289985	74290153	MajorDMR-19-12769	3
chr1	74292719	74293354	MajorDMR-19-12770	3
chr1	74296683	74296968	MajorDMR-19-12771	2
chr1	74300473	74300854	MajorDMR-19-12772	2
chr1	74302789	74302823	MajorDMR-19-12773	2
chr1	74304541	74304849	MajorDMR-19-12774	2
chr1	74305802	74305931	MajorDMR-19-12775	2
chr1	74312075	74312216	MajorDMR-19-12776	2
chr1	74314379	74314558	MajorDMR-19-12777	2
chr1	74316992	74317275	MajorDMR-19-12778	2
chr1	74319063	74319488	MajorDMR-19-12779	3
chr1	74320366	74320599	MajorDMR-19-12780	2
chr1	74321621	74321992	MajorDMR-19-12781	3
chr1	74323705	74324062	MajorDMR-19-12782	3
chr1	74326450	74326897	MajorDMR-19-12783	3
chr1	74332726	74332760	MajorDMR-19-12784	2
chr1	74333367	74333503	MajorDMR-19-12785	2
chr1	74334811	74335271	MajorDMR-19-12786	3
chr1	74341522	74341829	MajorDMR-19-12787	2
chr1	74344578	74346332	MajorDMR-19-12788	9
chr1	74349571	74349679	MajorDMR-19-12789	2
chr1	74351193	74351374	MajorDMR-19-12790	2
chr1	74354522	74355292	MajorDMR-19-12791	5
chr1	74356550	74357621	MajorDMR-19-12792	5
chr1	74363103	74363447	MajorDMR-19-12793	2
chr1	74365091	74365678	MajorDMR-19-12794	3
chr1	74367280	74367921	MajorDMR-19-12795	6
chr1	74370450	74371038	MajorDMR-19-12796	3
chr1	74372718	74372936	MajorDMR-19-12797	3
chr1	74373809	74373997	MajorDMR-19-12798	2
chr1	74375227	74375960	MajorDMR-19-12799	3
chr1	74380671	74381174	MajorDMR-19-12800	3
chr1	74383606	74384120	MajorDMR-19-12801	3
chr1	74389143	74389639	MajorDMR-19-12802	2
chr1	74396607	74396705	MajorDMR-19-12803	2
chr1	74398048	74398396	MajorDMR-19-12804	3
chr1	74412049	74412222	MajorDMR-19-12805	2
chr1	74414141	74414285	MajorDMR-19-12806	2
chr1	74416971	74417063	MajorDMR-19-12807	2
chr1	74421807	74424436	MajorDMR-19-12808	12
chr1	74425382	74425590	MajorDMR-19-12809	2
chr1	74426149	74426937	MajorDMR-19-12810	5
chr1	74429187	74429604	MajorDMR-19-12811	2
chr1	74430423	74430456	MajorDMR-19-12812	2
chr1	74432110	74432341	MajorDMR-19-12813	3
chr1	74435280	74435549	MajorDMR-19-12814	2
chr1	74440670	74441490	MajorDMR-19-12815	4
chr1	74445534	74446637	MajorDMR-19-12816	4
chr1	74447832	74447956	MajorDMR-19-12817	2
chr1	74451823	74452789	MajorDMR-19-12818	6
chr1	74454507	74454516	MajorDMR-19-12819	2
chr1	74455743	74456215	MajorDMR-19-12820	2
chr1	74457502	74458163	MajorDMR-19-12821	3
chr1	74459245	74459706	MajorDMR-19-12822	3
chr1	74461392	74461506	MajorDMR-19-12823	2
chr1	74462714	74462883	MajorDMR-19-12824	3
chr1	74466658	74466742	MajorDMR-19-12825	2
chr1	74474673	74475051	MajorDMR-19-12826	2
chr1	74476064	74476077	MajorDMR-19-12827	2
chr1	74476686	74477148	MajorDMR-19-12828	2
chr1	74480272	74481780	MajorDMR-19-12829	8
chr1	74486443	74486754	MajorDMR-19-12830	2
chr1	74488128	74488353	MajorDMR-19-12831	2
chr1	74489628	74489883	MajorDMR-19-12832	2
chr1	74494574	74494833	MajorDMR-19-12833	2
chr1	74502267	74502289	MajorDMR-19-12834	2
chr1	74503095	74503511	MajorDMR-19-12835	2
chr1	74504265	74504377	MajorDMR-19-12836	2
chr1	74505731	74506060	MajorDMR-19-12837	2
chr1	74507070	74507267	MajorDMR-19-12838	2
chr1	74509676	74510039	MajorDMR-19-12839	2
chr1	74511321	74511747	MajorDMR-19-12840	3
chr1	74514426	74514902	MajorDMR-19-12841	2
chr1	74516447	74516488	MajorDMR-19-12842	2
chr1	74518757	74519175	MajorDMR-19-12843	2
chr1	74521609	74521805	MajorDMR-19-12844	2
chr1	74522699	74522879	MajorDMR-19-12845	2
chr1	74527133	74527252	MajorDMR-19-12846	2
chr1	74532841	74533063	MajorDMR-19-12847	2
chr1	74535655	74535946	MajorDMR-19-12848	3
chr1	74536635	74537138	MajorDMR-19-12849	2
chr1	74540930	74541097	MajorDMR-19-12850	3
chr1	74541713	74541759	MajorDMR-19-12851	2
chr1	74543596	74544310	MajorDMR-19-12852	4
chr1	74545259	74545686	MajorDMR-19-12853	2
chr1	74546417	74546846	MajorDMR-19-12854	4
chr1	74551687	74552037	MajorDMR-19-12855	3
chr1	74553151	74553512	MajorDMR-19-12856	2
chr1	74556930	74557585	MajorDMR-19-12857	3
chr1	74564178	74565010	MajorDMR-19-12858	4
chr1	74572030	74572060	MajorDMR-19-12859	2
chr1	74579134	74579455	MajorDMR-19-12860	3
chr1	74581624	74581826	MajorDMR-19-12861	2
chr1	74587643	74587838	MajorDMR-19-12862	2
chr1	74603240	74603714	MajorDMR-19-12863	2
chr1	74607788	74607956	MajorDMR-19-12864	3
chr1	74625542	74625917	MajorDMR-19-12865	3
chr1	74626433	74626888	MajorDMR-19-12866	2
chr1	74627939	74628415	MajorDMR-19-12867	3
chr1	74636259	74636711	MajorDMR-19-12868	2
chr1	74644775	74644959	MajorDMR-19-12869	3
chr1	74660859	74661010	MajorDMR-19-12870	3
chr1	74665180	74665522	MajorDMR-19-12871	6
chr1	74688955	74689455	MajorDMR-19-12872	3
chr1	74704881	74705417	MajorDMR-19-12873	3
chr1	74710355	74711126	MajorDMR-19-12874	5
chr1	74724772	74725018	MajorDMR-19-12875	2
chr1	74733069	74733114	MajorDMR-19-12876	2
chr1	74733822	74734490	MajorDMR-19-12877	4
chr1	74741897	74742304	MajorDMR-19-12878	2
chr1	74755003	74755349	MajorDMR-19-12879	2
chr1	74766038	74766649	MajorDMR-19-12880	3
chr1	74777852	74778265	MajorDMR-19-12881	2
chr1	74789322	74789636	MajorDMR-19-12882	2
chr1	74790370	74790827	MajorDMR-19-12883	3
chr1	74792757	74792809	MajorDMR-19-12884	2
chr1	74800675	74800971	MajorDMR-19-12885	2
chr1	74815102	74815399	MajorDMR-19-12886	2
chr1	74831430	74831482	MajorDMR-19-12887	2
chr1	74847720	74847936	MajorDMR-19-12888	4
chr1	74848732	74849218	MajorDMR-19-12889	2
chr1	74850089	74850442	MajorDMR-19-12890	2
chr1	74854062	74854388	MajorDMR-19-12891	2
chr1	74858753	74858808	MajorDMR-19-12892	2
chr1	74861207	74861411	MajorDMR-19-12893	5
chr1	74861993	74863150	MajorDMR-19-12894	7
chr1	74863711	74864057	MajorDMR-19-12895	2
chr1	74868141	74868179	MajorDMR-19-12896	2
chr1	74878069	74878409	MajorDMR-19-12897	3
chr1	74879577	74879827	MajorDMR-19-12898	4
chr1	74884279	74885191	MajorDMR-19-12899	3
chr1	74886948	74887010	MajorDMR-19-12900	2
chr1	74891530	74892176	MajorDMR-19-12901	6
chr1	74894308	74894818	MajorDMR-19-12902	4
chr1	74897870	74898822	MajorDMR-19-12903	5
chr1	74902131	74902473	MajorDMR-19-12904	2
chr1	74903187	74903503	MajorDMR-19-12905	2
chr1	74905499	74905764	MajorDMR-19-12906	2
chr1	74908056	74908559	MajorDMR-19-12907	3
chr1	74918068	74918470	MajorDMR-19-12908	3
chr1	74925875	74925953	MajorDMR-19-12909	2
chr1	74930390	74930897	MajorDMR-19-12910	3
chr1	74932799	74933242	MajorDMR-19-12911	2
chr1	74934022	74934213	MajorDMR-19-12912	2
chr1	74936599	74937354	MajorDMR-19-12913	4
chr1	74948161	74948244	MajorDMR-19-12914	2
chr1	74950836	74951055	MajorDMR-19-12915	2
chr1	74958183	74959057	MajorDMR-19-12916	4
chr1	74961536	74961991	MajorDMR-19-12917	3
chr1	74967086	74967423	MajorDMR-19-12918	2
chr1	74968242	74968767	MajorDMR-19-12919	3
chr1	74969298	74969331	MajorDMR-19-12920	2
chr1	74974288	74974374	MajorDMR-19-12921	3
chr1	74975218	74975676	MajorDMR-19-12922	2
chr1	74983387	74983437	MajorDMR-19-12923	2
chr1	74989505	74989622	MajorDMR-19-12924	2
chr1	74991459	74991726	MajorDMR-19-12925	2
chr1	74992763	74993142	MajorDMR-19-12926	2
chr1	74998264	74998312	MajorDMR-19-12927	2
chr1	75003963	75004271	MajorDMR-19-12928	2
chr1	75006326	75006357	MajorDMR-19-12929	2
chr1	75015106	75015175	MajorDMR-19-12930	2
chr1	75019921	75020292	MajorDMR-19-12931	3
chr1	75020805	75021131	MajorDMR-19-12932	3
chr1	75023683	75024316	MajorDMR-19-12933	3
chr1	75030859	75031512	MajorDMR-19-12934	3
chr1	75034905	75034961	MajorDMR-19-12935	2
chr1	75036612	75037769	MajorDMR-19-12936	10
chr1	75038960	75039097	MajorDMR-19-12937	3
chr1	75044130	75044567	MajorDMR-19-12938	3
chr1	75045148	75045303	MajorDMR-19-12939	2
chr1	75047451	75048726	MajorDMR-19-12940	5
chr1	75056308	75056351	MajorDMR-19-12941	2
chr1	75066366	75066607	MajorDMR-19-12942	3
chr1	75070846	75071185	MajorDMR-19-12943	2
chr1	75072308	75072812	MajorDMR-19-12944	4
chr1	75073681	75074715	MajorDMR-19-12945	5
chr1	75076255	75078154	MajorDMR-19-12946	8
chr1	75081723	75083088	MajorDMR-19-12947	6
chr1	75085071	75085289	MajorDMR-19-12948	3
chr1	75085903	75086123	MajorDMR-19-12949	2
chr1	75088660	75089162	MajorDMR-19-12950	3
chr1	75092505	75093022	MajorDMR-19-12951	3
chr1	75094222	75094314	MajorDMR-19-12952	2
chr1	75095231	75095344	MajorDMR-19-12953	2
chr1	75097288	75097441	MajorDMR-19-12954	2
chr1	75100742	75100782	MajorDMR-19-12955	2
chr1	75103406	75103528	MajorDMR-19-12956	2
chr1	75110763	75110854	MajorDMR-19-12957	2
chr1	75112934	75113323	MajorDMR-19-12958	2
chr1	75114155	75114242	MajorDMR-19-12959	2
chr1	75116215	75116502	MajorDMR-19-12960	2
chr1	75118360	75119105	MajorDMR-19-12961	7
chr1	75120545	75121043	MajorDMR-19-12962	2
chr1	75127450	75127563	MajorDMR-19-12963	2
chr1	75131954	75132849	MajorDMR-19-12964	3
chr1	75135881	75136781	MajorDMR-19-12965	5
chr1	75140186	75140571	MajorDMR-19-12966	4
chr1	75142211	75142570	MajorDMR-19-12967	3
chr1	75146722	75147175	MajorDMR-19-12968	3
chr1	75151477	75151541	MajorDMR-19-12969	2
chr1	75198092	75198219	MajorDMR-19-12970	3
chr1	75204702	75205089	MajorDMR-19-12971	2
chr1	75213086	75213519	MajorDMR-19-12972	2
chr1	75233313	75233689	MajorDMR-19-12973	2
chr1	75237018	75237359	MajorDMR-19-12974	3
chr1	75238323	75238822	MajorDMR-19-12975	3
chr1	75242960	75243128	MajorDMR-19-12976	2
chr1	75246108	75246707	MajorDMR-19-12977	4
chr1	75248243	75248592	MajorDMR-19-12978	3
chr1	75255270	75255435	MajorDMR-19-12979	2
chr1	75258163	75259590	MajorDMR-19-12980	6
chr1	75264460	75264486	MajorDMR-19-12981	2
chr1	75265662	75266549	MajorDMR-19-12982	4
chr1	75268828	75269323	MajorDMR-19-12983	2
chr1	75273872	75274238	MajorDMR-19-12984	2
chr1	75277242	75279039	MajorDMR-19-12985	9
chr1	75281092	75281224	MajorDMR-19-12986	2
chr1	75285228	75285734	MajorDMR-19-12987	3
chr1	75286674	75287331	MajorDMR-19-12988	5
chr1	75291166	75291572	MajorDMR-19-12989	2
chr1	75295350	75295984	MajorDMR-19-12990	5
chr1	75299503	75299588	MajorDMR-19-12991	3
chr1	75302663	75303045	MajorDMR-19-12992	2
chr1	75308283	75308782	MajorDMR-19-12993	2
chr1	75314146	75314163	MajorDMR-19-12994	2
chr1	75315415	75315521	MajorDMR-19-12995	2
chr1	75316033	75316855	MajorDMR-19-12996	4
chr1	75319430	75319476	MajorDMR-19-12997	2
chr1	75322114	75322378	MajorDMR-19-12998	3
chr1	75323941	75324410	MajorDMR-19-12999	3
chr1	75334762	75335186	MajorDMR-19-13000	2
chr1	75336072	75336323	MajorDMR-19-13001	2
chr1	75342293	75342352	MajorDMR-19-13002	2
chr1	75343481	75343579	MajorDMR-19-13003	3
chr1	75344340	75345586	MajorDMR-19-13004	5
chr1	75361183	75361909	MajorDMR-19-13005	4
chr1	75364846	75365321	MajorDMR-19-13006	2
chr1	75370084	75370144	MajorDMR-19-13007	2
chr1	75375438	75375503	MajorDMR-19-13008	2
chr1	75377890	75378043	MajorDMR-19-13009	2
chr1	75379194	75379534	MajorDMR-19-13010	2
chr1	75388595	75388951	MajorDMR-19-13011	2
chr1	75390718	75391116	MajorDMR-19-13012	2
chr1	75399235	75399987	MajorDMR-19-13013	4
chr1	75401853	75402811	MajorDMR-19-13014	4
chr1	75404638	75405114	MajorDMR-19-13015	2
chr1	75409830	75410367	MajorDMR-19-13016	4
chr1	75411376	75412183	MajorDMR-19-13017	3
chr1	75413422	75413610	MajorDMR-19-13018	2
chr1	75415249	75415342	MajorDMR-19-13019	2
chr1	75418831	75419540	MajorDMR-19-13020	3
chr1	75424592	75424842	MajorDMR-19-13021	2
chr1	75430037	75430270	MajorDMR-19-13022	2
chr1	75432202	75432622	MajorDMR-19-13023	4
chr1	75433397	75433603	MajorDMR-19-13024	3
chr1	75437817	75438262	MajorDMR-19-13025	4
chr1	75449437	75449805	MajorDMR-19-13026	2
chr1	75450446	75450888	MajorDMR-19-13027	2
chr1	75455149	75455924	MajorDMR-19-13028	3
chr1	75459361	75459786	MajorDMR-19-13029	2
chr1	75468442	75469099	MajorDMR-19-13030	3
chr1	75480753	75481141	MajorDMR-19-13031	4
chr1	75481928	75482387	MajorDMR-19-13032	2
chr1	75504927	75505102	MajorDMR-19-13033	2
chr1	75519132	75519211	MajorDMR-19-13034	2
chr1	75520027	75520495	MajorDMR-19-13035	2
chr1	75522592	75523039	MajorDMR-19-13036	2
chr1	75523822	75523924	MajorDMR-19-13037	2
chr1	75525327	75525360	MajorDMR-19-13038	2
chr1	75529186	75529214	MajorDMR-19-13039	2
chr1	75537956	75538454	MajorDMR-19-13040	2
chr1	75539327	75539389	MajorDMR-19-13041	2
chr1	75540574	75541405	MajorDMR-19-13042	5
chr1	75544008	75545902	MajorDMR-19-13043	9
chr1	75546403	75546805	MajorDMR-19-13044	2
chr1	75547969	75548393	MajorDMR-19-13045	3
chr1	75549500	75549767	MajorDMR-19-13046	2
chr1	75551075	75551304	MajorDMR-19-13047	3
chr1	75551839	75552233	MajorDMR-19-13048	2
chr1	75555384	75555698	MajorDMR-19-13049	2
chr1	75558098	75558250	MajorDMR-19-13050	4
chr1	75560754	75560848	MajorDMR-19-13051	2
chr1	75564742	75565095	MajorDMR-19-13052	4
chr1	75566272	75567122	MajorDMR-19-13053	7
chr1	75569428	75569710	MajorDMR-19-13054	2
chr1	75570610	75571322	MajorDMR-19-13055	4
chr1	75576612	75577088	MajorDMR-19-13056	2
chr1	75583636	75584608	MajorDMR-19-13057	4
chr1	75590141	75590619	MajorDMR-19-13058	12
chr1	75594339	75594930	MajorDMR-19-13059	5
chr1	75602912	75603375	MajorDMR-19-13060	11
chr1	75604682	75605061	MajorDMR-19-13061	2
chr1	75606693	75608035	MajorDMR-19-13062	4
chr1	75608740	75608862	MajorDMR-19-13063	4
chr1	75609603	75609926	MajorDMR-19-13064	2
chr1	75610450	75610781	MajorDMR-19-13065	2
chr1	75612292	75612691	MajorDMR-19-13066	2
chr1	75615155	75615390	MajorDMR-19-13067	2
chr1	75616303	75616384	MajorDMR-19-13068	2
chr1	75622270	75622603	MajorDMR-19-13069	2
chr1	75631434	75631777	MajorDMR-19-13070	3
chr1	75632573	75632650	MajorDMR-19-13071	2
chr1	75634142	75634485	MajorDMR-19-13072	3
chr1	75640222	75640602	MajorDMR-19-13073	3
chr1	75643265	75643300	MajorDMR-19-13074	3
chr1	75651454	75651875	MajorDMR-19-13075	2
chr1	75655656	75656358	MajorDMR-19-13076	3
chr1	75656879	75657125	MajorDMR-19-13077	4
chr1	75662888	75663096	MajorDMR-19-13078	2
chr1	75665625	75665689	MajorDMR-19-13079	2
chr1	75667467	75667921	MajorDMR-19-13080	2
chr1	75670252	75672890	MajorDMR-19-13081	8
chr1	75678676	75679141	MajorDMR-19-13082	2
chr1	75685341	75685867	MajorDMR-19-13083	4
chr1	75688298	75688947	MajorDMR-19-13084	3
chr1	75691075	75691236	MajorDMR-19-13085	2
chr1	75698467	75698680	MajorDMR-19-13086	2
chr1	75700279	75700956	MajorDMR-19-13087	3
chr1	75705267	75705557	MajorDMR-19-13088	2
chr1	75708248	75708705	MajorDMR-19-13089	2
chr1	75710917	75711408	MajorDMR-19-13090	2
chr1	75714796	75715215	MajorDMR-19-13091	2
chr1	75715806	75715932	MajorDMR-19-13092	2
chr1	75716549	75716860	MajorDMR-19-13093	3
chr1	75720669	75720714	MajorDMR-19-13094	2
chr1	75723226	75723486	MajorDMR-19-13095	2
chr1	75724011	75724497	MajorDMR-19-13096	4
chr1	75725485	75725810	MajorDMR-19-13097	2
chr1	75726771	75726958	MajorDMR-19-13098	2
chr1	75750326	75750715	MajorDMR-19-13099	2
chr1	75755956	75756450	MajorDMR-19-13100	2
chr1	75756964	75757289	MajorDMR-19-13101	3
chr1	75757887	75758010	MajorDMR-19-13102	2
chr1	75768119	75768527	MajorDMR-19-13103	2
chr1	75769080	75769546	MajorDMR-19-13104	2
chr1	75773160	75773571	MajorDMR-19-13105	2
chr1	75777924	75778288	MajorDMR-19-13106	4
chr1	75779483	75779816	MajorDMR-19-13107	2
chr1	75780811	75781708	MajorDMR-19-13108	4
chr1	75782231	75782336	MajorDMR-19-13109	2
chr1	75787458	75787737	MajorDMR-19-13110	2
chr1	75791429	75791781	MajorDMR-19-13111	3
chr1	75794272	75794954	MajorDMR-19-13112	3
chr1	75816349	75817472	MajorDMR-19-13113	5
chr1	75818457	75818540	MajorDMR-19-13114	3
chr1	75820221	75820427	MajorDMR-19-13115	3
chr1	75822735	75823022	MajorDMR-19-13116	3
chr1	75826352	75826829	MajorDMR-19-13117	2
chr1	75834921	75835195	MajorDMR-19-13118	2
chr1	75841561	75842217	MajorDMR-19-13119	7
chr1	75844359	75844814	MajorDMR-19-13120	3
chr1	75849170	75849838	MajorDMR-19-13121	3
chr1	75851510	75851739	MajorDMR-19-13122	2
chr1	75860090	75860288	MajorDMR-19-13123	2
chr1	75863877	75864259	MajorDMR-19-13124	3
chr1	75864812	75865590	MajorDMR-19-13125	3
chr1	75868131	75869442	MajorDMR-19-13126	6
chr1	75869943	75870052	MajorDMR-19-13127	2
chr1	75870642	75871479	MajorDMR-19-13128	3
chr1	75876384	75876710	MajorDMR-19-13129	2
chr1	75877906	75878118	MajorDMR-19-13130	2
chr1	75880900	75880990	MajorDMR-19-13131	2
chr1	75882689	75883396	MajorDMR-19-13132	4
chr1	75885585	75885830	MajorDMR-19-13133	2
chr1	75895443	75896121	MajorDMR-19-13134	3
chr1	75897291	75897542	MajorDMR-19-13135	3
chr1	75903942	75903999	MajorDMR-19-13136	2
chr1	75929884	75930247	MajorDMR-19-13137	2
chr1	75935064	75935518	MajorDMR-19-13138	2
chr1	75937092	75937267	MajorDMR-19-13139	2
chr1	75947531	75948012	MajorDMR-19-13140	3
chr1	75948757	75948852	MajorDMR-19-13141	2
chr1	75954261	75954748	MajorDMR-19-13142	3
chr1	75956566	75957115	MajorDMR-19-13143	4
chr1	75969007	75969199	MajorDMR-19-13144	5
chr1	75973234	75973281	MajorDMR-19-13145	2
chr1	75974670	75975002	MajorDMR-19-13146	3
chr1	75980802	75980942	MajorDMR-19-13147	2
chr1	75982362	75982495	MajorDMR-19-13148	2
chr1	75983183	75983867	MajorDMR-19-13149	6
chr1	75984562	75984964	MajorDMR-19-13150	2
chr1	75989780	75989982	MajorDMR-19-13151	2
chr1	75997309	75997637	MajorDMR-19-13152	2
chr1	75999185	75999301	MajorDMR-19-13153	2
chr1	76006695	76006921	MajorDMR-19-13154	2
chr1	76007481	76007661	MajorDMR-19-13155	2
chr1	76014724	76015552	MajorDMR-19-13156	4
chr1	76017230	76017887	MajorDMR-19-13157	4
chr1	76028274	76028396	MajorDMR-19-13158	2
chr1	76033434	76033874	MajorDMR-19-13159	3
chr1	76034782	76036045	MajorDMR-19-13160	5
chr1	76046320	76046462	MajorDMR-19-13161	2
chr1	76047670	76048218	MajorDMR-19-13162	3
chr1	76053176	76053853	MajorDMR-19-13163	5
chr1	76055212	76055756	MajorDMR-19-13164	6
chr1	76074482	76074791	MajorDMR-19-13165	2
chr1	76076561	76076653	MajorDMR-19-13166	2
chr1	76082567	76083164	MajorDMR-19-13167	14
chr1	76084553	76085152	MajorDMR-19-13168	3
chr1	76086988	76087083	MajorDMR-19-13169	2
chr1	76091633	76091721	MajorDMR-19-13170	2
chr1	76095296	76096546	MajorDMR-19-13171	5
chr1	76103899	76104225	MajorDMR-19-13172	2
chr1	76112343	76112905	MajorDMR-19-13173	3
chr1	76116937	76117275	MajorDMR-19-13174	3
chr1	76136626	76136683	MajorDMR-19-13175	2
chr1	76159323	76159808	MajorDMR-19-13176	2
chr1	76164811	76164857	MajorDMR-19-13177	2
chr1	76187979	76188364	MajorDMR-19-13178	2
chr1	76234826	76234920	MajorDMR-19-13179	2
chr1	76238303	76238362	MajorDMR-19-13180	2
chr1	76250075	76250894	MajorDMR-19-13181	21
chr1	76302311	76302763	MajorDMR-19-13182	2
chr1	76308358	76308490	MajorDMR-19-13183	7
chr1	76317728	76317865	MajorDMR-19-13184	2
chr1	76327501	76327617	MajorDMR-19-13185	2
chr1	76338730	76339642	MajorDMR-19-13186	5
chr1	76374391	76374765	MajorDMR-19-13187	2
chr1	76404187	76404498	MajorDMR-19-13188	2
chr1	76408838	76409098	MajorDMR-19-13189	4
chr1	76415059	76415117	MajorDMR-19-13190	2
chr1	76423988	76424435	MajorDMR-19-13191	3
chr1	76435469	76435531	MajorDMR-19-13192	2
chr1	76439657	76439861	MajorDMR-19-13193	2
chr1	76447149	76447278	MajorDMR-19-13194	4
chr1	76454680	76454857	MajorDMR-19-13195	2
chr1	76493120	76493236	MajorDMR-19-13196	4
chr1	76503123	76503399	MajorDMR-19-13197	2
chr1	76518740	76518784	MajorDMR-19-13198	2
chr1	76538660	76539605	MajorDMR-19-13199	10
chr1	76541266	76541832	MajorDMR-19-13200	9
chr1	76546257	76549199	MajorDMR-19-13201	29
chr1	76556103	76556292	MajorDMR-19-13202	3
chr1	76559773	76559810	MajorDMR-19-13203	2
chr1	76562449	76562635	MajorDMR-19-13204	3
chr1	76567152	76567260	MajorDMR-19-13205	2
chr1	76571146	76571441	MajorDMR-19-13206	2
chr1	76574827	76576008	MajorDMR-19-13207	7
chr1	76591824	76592167	MajorDMR-19-13208	2
chr1	76602579	76602780	MajorDMR-19-13209	2
chr1	76610741	76611078	MajorDMR-19-13210	2
chr1	76612176	76612673	MajorDMR-19-13211	2
chr1	76693366	76694345	MajorDMR-19-13212	6
chr1	76695017	76695469	MajorDMR-19-13213	4
chr1	76697111	76697129	MajorDMR-19-13214	2
chr1	76704993	76705357	MajorDMR-19-13215	4
chr1	76705946	76706420	MajorDMR-19-13216	3
chr1	76712920	76713194	MajorDMR-19-13217	4
chr1	76722173	76722351	MajorDMR-19-13218	2
chr1	76726002	76726281	MajorDMR-19-13219	2
chr1	76745046	76745381	MajorDMR-19-13220	12
chr1	76751474	76751619	MajorDMR-19-13221	4
chr1	76756609	76756806	MajorDMR-19-13222	5
chr1	76764204	76764236	MajorDMR-19-13223	2
chr1	76768486	76768569	MajorDMR-19-13224	2
chr1	76802747	76803177	MajorDMR-19-13225	2
chr1	76905040	76905105	MajorDMR-19-13226	3
chr1	76909121	76909147	MajorDMR-19-13227	2
chr1	76932474	76932752	MajorDMR-19-13228	2
chr1	76967067	76967453	MajorDMR-19-13229	7
chr1	76969477	76969744	MajorDMR-19-13230	2
chr1	76977200	76977227	MajorDMR-19-13231	2
chr1	77041692	77041827	MajorDMR-19-13232	2
chr1	77054343	77054807	MajorDMR-19-13233	2
chr1	77079413	77079446	MajorDMR-19-13234	3
chr1	77122676	77123027	MajorDMR-19-13235	2
chr1	77123952	77124093	MajorDMR-19-13236	2
chr1	77127392	77127584	MajorDMR-19-13237	2
chr1	77133806	77134180	MajorDMR-19-13238	5
chr1	77136604	77137018	MajorDMR-19-13239	2
chr1	77149606	77149808	MajorDMR-19-13240	2
chr1	77153233	77153527	MajorDMR-19-13241	3
chr1	77161169	77161525	MajorDMR-19-13242	2
chr1	77168283	77168689	MajorDMR-19-13243	2
chr1	77171610	77171859	MajorDMR-19-13244	2
chr1	77182634	77182954	MajorDMR-19-13245	2
chr1	77191401	77191872	MajorDMR-19-13246	3
chr1	77197491	77197661	MajorDMR-19-13247	2
chr1	77202200	77202289	MajorDMR-19-13248	2
chr1	77206148	77206463	MajorDMR-19-13249	3
chr1	77223175	77223842	MajorDMR-19-13250	4
chr1	77240058	77240514	MajorDMR-19-13251	3
chr1	77241173	77241619	MajorDMR-19-13252	2
chr1	77245074	77245421	MajorDMR-19-13253	2
chr1	77246987	77247065	MajorDMR-19-13254	2
chr1	77249483	77249835	MajorDMR-19-13255	2
chr1	77256965	77257233	MajorDMR-19-13256	3
chr1	77261226	77261685	MajorDMR-19-13257	3
chr1	77264118	77264546	MajorDMR-19-13258	3
chr1	77267671	77267885	MajorDMR-19-13259	2
chr1	77275133	77275310	MajorDMR-19-13260	3
chr1	77275965	77276699	MajorDMR-19-13261	3
chr1	77283278	77283661	MajorDMR-19-13262	2
chr1	77286560	77286896	MajorDMR-19-13263	2
chr1	77287894	77288033	MajorDMR-19-13264	2
chr1	77296122	77296385	MajorDMR-19-13265	6
chr1	77307258	77307755	MajorDMR-19-13266	3
chr1	77319848	77320357	MajorDMR-19-13267	3
chr1	77325989	77326389	MajorDMR-19-13268	2
chr1	77344350	77344450	MajorDMR-19-13269	2
chr1	77351719	77351751	MajorDMR-19-13270	3
chr1	77372401	77372853	MajorDMR-19-13271	2
chr1	77384860	77384952	MajorDMR-19-13272	3
chr1	77404869	77405108	MajorDMR-19-13273	5
chr1	77413454	77413562	MajorDMR-19-13274	2
chr1	77415395	77415479	MajorDMR-19-13275	2
chr1	77430050	77430401	MajorDMR-19-13276	3
chr1	77460107	77460592	MajorDMR-19-13277	3
chr1	77470487	77470670	MajorDMR-19-13278	2
chr1	77473448	77473517	MajorDMR-19-13279	3
chr1	77476670	77476943	MajorDMR-19-13280	5
chr1	77479028	77479462	MajorDMR-19-13281	2
chr1	77484321	77484385	MajorDMR-19-13282	2
chr1	77485114	77485141	MajorDMR-19-13283	2
chr1	77493674	77494429	MajorDMR-19-13284	3
chr1	77506718	77506770	MajorDMR-19-13285	3
chr1	77508670	77508912	MajorDMR-19-13286	4
chr1	77513701	77514452	MajorDMR-19-13287	4
chr1	77519626	77519773	MajorDMR-19-13288	2
chr1	77523890	77524194	MajorDMR-19-13289	4
chr1	77525227	77526213	MajorDMR-19-13290	7
chr1	77528940	77529260	MajorDMR-19-13291	3
chr1	77538164	77538523	MajorDMR-19-13292	2
chr1	77656651	77656694	MajorDMR-19-13293	2
chr1	77693094	77693269	MajorDMR-19-13294	3
chr1	77704955	77705138	MajorDMR-19-13295	2
chr1	77732961	77733420	MajorDMR-19-13296	2
chr1	77740905	77741284	MajorDMR-19-13297	4
chr1	77745530	77746159	MajorDMR-19-13298	5
chr1	77767722	77768016	MajorDMR-19-13299	2
chr1	77769274	77769385	MajorDMR-19-13300	2
chr1	77774670	77775238	MajorDMR-19-13301	6
chr1	77777797	77778590	MajorDMR-19-13302	6
chr1	77779271	77779562	MajorDMR-19-13303	8
chr1	77788074	77788463	MajorDMR-19-13304	3
chr1	77816038	77816331	MajorDMR-19-13305	3
chr1	77830345	77830452	MajorDMR-19-13306	2
chr1	77835749	77836062	MajorDMR-19-13307	4
chr1	77844551	77845533	MajorDMR-19-13308	8
chr1	77854329	77854526	MajorDMR-19-13309	2
chr1	77859271	77859698	MajorDMR-19-13310	3
chr1	77870467	77870815	MajorDMR-19-13311	2
chr1	77877875	77880391	MajorDMR-19-13312	14
chr1	77881342	77882105	MajorDMR-19-13313	7
chr1	77887442	77887799	MajorDMR-19-13314	2
chr1	77912597	77912655	MajorDMR-19-13315	2
chr1	77927645	77927821	MajorDMR-19-13316	2
chr1	77931723	77932185	MajorDMR-19-13317	3
chr1	77935472	77935554	MajorDMR-19-13318	2
chr1	77942228	77942376	MajorDMR-19-13319	6
chr1	77943653	77943670	MajorDMR-19-13320	2
chr1	77962837	77963104	MajorDMR-19-13321	12
chr1	77963976	77963984	MajorDMR-19-13322	2
chr1	77970378	77970927	MajorDMR-19-13323	5
chr1	77979558	77979630	MajorDMR-19-13324	4
chr1	77981049	77981458	MajorDMR-19-13325	8
chr1	77993106	77993117	MajorDMR-19-13326	2
chr1	78011461	78011814	MajorDMR-19-13327	5
chr1	78019699	78019798	MajorDMR-19-13328	2
chr1	78071151	78071256	MajorDMR-19-13329	2
chr1	78088944	78089225	MajorDMR-19-13330	3
chr1	78097991	78098029	MajorDMR-19-13331	2
chr1	78153736	78153782	MajorDMR-19-13332	2
chr1	78170621	78170711	MajorDMR-19-13333	2
chr1	78191955	78192070	MajorDMR-19-13334	2
chr1	78236027	78236100	MajorDMR-19-13335	2
chr1	78241902	78241924	MajorDMR-19-13336	2
chr1	78312868	78313822	MajorDMR-19-13337	12
chr1	78353765	78354087	MajorDMR-19-13338	10
chr1	78383872	78383933	MajorDMR-19-13339	4
chr1	78391835	78392626	MajorDMR-19-13340	13
chr1	78458811	78458928	MajorDMR-19-13341	3
chr1	78468495	78469194	MajorDMR-19-13342	7
chr1	78487329	78487395	MajorDMR-19-13343	2
chr1	78499381	78499505	MajorDMR-19-13344	2
chr1	78508800	78509495	MajorDMR-19-13345	7
chr1	78510567	78511597	MajorDMR-19-13346	26
chr1	78512369	78512736	MajorDMR-19-13347	6
chr1	78544245	78544521	MajorDMR-19-13348	3
chr1	78557214	78557648	MajorDMR-19-13349	2
chr1	78575574	78575709	MajorDMR-19-13350	3
chr1	78587683	78588295	MajorDMR-19-13351	4
chr1	78593783	78594200	MajorDMR-19-13352	2
chr1	78607711	78608179	MajorDMR-19-13353	2
chr1	78608941	78609184	MajorDMR-19-13354	3
chr1	78616231	78616368	MajorDMR-19-13355	2
chr1	78619997	78620433	MajorDMR-19-13356	4
chr1	78621065	78621444	MajorDMR-19-13357	4
chr1	78624550	78625042	MajorDMR-19-13358	2
chr1	78626040	78626105	MajorDMR-19-13359	2
chr1	78643666	78643799	MajorDMR-19-13360	2
chr1	78645429	78645856	MajorDMR-19-13361	2
chr1	78647867	78648477	MajorDMR-19-13362	3
chr1	78650615	78651242	MajorDMR-19-13363	3
chr1	78653583	78654043	MajorDMR-19-13364	2
chr1	78658267	78658796	MajorDMR-19-13365	3
chr1	78664807	78664949	MajorDMR-19-13366	2
chr1	78665719	78666016	MajorDMR-19-13367	3
chr1	78668958	78669778	MajorDMR-19-13368	6
chr1	78683101	78683190	MajorDMR-19-13369	2
chr1	78685378	78686616	MajorDMR-19-13370	5
chr1	78687876	78688579	MajorDMR-19-13371	4
chr1	78691009	78691119	MajorDMR-19-13372	3
chr1	78691655	78692069	MajorDMR-19-13373	2
chr1	78697233	78697454	MajorDMR-19-13374	3
chr1	78699065	78699400	MajorDMR-19-13375	4
chr1	78699937	78700566	MajorDMR-19-13376	4
chr1	78703080	78703809	MajorDMR-19-13377	6
chr1	78706194	78706563	MajorDMR-19-13378	3
chr1	78707497	78707619	MajorDMR-19-13379	2
chr1	78714884	78715273	MajorDMR-19-13380	2
chr1	78716024	78716092	MajorDMR-19-13381	2
chr1	78717517	78718960	MajorDMR-19-13382	7
chr1	78723361	78723666	MajorDMR-19-13383	2
chr1	78729490	78729764	MajorDMR-19-13384	3
chr1	78734592	78734613	MajorDMR-19-13385	2
chr1	78736683	78736744	MajorDMR-19-13386	2
chr1	78739655	78740610	MajorDMR-19-13387	5
chr1	78744795	78745617	MajorDMR-19-13388	6
chr1	78746479	78746836	MajorDMR-19-13389	3
chr1	78749561	78749615	MajorDMR-19-13390	2
chr1	78750232	78750501	MajorDMR-19-13391	2
chr1	78752480	78752926	MajorDMR-19-13392	2
chr1	78758944	78759314	MajorDMR-19-13393	3
chr1	78760596	78761143	MajorDMR-19-13394	4
chr1	78761666	78762266	MajorDMR-19-13395	3
chr1	78764281	78764363	MajorDMR-19-13396	2
chr1	78767123	78767497	MajorDMR-19-13397	3
chr1	78769304	78769378	MajorDMR-19-13398	2
chr1	78769957	78770202	MajorDMR-19-13399	2
chr1	78775892	78776077	MajorDMR-19-13400	4
chr1	78782492	78782875	MajorDMR-19-13401	3
chr1	78785032	78785301	MajorDMR-19-13402	2
chr1	78786437	78786651	MajorDMR-19-13403	2
chr1	78788852	78789345	MajorDMR-19-13404	2
chr1	78790220	78791158	MajorDMR-19-13405	4
chr1	78794360	78795237	MajorDMR-19-13406	4
chr1	78799317	78799462	MajorDMR-19-13407	2
chr1	78800749	78801114	MajorDMR-19-13408	2
chr1	78801698	78801839	MajorDMR-19-13409	2
chr1	78803270	78803584	MajorDMR-19-13410	2
chr1	78806493	78806748	MajorDMR-19-13411	2
chr1	78809744	78810440	MajorDMR-19-13412	4
chr1	78811976	78812094	MajorDMR-19-13413	2
chr1	78818224	78818337	MajorDMR-19-13414	2
chr1	78821026	78821424	MajorDMR-19-13415	3
chr1	78828898	78829360	MajorDMR-19-13416	3
chr1	78830012	78830046	MajorDMR-19-13417	3
chr1	78834956	78835184	MajorDMR-19-13418	2
chr1	78836231	78836698	MajorDMR-19-13419	3
chr1	78841093	78841292	MajorDMR-19-13420	3
chr1	78844031	78844180	MajorDMR-19-13421	2
chr1	78845753	78845932	MajorDMR-19-13422	3
chr1	78847829	78848111	MajorDMR-19-13423	2
chr1	78853084	78853221	MajorDMR-19-13424	2
chr1	78862417	78862567	MajorDMR-19-13425	2
chr1	78864680	78865605	MajorDMR-19-13426	4
chr1	78868844	78868869	MajorDMR-19-13427	2
chr1	78879604	78879967	MajorDMR-19-13428	3
chr1	78882486	78883055	MajorDMR-19-13429	3
chr1	78883876	78884310	MajorDMR-19-13430	2
chr1	78885060	78885468	MajorDMR-19-13431	4
chr1	78885990	78886188	MajorDMR-19-13432	2
chr1	78888830	78889066	MajorDMR-19-13433	2
chr1	78890907	78891029	MajorDMR-19-13434	2
chr1	78891582	78891699	MajorDMR-19-13435	2
chr1	78892285	78892395	MajorDMR-19-13436	3
chr1	78893294	78893391	MajorDMR-19-13437	2
chr1	78902881	78903339	MajorDMR-19-13438	6
chr1	78905639	78906125	MajorDMR-19-13439	3
chr1	78911797	78911885	MajorDMR-19-13440	2
chr1	78916790	78916843	MajorDMR-19-13441	2
chr1	78919527	78919573	MajorDMR-19-13442	2
chr1	78933683	78934199	MajorDMR-19-13443	3
chr1	78936936	78937793	MajorDMR-19-13444	4
chr1	78941258	78942569	MajorDMR-19-13445	7
chr1	78947338	78947464	MajorDMR-19-13446	2
chr1	78949611	78950019	MajorDMR-19-13447	3
chr1	78955822	78956017	MajorDMR-19-13448	3
chr1	78957610	78958305	MajorDMR-19-13449	5
chr1	78960973	78961037	MajorDMR-19-13450	2
chr1	78966013	78966788	MajorDMR-19-13451	4
chr1	78968980	78969790	MajorDMR-19-13452	4
chr1	78970720	78971398	MajorDMR-19-13453	4
chr1	78972592	78972898	MajorDMR-19-13454	2
chr1	78976357	78976672	MajorDMR-19-13455	2
chr1	78980519	78981002	MajorDMR-19-13456	3
chr1	78982455	78982802	MajorDMR-19-13457	3
chr1	78983831	78984538	MajorDMR-19-13458	3
chr1	78989146	78989228	MajorDMR-19-13459	2
chr1	79009050	79009802	MajorDMR-19-13460	3
chr1	79012222	79012999	MajorDMR-19-13461	3
chr1	79015039	79015533	MajorDMR-19-13462	3
chr1	79017226	79017445	MajorDMR-19-13463	2
chr1	79018903	79019634	MajorDMR-19-13464	3
chr1	79024765	79025258	MajorDMR-19-13465	2
chr1	79028065	79028471	MajorDMR-19-13466	2
chr1	79030937	79031229	MajorDMR-19-13467	2
chr1	79032363	79032769	MajorDMR-19-13468	4
chr1	79033404	79033790	MajorDMR-19-13469	3
chr1	79036008	79036415	MajorDMR-19-13470	3
chr1	79041806	79042587	MajorDMR-19-13471	3
chr1	79043094	79043504	MajorDMR-19-13472	4
chr1	79045669	79045824	MajorDMR-19-13473	2
chr1	79053324	79053623	MajorDMR-19-13474	2
chr1	79057762	79057865	MajorDMR-19-13475	2
chr1	79059670	79059956	MajorDMR-19-13476	2
chr1	79063017	79063468	MajorDMR-19-13477	2
chr1	79064880	79065007	MajorDMR-19-13478	2
chr1	79066583	79066878	MajorDMR-19-13479	2
chr1	79071946	79072256	MajorDMR-19-13480	2
chr1	79082895	79083708	MajorDMR-19-13481	8
chr1	79084786	79088703	MajorDMR-19-13482	27
chr1	79111727	79112110	MajorDMR-19-13483	2
chr1	79115895	79115987	MajorDMR-19-13484	4
chr1	79116534	79116807	MajorDMR-19-13485	4
chr1	79118119	79118807	MajorDMR-19-13486	3
chr1	79121774	79122039	MajorDMR-19-13487	2
chr1	79127969	79128062	MajorDMR-19-13488	2
chr1	79137941	79138012	MajorDMR-19-13489	2
chr1	79139886	79140594	MajorDMR-19-13490	3
chr1	79148178	79148289	MajorDMR-19-13491	3
chr1	79157764	79158188	MajorDMR-19-13492	3
chr1	79159208	79159898	MajorDMR-19-13493	4
chr1	79170337	79171037	MajorDMR-19-13494	3
chr1	79177585	79177944	MajorDMR-19-13495	2
chr1	79183542	79184978	MajorDMR-19-13496	9
chr1	79191990	79192385	MajorDMR-19-13497	2
chr1	79193760	79193799	MajorDMR-19-13498	2
chr1	79198232	79199233	MajorDMR-19-13499	5
chr1	79200183	79200383	MajorDMR-19-13500	2
chr1	79201690	79202362	MajorDMR-19-13501	4
chr1	79204826	79205209	MajorDMR-19-13502	2
chr1	79211219	79211324	MajorDMR-19-13503	2
chr1	79215327	79215867	MajorDMR-19-13504	4
chr1	79217272	79217534	MajorDMR-19-13505	2
chr1	79221108	79221384	MajorDMR-19-13506	2
chr1	79226802	79227229	MajorDMR-19-13507	2
chr1	79232851	79233006	MajorDMR-19-13508	2
chr1	79239087	79240152	MajorDMR-19-13509	4
chr1	79242146	79243022	MajorDMR-19-13510	4
chr1	79244067	79244375	MajorDMR-19-13511	2
chr1	79249640	79249807	MajorDMR-19-13512	2
chr1	79253435	79253667	MajorDMR-19-13513	3
chr1	79257280	79257628	MajorDMR-19-13514	2
chr1	79262693	79263374	MajorDMR-19-13515	4
chr1	79270545	79270999	MajorDMR-19-13516	2
chr1	79277534	79277709	MajorDMR-19-13517	2
chr1	79281596	79281935	MajorDMR-19-13518	2
chr1	79289392	79289485	MajorDMR-19-13519	2
chr1	79293277	79294187	MajorDMR-19-13520	4
chr1	79299310	79299835	MajorDMR-19-13521	5
chr1	79306562	79307177	MajorDMR-19-13522	6
chr1	79325951	79326029	MajorDMR-19-13523	2
chr1	79326565	79326764	MajorDMR-19-13524	2
chr1	79327843	79328432	MajorDMR-19-13525	3
chr1	79331369	79331557	MajorDMR-19-13526	2
chr1	79345764	79346112	MajorDMR-19-13527	2
chr1	79350088	79350394	MajorDMR-19-13528	2
chr1	79352786	79352873	MajorDMR-19-13529	2
chr1	79354190	79354441	MajorDMR-19-13530	2
chr1	79357776	79357870	MajorDMR-19-13531	2
chr1	79362289	79362541	MajorDMR-19-13532	2
chr1	79368715	79368741	MajorDMR-19-13533	2
chr1	79371333	79371540	MajorDMR-19-13534	2
chr1	79389866	79390308	MajorDMR-19-13535	3
chr1	79402456	79402928	MajorDMR-19-13536	2
chr1	79413166	79413176	MajorDMR-19-13537	2
chr1	79416707	79417560	MajorDMR-19-13538	5
chr1	79418688	79419128	MajorDMR-19-13539	2
chr1	79424617	79424854	MajorDMR-19-13540	2
chr1	79439808	79440551	MajorDMR-19-13541	4
chr1	79448553	79448819	MajorDMR-19-13542	3
chr1	79454489	79454705	MajorDMR-19-13543	2
chr1	79456561	79456880	MajorDMR-19-13544	2
chr1	79461032	79461162	MajorDMR-19-13545	2
chr1	79468728	79469311	MajorDMR-19-13546	3
chr1	79471723	79472918	MajorDMR-19-13547	18
chr1	79474029	79474614	MajorDMR-19-13548	3
chr1	79477986	79478332	MajorDMR-19-13549	2
chr1	79485790	79485907	MajorDMR-19-13550	3
chr1	79490964	79491447	MajorDMR-19-13551	2
chr1	79506309	79506575	MajorDMR-19-13552	6
chr1	79508407	79508447	MajorDMR-19-13553	2
chr1	79518736	79518949	MajorDMR-19-13554	3
chr1	79521051	79521144	MajorDMR-19-13555	2
chr1	79528960	79529407	MajorDMR-19-13556	3
chr1	79534040	79534113	MajorDMR-19-13557	2
chr1	79535347	79535765	MajorDMR-19-13558	2
chr1	79536698	79537060	MajorDMR-19-13559	2
chr1	79537860	79539015	MajorDMR-19-13560	5
chr1	79549390	79549754	MajorDMR-19-13561	2
chr1	79550410	79550757	MajorDMR-19-13562	2
chr1	79563435	79563936	MajorDMR-19-13563	3
chr1	79571508	79571541	MajorDMR-19-13564	2
chr1	79578064	79578461	MajorDMR-19-13565	2
chr1	79579396	79579892	MajorDMR-19-13566	5
chr1	79582912	79583215	MajorDMR-19-13567	3
chr1	79604008	79604262	MajorDMR-19-13568	2
chr1	79608986	79609200	MajorDMR-19-13569	3
chr1	79613267	79613518	MajorDMR-19-13570	2
chr1	79614741	79615063	MajorDMR-19-13571	2
chr1	79616858	79617149	MajorDMR-19-13572	2
chr1	79619739	79619936	MajorDMR-19-13573	2
chr1	79628920	79629356	MajorDMR-19-13574	2
chr1	79632241	79632347	MajorDMR-19-13575	2
chr1	79633836	79633909	MajorDMR-19-13576	2
chr1	79653102	79653398	MajorDMR-19-13577	2
chr1	79659112	79659414	MajorDMR-19-13578	5
chr1	79664405	79664953	MajorDMR-19-13579	3
chr1	79670245	79671115	MajorDMR-19-13580	3
chr1	79673855	79674310	MajorDMR-19-13581	3
chr1	79675718	79676088	MajorDMR-19-13582	2
chr1	79687386	79687429	MajorDMR-19-13583	2
chr1	79690635	79691131	MajorDMR-19-13584	2
chr1	79692050	79692236	MajorDMR-19-13585	2
chr1	79692924	79693736	MajorDMR-19-13586	4
chr1	79696254	79696671	MajorDMR-19-13587	5
chr1	79700926	79701131	MajorDMR-19-13588	3
chr1	79704654	79705103	MajorDMR-19-13589	3
chr1	79709420	79709499	MajorDMR-19-13590	2
chr1	79727705	79727741	MajorDMR-19-13591	2
chr1	79728607	79728860	MajorDMR-19-13592	2
chr1	79734059	79734577	MajorDMR-19-13593	3
chr1	79735561	79736091	MajorDMR-19-13594	6
chr1	79746017	79746302	MajorDMR-19-13595	2
chr1	79751058	79751537	MajorDMR-19-13596	3
chr1	79752659	79753062	MajorDMR-19-13597	4
chr1	79768111	79768487	MajorDMR-19-13598	3
chr1	79775535	79775674	MajorDMR-19-13599	2
chr1	79780534	79781394	MajorDMR-19-13600	4
chr1	79797646	79797953	MajorDMR-19-13601	2
chr1	79800075	79800282	MajorDMR-19-13602	2
chr1	79801047	79801402	MajorDMR-19-13603	2
chr1	79802676	79802759	MajorDMR-19-13604	2
chr1	79807908	79808410	MajorDMR-19-13605	3
chr1	79811301	79811370	MajorDMR-19-13606	2
chr1	79812491	79812599	MajorDMR-19-13607	2
chr1	79814688	79815058	MajorDMR-19-13608	3
chr1	79819014	79819456	MajorDMR-19-13609	2
chr1	79820836	79820863	MajorDMR-19-13610	2
chr1	79821368	79821575	MajorDMR-19-13611	2
chr1	79829791	79830232	MajorDMR-19-13612	3
chr1	79840746	79841065	MajorDMR-19-13613	2
chr1	79853802	79853876	MajorDMR-19-13614	2
chr1	79858585	79858703	MajorDMR-19-13615	2
chr1	79871693	79872173	MajorDMR-19-13616	2
chr1	79881497	79881584	MajorDMR-19-13617	2
chr1	79884307	79884467	MajorDMR-19-13618	2
chr1	79887177	79887944	MajorDMR-19-13619	4
chr1	79890271	79891083	MajorDMR-19-13620	3
chr1	79892178	79893049	MajorDMR-19-13621	4
chr1	79895511	79895520	MajorDMR-19-13622	2
chr1	79897158	79897584	MajorDMR-19-13623	2
chr1	79901253	79901562	MajorDMR-19-13624	2
chr1	79903304	79903310	MajorDMR-19-13625	2
chr1	79904979	79905504	MajorDMR-19-13626	3
chr1	79907116	79907177	MajorDMR-19-13627	2
chr1	79920991	79921449	MajorDMR-19-13628	2
chr1	79923322	79923721	MajorDMR-19-13629	5
chr1	79926701	79927115	MajorDMR-19-13630	2
chr1	79930244	79930462	MajorDMR-19-13631	2
chr1	79932093	79932236	MajorDMR-19-13632	2
chr1	79935411	79935948	MajorDMR-19-13633	3
chr1	79936624	79937082	MajorDMR-19-13634	2
chr1	79937820	79938890	MajorDMR-19-13635	5
chr1	79942095	79942543	MajorDMR-19-13636	2
chr1	79947483	79948182	MajorDMR-19-13637	3
chr1	79950104	79950252	MajorDMR-19-13638	2
chr1	79954418	79954526	MajorDMR-19-13639	3
chr1	79955741	79955899	MajorDMR-19-13640	3
chr1	79958582	79960002	MajorDMR-19-13641	7
chr1	79960619	79960928	MajorDMR-19-13642	2
chr1	79962151	79962326	MajorDMR-19-13643	2
chr1	79962900	79963155	MajorDMR-19-13644	2
chr1	79963870	79964222	MajorDMR-19-13645	2
chr1	79968710	79969035	MajorDMR-19-13646	2
chr1	79973444	79973792	MajorDMR-19-13647	3
chr1	79974573	79974834	MajorDMR-19-13648	2
chr1	79979336	79979686	MajorDMR-19-13649	2
chr1	79982198	79982296	MajorDMR-19-13650	2
chr1	79998267	79998456	MajorDMR-19-13651	4
chr1	80015899	80016146	MajorDMR-19-13652	2
chr1	80022969	80022982	MajorDMR-19-13653	2
chr1	80023596	80024056	MajorDMR-19-13654	2
chr1	80041008	80041373	MajorDMR-19-13655	4
chr1	80043875	80044950	MajorDMR-19-13656	5
chr1	80052092	80052333	MajorDMR-19-13657	2
chr1	80053802	80054100	MajorDMR-19-13658	2
chr1	80054731	80055261	MajorDMR-19-13659	4
chr1	80063089	80063426	MajorDMR-19-13660	2
chr1	80069539	80070768	MajorDMR-19-13661	9
chr1	80072858	80072974	MajorDMR-19-13662	2
chr1	80079254	80079302	MajorDMR-19-13663	2
chr1	80080657	80080921	MajorDMR-19-13664	3
chr1	80081506	80081986	MajorDMR-19-13665	2
chr1	80085341	80085406	MajorDMR-19-13666	2
chr1	80086431	80086900	MajorDMR-19-13667	2
chr1	80095095	80095199	MajorDMR-19-13668	6
chr1	80104713	80105291	MajorDMR-19-13669	4
chr1	80107490	80107926	MajorDMR-19-13670	3
chr1	80112663	80112898	MajorDMR-19-13671	2
chr1	80116536	80116888	MajorDMR-19-13672	3
chr1	80119185	80119355	MajorDMR-19-13673	2
chr1	80120550	80120714	MajorDMR-19-13674	2
chr1	80121683	80121890	MajorDMR-19-13675	2
chr1	80124186	80124492	MajorDMR-19-13676	2
chr1	80126100	80126474	MajorDMR-19-13677	2
chr1	80129837	80130191	MajorDMR-19-13678	2
chr1	80146481	80146942	MajorDMR-19-13679	2
chr1	80154435	80154471	MajorDMR-19-13680	2
chr1	80160295	80160685	MajorDMR-19-13681	3
chr1	80161302	80161463	MajorDMR-19-13682	2
chr1	80162711	80162897	MajorDMR-19-13683	2
chr1	80166052	80166649	MajorDMR-19-13684	4
chr1	80168401	80168788	MajorDMR-19-13685	2
chr1	80172306	80172400	MajorDMR-19-13686	2
chr1	80175007	80175511	MajorDMR-19-13687	3
chr1	80176713	80176768	MajorDMR-19-13688	2
chr1	80181581	80181828	MajorDMR-19-13689	2
chr1	80182573	80182749	MajorDMR-19-13690	3
chr1	80183603	80183953	MajorDMR-19-13691	3
chr1	80184993	80185201	MajorDMR-19-13692	3
chr1	80188838	80189082	MajorDMR-19-13693	2
chr1	80196712	80197110	MajorDMR-19-13694	2
chr1	80197688	80197946	MajorDMR-19-13695	2
chr1	80213568	80214041	MajorDMR-19-13696	2
chr1	80225992	80226351	MajorDMR-19-13697	3
chr1	80230459	80230939	MajorDMR-19-13698	2
chr1	80231902	80232189	MajorDMR-19-13699	2
chr1	80236087	80236499	MajorDMR-19-13700	3
chr1	80237182	80237556	MajorDMR-19-13701	2
chr1	80246661	80247409	MajorDMR-19-13702	4
chr1	80249528	80249590	MajorDMR-19-13703	2
chr1	80253437	80253599	MajorDMR-19-13704	2
chr1	80255824	80257449	MajorDMR-19-13705	7
chr1	80263770	80264023	MajorDMR-19-13706	2
chr1	80264719	80264859	MajorDMR-19-13707	2
chr1	80265627	80265659	MajorDMR-19-13708	2
chr1	80272027	80272454	MajorDMR-19-13709	2
chr1	80274395	80274687	MajorDMR-19-13710	2
chr1	80281005	80281344	MajorDMR-19-13711	3
chr1	80282942	80283141	MajorDMR-19-13712	2
chr1	80284011	80284254	MajorDMR-19-13713	2
chr1	80294755	80295001	MajorDMR-19-13714	2
chr1	80304241	80304977	MajorDMR-19-13715	4
chr1	80310441	80310855	MajorDMR-19-13716	3
chr1	80312162	80312540	MajorDMR-19-13717	2
chr1	80317202	80318126	MajorDMR-19-13718	5
chr1	80324793	80325587	MajorDMR-19-13719	5
chr1	80326261	80326432	MajorDMR-19-13720	2
chr1	80335611	80335715	MajorDMR-19-13721	2
chr1	80350018	80350123	MajorDMR-19-13722	2
chr1	80357637	80357888	MajorDMR-19-13723	2
chr1	80359202	80360073	MajorDMR-19-13724	4
chr1	80361195	80362297	MajorDMR-19-13725	5
chr1	80365006	80365212	MajorDMR-19-13726	3
chr1	80367842	80367961	MajorDMR-19-13727	2
chr1	80370672	80371109	MajorDMR-19-13728	3
chr1	80374453	80375214	MajorDMR-19-13729	3
chr1	80378552	80378711	MajorDMR-19-13730	3
chr1	80394640	80394767	MajorDMR-19-13731	2
chr1	80395668	80395970	MajorDMR-19-13732	3
chr1	80397529	80397753	MajorDMR-19-13733	3
chr1	80400802	80400885	MajorDMR-19-13734	2
chr1	80417022	80417326	MajorDMR-19-13735	3
chr1	80420834	80421240	MajorDMR-19-13736	2
chr1	80432194	80432771	MajorDMR-19-13737	5
chr1	80433976	80434499	MajorDMR-19-13738	3
chr1	80439005	80439429	MajorDMR-19-13739	2
chr1	80441617	80442476	MajorDMR-19-13740	4
chr1	80448079	80448425	MajorDMR-19-13741	4
chr1	80451073	80451402	MajorDMR-19-13742	2
chr1	80455307	80455818	MajorDMR-19-13743	3
chr1	80461432	80461933	MajorDMR-19-13744	2
chr1	80463742	80464012	MajorDMR-19-13745	2
chr1	80490360	80491435	MajorDMR-19-13746	4
chr1	80495612	80495747	MajorDMR-19-13747	2
chr1	80498329	80498350	MajorDMR-19-13748	2
chr1	80510745	80511720	MajorDMR-19-13749	6
chr1	80512567	80512822	MajorDMR-19-13750	2
chr1	80516590	80516780	MajorDMR-19-13751	3
chr1	80525817	80525869	MajorDMR-19-13752	2
chr1	80526692	80526746	MajorDMR-19-13753	2
chr1	80529412	80530039	MajorDMR-19-13754	3
chr1	80531605	80532402	MajorDMR-19-13755	4
chr1	80535980	80536205	MajorDMR-19-13756	2
chr1	80541244	80541681	MajorDMR-19-13757	3
chr1	80548128	80548478	MajorDMR-19-13758	3
chr1	80556597	80556828	MajorDMR-19-13759	2
chr1	80558389	80558642	MajorDMR-19-13760	3
chr1	80573019	80573188	MajorDMR-19-13761	2
chr1	80581625	80582116	MajorDMR-19-13762	3
chr1	80585358	80586301	MajorDMR-19-13763	6
chr1	80593340	80593725	MajorDMR-19-13764	2
chr1	80602300	80602730	MajorDMR-19-13765	2
chr1	80607834	80607871	MajorDMR-19-13766	2
chr1	80621193	80621544	MajorDMR-19-13767	3
chr1	80623495	80623590	MajorDMR-19-13768	2
chr1	80628387	80628981	MajorDMR-19-13769	3
chr1	80630294	80630694	MajorDMR-19-13770	2
chr1	80631686	80631758	MajorDMR-19-13771	2
chr1	80651325	80651766	MajorDMR-19-13772	2
chr1	80655845	80656306	MajorDMR-19-13773	3
chr1	80662758	80662786	MajorDMR-19-13774	2
chr1	80674755	80675087	MajorDMR-19-13775	2
chr1	80680582	80680971	MajorDMR-19-13776	4
chr1	80683859	80684290	MajorDMR-19-13777	2
chr1	80691099	80691377	MajorDMR-19-13778	2
chr1	80697038	80697189	MajorDMR-19-13779	2
chr1	80706333	80706572	MajorDMR-19-13780	2
chr1	80713773	80714477	MajorDMR-19-13781	4
chr1	80717706	80717843	MajorDMR-19-13782	2
chr1	80721950	80722290	MajorDMR-19-13783	2
chr1	80730361	80730406	MajorDMR-19-13784	2
chr1	80732074	80732819	MajorDMR-19-13785	3
chr1	80733640	80734087	MajorDMR-19-13786	2
chr1	80736457	80736535	MajorDMR-19-13787	2
chr1	80742062	80742508	MajorDMR-19-13788	2
chr1	80743534	80743931	MajorDMR-19-13789	2
chr1	80745150	80745410	MajorDMR-19-13790	2
chr1	80746821	80747602	MajorDMR-19-13791	4
chr1	80750532	80750670	MajorDMR-19-13792	2
chr1	80759238	80760392	MajorDMR-19-13793	6
chr1	80767452	80767493	MajorDMR-19-13794	2
chr1	80769443	80769725	MajorDMR-19-13795	2
chr1	80776592	80776898	MajorDMR-19-13796	4
chr1	80783972	80784372	MajorDMR-19-13797	2
chr1	80790069	80790762	MajorDMR-19-13798	3
chr1	80799263	80799681	MajorDMR-19-13799	2
chr1	80800320	80801459	MajorDMR-19-13800	5
chr1	80809421	80810160	MajorDMR-19-13801	4
chr1	80814117	80814524	MajorDMR-19-13802	2
chr1	80815116	80815964	MajorDMR-19-13803	3
chr1	80824735	80825083	MajorDMR-19-13804	2
chr1	80840446	80840789	MajorDMR-19-13805	2
chr1	80842002	80842392	MajorDMR-19-13806	2
chr1	80847095	80847244	MajorDMR-19-13807	2
chr1	80848729	80849049	MajorDMR-19-13808	3
chr1	80855951	80856254	MajorDMR-19-13809	2
chr1	80863658	80864525	MajorDMR-19-13810	3
chr1	80867021	80867515	MajorDMR-19-13811	3
chr1	80868809	80869240	MajorDMR-19-13812	3
chr1	80889604	80889833	MajorDMR-19-13813	3
chr1	80890381	80890992	MajorDMR-19-13814	3
chr1	80899201	80899346	MajorDMR-19-13815	2
chr1	80906396	80907507	MajorDMR-19-13816	9
chr1	80916718	80916824	MajorDMR-19-13817	2
chr1	80931348	80931758	MajorDMR-19-13818	2
chr1	80957598	80957641	MajorDMR-19-13819	2
chr1	80963949	80964178	MajorDMR-19-13820	2
chr1	80983362	80983395	MajorDMR-19-13821	2
chr1	80996890	80997223	MajorDMR-19-13822	2
chr1	80999344	80999916	MajorDMR-19-13823	4
chr1	81004328	81004799	MajorDMR-19-13824	2
chr1	81013058	81013382	MajorDMR-19-13825	2
chr1	81015829	81016458	MajorDMR-19-13826	3
chr1	81025905	81025950	MajorDMR-19-13827	2
chr1	81026645	81026743	MajorDMR-19-13828	2
chr1	81030153	81030543	MajorDMR-19-13829	2
chr1	81031480	81031695	MajorDMR-19-13830	2
chr1	81042189	81042484	MajorDMR-19-13831	3
chr1	81054287	81054444	MajorDMR-19-13832	2
chr1	81067443	81067711	MajorDMR-19-13833	2
chr1	81070445	81070717	MajorDMR-19-13834	2
chr1	81072071	81072393	MajorDMR-19-13835	2
chr1	81077578	81077803	MajorDMR-19-13836	2
chr1	81080348	81080542	MajorDMR-19-13837	2
chr1	81082766	81083215	MajorDMR-19-13838	2
chr1	81087389	81087739	MajorDMR-19-13839	2
chr1	81096732	81096795	MajorDMR-19-13840	2
chr1	81099519	81100176	MajorDMR-19-13841	6
chr1	81105671	81106086	MajorDMR-19-13842	2
chr1	81106805	81106975	MajorDMR-19-13843	2
chr1	81109601	81109876	MajorDMR-19-13844	2
chr1	81111026	81111187	MajorDMR-19-13845	2
chr1	81111791	81112576	MajorDMR-19-13846	4
chr1	81115197	81115415	MajorDMR-19-13847	2
chr1	81117010	81117014	MajorDMR-19-13848	2
chr1	81122393	81122508	MajorDMR-19-13849	2
chr1	81123078	81123529	MajorDMR-19-13850	4
chr1	81124655	81125154	MajorDMR-19-13851	3
chr1	81126696	81127113	MajorDMR-19-13852	3
chr1	81133770	81134195	MajorDMR-19-13853	2
chr1	81139534	81139861	MajorDMR-19-13854	4
chr1	81142694	81142737	MajorDMR-19-13855	2
chr1	81148837	81148947	MajorDMR-19-13856	2
chr1	81151087	81151243	MajorDMR-19-13857	2
chr1	81153052	81153253	MajorDMR-19-13858	2
chr1	81154528	81154593	MajorDMR-19-13859	2
chr1	81178533	81179435	MajorDMR-19-13860	4
chr1	81181979	81182189	MajorDMR-19-13861	3
chr1	81184417	81184915	MajorDMR-19-13862	4
chr1	81186646	81186757	MajorDMR-19-13863	2
chr1	81189415	81189790	MajorDMR-19-13864	2
chr1	81196714	81196931	MajorDMR-19-13865	2
chr1	81205486	81205726	MajorDMR-19-13866	2
chr1	81225560	81225640	MajorDMR-19-13867	2
chr1	81227263	81227681	MajorDMR-19-13868	3
chr1	81228622	81229920	MajorDMR-19-13869	4
chr1	81233876	81234103	MajorDMR-19-13870	2
chr1	81235781	81236148	MajorDMR-19-13871	2
chr1	81236863	81237108	MajorDMR-19-13872	2
chr1	81238107	81238132	MajorDMR-19-13873	2
chr1	81240083	81241047	MajorDMR-19-13874	6
chr1	81242831	81243060	MajorDMR-19-13875	2
chr1	81249773	81250012	MajorDMR-19-13876	3
chr1	81252172	81252268	MajorDMR-19-13877	2
chr1	81257906	81258198	MajorDMR-19-13878	3
chr1	81291056	81291526	MajorDMR-19-13879	2
chr1	81299662	81300152	MajorDMR-19-13880	3
chr1	81303317	81303602	MajorDMR-19-13881	2
chr1	81304315	81305935	MajorDMR-19-13882	6
chr1	81307613	81307726	MajorDMR-19-13883	2
chr1	81316313	81316677	MajorDMR-19-13884	2
chr1	81318675	81318720	MajorDMR-19-13885	2
chr1	81322208	81322319	MajorDMR-19-13886	2
chr1	81326592	81326868	MajorDMR-19-13887	2
chr1	81331668	81332169	MajorDMR-19-13888	3
chr1	81348382	81349015	MajorDMR-19-13889	3
chr1	81349638	81349699	MajorDMR-19-13890	2
chr1	81361065	81361530	MajorDMR-19-13891	2
chr1	81365174	81365290	MajorDMR-19-13892	2
chr1	81374471	81374650	MajorDMR-19-13893	2
chr1	81375514	81375942	MajorDMR-19-13894	2
chr1	81379368	81379663	MajorDMR-19-13895	2
chr1	81383054	81383551	MajorDMR-19-13896	2
chr1	81385186	81385611	MajorDMR-19-13897	2
chr1	81387766	81387903	MajorDMR-19-13898	2
chr1	81390428	81391034	MajorDMR-19-13899	4
chr1	81392357	81393956	MajorDMR-19-13900	6
chr1	81423537	81424006	MajorDMR-19-13901	3
chr1	81424978	81425590	MajorDMR-19-13902	3
chr1	81426957	81427067	MajorDMR-19-13903	2
chr1	81436987	81437222	MajorDMR-19-13904	2
chr1	81438104	81438507	MajorDMR-19-13905	3
chr1	81442494	81442516	MajorDMR-19-13906	2
chr1	81445428	81445512	MajorDMR-19-13907	2
chr1	81452521	81453272	MajorDMR-19-13908	3
chr1	81454674	81455457	MajorDMR-19-13909	4
chr1	81467338	81467501	MajorDMR-19-13910	3
chr1	81472426	81472798	MajorDMR-19-13911	2
chr1	81474267	81474321	MajorDMR-19-13912	2
chr1	81482446	81482568	MajorDMR-19-13913	2
chr1	81484411	81484432	MajorDMR-19-13914	2
chr1	81485571	81485734	MajorDMR-19-13915	2
chr1	81490035	81490070	MajorDMR-19-13916	2
chr1	81505495	81505774	MajorDMR-19-13917	2
chr1	81509355	81510555	MajorDMR-19-13918	4
chr1	81514981	81515341	MajorDMR-19-13919	2
chr1	81520013	81520080	MajorDMR-19-13920	3
chr1	81541953	81542435	MajorDMR-19-13921	2
chr1	81543181	81543258	MajorDMR-19-13922	2
chr1	81558075	81558702	MajorDMR-19-13923	3
chr1	81563622	81563795	MajorDMR-19-13924	3
chr1	81573266	81573546	MajorDMR-19-13925	2
chr1	81578381	81578809	MajorDMR-19-13926	3
chr1	81592928	81593066	MajorDMR-19-13927	2
chr1	81595688	81596122	MajorDMR-19-13928	2
chr1	81602137	81602544	MajorDMR-19-13929	2
chr1	81603216	81603472	MajorDMR-19-13930	4
chr1	81605929	81606214	MajorDMR-19-13931	3
chr1	81609490	81609870	MajorDMR-19-13932	2
chr1	81615037	81615311	MajorDMR-19-13933	4
chr1	81618720	81618918	MajorDMR-19-13934	3
chr1	81621795	81623433	MajorDMR-19-13935	6
chr1	81624257	81624612	MajorDMR-19-13936	4
chr1	81625751	81625990	MajorDMR-19-13937	2
chr1	81648811	81649244	MajorDMR-19-13938	7
chr1	81659184	81659519	MajorDMR-19-13939	3
chr1	81674144	81674454	MajorDMR-19-13940	10
chr1	81678623	81679193	MajorDMR-19-13941	7
chr1	81696914	81697404	MajorDMR-19-13942	3
chr1	81703026	81703870	MajorDMR-19-13943	8
chr1	81704481	81704719	MajorDMR-19-13944	2
chr1	81711707	81712096	MajorDMR-19-13945	2
chr1	81716213	81716720	MajorDMR-19-13946	3
chr1	81724036	81724540	MajorDMR-19-13947	2
chr1	81730476	81730829	MajorDMR-19-13948	2
chr1	81731835	81732228	MajorDMR-19-13949	2
chr1	81742338	81742382	MajorDMR-19-13950	2
chr1	81748108	81748398	MajorDMR-19-13951	3
chr1	81767415	81767801	MajorDMR-19-13952	2
chr1	81778136	81778216	MajorDMR-19-13953	2
chr1	81806086	81806360	MajorDMR-19-13954	3
chr1	81814197	81814413	MajorDMR-19-13955	2
chr1	81843231	81843307	MajorDMR-19-13956	2
chr1	81845596	81845992	MajorDMR-19-13957	5
chr1	81854356	81854825	MajorDMR-19-13958	2
chr1	81871982	81872415	MajorDMR-19-13959	6
chr1	81896863	81897134	MajorDMR-19-13960	3
chr1	81905115	81905286	MajorDMR-19-13961	6
chr1	81911161	81911256	MajorDMR-19-13962	2
chr1	81920507	81921568	MajorDMR-19-13963	16
chr1	81929225	81929824	MajorDMR-19-13964	8
chr1	81936050	81936440	MajorDMR-19-13965	4
chr1	81959234	81959585	MajorDMR-19-13966	3
chr1	81964234	81964658	MajorDMR-19-13967	3
chr1	81971598	81971645	MajorDMR-19-13968	2
chr1	81983127	81983992	MajorDMR-19-13969	16
chr1	81992795	81992960	MajorDMR-19-13970	2
chr1	82002143	82002327	MajorDMR-19-13971	2
chr1	82014803	82015386	MajorDMR-19-13972	3
chr1	82028850	82029046	MajorDMR-19-13973	2
chr1	82033724	82034192	MajorDMR-19-13974	3
chr1	82049891	82050505	MajorDMR-19-13975	4
chr1	82073786	82073822	MajorDMR-19-13976	2
chr1	82083206	82083480	MajorDMR-19-13977	2
chr1	82091702	82091815	MajorDMR-19-13978	2
chr1	82100787	82101248	MajorDMR-19-13979	3
chr1	82128670	82128731	MajorDMR-19-13980	2
chr1	82144785	82145168	MajorDMR-19-13981	2
chr1	82153556	82153963	MajorDMR-19-13982	3
chr1	82155330	82155461	MajorDMR-19-13983	4
chr1	82165752	82165794	MajorDMR-19-13984	2
chr1	82169314	82169321	MajorDMR-19-13985	2
chr1	82179679	82179771	MajorDMR-19-13986	2
chr1	82192062	82192370	MajorDMR-19-13987	2
chr1	82208722	82208981	MajorDMR-19-13988	2
chr1	82222576	82222644	MajorDMR-19-13989	2
chr1	82274471	82274785	MajorDMR-19-13990	7
chr1	82300173	82300344	MajorDMR-19-13991	2
chr1	82314274	82314685	MajorDMR-19-13992	2
chr1	82317376	82317834	MajorDMR-19-13993	2
chr1	82343334	82343436	MajorDMR-19-13994	2
chr1	82382596	82382813	MajorDMR-19-13995	2
chr1	82394016	82394382	MajorDMR-19-13996	2
chr1	82409605	82409883	MajorDMR-19-13997	4
chr1	82447908	82448407	MajorDMR-19-13998	3
chr1	82463962	82464103	MajorDMR-19-13999	2
chr1	82469556	82469804	MajorDMR-19-14000	2
chr1	82482717	82483086	MajorDMR-19-14001	2
chr1	82489506	82489901	MajorDMR-19-14002	2
chr1	82502545	82502564	MajorDMR-19-14003	2
chr1	82508170	82509270	MajorDMR-19-14004	5
chr1	82511344	82511409	MajorDMR-19-14005	3
chr1	82525613	82525841	MajorDMR-19-14006	3
chr1	82536874	82536974	MajorDMR-19-14007	2
chr1	82538885	82539183	MajorDMR-19-14008	2
chr1	82548938	82549265	MajorDMR-19-14009	2
chr1	82576334	82576560	MajorDMR-19-14010	3
chr1	82582861	82582877	MajorDMR-19-14011	2
chr1	82606527	82606918	MajorDMR-19-14012	2
chr1	82607502	82607614	MajorDMR-19-14013	2
chr1	82614177	82614314	MajorDMR-19-14014	2
chr1	82618149	82618232	MajorDMR-19-14015	3
chr1	82620085	82620259	MajorDMR-19-14016	2
chr1	82624471	82624507	MajorDMR-19-14017	2
chr1	82625723	82626802	MajorDMR-19-14018	6
chr1	82627427	82627568	MajorDMR-19-14019	2
chr1	82650876	82651110	MajorDMR-19-14020	3
chr1	82664284	82664318	MajorDMR-19-14021	2
chr1	82682227	82682398	MajorDMR-19-14022	2
chr1	82691342	82691744	MajorDMR-19-14023	3
chr1	82692339	82692706	MajorDMR-19-14024	5
chr1	82693239	82693769	MajorDMR-19-14025	3
chr1	82706696	82707082	MajorDMR-19-14026	2
chr1	82709183	82709511	MajorDMR-19-14027	2
chr1	82711541	82711765	MajorDMR-19-14028	2
chr1	82713523	82713714	MajorDMR-19-14029	3
chr1	82714798	82715302	MajorDMR-19-14030	3
chr1	82725277	82725852	MajorDMR-19-14031	3
chr1	82726581	82727444	MajorDMR-19-14032	4
chr1	82745086	82745378	MajorDMR-19-14033	3
chr1	82748564	82748887	MajorDMR-19-14034	2
chr1	82755698	82756236	MajorDMR-19-14035	4
chr1	82762625	82763327	MajorDMR-19-14036	3
chr1	82764829	82765378	MajorDMR-19-14037	3
chr1	82770890	82771278	MajorDMR-19-14038	3
chr1	82777199	82777570	MajorDMR-19-14039	2
chr1	82784526	82784765	MajorDMR-19-14040	2
chr1	82794615	82795298	MajorDMR-19-14041	6
chr1	82805088	82805874	MajorDMR-19-14042	3
chr1	82811771	82812254	MajorDMR-19-14043	3
chr1	82825550	82825970	MajorDMR-19-14044	2
chr1	82827960	82828353	MajorDMR-19-14045	4
chr1	82839284	82839302	MajorDMR-19-14046	2
chr1	82846782	82847063	MajorDMR-19-14047	2
chr1	82851589	82852311	MajorDMR-19-14048	3
chr1	82860875	82861414	MajorDMR-19-14049	5
chr1	82866293	82867039	MajorDMR-19-14050	4
chr1	82875840	82876264	MajorDMR-19-14051	2
chr1	82881264	82881721	MajorDMR-19-14052	3
chr1	82896103	82896238	MajorDMR-19-14053	2
chr1	82904857	82904934	MajorDMR-19-14054	2
chr1	82906324	82906418	MajorDMR-19-14055	2
chr1	82930439	82930803	MajorDMR-19-14056	3
chr1	82950953	82951058	MajorDMR-19-14057	3
chr1	82958022	82958200	MajorDMR-19-14058	2
chr1	82980813	82981297	MajorDMR-19-14059	2
chr1	82983332	82983433	MajorDMR-19-14060	2
chr1	83028366	83028377	MajorDMR-19-14061	2
chr1	83044042	83045412	MajorDMR-19-14062	6
chr1	83059374	83059517	MajorDMR-19-14063	2
chr1	83070308	83070787	MajorDMR-19-14064	6
chr1	83078216	83078377	MajorDMR-19-14065	2
chr1	83080958	83081077	MajorDMR-19-14066	3
chr1	83085937	83085963	MajorDMR-19-14067	2
chr1	83097475	83097804	MajorDMR-19-14068	2
chr1	83102285	83102472	MajorDMR-19-14069	2
chr1	83106367	83107105	MajorDMR-19-14070	3
chr1	83137728	83138195	MajorDMR-19-14071	4
chr1	83145934	83146416	MajorDMR-19-14072	3
chr1	83168437	83168515	MajorDMR-19-14073	2
chr1	83170209	83170276	MajorDMR-19-14074	2
chr1	83183835	83184149	MajorDMR-19-14075	2
chr1	83192466	83192649	MajorDMR-19-14076	2
chr1	83212718	83213109	MajorDMR-19-14077	2
chr1	83219626	83220130	MajorDMR-19-14078	2
chr1	83221453	83221573	MajorDMR-19-14079	2
chr1	83230121	83230199	MajorDMR-19-14080	2
chr1	83237339	83237422	MajorDMR-19-14081	2
chr1	83257784	83258203	MajorDMR-19-14082	3
chr1	83261428	83261454	MajorDMR-19-14083	2
chr1	83287152	83287163	MajorDMR-19-14084	2
chr1	83290096	83290377	MajorDMR-19-14085	2
chr1	83292056	83292503	MajorDMR-19-14086	2
chr1	83296583	83296602	MajorDMR-19-14087	2
chr1	83305067	83305098	MajorDMR-19-14088	3
chr1	83313081	83313763	MajorDMR-19-14089	3
chr1	83314290	83314453	MajorDMR-19-14090	2
chr1	83323738	83324378	MajorDMR-19-14091	5
chr1	83329661	83329703	MajorDMR-19-14092	2
chr1	83343359	83343444	MajorDMR-19-14093	2
chr1	83344125	83344329	MajorDMR-19-14094	2
chr1	83345758	83345965	MajorDMR-19-14095	4
chr1	83351494	83351602	MajorDMR-19-14096	2
chr1	83364797	83364820	MajorDMR-19-14097	2
chr1	83384436	83385178	MajorDMR-19-14098	3
chr1	83386350	83386726	MajorDMR-19-14099	2
chr1	83404147	83404645	MajorDMR-19-14100	2
chr1	83410705	83411160	MajorDMR-19-14101	2
chr1	83421802	83422161	MajorDMR-19-14102	2
chr1	83440614	83440768	MajorDMR-19-14103	2
chr1	83445407	83445650	MajorDMR-19-14104	4
chr1	83457247	83457632	MajorDMR-19-14105	2
chr1	83477538	83477750	MajorDMR-19-14106	2
chr1	83490717	83491042	MajorDMR-19-14107	3
chr1	83501365	83501637	MajorDMR-19-14108	2
chr1	83509526	83509745	MajorDMR-19-14109	2
chr1	83515876	83515983	MajorDMR-19-14110	2
chr1	83519186	83519325	MajorDMR-19-14111	2
chr1	83523949	83524437	MajorDMR-19-14112	2
chr1	83551819	83552466	MajorDMR-19-14113	4
chr1	83564147	83564570	MajorDMR-19-14114	4
chr1	83577350	83577723	MajorDMR-19-14115	4
chr1	83579605	83579663	MajorDMR-19-14116	2
chr1	83593065	83593350	MajorDMR-19-14117	2
chr1	83596821	83596916	MajorDMR-19-14118	2
chr1	83609818	83609998	MajorDMR-19-14119	2
chr1	83611546	83611910	MajorDMR-19-14120	3
chr1	83619645	83619705	MajorDMR-19-14121	2
chr1	83621701	83622161	MajorDMR-19-14122	2
chr1	83636217	83636523	MajorDMR-19-14123	2
chr1	83638795	83639161	MajorDMR-19-14124	2
chr1	83656217	83656367	MajorDMR-19-14125	2
chr1	83656996	83657331	MajorDMR-19-14126	2
chr1	83666452	83666768	MajorDMR-19-14127	2
chr1	83674511	83674992	MajorDMR-19-14128	2
chr1	83678204	83678564	MajorDMR-19-14129	3
chr1	83683671	83684321	MajorDMR-19-14130	4
chr1	83693774	83693990	MajorDMR-19-14131	2
chr1	83700612	83700963	MajorDMR-19-14132	2
chr1	83724856	83725137	MajorDMR-19-14133	2
chr1	83726342	83726405	MajorDMR-19-14134	2
chr1	83732916	83733377	MajorDMR-19-14135	2
chr1	83737667	83737741	MajorDMR-19-14136	2
chr1	83740522	83740615	MajorDMR-19-14137	2
chr1	83745429	83745775	MajorDMR-19-14138	2
chr1	83748242	83748276	MajorDMR-19-14139	2
chr1	83754293	83754740	MajorDMR-19-14140	2
chr1	83756124	83756377	MajorDMR-19-14141	3
chr1	83757797	83758147	MajorDMR-19-14142	2
chr1	83758803	83759528	MajorDMR-19-14143	3
chr1	83763830	83764296	MajorDMR-19-14144	2
chr1	83779530	83780395	MajorDMR-19-14145	5
chr1	83790766	83790788	MajorDMR-19-14146	2
chr1	83795112	83795178	MajorDMR-19-14147	3
chr1	83809416	83809717	MajorDMR-19-14148	3
chr1	83827890	83828133	MajorDMR-19-14149	2
chr1	83835088	83835585	MajorDMR-19-14150	2
chr1	83837513	83837686	MajorDMR-19-14151	2
chr1	83849198	83849351	MajorDMR-19-14152	2
chr1	83864319	83865172	MajorDMR-19-14153	5
chr1	83869301	83869661	MajorDMR-19-14154	4
chr1	83875900	83876527	MajorDMR-19-14155	5
chr1	83881648	83882164	MajorDMR-19-14156	4
chr1	83892385	83892909	MajorDMR-19-14157	3
chr1	83902204	83902362	MajorDMR-19-14158	2
chr1	83917149	83917257	MajorDMR-19-14159	2
chr1	83921626	83922062	MajorDMR-19-14160	2
chr1	83927601	83927902	MajorDMR-19-14161	2
chr1	83928977	83928985	MajorDMR-19-14162	2
chr1	83938041	83938230	MajorDMR-19-14163	3
chr1	83940846	83941050	MajorDMR-19-14164	2
chr1	83948912	83948978	MajorDMR-19-14165	2
chr1	83960943	83961827	MajorDMR-19-14166	3
chr1	83962849	83963323	MajorDMR-19-14167	3
chr1	83965029	83965977	MajorDMR-19-14168	6
chr1	83970917	83971344	MajorDMR-19-14169	3
chr1	83973873	83974446	MajorDMR-19-14170	8
chr1	83979244	83979790	MajorDMR-19-14171	5
chr1	83981440	83981700	MajorDMR-19-14172	3
chr1	83986086	83986306	MajorDMR-19-14173	2
chr1	83989972	83990416	MajorDMR-19-14174	2
chr1	83995213	83995767	MajorDMR-19-14175	3
chr1	84019917	84020397	MajorDMR-19-14176	7
chr1	84021428	84021752	MajorDMR-19-14177	4
chr1	84024878	84025366	MajorDMR-19-14178	4
chr1	84029137	84029483	MajorDMR-19-14179	2
chr1	84041473	84041911	MajorDMR-19-14180	3
chr1	84071661	84072120	MajorDMR-19-14181	2
chr1	84073223	84073390	MajorDMR-19-14182	2
chr1	84079394	84079840	MajorDMR-19-14183	3
chr1	84082958	84083192	MajorDMR-19-14184	2
chr1	84083970	84084183	MajorDMR-19-14185	2
chr1	84097247	84097659	MajorDMR-19-14186	2
chr1	84106945	84107852	MajorDMR-19-14187	8
chr1	84119277	84119880	MajorDMR-19-14188	3
chr1	84131869	84132116	MajorDMR-19-14189	3
chr1	84136705	84136950	MajorDMR-19-14190	2
chr1	84139162	84139556	MajorDMR-19-14191	2
chr1	84145561	84145678	MajorDMR-19-14192	2
chr1	84156173	84156297	MajorDMR-19-14193	2
chr1	84158194	84159842	MajorDMR-19-14194	27
chr1	84171709	84172038	MajorDMR-19-14195	2
chr1	84176089	84176498	MajorDMR-19-14196	2
chr1	84178283	84178357	MajorDMR-19-14197	2
chr1	84187708	84188066	MajorDMR-19-14198	2
chr1	84200155	84200325	MajorDMR-19-14199	2
chr1	84212163	84212252	MajorDMR-19-14200	2
chr1	84213435	84213855	MajorDMR-19-14201	4
chr1	84219465	84219543	MajorDMR-19-14202	2
chr1	84227006	84227130	MajorDMR-19-14203	3
chr1	84228180	84228384	MajorDMR-19-14204	2
chr1	84228992	84229449	MajorDMR-19-14205	6
chr1	84233968	84234178	MajorDMR-19-14206	2
chr1	84234722	84235032	MajorDMR-19-14207	3
chr1	84243607	84243994	MajorDMR-19-14208	2
chr1	84244957	84245049	MajorDMR-19-14209	2
chr1	84254947	84255523	MajorDMR-19-14210	3
chr1	84257206	84257593	MajorDMR-19-14211	2
chr1	84276099	84276195	MajorDMR-19-14212	2
chr1	84283723	84284781	MajorDMR-19-14213	5
chr1	84292413	84292678	MajorDMR-19-14214	2
chr1	84294872	84294965	MajorDMR-19-14215	3
chr1	84296221	84296488	MajorDMR-19-14216	2
chr1	84302507	84302935	MajorDMR-19-14217	2
chr1	84311031	84311476	MajorDMR-19-14218	3
chr1	84334055	84334173	MajorDMR-19-14219	2
chr1	84389624	84389836	MajorDMR-19-14220	2
chr1	84414413	84414438	MajorDMR-19-14221	2
chr1	84428349	84428478	MajorDMR-19-14222	2
chr1	84472192	84472347	MajorDMR-19-14223	2
chr1	84486043	84486082	MajorDMR-19-14224	2
chr1	84502826	84503091	MajorDMR-19-14225	3
chr1	84507515	84508000	MajorDMR-19-14226	3
chr1	84582477	84582539	MajorDMR-19-14227	2
chr1	84591253	84591292	MajorDMR-19-14228	2
chr1	84599222	84599397	MajorDMR-19-14229	6
chr1	84609127	84609498	MajorDMR-19-14230	2
chr1	84610966	84611096	MajorDMR-19-14231	2
chr1	84612125	84612696	MajorDMR-19-14232	4
chr1	84711924	84712279	MajorDMR-19-14233	3
chr1	84729267	84729603	MajorDMR-19-14234	2
chr1	84736944	84737839	MajorDMR-19-14235	9
chr1	84741285	84741347	MajorDMR-19-14236	2
chr1	84765478	84765680	MajorDMR-19-14237	2
chr1	84845193	84845318	MajorDMR-19-14238	3
chr1	84864414	84864549	MajorDMR-19-14239	4
chr1	84869242	84869555	MajorDMR-19-14240	2
chr1	84891450	84891515	MajorDMR-19-14241	2
chr1	84896439	84896487	MajorDMR-19-14242	2
chr1	84903220	84903511	MajorDMR-19-14243	2
chr1	84930445	84930833	MajorDMR-19-14244	2
chr1	84957703	84958325	MajorDMR-19-14245	4
chr1	84966719	84967323	MajorDMR-19-14246	3
chr1	84968763	84969092	MajorDMR-19-14247	5
chr1	84969919	84971130	MajorDMR-19-14248	11
chr1	84972678	84973119	MajorDMR-19-14249	8
chr1	85038517	85039319	MajorDMR-19-14250	9
chr1	85049368	85049792	MajorDMR-19-14251	4
chr1	85068592	85069197	MajorDMR-19-14252	3
chr1	85084887	85084910	MajorDMR-19-14253	2
chr1	85098597	85098676	MajorDMR-19-14254	2
chr1	85100624	85100820	MajorDMR-19-14255	3
chr1	85158632	85159039	MajorDMR-19-14256	3
chr1	85187568	85187667	MajorDMR-19-14257	2
chr1	85190201	85190401	MajorDMR-19-14258	9
chr1	85203059	85203439	MajorDMR-19-14259	4
chr1	85218135	85218261	MajorDMR-19-14260	2
chr1	85220208	85220487	MajorDMR-19-14261	5
chr1	85229828	85230477	MajorDMR-19-14262	13
chr1	85235479	85235884	MajorDMR-19-14263	2
chr1	85236615	85237198	MajorDMR-19-14264	3
chr1	85240640	85241037	MajorDMR-19-14265	2
chr1	85245509	85246233	MajorDMR-19-14266	7
chr1	85248306	85248889	MajorDMR-19-14267	3
chr1	85251867	85252038	MajorDMR-19-14268	5
chr1	85261530	85262269	MajorDMR-19-14269	10
chr1	85266415	85266578	MajorDMR-19-14270	3
chr1	85271290	85271634	MajorDMR-19-14271	2
chr1	85280466	85281558	MajorDMR-19-14272	5
chr1	85286917	85287330	MajorDMR-19-14273	3
chr1	85298462	85298816	MajorDMR-19-14274	2
chr1	85313587	85313736	MajorDMR-19-14275	2
chr1	85321707	85321742	MajorDMR-19-14276	2
chr1	85324954	85325200	MajorDMR-19-14277	4
chr1	85328539	85329130	MajorDMR-19-14278	3
chr1	85331646	85331691	MajorDMR-19-14279	2
chr1	85336471	85336533	MajorDMR-19-14280	2
chr1	85338250	85338902	MajorDMR-19-14281	5
chr1	85339457	85340048	MajorDMR-19-14282	4
chr1	85341901	85342266	MajorDMR-19-14283	2
chr1	85348640	85348767	MajorDMR-19-14284	2
chr1	85350413	85350659	MajorDMR-19-14285	2
chr1	85355234	85355357	MajorDMR-19-14286	3
chr1	85359154	85360973	MajorDMR-19-14287	28
chr1	85370875	85371058	MajorDMR-19-14288	2
chr1	85373098	85373342	MajorDMR-19-14289	3
chr1	85376779	85376967	MajorDMR-19-14290	2
chr1	85379139	85379405	MajorDMR-19-14291	3
chr1	85382695	85382764	MajorDMR-19-14292	3
chr1	85386416	85386425	MajorDMR-19-14293	2
chr1	85392705	85392713	MajorDMR-19-14294	2
chr1	85397135	85397204	MajorDMR-19-14295	2
chr1	85404306	85404403	MajorDMR-19-14296	2
chr1	85410071	85410077	MajorDMR-19-14297	2
chr1	85413011	85413222	MajorDMR-19-14298	2
chr1	85417925	85417961	MajorDMR-19-14299	2
chr1	85421326	85421803	MajorDMR-19-14300	4
chr1	85429220	85429393	MajorDMR-19-14301	2
chr1	85439351	85439765	MajorDMR-19-14302	3
chr1	85454556	85454668	MajorDMR-19-14303	2
chr1	85457040	85457375	MajorDMR-19-14304	3
chr1	85461162	85462263	MajorDMR-19-14305	20
chr1	85464304	85464861	MajorDMR-19-14306	9
chr1	85493082	85493506	MajorDMR-19-14307	2
chr1	85498806	85498914	MajorDMR-19-14308	2
chr1	85502106	85502398	MajorDMR-19-14309	2
chr1	85512728	85513204	MajorDMR-19-14310	5
chr1	85514707	85515839	MajorDMR-19-14311	18
chr1	85516567	85517234	MajorDMR-19-14312	4
chr1	85544486	85544760	MajorDMR-19-14313	3
chr1	85548208	85548450	MajorDMR-19-14314	2
chr1	85557434	85557734	MajorDMR-19-14315	9
chr1	85569105	85569179	MajorDMR-19-14316	2
chr1	85574725	85574749	MajorDMR-19-14317	2
chr1	85587997	85588255	MajorDMR-19-14318	2
chr1	85595151	85595832	MajorDMR-19-14319	4
chr1	85606026	85606353	MajorDMR-19-14320	3
chr1	85607405	85607627	MajorDMR-19-14321	3
chr1	85609822	85609867	MajorDMR-19-14322	2
chr1	85616322	85617219	MajorDMR-19-14323	3
chr1	85618737	85619428	MajorDMR-19-14324	4
chr1	85637120	85637955	MajorDMR-19-14325	3
chr1	85661285	85661316	MajorDMR-19-14326	2
chr1	85668313	85668358	MajorDMR-19-14327	2
chr1	85671930	85672093	MajorDMR-19-14328	2
chr1	85680482	85680853	MajorDMR-19-14329	4
chr1	85686512	85686631	MajorDMR-19-14330	4
chr1	85696194	85696450	MajorDMR-19-14331	5
chr1	85710631	85710678	MajorDMR-19-14332	3
chr1	85733316	85733527	MajorDMR-19-14333	4
chr1	85740567	85740752	MajorDMR-19-14334	2
chr1	85755325	85755349	MajorDMR-19-14335	2
chr1	85755870	85756131	MajorDMR-19-14336	3
chr1	85759989	85760013	MajorDMR-19-14337	2
chr1	85760908	85761010	MajorDMR-19-14338	2
chr1	85763535	85764055	MajorDMR-19-14339	7
chr1	85773437	85773861	MajorDMR-19-14340	5
chr1	85777696	85777742	MajorDMR-19-14341	2
chr1	85785373	85785956	MajorDMR-19-14342	5
chr1	85793536	85793645	MajorDMR-19-14343	2
chr1	85794799	85794946	MajorDMR-19-14344	2
chr1	85799777	85799785	MajorDMR-19-14345	2
chr1	85800728	85800807	MajorDMR-19-14346	2
chr1	85806217	85806669	MajorDMR-19-14347	2
chr1	85807750	85807798	MajorDMR-19-14348	2
chr1	85809872	85810133	MajorDMR-19-14349	4
chr1	85815183	85815598	MajorDMR-19-14350	2
chr1	85816220	85816539	MajorDMR-19-14351	3
chr1	85835161	85835363	MajorDMR-19-14352	2
chr1	85838848	85839183	MajorDMR-19-14353	3
chr1	85858272	85858566	MajorDMR-19-14354	2
chr1	85880662	85880933	MajorDMR-19-14355	2
chr1	85883640	85884041	MajorDMR-19-14356	3
chr1	85904348	85904387	MajorDMR-19-14357	2
chr1	85906378	85906391	MajorDMR-19-14358	2
chr1	85909603	85909608	MajorDMR-19-14359	2
chr1	85917430	85917764	MajorDMR-19-14360	2
chr1	85927117	85927463	MajorDMR-19-14361	2
chr1	85929055	85929276	MajorDMR-19-14362	2
chr1	85934421	85934830	MajorDMR-19-14363	2
chr1	85936675	85937440	MajorDMR-19-14364	3
chr1	85967986	85968011	MajorDMR-19-14365	2
chr1	85968568	85968694	MajorDMR-19-14366	2
chr1	85984076	85984121	MajorDMR-19-14367	2
chr1	85984755	85985085	MajorDMR-19-14368	2
chr1	85988903	85988935	MajorDMR-19-14369	2
chr1	85989614	85990043	MajorDMR-19-14370	3
chr1	85992377	85993075	MajorDMR-19-14371	4
chr1	86000963	86001453	MajorDMR-19-14372	3
chr1	86002469	86002892	MajorDMR-19-14373	2
chr1	86004266	86004588	MajorDMR-19-14374	3
chr1	86009985	86011410	MajorDMR-19-14375	6
chr1	86015340	86015585	MajorDMR-19-14376	2
chr1	86016680	86017070	MajorDMR-19-14377	3
chr1	86037784	86038101	MajorDMR-19-14378	2
chr1	86041708	86042097	MajorDMR-19-14379	5
chr1	86043889	86044638	MajorDMR-19-14380	8
chr1	86045346	86045446	MajorDMR-19-14381	3
chr1	86047151	86048213	MajorDMR-19-14382	12
chr1	86049896	86050138	MajorDMR-19-14383	4
chr1	86062815	86063730	MajorDMR-19-14384	4
chr1	86068676	86068763	MajorDMR-19-14385	2
chr1	86073000	86073272	MajorDMR-19-14386	3
chr1	86078448	86078787	MajorDMR-19-14387	4
chr1	86081304	86082274	MajorDMR-19-14388	11
chr1	86083292	86083425	MajorDMR-19-14389	2
chr1	86094426	86094869	MajorDMR-19-14390	6
chr1	86196268	86196764	MajorDMR-19-14391	2
chr1	86201120	86201769	MajorDMR-19-14392	3
chr1	86205813	86206343	MajorDMR-19-14393	3
chr1	86207187	86207621	MajorDMR-19-14394	3
chr1	86231876	86231961	MajorDMR-19-14395	2
chr1	86248872	86248904	MajorDMR-19-14396	2
chr1	86259635	86259772	MajorDMR-19-14397	2
chr1	86261219	86261592	MajorDMR-19-14398	2
chr1	86264690	86264788	MajorDMR-19-14399	2
chr1	86269970	86270371	MajorDMR-19-14400	3
chr1	86278577	86278745	MajorDMR-19-14401	2
chr1	86281495	86281853	MajorDMR-19-14402	2
chr1	86294418	86294674	MajorDMR-19-14403	2
chr1	86302561	86303237	MajorDMR-19-14404	3
chr1	86303977	86304144	MajorDMR-19-14405	2
chr1	86312429	86312789	MajorDMR-19-14406	2
chr1	86313294	86314150	MajorDMR-19-14407	3
chr1	86315686	86316083	MajorDMR-19-14408	3
chr1	86316617	86317565	MajorDMR-19-14409	4
chr1	86319976	86320759	MajorDMR-19-14410	4
chr1	86326503	86326625	MajorDMR-19-14411	2
chr1	86327166	86327409	MajorDMR-19-14412	2
chr1	86337635	86338336	MajorDMR-19-14413	3
chr1	86349075	86349156	MajorDMR-19-14414	2
chr1	86350697	86351194	MajorDMR-19-14415	2
chr1	86353715	86354005	MajorDMR-19-14416	2
chr1	86360407	86360650	MajorDMR-19-14417	4
chr1	86362941	86363313	MajorDMR-19-14418	3
chr1	86375575	86375680	MajorDMR-19-14419	2
chr1	86377344	86377959	MajorDMR-19-14420	4
chr1	86392921	86392983	MajorDMR-19-14421	2
chr1	86418936	86418977	MajorDMR-19-14422	2
chr1	86422623	86422690	MajorDMR-19-14423	2
chr1	86427496	86427517	MajorDMR-19-14424	2
chr1	86429210	86429829	MajorDMR-19-14425	5
chr1	86436692	86436825	MajorDMR-19-14426	2
chr1	86437495	86437686	MajorDMR-19-14427	2
chr1	86457293	86457375	MajorDMR-19-14428	3
chr1	86458786	86459195	MajorDMR-19-14429	3
chr1	86460918	86460966	MajorDMR-19-14430	2
chr1	86461531	86461878	MajorDMR-19-14431	3
chr1	86483732	86484523	MajorDMR-19-14432	4
chr1	86489239	86489556	MajorDMR-19-14433	2
chr1	86492195	86492330	MajorDMR-19-14434	2
chr1	86495503	86496284	MajorDMR-19-14435	4
chr1	86507767	86507922	MajorDMR-19-14436	2
chr1	86508990	86509776	MajorDMR-19-14437	4
chr1	86519217	86519334	MajorDMR-19-14438	2
chr1	86527359	86527726	MajorDMR-19-14439	3
chr1	86528243	86528310	MajorDMR-19-14440	2
chr1	86530444	86531033	MajorDMR-19-14441	4
chr1	86543602	86544080	MajorDMR-19-14442	3
chr1	86555596	86556067	MajorDMR-19-14443	2
chr1	86563078	86563433	MajorDMR-19-14444	2
chr1	86566298	86566731	MajorDMR-19-14445	2
chr1	86574947	86575088	MajorDMR-19-14446	2
chr1	86580795	86581304	MajorDMR-19-14447	6
chr1	86590634	86591119	MajorDMR-19-14448	2
chr1	86594268	86594522	MajorDMR-19-14449	2
chr1	86601108	86601131	MajorDMR-19-14450	2
chr1	86604550	86604898	MajorDMR-19-14451	2
chr1	86607809	86607860	MajorDMR-19-14452	2
chr1	86620321	86620796	MajorDMR-19-14453	12
chr1	86622842	86623477	MajorDMR-19-14454	5
chr1	86623987	86624478	MajorDMR-19-14455	2
chr1	86627547	86627789	MajorDMR-19-14456	2
chr1	86638346	86638368	MajorDMR-19-14457	2
chr1	86641503	86642118	MajorDMR-19-14458	5
chr1	86655841	86656129	MajorDMR-19-14459	2
chr1	86659599	86659635	MajorDMR-19-14460	2
chr1	86661042	86661392	MajorDMR-19-14461	2
chr1	86662549	86662625	MajorDMR-19-14462	2
chr1	86667694	86667863	MajorDMR-19-14463	2
chr1	86671761	86671895	MajorDMR-19-14464	2
chr1	86676874	86677868	MajorDMR-19-14465	5
chr1	86679678	86680124	MajorDMR-19-14466	2
chr1	86684605	86685205	MajorDMR-19-14467	5
chr1	86699057	86699444	MajorDMR-19-14468	2
chr1	86703864	86704272	MajorDMR-19-14469	2
chr1	86723368	86723940	MajorDMR-19-14470	4
chr1	86724492	86724661	MajorDMR-19-14471	2
chr1	86740749	86740919	MajorDMR-19-14472	2
chr1	86743430	86743632	MajorDMR-19-14473	2
chr1	86756712	86756859	MajorDMR-19-14474	3
chr1	86761852	86763077	MajorDMR-19-14475	9
chr1	86770945	86771308	MajorDMR-19-14476	2
chr1	86790020	86790218	MajorDMR-19-14477	3
chr1	86792415	86792467	MajorDMR-19-14478	2
chr1	86793515	86793571	MajorDMR-19-14479	2
chr1	86796019	86796600	MajorDMR-19-14480	3
chr1	86805207	86805341	MajorDMR-19-14481	5
chr1	86831440	86831906	MajorDMR-19-14482	7
chr1	86856315	86856576	MajorDMR-19-14483	2
chr1	86859303	86859489	MajorDMR-19-14484	2
chr1	86863033	86863104	MajorDMR-19-14485	4
chr1	86880456	86880481	MajorDMR-19-14486	2
chr1	86885280	86885410	MajorDMR-19-14487	4
chr1	86894861	86895771	MajorDMR-19-14488	10
chr1	86907295	86907447	MajorDMR-19-14489	2
chr1	86912748	86912949	MajorDMR-19-14490	2
chr1	86920890	86920978	MajorDMR-19-14491	2
chr1	86926332	86927099	MajorDMR-19-14492	3
chr1	86932744	86932783	MajorDMR-19-14493	2
chr1	86936175	86936834	MajorDMR-19-14494	11
chr1	86937556	86938196	MajorDMR-19-14495	7
chr1	86964091	86964197	MajorDMR-19-14496	2
chr1	86965563	86965914	MajorDMR-19-14497	2
chr1	86967820	86970113	MajorDMR-19-14498	60
chr1	86973548	86974156	MajorDMR-19-14499	8
chr1	86993139	86993218	MajorDMR-19-14500	3
chr1	86999112	86999433	MajorDMR-19-14501	2
chr1	87008783	87009122	MajorDMR-19-14502	2
chr1	87017150	87017247	MajorDMR-19-14503	2
chr1	87019354	87019416	MajorDMR-19-14504	2
chr1	87025428	87025765	MajorDMR-19-14505	2
chr1	87042365	87042499	MajorDMR-19-14506	2
chr1	87050119	87050497	MajorDMR-19-14507	2
chr1	87063587	87063657	MajorDMR-19-14508	2
chr1	87082463	87082747	MajorDMR-19-14509	2
chr1	87083701	87083761	MajorDMR-19-14510	2
chr1	87098136	87098263	MajorDMR-19-14511	2
chr1	87107567	87107968	MajorDMR-19-14512	2
chr1	87115904	87116008	MajorDMR-19-14513	3
chr1	87131988	87132057	MajorDMR-19-14514	2
chr1	87144016	87144030	MajorDMR-19-14515	2
chr1	87220279	87220445	MajorDMR-19-14516	2
chr1	87221485	87221670	MajorDMR-19-14517	3
chr1	87234036	87234129	MajorDMR-19-14518	2
chr1	87238802	87239761	MajorDMR-19-14519	4
chr1	87240526	87241311	MajorDMR-19-14520	7
chr1	87254510	87254875	MajorDMR-19-14521	4
chr1	87264136	87264239	MajorDMR-19-14522	2
chr1	87268928	87269323	MajorDMR-19-14523	4
chr1	87277066	87277346	MajorDMR-19-14524	4
chr1	87288287	87288435	MajorDMR-19-14525	3
chr1	87291199	87291244	MajorDMR-19-14526	2
chr1	87294741	87294813	MajorDMR-19-14527	3
chr1	87299261	87299561	MajorDMR-19-14528	4
chr1	87311891	87312138	MajorDMR-19-14529	2
chr1	87510658	87510691	MajorDMR-19-14530	2
chr1	87511837	87511946	MajorDMR-19-14531	2
chr1	87531665	87531704	MajorDMR-19-14532	2
chr1	87570517	87570592	MajorDMR-19-14533	2
chr1	87587475	87587545	MajorDMR-19-14534	2
chr1	87589648	87589850	MajorDMR-19-14535	5
chr1	87595170	87595653	MajorDMR-19-14536	9
chr1	87598001	87598613	MajorDMR-19-14537	28
chr1	87599223	87599660	MajorDMR-19-14538	2
chr1	87610148	87610491	MajorDMR-19-14539	7
chr1	87614246	87614565	MajorDMR-19-14540	4
chr1	87616842	87617986	MajorDMR-19-14541	43
chr1	87620293	87620484	MajorDMR-19-14542	2
chr1	87628379	87628879	MajorDMR-19-14543	2
chr1	87631002	87631089	MajorDMR-19-14544	2
chr1	87635702	87635723	MajorDMR-19-14545	2
chr1	87637250	87637305	MajorDMR-19-14546	4
chr1	87641881	87642433	MajorDMR-19-14547	10
chr1	87644815	87646591	MajorDMR-19-14548	21
chr1	87647588	87647994	MajorDMR-19-14549	2
chr1	87649272	87649643	MajorDMR-19-14550	2
chr1	87651606	87652927	MajorDMR-19-14551	9
chr1	87657067	87658467	MajorDMR-19-14552	7
chr1	87662122	87662154	MajorDMR-19-14553	2
chr1	87668131	87668838	MajorDMR-19-14554	18
chr1	87670718	87671105	MajorDMR-19-14555	6
chr1	87674755	87674894	MajorDMR-19-14556	2
chr1	87677926	87677932	MajorDMR-19-14557	2
chr1	87685499	87685551	MajorDMR-19-14558	4
chr1	87691780	87692386	MajorDMR-19-14559	7
chr1	87697391	87697945	MajorDMR-19-14560	8
chr1	87699264	87699631	MajorDMR-19-14561	2
chr1	87713611	87714078	MajorDMR-19-14562	2
chr1	87716203	87716479	MajorDMR-19-14563	5
chr1	87725958	87726448	MajorDMR-19-14564	2
chr1	87734074	87734105	MajorDMR-19-14565	2
chr1	87739265	87739382	MajorDMR-19-14566	2
chr1	87740345	87740434	MajorDMR-19-14567	2
chr1	87744501	87744977	MajorDMR-19-14568	2
chr1	87750729	87750841	MajorDMR-19-14569	4
chr1	87754397	87754850	MajorDMR-19-14570	2
chr1	87761419	87762237	MajorDMR-19-14571	10
chr1	87770853	87770897	MajorDMR-19-14572	4
chr1	87771604	87771828	MajorDMR-19-14573	3
chr1	87773963	87774107	MajorDMR-19-14574	2
chr1	87779936	87779975	MajorDMR-19-14575	2
chr1	87783909	87784050	MajorDMR-19-14576	3
chr1	87791136	87791720	MajorDMR-19-14577	3
chr1	87812201	87812587	MajorDMR-19-14578	2
chr1	87821432	87821753	MajorDMR-19-14579	3
chr1	87828334	87828349	MajorDMR-19-14580	2
chr1	87835862	87836426	MajorDMR-19-14581	4
chr1	87865530	87865557	MajorDMR-19-14582	2
chr1	87872748	87872813	MajorDMR-19-14583	2
chr1	87874699	87874973	MajorDMR-19-14584	2
chr1	87878126	87878244	MajorDMR-19-14585	3
chr1	87883628	87883958	MajorDMR-19-14586	2
chr1	87892732	87892791	MajorDMR-19-14587	2
chr1	87894079	87894900	MajorDMR-19-14588	4
chr1	87900716	87901404	MajorDMR-19-14589	4
chr1	87905643	87906131	MajorDMR-19-14590	2
chr1	87909194	87909488	MajorDMR-19-14591	3
chr1	87915170	87915639	MajorDMR-19-14592	3
chr1	87928054	87928168	MajorDMR-19-14593	2
chr1	87932260	87932287	MajorDMR-19-14594	2
chr1	87939897	87940292	MajorDMR-19-14595	5
chr1	87943859	87944062	MajorDMR-19-14596	2
chr1	87955052	87955246	MajorDMR-19-14597	2
chr1	87972512	87972760	MajorDMR-19-14598	5
chr1	87987982	87988318	MajorDMR-19-14599	2
chr1	87989879	87991055	MajorDMR-19-14600	7
chr1	87992252	87992759	MajorDMR-19-14601	3
chr1	88023257	88023590	MajorDMR-19-14602	2
chr1	88027612	88028106	MajorDMR-19-14603	2
chr1	88028867	88029110	MajorDMR-19-14604	2
chr1	88031960	88032338	MajorDMR-19-14605	2
chr1	88034668	88034736	MajorDMR-19-14606	2
chr1	88053254	88053414	MajorDMR-19-14607	4
chr1	88054229	88054393	MajorDMR-19-14608	2
chr1	88060437	88061267	MajorDMR-19-14609	3
chr1	88063830	88065578	MajorDMR-19-14610	7
chr1	88069854	88070213	MajorDMR-19-14611	3
chr1	88078346	88078779	MajorDMR-19-14612	4
chr1	88104119	88104151	MajorDMR-19-14613	2
chr1	88107377	88107761	MajorDMR-19-14614	2
chr1	88112101	88112894	MajorDMR-19-14615	4
chr1	88128495	88128736	MajorDMR-19-14616	2
chr1	88144104	88144575	MajorDMR-19-14617	2
chr1	88149942	88149995	MajorDMR-19-14618	2
chr1	88151055	88151744	MajorDMR-19-14619	16
chr1	88173208	88173316	MajorDMR-19-14620	2
chr1	88179002	88179382	MajorDMR-19-14621	2
chr1	88185475	88185680	MajorDMR-19-14622	3
chr1	88192716	88192956	MajorDMR-19-14623	2
chr1	88195258	88196361	MajorDMR-19-14624	5
chr1	88202653	88202944	MajorDMR-19-14625	2
chr1	88209588	88210077	MajorDMR-19-14626	3
chr1	88215712	88216183	MajorDMR-19-14627	2
chr1	88258117	88258484	MajorDMR-19-14628	4
chr1	88286448	88286808	MajorDMR-19-14629	5
chr1	88292304	88292883	MajorDMR-19-14630	8
chr1	88295613	88296912	MajorDMR-19-14631	5
chr1	88300952	88301083	MajorDMR-19-14632	2
chr1	88319864	88320267	MajorDMR-19-14633	4
chr1	88330421	88330778	MajorDMR-19-14634	5
chr1	88335609	88335959	MajorDMR-19-14635	2
chr1	88337768	88338019	MajorDMR-19-14636	3
chr1	88339319	88339708	MajorDMR-19-14637	2
chr1	88346260	88346635	MajorDMR-19-14638	2
chr1	88358566	88359289	MajorDMR-19-14639	4
chr1	88368439	88368888	MajorDMR-19-14640	5
chr1	88376609	88376818	MajorDMR-19-14641	2
chr1	88404916	88405538	MajorDMR-19-14642	3
chr1	88417463	88417827	MajorDMR-19-14643	3
chr1	88418526	88418600	MajorDMR-19-14644	2
chr1	88419448	88419511	MajorDMR-19-14645	2
chr1	88431994	88432385	MajorDMR-19-14646	2
chr1	88439441	88439781	MajorDMR-19-14647	2
chr1	88443781	88444030	MajorDMR-19-14648	2
chr1	88444698	88445024	MajorDMR-19-14649	4
chr1	88451534	88451697	MajorDMR-19-14650	2
chr1	88458854	88459102	MajorDMR-19-14651	3
chr1	88460313	88460371	MajorDMR-19-14652	2
chr1	88465189	88465834	MajorDMR-19-14653	3
chr1	88469806	88471130	MajorDMR-19-14654	4
chr1	88472846	88473236	MajorDMR-19-14655	2
chr1	88479813	88480222	MajorDMR-19-14656	3
chr1	88485042	88485358	MajorDMR-19-14657	2
chr1	88488390	88488481	MajorDMR-19-14658	4
chr1	88489339	88489444	MajorDMR-19-14659	2
chr1	88500119	88500408	MajorDMR-19-14660	2
chr1	88503708	88503893	MajorDMR-19-14661	2
chr1	88510491	88511173	MajorDMR-19-14662	3
chr1	88523839	88524008	MajorDMR-19-14663	3
chr1	88525368	88525752	MajorDMR-19-14664	2
chr1	88531545	88531661	MajorDMR-19-14665	2
chr1	88534635	88534783	MajorDMR-19-14666	3
chr1	88535454	88535477	MajorDMR-19-14667	2
chr1	88536915	88537044	MajorDMR-19-14668	2
chr1	88537789	88538266	MajorDMR-19-14669	2
chr1	88540812	88542404	MajorDMR-19-14670	6
chr1	88557476	88557517	MajorDMR-19-14671	2
chr1	88560307	88560339	MajorDMR-19-14672	2
chr1	88567008	88567384	MajorDMR-19-14673	3
chr1	88573598	88573775	MajorDMR-19-14674	2
chr1	88575494	88575717	MajorDMR-19-14675	2
chr1	88581337	88581555	MajorDMR-19-14676	4
chr1	88582871	88583830	MajorDMR-19-14677	3
chr1	88584502	88584738	MajorDMR-19-14678	2
chr1	88598466	88598741	MajorDMR-19-14679	2
chr1	88600062	88600844	MajorDMR-19-14680	4
chr1	88601349	88601678	MajorDMR-19-14681	2
chr1	88603349	88603727	MajorDMR-19-14682	2
chr1	88607394	88607434	MajorDMR-19-14683	3
chr1	88608875	88609238	MajorDMR-19-14684	2
chr1	88611897	88612567	MajorDMR-19-14685	4
chr1	88616084	88616164	MajorDMR-19-14686	2
chr1	88622937	88623212	MajorDMR-19-14687	3
chr1	88623956	88624877	MajorDMR-19-14688	4
chr1	88639304	88639517	MajorDMR-19-14689	2
chr1	88646318	88646905	MajorDMR-19-14690	4
chr1	88657614	88657722	MajorDMR-19-14691	2
chr1	88668669	88668992	MajorDMR-19-14692	2
chr1	88676229	88676506	MajorDMR-19-14693	2
chr1	88683152	88683582	MajorDMR-19-14694	2
chr1	88688661	88689073	MajorDMR-19-14695	2
chr1	88694619	88694626	MajorDMR-19-14696	2
chr1	88701694	88701972	MajorDMR-19-14697	2
chr1	88720373	88720478	MajorDMR-19-14698	2
chr1	88722924	88723315	MajorDMR-19-14699	2
chr1	88724496	88724677	MajorDMR-19-14700	2
chr1	88728777	88728825	MajorDMR-19-14701	2
chr1	88734619	88735139	MajorDMR-19-14702	5
chr1	88742106	88742451	MajorDMR-19-14703	2
chr1	88748974	88749122	MajorDMR-19-14704	2
chr1	88750487	88750688	MajorDMR-19-14705	2
chr1	88751603	88751838	MajorDMR-19-14706	2
chr1	88760450	88760502	MajorDMR-19-14707	2
chr1	88785932	88786238	MajorDMR-19-14708	2
chr1	88789574	88789991	MajorDMR-19-14709	2
chr1	88791376	88792322	MajorDMR-19-14710	4
chr1	88796089	88796099	MajorDMR-19-14711	3
chr1	88796661	88796715	MajorDMR-19-14712	2
chr1	88800120	88800318	MajorDMR-19-14713	2
chr1	88801973	88802335	MajorDMR-19-14714	2
chr1	88805035	88805120	MajorDMR-19-14715	2
chr1	88817481	88817963	MajorDMR-19-14716	3
chr1	88823271	88823634	MajorDMR-19-14717	2
chr1	88825354	88825532	MajorDMR-19-14718	2
chr1	88826713	88826797	MajorDMR-19-14719	2
chr1	88831183	88831363	MajorDMR-19-14720	2
chr1	88835187	88835241	MajorDMR-19-14721	2
chr1	88836450	88836620	MajorDMR-19-14722	2
chr1	88837182	88837381	MajorDMR-19-14723	2
chr1	88844509	88844610	MajorDMR-19-14724	2
chr1	88846368	88846541	MajorDMR-19-14725	2
chr1	88855535	88855940	MajorDMR-19-14726	2
chr1	88867738	88868087	MajorDMR-19-14727	2
chr1	88870457	88870462	MajorDMR-19-14728	2
chr1	88873410	88873661	MajorDMR-19-14729	2
chr1	88874199	88874699	MajorDMR-19-14730	5
chr1	88875638	88876122	MajorDMR-19-14731	3
chr1	88886507	88887573	MajorDMR-19-14732	4
chr1	88890618	88890656	MajorDMR-19-14733	2
chr1	88906530	88906553	MajorDMR-19-14734	2
chr1	88921213	88922368	MajorDMR-19-14735	11
chr1	88925333	88926002	MajorDMR-19-14736	3
chr1	88934811	88935207	MajorDMR-19-14737	2
chr1	88935761	88936206	MajorDMR-19-14738	2
chr1	88941119	88941159	MajorDMR-19-14739	2
chr1	88946394	88946417	MajorDMR-19-14740	2
chr1	88947362	88947464	MajorDMR-19-14741	2
chr1	88948789	88948838	MajorDMR-19-14742	2
chr1	88953666	88954311	MajorDMR-19-14743	4
chr1	88963230	88963756	MajorDMR-19-14744	3
chr1	88966270	88966697	MajorDMR-19-14745	2
chr1	88975953	88976328	MajorDMR-19-14746	2
chr1	88995261	88995735	MajorDMR-19-14747	8
chr1	89003304	89003338	MajorDMR-19-14748	2
chr1	89004423	89004870	MajorDMR-19-14749	2
chr1	89019742	89019850	MajorDMR-19-14750	2
chr1	89021848	89022318	MajorDMR-19-14751	2
chr1	89023682	89023958	MajorDMR-19-14752	3
chr1	89028966	89029434	MajorDMR-19-14753	2
chr1	89032134	89033259	MajorDMR-19-14754	7
chr1	89037556	89037945	MajorDMR-19-14755	3
chr1	89059498	89059804	MajorDMR-19-14756	2
chr1	89061159	89061386	MajorDMR-19-14757	2
chr1	89069666	89070028	MajorDMR-19-14758	3
chr1	89070621	89071033	MajorDMR-19-14759	2
chr1	89075821	89076006	MajorDMR-19-14760	3
chr1	89089623	89090212	MajorDMR-19-14761	3
chr1	89094974	89095255	MajorDMR-19-14762	3
chr1	89114503	89114537	MajorDMR-19-14763	2
chr1	89121063	89121382	MajorDMR-19-14764	2
chr1	89126959	89127520	MajorDMR-19-14765	4
chr1	89164036	89164894	MajorDMR-19-14766	5
chr1	89166031	89167932	MajorDMR-19-14767	18
chr1	89195825	89196134	MajorDMR-19-14768	4
chr1	89217496	89217566	MajorDMR-19-14769	2
chr1	89234584	89234789	MajorDMR-19-14770	5
chr1	89246820	89246898	MajorDMR-19-14771	2
chr1	89247644	89248484	MajorDMR-19-14772	5
chr1	89249014	89250495	MajorDMR-19-14773	13
chr1	89264919	89265647	MajorDMR-19-14774	4
chr1	89339373	89340510	MajorDMR-19-14775	10
chr1	89346499	89346585	MajorDMR-19-14776	3
chr1	89368879	89368971	MajorDMR-19-14777	2
chr1	89376947	89377093	MajorDMR-19-14778	2
chr1	89431128	89431135	MajorDMR-19-14779	2
chr1	89440771	89440982	MajorDMR-19-14780	3
chr1	89446782	89447103	MajorDMR-19-14781	2
chr1	89465146	89465283	MajorDMR-19-14782	3
chr1	89487448	89488431	MajorDMR-19-14783	9
chr1	89491756	89491768	MajorDMR-19-14784	2
chr1	89502633	89503144	MajorDMR-19-14785	6
chr1	89512615	89512625	MajorDMR-19-14786	2
chr1	89515711	89516085	MajorDMR-19-14787	3
chr1	89520551	89521066	MajorDMR-19-14788	3
chr1	89521765	89521985	MajorDMR-19-14789	6
chr1	89529624	89529770	MajorDMR-19-14790	2
chr1	89530363	89531026	MajorDMR-19-14791	7
chr1	89535766	89536211	MajorDMR-19-14792	3
chr1	89546695	89546988	MajorDMR-19-14793	3
chr1	89564197	89565231	MajorDMR-19-14794	4
chr1	89573943	89573965	MajorDMR-19-14795	2
chr1	89591180	89591751	MajorDMR-19-14796	8
chr1	89592955	89592996	MajorDMR-19-14797	2
chr1	89594345	89594774	MajorDMR-19-14798	6
chr1	89595416	89596028	MajorDMR-19-14799	6
chr1	89615063	89615149	MajorDMR-19-14800	2
chr1	89658080	89658365	MajorDMR-19-14801	2
chr1	89661087	89661337	MajorDMR-19-14802	3
chr1	89663573	89665353	MajorDMR-19-14803	29
chr1	89666493	89666881	MajorDMR-19-14804	3
chr1	89688780	89688810	MajorDMR-19-14805	2
chr1	89721548	89721673	MajorDMR-19-14806	2
chr1	89725079	89725977	MajorDMR-19-14807	13
chr1	89728031	89728479	MajorDMR-19-14808	5
chr1	89735095	89735197	MajorDMR-19-14809	3
chr1	89737802	89738399	MajorDMR-19-14810	16
chr1	89744406	89745050	MajorDMR-19-14811	5
chr1	89746686	89746939	MajorDMR-19-14812	3
chr1	89752647	89752733	MajorDMR-19-14813	2
chr1	89753235	89753392	MajorDMR-19-14814	2
chr1	89761108	89761544	MajorDMR-19-14815	2
chr1	89765678	89766015	MajorDMR-19-14816	2
chr1	89771359	89771404	MajorDMR-19-14817	2
chr1	89777377	89777720	MajorDMR-19-14818	5
chr1	89792095	89792469	MajorDMR-19-14819	2
chr1	89798393	89798623	MajorDMR-19-14820	3
chr1	89802873	89803150	MajorDMR-19-14821	2
chr1	89820010	89820106	MajorDMR-19-14822	3
chr1	89823803	89824544	MajorDMR-19-14823	4
chr1	89828987	89829309	MajorDMR-19-14824	2
chr1	89829864	89830447	MajorDMR-19-14825	5
chr1	89836195	89836693	MajorDMR-19-14826	2
chr1	89844116	89844289	MajorDMR-19-14827	2
chr1	89849656	89849878	MajorDMR-19-14828	4
chr1	89857201	89857501	MajorDMR-19-14829	2
chr1	89858489	89858644	MajorDMR-19-14830	2
chr1	89870850	89871081	MajorDMR-19-14831	3
chr1	89873885	89874150	MajorDMR-19-14832	2
chr1	89888401	89888615	MajorDMR-19-14833	4
chr1	89889336	89889439	MajorDMR-19-14834	2
chr1	89894426	89894977	MajorDMR-19-14835	7
chr1	89925788	89926278	MajorDMR-19-14836	2
chr1	89931308	89932972	MajorDMR-19-14837	10
chr1	89955096	89955193	MajorDMR-19-14838	2
chr1	89964908	89965232	MajorDMR-19-14839	3
chr1	90058650	90058805	MajorDMR-19-14840	4
chr1	90102315	90102926	MajorDMR-19-14841	6
chr1	90103456	90103480	MajorDMR-19-14842	2
chr1	90108769	90108800	MajorDMR-19-14843	2
chr1	90109879	90110010	MajorDMR-19-14844	4
chr1	90114398	90115012	MajorDMR-19-14845	3
chr1	90118174	90118675	MajorDMR-19-14846	3
chr1	90122964	90123783	MajorDMR-19-14847	5
chr1	90132718	90133382	MajorDMR-19-14848	3
chr1	90135771	90135880	MajorDMR-19-14849	6
chr1	90138928	90139057	MajorDMR-19-14850	2
chr1	90146211	90147040	MajorDMR-19-14851	5
chr1	90150027	90150747	MajorDMR-19-14852	5
chr1	90156227	90156601	MajorDMR-19-14853	2
chr1	90158415	90159286	MajorDMR-19-14854	7
chr1	90160007	90160733	MajorDMR-19-14855	11
chr1	90164525	90164625	MajorDMR-19-14856	2
chr1	90172131	90174151	MajorDMR-19-14857	12
chr1	90184893	90185999	MajorDMR-19-14858	8
chr1	90189768	90190310	MajorDMR-19-14859	5
chr1	90191330	90192034	MajorDMR-19-14860	4
chr1	90204601	90205258	MajorDMR-19-14861	6
chr1	90217544	90217668	MajorDMR-19-14862	6
chr1	90220310	90225172	MajorDMR-19-14863	35
chr1	90226219	90228129	MajorDMR-19-14864	12
chr1	90238142	90238290	MajorDMR-19-14865	4
chr1	90252624	90252680	MajorDMR-19-14866	2
chr1	90257042	90257125	MajorDMR-19-14867	2
chr1	90260091	90260264	MajorDMR-19-14868	3
chr1	90265143	90265238	MajorDMR-19-14869	3
chr1	90278381	90278682	MajorDMR-19-14870	2
chr1	90281114	90281732	MajorDMR-19-14871	7
chr1	90285332	90285626	MajorDMR-19-14872	5
chr1	90289474	90289509	MajorDMR-19-14873	2
chr1	90297256	90297611	MajorDMR-19-14874	3
chr1	90298221	90298322	MajorDMR-19-14875	3
chr1	90309523	90309780	MajorDMR-19-14876	11
chr1	90313003	90313031	MajorDMR-19-14877	2
chr1	90319651	90320136	MajorDMR-19-14878	2
chr1	90343182	90343559	MajorDMR-19-14879	2
chr1	90356257	90356641	MajorDMR-19-14880	9
chr1	90361888	90361963	MajorDMR-19-14881	4
chr1	90369724	90370270	MajorDMR-19-14882	4
chr1	90372442	90373067	MajorDMR-19-14883	4
chr1	90427711	90428060	MajorDMR-19-14884	6
chr1	90432228	90432584	MajorDMR-19-14885	4
chr1	90441199	90441606	MajorDMR-19-14886	4
chr1	90503796	90503852	MajorDMR-19-14887	2
chr1	90511020	90511594	MajorDMR-19-14888	3
chr1	90514469	90514836	MajorDMR-19-14889	2
chr1	90516719	90516783	MajorDMR-19-14890	2
chr1	90530595	90530806	MajorDMR-19-14891	2
chr1	90539658	90539947	MajorDMR-19-14892	5
chr1	90546242	90546608	MajorDMR-19-14893	3
chr1	90551748	90552312	MajorDMR-19-14894	3
chr1	90557216	90557389	MajorDMR-19-14895	2
chr1	90569677	90571882	MajorDMR-19-14896	9
chr1	90575028	90575270	MajorDMR-19-14897	2
chr1	90578254	90578315	MajorDMR-19-14898	2
chr1	90588337	90588613	MajorDMR-19-14899	2
chr1	90594765	90594985	MajorDMR-19-14900	2
chr1	90597169	90597680	MajorDMR-19-14901	3
chr1	90598200	90598691	MajorDMR-19-14902	4
chr1	90599835	90600085	MajorDMR-19-14903	3
chr1	90606335	90606527	MajorDMR-19-14904	2
chr1	90613142	90613920	MajorDMR-19-14905	3
chr1	90623276	90623350	MajorDMR-19-14906	2
chr1	90624089	90624732	MajorDMR-19-14907	4
chr1	90625296	90625995	MajorDMR-19-14908	3
chr1	90630493	90631388	MajorDMR-19-14909	5
chr1	90641222	90641665	MajorDMR-19-14910	3
chr1	90642248	90642469	MajorDMR-19-14911	2
chr1	90650036	90650841	MajorDMR-19-14912	4
chr1	90660786	90661292	MajorDMR-19-14913	3
chr1	90663216	90663316	MajorDMR-19-14914	2
chr1	90664183	90664949	MajorDMR-19-14915	9
chr1	90665798	90666836	MajorDMR-19-14916	6
chr1	90669056	90670638	MajorDMR-19-14917	5
chr1	90700933	90701779	MajorDMR-19-14918	3
chr1	90708838	90709047	MajorDMR-19-14919	2
chr1	90723416	90723577	MajorDMR-19-14920	2
chr1	90728428	90728813	MajorDMR-19-14921	2
chr1	90729520	90729701	MajorDMR-19-14922	2
chr1	90730816	90731058	MajorDMR-19-14923	2
chr1	90732738	90732919	MajorDMR-19-14924	2
chr1	90734610	90735984	MajorDMR-19-14925	5
chr1	90740145	90740261	MajorDMR-19-14926	3
chr1	90748029	90748073	MajorDMR-19-14927	2
chr1	90763881	90763997	MajorDMR-19-14928	3
chr1	90765602	90765715	MajorDMR-19-14929	2
chr1	90767683	90767784	MajorDMR-19-14930	2
chr1	90769092	90769821	MajorDMR-19-14931	5
chr1	90773470	90773866	MajorDMR-19-14932	2
chr1	90776642	90776870	MajorDMR-19-14933	2
chr1	90781943	90782493	MajorDMR-19-14934	3
chr1	90787107	90788191	MajorDMR-19-14935	5
chr1	90790958	90791087	MajorDMR-19-14936	3
chr1	90792153	90792211	MajorDMR-19-14937	2
chr1	90799161	90799814	MajorDMR-19-14938	3
chr1	90804832	90807163	MajorDMR-19-14939	12
chr1	90810407	90810458	MajorDMR-19-14940	2
chr1	90815135	90815215	MajorDMR-19-14941	2
chr1	90816611	90817084	MajorDMR-19-14942	3
chr1	90818766	90818908	MajorDMR-19-14943	2
chr1	90819482	90819737	MajorDMR-19-14944	2
chr1	90823733	90823817	MajorDMR-19-14945	2
chr1	90824529	90826224	MajorDMR-19-14946	5
chr1	90828804	90829312	MajorDMR-19-14947	3
chr1	90841779	90842037	MajorDMR-19-14948	2
chr1	90847336	90848121	MajorDMR-19-14949	3
chr1	90853408	90853649	MajorDMR-19-14950	2
chr1	90854680	90854842	MajorDMR-19-14951	2
chr1	90856074	90856246	MajorDMR-19-14952	2
chr1	90859167	90859379	MajorDMR-19-14953	2
chr1	90865904	90866009	MajorDMR-19-14954	2
chr1	90872352	90873004	MajorDMR-19-14955	3
chr1	90891850	90892164	MajorDMR-19-14956	3
chr1	90899035	90899457	MajorDMR-19-14957	3
chr1	90902160	90902230	MajorDMR-19-14958	2
chr1	90923753	90924607	MajorDMR-19-14959	6
chr1	90926055	90926541	MajorDMR-19-14960	2
chr1	90929472	90929716	MajorDMR-19-14961	2
chr1	90931239	90931362	MajorDMR-19-14962	3
chr1	90949340	90949610	MajorDMR-19-14963	2
chr1	90952937	90953571	MajorDMR-19-14964	5
chr1	90957197	90957653	MajorDMR-19-14965	2
chr1	90960577	90961209	MajorDMR-19-14966	8
chr1	90964034	90964379	MajorDMR-19-14967	2
chr1	90967869	90967972	MajorDMR-19-14968	4
chr1	90970239	90970709	MajorDMR-19-14969	3
chr1	90975950	90976085	MajorDMR-19-14970	2
chr1	90978262	90978703	MajorDMR-19-14971	3
chr1	90981717	90982175	MajorDMR-19-14972	2
chr1	90993447	90993584	MajorDMR-19-14973	2
chr1	90999684	91001438	MajorDMR-19-14974	9
chr1	91003369	91003619	MajorDMR-19-14975	3
chr1	91010031	91010315	MajorDMR-19-14976	5
chr1	91016188	91017784	MajorDMR-19-14977	11
chr1	91020198	91020426	MajorDMR-19-14978	3
chr1	91023355	91023891	MajorDMR-19-14979	3
chr1	91024516	91024567	MajorDMR-19-14980	2
chr1	91025587	91025884	MajorDMR-19-14981	5
chr1	91026763	91027669	MajorDMR-19-14982	8
chr1	91035676	91035694	MajorDMR-19-14983	2
chr1	91042181	91043138	MajorDMR-19-14984	4
chr1	91044270	91044797	MajorDMR-19-14985	5
chr1	91045873	91045948	MajorDMR-19-14986	2
chr1	91046461	91046721	MajorDMR-19-14987	2
chr1	91047232	91047405	MajorDMR-19-14988	2
chr1	91068012	91068430	MajorDMR-19-14989	2
chr1	91071923	91072090	MajorDMR-19-14990	2
chr1	91073593	91073930	MajorDMR-19-14991	2
chr1	91078933	91079736	MajorDMR-19-14992	7
chr1	91082186	91082616	MajorDMR-19-14993	2
chr1	91090470	91091261	MajorDMR-19-14994	3
chr1	91091821	91092064	MajorDMR-19-14995	2
chr1	91095025	91095283	MajorDMR-19-14996	2
chr1	91099774	91099890	MajorDMR-19-14997	2
chr1	91103906	91104223	MajorDMR-19-14998	2
chr1	91108017	91108102	MajorDMR-19-14999	2
chr1	91108788	91109664	MajorDMR-19-15000	5
chr1	91115160	91115190	MajorDMR-19-15001	2
chr1	91118661	91118852	MajorDMR-19-15002	2
chr1	91122575	91123471	MajorDMR-19-15003	8
chr1	91130146	91130591	MajorDMR-19-15004	3
chr1	91133995	91134415	MajorDMR-19-15005	3
chr1	91150036	91150575	MajorDMR-19-15006	3
chr1	91154384	91154639	MajorDMR-19-15007	3
chr1	91157670	91157909	MajorDMR-19-15008	2
chr1	91160594	91160674	MajorDMR-19-15009	2
chr1	91164841	91164956	MajorDMR-19-15010	2
chr1	91167301	91167692	MajorDMR-19-15011	3
chr1	91171381	91171742	MajorDMR-19-15012	2
chr1	91173408	91174441	MajorDMR-19-15013	13
chr1	91175252	91176499	MajorDMR-19-15014	10
chr1	91177472	91178627	MajorDMR-19-15015	5
chr1	91192942	91193502	MajorDMR-19-15016	3
chr1	91204342	91205029	MajorDMR-19-15017	5
chr1	91206980	91207141	MajorDMR-19-15018	3
chr1	91214788	91215201	MajorDMR-19-15019	2
chr1	91216962	91217182	MajorDMR-19-15020	3
chr1	91218079	91218753	MajorDMR-19-15021	3
chr1	91226460	91228092	MajorDMR-19-15022	19
chr1	91228954	91229609	MajorDMR-19-15023	3
chr1	91230456	91230478	MajorDMR-19-15024	2
chr1	91232172	91232669	MajorDMR-19-15025	2
chr1	91239483	91239503	MajorDMR-19-15026	2
chr1	91248365	91248407	MajorDMR-19-15027	2
chr1	91250061	91250875	MajorDMR-19-15028	3
chr1	91256239	91256258	MajorDMR-19-15029	2
chr1	91256786	91257492	MajorDMR-19-15030	4
chr1	91259725	91260204	MajorDMR-19-15031	5
chr1	91265388	91266368	MajorDMR-19-15032	7
chr1	91272505	91272546	MajorDMR-19-15033	2
chr1	91274038	91275695	MajorDMR-19-15034	9
chr1	91278570	91279056	MajorDMR-19-15035	2
chr1	91281002	91281117	MajorDMR-19-15036	2
chr1	91286035	91286164	MajorDMR-19-15037	3
chr1	91292151	91292642	MajorDMR-19-15038	2
chr1	91307321	91307882	MajorDMR-19-15039	6
chr1	91316124	91316319	MajorDMR-19-15040	8
chr1	91322143	91322289	MajorDMR-19-15041	2
chr1	91449353	91449540	MajorDMR-19-15042	6
chr1	91456209	91456465	MajorDMR-19-15043	3
chr1	91478818	91478879	MajorDMR-19-15044	2
chr1	91490213	91490350	MajorDMR-19-15045	3
chr1	91503207	91503438	MajorDMR-19-15046	3
chr1	91510560	91510608	MajorDMR-19-15047	2
chr1	91520072	91520493	MajorDMR-19-15048	2
chr1	91523477	91523868	MajorDMR-19-15049	3
chr1	91524841	91524917	MajorDMR-19-15050	2
chr1	91529092	91529188	MajorDMR-19-15051	4
chr1	91531991	91532306	MajorDMR-19-15052	2
chr1	91536178	91536301	MajorDMR-19-15053	3
chr1	91541196	91541565	MajorDMR-19-15054	5
chr1	91557616	91557638	MajorDMR-19-15055	3
chr1	91564037	91564058	MajorDMR-19-15056	2
chr1	91565689	91566419	MajorDMR-19-15057	6
chr1	91569687	91570213	MajorDMR-19-15058	3
chr1	91580343	91580722	MajorDMR-19-15059	3
chr1	91582768	91582889	MajorDMR-19-15060	3
chr1	91587545	91587647	MajorDMR-19-15061	2
chr1	91588804	91589544	MajorDMR-19-15062	5
chr1	91590825	91590889	MajorDMR-19-15063	2
chr1	91599109	91599114	MajorDMR-19-15064	2
chr1	91601759	91602147	MajorDMR-19-15065	5
chr1	91604592	91604800	MajorDMR-19-15066	2
chr1	91607238	91607492	MajorDMR-19-15067	2
chr1	91614392	91614502	MajorDMR-19-15068	3
chr1	91627646	91627666	MajorDMR-19-15069	2
chr1	91630684	91630714	MajorDMR-19-15070	3
chr1	91631321	91631669	MajorDMR-19-15071	2
chr1	91638485	91638869	MajorDMR-19-15072	6
chr1	91639439	91639759	MajorDMR-19-15073	4
chr1	91640429	91641055	MajorDMR-19-15074	3
chr1	91642376	91643167	MajorDMR-19-15075	4
chr1	91654501	91654899	MajorDMR-19-15076	4
chr1	91659410	91659797	MajorDMR-19-15077	2
chr1	91661386	91661864	MajorDMR-19-15078	3
chr1	91662399	91663257	MajorDMR-19-15079	4
chr1	91666413	91667069	MajorDMR-19-15080	4
chr1	91673620	91673683	MajorDMR-19-15081	2
chr1	91699659	91699953	MajorDMR-19-15082	2
chr1	91711201	91711312	MajorDMR-19-15083	2
chr1	91728051	91728126	MajorDMR-19-15084	2
chr1	91747675	91747944	MajorDMR-19-15085	2
chr1	91752686	91752697	MajorDMR-19-15086	2
chr1	91763914	91764608	MajorDMR-19-15087	3
chr1	91776098	91776170	MajorDMR-19-15088	2
chr1	91807312	91807716	MajorDMR-19-15089	2
chr1	91848139	91848503	MajorDMR-19-15090	3
chr1	91858206	91858593	MajorDMR-19-15091	2
chr1	91862742	91863179	MajorDMR-19-15092	2
chr1	91865336	91865431	MajorDMR-19-15093	2
chr1	91872593	91872879	MajorDMR-19-15094	3
chr1	91874522	91874541	MajorDMR-19-15095	2
chr1	91882685	91882769	MajorDMR-19-15096	2
chr1	91884158	91884522	MajorDMR-19-15097	2
chr1	91900932	91901548	MajorDMR-19-15098	4
chr1	91911632	91911664	MajorDMR-19-15099	2
chr1	91939179	91939660	MajorDMR-19-15100	2
chr1	91942087	91942114	MajorDMR-19-15101	2
chr1	91946964	91947449	MajorDMR-19-15102	2
chr1	91952962	91953229	MajorDMR-19-15103	3
chr1	91995654	91995799	MajorDMR-19-15104	2
chr1	92007208	92007735	MajorDMR-19-15105	3
chr1	92011251	92011288	MajorDMR-19-15106	2
chr1	92012544	92013147	MajorDMR-19-15107	3
chr1	92013902	92015005	MajorDMR-19-15108	5
chr1	92020784	92021324	MajorDMR-19-15109	7
chr1	92021827	92021848	MajorDMR-19-15110	2
chr1	92025872	92025982	MajorDMR-19-15111	3
chr1	92027091	92027515	MajorDMR-19-15112	4
chr1	92035303	92036118	MajorDMR-19-15113	10
chr1	92037396	92038122	MajorDMR-19-15114	12
chr1	92041711	92042119	MajorDMR-19-15115	5
chr1	92045615	92046379	MajorDMR-19-15116	4
chr1	92047805	92048419	MajorDMR-19-15117	6
chr1	92049231	92049292	MajorDMR-19-15118	3
chr1	92050267	92052085	MajorDMR-19-15119	11
chr1	92056884	92057225	MajorDMR-19-15120	10
chr1	92059832	92059902	MajorDMR-19-15121	3
chr1	92065448	92066565	MajorDMR-19-15122	7
chr1	92067160	92068135	MajorDMR-19-15123	9
chr1	92071648	92072080	MajorDMR-19-15124	3
chr1	92076578	92077796	MajorDMR-19-15125	6
chr1	92079966	92080169	MajorDMR-19-15126	3
chr1	92082996	92083358	MajorDMR-19-15127	6
chr1	92084026	92084079	MajorDMR-19-15128	2
chr1	92089824	92090241	MajorDMR-19-15129	2
chr1	92090905	92091720	MajorDMR-19-15130	4
chr1	92103054	92103378	MajorDMR-19-15131	5
chr1	92109243	92109629	MajorDMR-19-15132	2
chr1	92123985	92124116	MajorDMR-19-15133	2
chr1	92132418	92132595	MajorDMR-19-15134	3
chr1	92145812	92146065	MajorDMR-19-15135	3
chr1	92149210	92149369	MajorDMR-19-15136	5
chr1	92149975	92150820	MajorDMR-19-15137	8
chr1	92151771	92152413	MajorDMR-19-15138	5
chr1	92153472	92153485	MajorDMR-19-15139	2
chr1	92154679	92155336	MajorDMR-19-15140	5
chr1	92163206	92163646	MajorDMR-19-15141	4
chr1	92165174	92165562	MajorDMR-19-15142	2
chr1	92166362	92167579	MajorDMR-19-15143	6
chr1	92178623	92179223	MajorDMR-19-15144	14
chr1	92181803	92182142	MajorDMR-19-15145	3
chr1	92191775	92191837	MajorDMR-19-15146	2
chr1	92195392	92195938	MajorDMR-19-15147	8
chr1	92196473	92196955	MajorDMR-19-15148	2
chr1	92197512	92198397	MajorDMR-19-15149	8
chr1	92199918	92200946	MajorDMR-19-15150	7
chr1	92202041	92202965	MajorDMR-19-15151	8
chr1	92210565	92210689	MajorDMR-19-15152	2
chr1	92211212	92211675	MajorDMR-19-15153	3
chr1	92217260	92217572	MajorDMR-19-15154	3
chr1	92231573	92231662	MajorDMR-19-15155	3
chr1	92234628	92235063	MajorDMR-19-15156	6
chr1	92247916	92247995	MajorDMR-19-15157	3
chr1	92249127	92249397	MajorDMR-19-15158	4
chr1	92253919	92254253	MajorDMR-19-15159	4
chr1	92255115	92255428	MajorDMR-19-15160	2
chr1	92257379	92258576	MajorDMR-19-15161	13
chr1	92261050	92261515	MajorDMR-19-15162	7
chr1	92263857	92264223	MajorDMR-19-15163	4
chr1	92268680	92271745	MajorDMR-19-15164	23
chr1	92275057	92275182	MajorDMR-19-15165	2
chr1	92277344	92277508	MajorDMR-19-15166	2
chr1	92279213	92280017	MajorDMR-19-15167	4
chr1	92282818	92283128	MajorDMR-19-15168	2
chr1	92284279	92285346	MajorDMR-19-15169	8
chr1	92287180	92287245	MajorDMR-19-15170	2
chr1	92292788	92294168	MajorDMR-19-15171	9
chr1	92295847	92297377	MajorDMR-19-15172	15
chr1	92305826	92306305	MajorDMR-19-15173	2
chr1	92307735	92307816	MajorDMR-19-15174	2
chr1	92311033	92312376	MajorDMR-19-15175	7
chr1	92329721	92330340	MajorDMR-19-15176	7
chr1	92337720	92338997	MajorDMR-19-15177	12
chr1	92341336	92342683	MajorDMR-19-15178	6
chr1	92349269	92349349	MajorDMR-19-15179	3
chr1	92349989	92350431	MajorDMR-19-15180	2
chr1	92352265	92352720	MajorDMR-19-15181	15
chr1	92357074	92358396	MajorDMR-19-15182	6
chr1	92362067	92362344	MajorDMR-19-15183	2
chr1	92363509	92363936	MajorDMR-19-15184	2
chr1	92379303	92379519	MajorDMR-19-15185	3
chr1	92381415	92381992	MajorDMR-19-15186	4
chr1	92382773	92382915	MajorDMR-19-15187	2
chr1	92394445	92395854	MajorDMR-19-15188	8
chr1	92412515	92413008	MajorDMR-19-15189	2
chr1	92413957	92414723	MajorDMR-19-15190	19
chr1	92443304	92443334	MajorDMR-19-15191	2
chr1	92461835	92462303	MajorDMR-19-15192	2
chr1	92470102	92470122	MajorDMR-19-15193	2
chr1	92476590	92477442	MajorDMR-19-15194	5
chr1	92482066	92482522	MajorDMR-19-15195	3
chr1	92515228	92515422	MajorDMR-19-15196	3
chr1	92524706	92524731	MajorDMR-19-15197	2
chr1	92540954	92541013	MajorDMR-19-15198	2
chr1	92562385	92562480	MajorDMR-19-15199	2
chr1	92583082	92583337	MajorDMR-19-15200	2
chr1	92589547	92589553	MajorDMR-19-15201	2
chr1	92590790	92590989	MajorDMR-19-15202	3
chr1	92676571	92676592	MajorDMR-19-15203	2
chr1	92678088	92678114	MajorDMR-19-15204	3
chr1	92684416	92684508	MajorDMR-19-15205	2
chr1	92685721	92685830	MajorDMR-19-15206	2
chr1	92782687	92782754	MajorDMR-19-15207	2
chr1	92828725	92828819	MajorDMR-19-15208	2
chr1	92889839	92890270	MajorDMR-19-15209	5
chr1	92909654	92909959	MajorDMR-19-15210	3
chr1	92912660	92913370	MajorDMR-19-15211	3
chr1	92923659	92924254	MajorDMR-19-15212	6
chr1	92925216	92926112	MajorDMR-19-15213	8
chr1	92927132	92927603	MajorDMR-19-15214	2
chr1	92929153	92929416	MajorDMR-19-15215	2
chr1	92937991	92938394	MajorDMR-19-15216	2
chr1	92939847	92939877	MajorDMR-19-15217	2
chr1	92941898	92942372	MajorDMR-19-15218	10
chr1	92952640	92952707	MajorDMR-19-15219	3
chr1	93129563	93129585	MajorDMR-19-15220	3
chr1	93147777	93147845	MajorDMR-19-15221	4
chr1	93164261	93164675	MajorDMR-19-15222	2
chr1	93170685	93171277	MajorDMR-19-15223	4
chr1	93200049	93200067	MajorDMR-19-15224	2
chr1	93208863	93208972	MajorDMR-19-15225	4
chr1	93229994	93230049	MajorDMR-19-15226	2
chr1	93251361	93252052	MajorDMR-19-15227	9
chr1	93254894	93255303	MajorDMR-19-15228	3
chr1	93257403	93257408	MajorDMR-19-15229	2
chr1	93258287	93258320	MajorDMR-19-15230	3
chr1	93282063	93282391	MajorDMR-19-15231	5
chr1	93288435	93289190	MajorDMR-19-15232	3
chr1	93319067	93319097	MajorDMR-19-15233	2
chr1	93342543	93342745	MajorDMR-19-15234	4
chr1	93344690	93345022	MajorDMR-19-15235	3
chr1	93394851	93395043	MajorDMR-19-15236	2
chr1	93416700	93416712	MajorDMR-19-15237	2
chr1	93419309	93419330	MajorDMR-19-15238	2
chr1	93428930	93428988	MajorDMR-19-15239	2
chr1	93430721	93430758	MajorDMR-19-15240	2
chr1	93433767	93433854	MajorDMR-19-15241	2
chr1	93437403	93437875	MajorDMR-19-15242	7
chr1	93441120	93441391	MajorDMR-19-15243	5
chr1	93442536	93443140	MajorDMR-19-15244	4
chr1	93446348	93447105	MajorDMR-19-15245	6
chr1	93461139	93461159	MajorDMR-19-15246	2
chr1	93473660	93473944	MajorDMR-19-15247	4
chr1	93479745	93479918	MajorDMR-19-15248	2
chr1	93481474	93482043	MajorDMR-19-15249	3
chr1	93485443	93485698	MajorDMR-19-15250	2
chr1	93486804	93486822	MajorDMR-19-15251	2
chr1	93489089	93489128	MajorDMR-19-15252	2
chr1	93491246	93491405	MajorDMR-19-15253	3
chr1	93493799	93494215	MajorDMR-19-15254	2
chr1	93494722	93495195	MajorDMR-19-15255	2
chr1	93498608	93498738	MajorDMR-19-15256	2
chr1	93499344	93499571	MajorDMR-19-15257	2
chr1	93503942	93504317	MajorDMR-19-15258	2
chr1	93508205	93508340	MajorDMR-19-15259	5
chr1	93519260	93519409	MajorDMR-19-15260	3
chr1	93521881	93522011	MajorDMR-19-15261	3
chr1	93541789	93542626	MajorDMR-19-15262	7
chr1	93553679	93553722	MajorDMR-19-15263	2
chr1	93561489	93561904	MajorDMR-19-15264	4
chr1	93636676	93636966	MajorDMR-19-15265	15
chr1	93646975	93647363	MajorDMR-19-15266	9
chr1	93743150	93743462	MajorDMR-19-15267	3
chr1	93782379	93782978	MajorDMR-19-15268	5
chr1	93806697	93806799	MajorDMR-19-15269	2
chr1	93814953	93815597	MajorDMR-19-15270	7
chr1	93817028	93817062	MajorDMR-19-15271	2
chr1	93823891	93824357	MajorDMR-19-15272	7
chr1	93827886	93828335	MajorDMR-19-15273	3
chr1	93830217	93830710	MajorDMR-19-15274	15
chr1	93835253	93835355	MajorDMR-19-15275	2
chr1	93872131	93872545	MajorDMR-19-15276	5
chr1	93880459	93881230	MajorDMR-19-15277	7
chr1	93906115	93906625	MajorDMR-19-15278	5
chr1	93907893	93908435	MajorDMR-19-15279	3
chr1	93993822	93994149	MajorDMR-19-15280	2
chr1	94004567	94004595	MajorDMR-19-15281	2
chr1	94015431	94016059	MajorDMR-19-15282	5
chr1	94024755	94025068	MajorDMR-19-15283	4
chr1	94031971	94032049	MajorDMR-19-15284	4
chr1	94053851	94054020	MajorDMR-19-15285	5
chr1	94057052	94057564	MajorDMR-19-15286	5
chr1	94058277	94058787	MajorDMR-19-15287	6
chr1	94073254	94073475	MajorDMR-19-15288	5
chr1	94074072	94074823	MajorDMR-19-15289	3
chr1	94080935	94081081	MajorDMR-19-15290	3
chr1	94085174	94085680	MajorDMR-19-15291	3
chr1	94101307	94102411	MajorDMR-19-15292	11
chr1	94117393	94117425	MajorDMR-19-15293	2
chr1	94137501	94137730	MajorDMR-19-15294	2
chr1	94141214	94142337	MajorDMR-19-15295	10
chr1	94144938	94145413	MajorDMR-19-15296	6
chr1	94145927	94146345	MajorDMR-19-15297	9
chr1	94147796	94147832	MajorDMR-19-15298	3
chr1	94156550	94158164	MajorDMR-19-15299	11
chr1	94158953	94159060	MajorDMR-19-15300	3
chr1	94161276	94161816	MajorDMR-19-15301	5
chr1	94162365	94162415	MajorDMR-19-15302	2
chr1	94164836	94165011	MajorDMR-19-15303	4
chr1	94168358	94168578	MajorDMR-19-15304	2
chr1	94169315	94170667	MajorDMR-19-15305	7
chr1	94173294	94174909	MajorDMR-19-15306	17
chr1	94177484	94177584	MajorDMR-19-15307	2
chr1	94194483	94195171	MajorDMR-19-15308	7
chr1	94197019	94197694	MajorDMR-19-15309	3
chr1	94198242	94198287	MajorDMR-19-15310	2
chr1	94210344	94210371	MajorDMR-19-15311	2
chr1	94214483	94216887	MajorDMR-19-15312	25
chr1	94219799	94219885	MajorDMR-19-15313	2
chr1	94224675	94224799	MajorDMR-19-15314	4
chr1	94232115	94232285	MajorDMR-19-15315	7
chr1	94234278	94234583	MajorDMR-19-15316	4
chr1	94266482	94267085	MajorDMR-19-15317	6
chr1	94270188	94270268	MajorDMR-19-15318	2
chr1	94279861	94284051	MajorDMR-19-15319	40
chr1	94284664	94284964	MajorDMR-19-15320	7
chr1	94291187	94291255	MajorDMR-19-15321	2
chr1	94305093	94305491	MajorDMR-19-15322	2
chr1	94306060	94306335	MajorDMR-19-15323	3
chr1	94307256	94307540	MajorDMR-19-15324	2
chr1	94308397	94309788	MajorDMR-19-15325	12
chr1	94369894	94369943	MajorDMR-19-15326	2
chr1	94406688	94407582	MajorDMR-19-15327	4
chr1	94410484	94411123	MajorDMR-19-15328	4
chr1	94431715	94432132	MajorDMR-19-15329	2
chr1	94448903	94449187	MajorDMR-19-15330	2
chr1	94455774	94455783	MajorDMR-19-15331	2
chr1	94459488	94459649	MajorDMR-19-15332	2
chr1	94461536	94462125	MajorDMR-19-15333	4
chr1	94474016	94474158	MajorDMR-19-15334	2
chr1	94474808	94474870	MajorDMR-19-15335	2
chr1	94476822	94476972	MajorDMR-19-15336	6
chr1	94478202	94478473	MajorDMR-19-15337	10
chr1	94479836	94479962	MajorDMR-19-15338	3
chr1	94483142	94483267	MajorDMR-19-15339	4
chr1	94487299	94487573	MajorDMR-19-15340	5
chr1	94489706	94489865	MajorDMR-19-15341	2
chr1	94492656	94492958	MajorDMR-19-15342	8
chr1	94497317	94497425	MajorDMR-19-15343	5
chr1	94498363	94498431	MajorDMR-19-15344	2
chr1	94502457	94502499	MajorDMR-19-15345	2
chr1	94503024	94503216	MajorDMR-19-15346	2
chr1	94504082	94504179	MajorDMR-19-15347	3
chr1	94509024	94509050	MajorDMR-19-15348	2
chr1	94509723	94510316	MajorDMR-19-15349	11
chr1	94511058	94511512	MajorDMR-19-15350	5
chr1	94513389	94514562	MajorDMR-19-15351	15
chr1	94515555	94515586	MajorDMR-19-15352	2
chr1	94517090	94517518	MajorDMR-19-15353	2
chr1	94521470	94522122	MajorDMR-19-15354	4
chr1	94524398	94524624	MajorDMR-19-15355	2
chr1	94525929	94527309	MajorDMR-19-15356	10
chr1	94528817	94530009	MajorDMR-19-15357	9
chr1	94534938	94535546	MajorDMR-19-15358	15
chr1	94538712	94538952	MajorDMR-19-15359	6
chr1	94549408	94549638	MajorDMR-19-15360	2
chr1	94558069	94558272	MajorDMR-19-15361	2
chr1	94559713	94560650	MajorDMR-19-15362	9
chr1	94562821	94562890	MajorDMR-19-15363	5
chr1	94566399	94568090	MajorDMR-19-15364	26
chr1	94570834	94572437	MajorDMR-19-15365	19
chr1	94573823	94573911	MajorDMR-19-15366	2
chr1	94575557	94575634	MajorDMR-19-15367	2
chr1	94576914	94577635	MajorDMR-19-15368	15
chr1	94582145	94582283	MajorDMR-19-15369	5
chr1	94585090	94586246	MajorDMR-19-15370	4
chr1	94587904	94588312	MajorDMR-19-15371	3
chr1	94591676	94591971	MajorDMR-19-15372	3
chr1	94596820	94597595	MajorDMR-19-15373	5
chr1	94636969	94637076	MajorDMR-19-15374	2
chr1	94648232	94648293	MajorDMR-19-15375	2
chr1	94682810	94683326	MajorDMR-19-15376	3
chr1	94684044	94684660	MajorDMR-19-15377	5
chr1	94685902	94686013	MajorDMR-19-15378	2
chr1	94692225	94692768	MajorDMR-19-15379	4
chr1	94693319	94695055	MajorDMR-19-15380	6
chr1	94697129	94697413	MajorDMR-19-15381	3
chr1	94700367	94700775	MajorDMR-19-15382	2
chr1	94704671	94705252	MajorDMR-19-15383	4
chr1	94711151	94711431	MajorDMR-19-15384	3
chr1	94712064	94712447	MajorDMR-19-15385	9
chr1	94713648	94713695	MajorDMR-19-15386	3
chr1	94715994	94716078	MajorDMR-19-15387	2
chr1	94730835	94730892	MajorDMR-19-15388	2
chr1	94734792	94734907	MajorDMR-19-15389	4
chr1	94747004	94747163	MajorDMR-19-15390	3
chr1	94750214	94750288	MajorDMR-19-15391	2
chr1	94762575	94762825	MajorDMR-19-15392	2
chr1	94764313	94765412	MajorDMR-19-15393	7
chr1	94766627	94766888	MajorDMR-19-15394	2
chr1	94768484	94769043	MajorDMR-19-15395	6
chr1	94772330	94772575	MajorDMR-19-15396	2
chr1	94774384	94775004	MajorDMR-19-15397	3
chr1	94776233	94776636	MajorDMR-19-15398	2
chr1	94784822	94785175	MajorDMR-19-15399	3
chr1	94788035	94788634	MajorDMR-19-15400	5
chr1	94789447	94790123	MajorDMR-19-15401	3
chr1	94791004	94793308	MajorDMR-19-15402	19
chr1	94794031	94794051	MajorDMR-19-15403	2
chr1	94796256	94796410	MajorDMR-19-15404	3
chr1	94799137	94799206	MajorDMR-19-15405	2
chr1	94800037	94800195	MajorDMR-19-15406	2
chr1	94800811	94801144	MajorDMR-19-15407	3
chr1	94804832	94805661	MajorDMR-19-15408	9
chr1	94807851	94808207	MajorDMR-19-15409	3
chr1	94816854	94817107	MajorDMR-19-15410	4
chr1	94818507	94818667	MajorDMR-19-15411	2
chr1	94843451	94843553	MajorDMR-19-15412	2
chr1	94847543	94847925	MajorDMR-19-15413	3
chr1	94850371	94850790	MajorDMR-19-15414	3
chr1	94860983	94861028	MajorDMR-19-15415	2
chr1	94873447	94873780	MajorDMR-19-15416	3
chr1	94876919	94877254	MajorDMR-19-15417	2
chr1	94878935	94878973	MajorDMR-19-15418	2
chr1	94891571	94891682	MajorDMR-19-15419	2
chr1	94929483	94929517	MajorDMR-19-15420	2
chr1	94970153	94970680	MajorDMR-19-15421	3
chr1	94987266	94987348	MajorDMR-19-15422	2
chr1	94988078	94988165	MajorDMR-19-15423	3
chr1	94990181	94990311	MajorDMR-19-15424	5
chr1	94999245	94999304	MajorDMR-19-15425	2
chr1	95000216	95000226	MajorDMR-19-15426	2
chr1	95002914	95003164	MajorDMR-19-15427	4
chr1	95003967	95004351	MajorDMR-19-15428	3
chr1	95006166	95006730	MajorDMR-19-15429	8
chr1	95010384	95010390	MajorDMR-19-15430	2
chr1	95015609	95016682	MajorDMR-19-15431	7
chr1	95017846	95018066	MajorDMR-19-15432	6
chr1	95018888	95019613	MajorDMR-19-15433	7
chr1	95022611	95022628	MajorDMR-19-15434	2
chr1	95028389	95028714	MajorDMR-19-15435	4
chr1	95033225	95033365	MajorDMR-19-15436	2
chr1	95037920	95038259	MajorDMR-19-15437	2
chr1	95058622	95059317	MajorDMR-19-15438	4
chr1	95061258	95061427	MajorDMR-19-15439	2
chr1	95064772	95065121	MajorDMR-19-15440	5
chr1	95067659	95068480	MajorDMR-19-15441	13
chr1	95071791	95072296	MajorDMR-19-15442	3
chr1	95074846	95075000	MajorDMR-19-15443	2
chr1	95075674	95076956	MajorDMR-19-15444	5
chr1	95080671	95080799	MajorDMR-19-15445	4
chr1	95087151	95087196	MajorDMR-19-15446	2
chr1	95091586	95092286	MajorDMR-19-15447	3
chr1	95095169	95095240	MajorDMR-19-15448	2
chr1	95103780	95104199	MajorDMR-19-15449	2
chr1	95113738	95114044	MajorDMR-19-15450	3
chr1	95119104	95119715	MajorDMR-19-15451	3
chr1	95123766	95124062	MajorDMR-19-15452	3
chr1	95133615	95134032	MajorDMR-19-15453	2
chr1	95136554	95136714	MajorDMR-19-15454	3
chr1	95139495	95140059	MajorDMR-19-15455	3
chr1	95140939	95141263	MajorDMR-19-15456	4
chr1	95144197	95144231	MajorDMR-19-15457	2
chr1	95145414	95145450	MajorDMR-19-15458	2
chr1	95148846	95148937	MajorDMR-19-15459	3
chr1	95149632	95150632	MajorDMR-19-15460	6
chr1	95159462	95160008	MajorDMR-19-15461	3
chr1	95163520	95163546	MajorDMR-19-15462	2
chr1	95167782	95168107	MajorDMR-19-15463	2
chr1	95171521	95171891	MajorDMR-19-15464	2
chr1	95174312	95174597	MajorDMR-19-15465	3
chr1	95179326	95179462	MajorDMR-19-15466	7
chr1	95182673	95182781	MajorDMR-19-15467	2
chr1	95185418	95186284	MajorDMR-19-15468	6
chr1	95186826	95187828	MajorDMR-19-15469	11
chr1	95200625	95201707	MajorDMR-19-15470	16
chr1	95203079	95203169	MajorDMR-19-15471	2
chr1	95205333	95205449	MajorDMR-19-15472	4
chr1	95207354	95207524	MajorDMR-19-15473	3
chr1	95221324	95221602	MajorDMR-19-15474	6
chr1	95223408	95224185	MajorDMR-19-15475	8
chr1	95233616	95233840	MajorDMR-19-15476	3
chr1	95238550	95238947	MajorDMR-19-15477	4
chr1	95249185	95249367	MajorDMR-19-15478	4
chr1	95259034	95259067	MajorDMR-19-15479	2
chr1	95261172	95261320	MajorDMR-19-15480	5
chr1	95262274	95262283	MajorDMR-19-15481	3
chr1	95264194	95264682	MajorDMR-19-15482	4
chr1	95267170	95268011	MajorDMR-19-15483	7
chr1	95273565	95274170	MajorDMR-19-15484	5
chr1	95285154	95285350	MajorDMR-19-15485	7
chr1	95290146	95290530	MajorDMR-19-15486	2
chr1	95297023	95297681	MajorDMR-19-15487	10
chr1	95303088	95303290	MajorDMR-19-15488	2
chr1	95309128	95309559	MajorDMR-19-15489	4
chr1	95312040	95313301	MajorDMR-19-15490	4
chr1	95323983	95324227	MajorDMR-19-15491	2
chr1	95325002	95325031	MajorDMR-19-15492	2
chr1	95325684	95326086	MajorDMR-19-15493	2
chr1	95329201	95329571	MajorDMR-19-15494	3
chr1	95330118	95330696	MajorDMR-19-15495	4
chr1	95341654	95342044	MajorDMR-19-15496	7
chr1	95349187	95349845	MajorDMR-19-15497	6
chr1	95351798	95352263	MajorDMR-19-15498	5
chr1	95353370	95353861	MajorDMR-19-15499	2
chr1	95366436	95367275	MajorDMR-19-15500	3
chr1	95372125	95372228	MajorDMR-19-15501	3
chr1	95400994	95402136	MajorDMR-19-15502	8
chr1	95410161	95410629	MajorDMR-19-15503	2
chr1	95412604	95412722	MajorDMR-19-15504	2
chr1	95422144	95422181	MajorDMR-19-15505	2
chr1	95426896	95426987	MajorDMR-19-15506	2
chr1	95427979	95428723	MajorDMR-19-15507	10
chr1	95431346	95431821	MajorDMR-19-15508	2
chr1	95445815	95445835	MajorDMR-19-15509	2
chr1	95503914	95504000	MajorDMR-19-15510	2
chr1	95509328	95509850	MajorDMR-19-15511	3
chr1	95549059	95549125	MajorDMR-19-15512	2
chr1	95550618	95550655	MajorDMR-19-15513	2
chr1	95552571	95553041	MajorDMR-19-15514	5
chr1	95556952	95557072	MajorDMR-19-15515	5
chr1	95561501	95561598	MajorDMR-19-15516	2
chr1	95563930	95564510	MajorDMR-19-15517	4
chr1	95569269	95569405	MajorDMR-19-15518	2
chr1	95573230	95573663	MajorDMR-19-15519	2
chr1	95577745	95577792	MajorDMR-19-15520	2
chr1	95587740	95587972	MajorDMR-19-15521	3
chr1	95590842	95591534	MajorDMR-19-15522	3
chr1	95593376	95593698	MajorDMR-19-15523	2
chr1	95651580	95651968	MajorDMR-19-15524	2
chr1	95660895	95660955	MajorDMR-19-15525	2
chr1	95693300	95693377	MajorDMR-19-15526	3
chr1	95698953	95699084	MajorDMR-19-15527	2
chr1	95718011	95718144	MajorDMR-19-15528	3
chr1	95743569	95743976	MajorDMR-19-15529	3
chr1	95746826	95747074	MajorDMR-19-15530	3
chr1	95750860	95751351	MajorDMR-19-15531	3
chr1	95752092	95752360	MajorDMR-19-15532	4
chr1	95769726	95769952	MajorDMR-19-15533	2
chr1	95771217	95771337	MajorDMR-19-15534	2
chr1	95776657	95777043	MajorDMR-19-15535	8
chr1	95781034	95781724	MajorDMR-19-15536	3
chr1	95784463	95784935	MajorDMR-19-15537	3
chr1	95790688	95790722	MajorDMR-19-15538	2
chr1	95791785	95791938	MajorDMR-19-15539	2
chr1	95794627	95794892	MajorDMR-19-15540	2
chr1	95796688	95797043	MajorDMR-19-15541	2
chr1	95799287	95799427	MajorDMR-19-15542	3
chr1	95804919	95805204	MajorDMR-19-15543	2
chr1	95807895	95807998	MajorDMR-19-15544	3
chr1	95809129	95809534	MajorDMR-19-15545	2
chr1	95814296	95814623	MajorDMR-19-15546	4
chr1	95818567	95818908	MajorDMR-19-15547	2
chr1	95821390	95822488	MajorDMR-19-15548	7
chr1	95823974	95824238	MajorDMR-19-15549	2
chr1	95828767	95829870	MajorDMR-19-15550	6
chr1	95834407	95834705	MajorDMR-19-15551	2
chr1	95836163	95836590	MajorDMR-19-15552	5
chr1	95838136	95838504	MajorDMR-19-15553	3
chr1	95839296	95839545	MajorDMR-19-15554	2
chr1	95840625	95840974	MajorDMR-19-15555	2
chr1	95846133	95847015	MajorDMR-19-15556	4
chr1	95847707	95848239	MajorDMR-19-15557	3
chr1	95848769	95848882	MajorDMR-19-15558	4
chr1	95850131	95850322	MajorDMR-19-15559	3
chr1	95854199	95854747	MajorDMR-19-15560	3
chr1	95859434	95860275	MajorDMR-19-15561	4
chr1	95862166	95862606	MajorDMR-19-15562	3
chr1	95868534	95868711	MajorDMR-19-15563	2
chr1	95872543	95872942	MajorDMR-19-15564	2
chr1	95874369	95874900	MajorDMR-19-15565	5
chr1	95876124	95876770	MajorDMR-19-15566	5
chr1	95878983	95879339	MajorDMR-19-15567	3
chr1	95880169	95880387	MajorDMR-19-15568	3
chr1	95888205	95890344	MajorDMR-19-15569	7
chr1	95891281	95891465	MajorDMR-19-15570	3
chr1	95894208	95894624	MajorDMR-19-15571	3
chr1	95896512	95896871	MajorDMR-19-15572	3
chr1	95897531	95897990	MajorDMR-19-15573	3
chr1	95903308	95904293	MajorDMR-19-15574	10
chr1	95916810	95916821	MajorDMR-19-15575	2
chr1	95920852	95921246	MajorDMR-19-15576	3
chr1	95922222	95922685	MajorDMR-19-15577	2
chr1	95929455	95929892	MajorDMR-19-15578	2
chr1	95932727	95933057	MajorDMR-19-15579	2
chr1	95942005	95942815	MajorDMR-19-15580	4
chr1	95943878	95943955	MajorDMR-19-15581	2
chr1	95946066	95946406	MajorDMR-19-15582	2
chr1	95952926	95953358	MajorDMR-19-15583	3
chr1	95954656	95955075	MajorDMR-19-15584	3
chr1	95956062	95956317	MajorDMR-19-15585	2
chr1	95957233	95957509	MajorDMR-19-15586	2
chr1	95961275	95961542	MajorDMR-19-15587	2
chr1	95962533	95962646	MajorDMR-19-15588	2
chr1	95967929	95967937	MajorDMR-19-15589	2
chr1	95972059	95972201	MajorDMR-19-15590	2
chr1	95974080	95974551	MajorDMR-19-15591	2
chr1	95981460	95982008	MajorDMR-19-15592	3
chr1	95986313	95986469	MajorDMR-19-15593	2
chr1	95988806	95989465	MajorDMR-19-15594	4
chr1	95992665	95992975	MajorDMR-19-15595	2
chr1	95996618	95997230	MajorDMR-19-15596	3
chr1	95999530	96000955	MajorDMR-19-15597	6
chr1	96003994	96004318	MajorDMR-19-15598	2
chr1	96004892	96004969	MajorDMR-19-15599	2
chr1	96013677	96013893	MajorDMR-19-15600	2
chr1	96014990	96015035	MajorDMR-19-15601	2
chr1	96018368	96018835	MajorDMR-19-15602	2
chr1	96019803	96020166	MajorDMR-19-15603	2
chr1	96022463	96022951	MajorDMR-19-15604	3
chr1	96027925	96027983	MajorDMR-19-15605	2
chr1	96028995	96029649	MajorDMR-19-15606	3
chr1	96038018	96038300	MajorDMR-19-15607	2
chr1	96044236	96044513	MajorDMR-19-15608	2
chr1	96048576	96049450	MajorDMR-19-15609	5
chr1	96056055	96056347	MajorDMR-19-15610	2
chr1	96062660	96062918	MajorDMR-19-15611	2
chr1	96068325	96068652	MajorDMR-19-15612	3
chr1	96074089	96074764	MajorDMR-19-15613	5
chr1	96079613	96080411	MajorDMR-19-15614	4
chr1	96088340	96088873	MajorDMR-19-15615	6
chr1	96092932	96093201	MajorDMR-19-15616	5
chr1	96095001	96095601	MajorDMR-19-15617	3
chr1	96096729	96097150	MajorDMR-19-15618	2
chr1	96106657	96106969	MajorDMR-19-15619	2
chr1	96108653	96108986	MajorDMR-19-15620	2
chr1	96110054	96110132	MajorDMR-19-15621	2
chr1	96117978	96118262	MajorDMR-19-15622	3
chr1	96121688	96121990	MajorDMR-19-15623	2
chr1	96122744	96122895	MajorDMR-19-15624	2
chr1	96142666	96143026	MajorDMR-19-15625	2
chr1	96144849	96146451	MajorDMR-19-15626	5
chr1	96147011	96147299	MajorDMR-19-15627	2
chr1	96148981	96149597	MajorDMR-19-15628	3
chr1	96155406	96155496	MajorDMR-19-15629	2
chr1	96159598	96159800	MajorDMR-19-15630	2
chr1	96161045	96161263	MajorDMR-19-15631	3
chr1	96161765	96162458	MajorDMR-19-15632	3
chr1	96163066	96163453	MajorDMR-19-15633	2
chr1	96177152	96177310	MajorDMR-19-15634	2
chr1	96179253	96179508	MajorDMR-19-15635	2
chr1	96180944	96181128	MajorDMR-19-15636	3
chr1	96186203	96186619	MajorDMR-19-15637	2
chr1	96196521	96196685	MajorDMR-19-15638	3
chr1	96197608	96198195	MajorDMR-19-15639	3
chr1	96199030	96199146	MajorDMR-19-15640	2
chr1	96208443	96208713	MajorDMR-19-15641	2
chr1	96226385	96227005	MajorDMR-19-15642	4
chr1	96230905	96231110	MajorDMR-19-15643	2
chr1	96232545	96232789	MajorDMR-19-15644	2
chr1	96236414	96236467	MajorDMR-19-15645	2
chr1	96239081	96239517	MajorDMR-19-15646	3
chr1	96243906	96244346	MajorDMR-19-15647	2
chr1	96245607	96245933	MajorDMR-19-15648	3
chr1	96246470	96246543	MajorDMR-19-15649	2
chr1	96247642	96247807	MajorDMR-19-15650	2
chr1	96256892	96257044	MajorDMR-19-15651	2
chr1	96259301	96259780	MajorDMR-19-15652	2
chr1	96262585	96262700	MajorDMR-19-15653	2
chr1	96265697	96265849	MajorDMR-19-15654	2
chr1	96270314	96270791	MajorDMR-19-15655	3
chr1	96271637	96271673	MajorDMR-19-15656	2
chr1	96273413	96274399	MajorDMR-19-15657	5
chr1	96280533	96280870	MajorDMR-19-15658	3
chr1	96293510	96293799	MajorDMR-19-15659	2
chr1	96296400	96297051	MajorDMR-19-15660	3
chr1	96298090	96299365	MajorDMR-19-15661	7
chr1	96305096	96305502	MajorDMR-19-15662	3
chr1	96310603	96311647	MajorDMR-19-15663	4
chr1	96313864	96314197	MajorDMR-19-15664	2
chr1	96323414	96323857	MajorDMR-19-15665	2
chr1	96331852	96332174	MajorDMR-19-15666	2
chr1	96333689	96335028	MajorDMR-19-15667	4
chr1	96344104	96344565	MajorDMR-19-15668	2
chr1	96354396	96354961	MajorDMR-19-15669	7
chr1	96355542	96355905	MajorDMR-19-15670	3
chr1	96365617	96366109	MajorDMR-19-15671	2
chr1	96367960	96368622	MajorDMR-19-15672	3
chr1	96392823	96393301	MajorDMR-19-15673	4
chr1	96395247	96395303	MajorDMR-19-15674	2
chr1	96396669	96397655	MajorDMR-19-15675	6
chr1	96398296	96398533	MajorDMR-19-15676	3
chr1	96401508	96401788	MajorDMR-19-15677	2
chr1	96404085	96404463	MajorDMR-19-15678	2
chr1	96410869	96411062	MajorDMR-19-15679	2
chr1	96416916	96417808	MajorDMR-19-15680	14
chr1	96419734	96420587	MajorDMR-19-15681	5
chr1	96421219	96421559	MajorDMR-19-15682	4
chr1	96433191	96433229	MajorDMR-19-15683	2
chr1	96437714	96437976	MajorDMR-19-15684	2
chr1	96440913	96441418	MajorDMR-19-15685	3
chr1	96442916	96443186	MajorDMR-19-15686	2
chr1	96444043	96444392	MajorDMR-19-15687	4
chr1	96448898	96449195	MajorDMR-19-15688	2
chr1	96453200	96453463	MajorDMR-19-15689	2
chr1	96455511	96455693	MajorDMR-19-15690	2
chr1	96460018	96460695	MajorDMR-19-15691	4
chr1	96465392	96465549	MajorDMR-19-15692	4
chr1	96469114	96469345	MajorDMR-19-15693	2
chr1	96475717	96475864	MajorDMR-19-15694	2
chr1	96477106	96477661	MajorDMR-19-15695	3
chr1	96480860	96480873	MajorDMR-19-15696	2
chr1	96483536	96483907	MajorDMR-19-15697	2
chr1	96486422	96486530	MajorDMR-19-15698	2
chr1	96489025	96489669	MajorDMR-19-15699	3
chr1	96503346	96503570	MajorDMR-19-15700	3
chr1	96507889	96508251	MajorDMR-19-15701	2
chr1	96510826	96510887	MajorDMR-19-15702	2
chr1	96511393	96511981	MajorDMR-19-15703	3
chr1	96515589	96515702	MajorDMR-19-15704	2
chr1	96519528	96519879	MajorDMR-19-15705	2
chr1	96527726	96528269	MajorDMR-19-15706	3
chr1	96540658	96541060	MajorDMR-19-15707	4
chr1	96551091	96551459	MajorDMR-19-15708	2
chr1	96552660	96552943	MajorDMR-19-15709	4
chr1	96559924	96560530	MajorDMR-19-15710	3
chr1	96569140	96569786	MajorDMR-19-15711	4
chr1	96570422	96570723	MajorDMR-19-15712	3
chr1	96571691	96572008	MajorDMR-19-15713	2
chr1	96572893	96573099	MajorDMR-19-15714	3
chr1	96578134	96578518	MajorDMR-19-15715	2
chr1	96579789	96579838	MajorDMR-19-15716	2
chr1	96580629	96580984	MajorDMR-19-15717	2
chr1	96587494	96587796	MajorDMR-19-15718	2
chr1	96590082	96590193	MajorDMR-19-15719	2
chr1	96608523	96608891	MajorDMR-19-15720	2
chr1	96610363	96610632	MajorDMR-19-15721	2
chr1	96611838	96612296	MajorDMR-19-15722	3
chr1	96613257	96613688	MajorDMR-19-15723	3
chr1	96614874	96615348	MajorDMR-19-15724	2
chr1	96616288	96616722	MajorDMR-19-15725	2
chr1	96618326	96618895	MajorDMR-19-15726	3
chr1	96622220	96622504	MajorDMR-19-15727	2
chr1	96627783	96628240	MajorDMR-19-15728	2
chr1	96631673	96631790	MajorDMR-19-15729	2
chr1	96633621	96633909	MajorDMR-19-15730	2
chr1	96635357	96635623	MajorDMR-19-15731	2
chr1	96639661	96639803	MajorDMR-19-15732	2
chr1	96640990	96641244	MajorDMR-19-15733	3
chr1	96646137	96646272	MajorDMR-19-15734	3
chr1	96649250	96650901	MajorDMR-19-15735	5
chr1	96654032	96654437	MajorDMR-19-15736	3
chr1	96664311	96664389	MajorDMR-19-15737	2
chr1	96670575	96671361	MajorDMR-19-15738	5
chr1	96672495	96672979	MajorDMR-19-15739	2
chr1	96675821	96675867	MajorDMR-19-15740	2
chr1	96676559	96676770	MajorDMR-19-15741	3
chr1	96680188	96680616	MajorDMR-19-15742	3
chr1	96691570	96692368	MajorDMR-19-15743	4
chr1	96693413	96693878	MajorDMR-19-15744	2
chr1	96694694	96694863	MajorDMR-19-15745	3
chr1	96701000	96701124	MajorDMR-19-15746	2
chr1	96716166	96716287	MajorDMR-19-15747	4
chr1	96720121	96720197	MajorDMR-19-15748	2
chr1	96721939	96722127	MajorDMR-19-15749	3
chr1	96725016	96725071	MajorDMR-19-15750	2
chr1	96738802	96738936	MajorDMR-19-15751	2
chr1	96741997	96742142	MajorDMR-19-15752	2
chr1	96748348	96748888	MajorDMR-19-15753	3
chr1	96750007	96750319	MajorDMR-19-15754	2
chr1	96753448	96753477	MajorDMR-19-15755	2
chr1	96762151	96762888	MajorDMR-19-15756	4
chr1	96771655	96771922	MajorDMR-19-15757	2
chr1	96773964	96774660	MajorDMR-19-15758	5
chr1	96789033	96789499	MajorDMR-19-15759	2
chr1	96792188	96792252	MajorDMR-19-15760	2
chr1	96794839	96795330	MajorDMR-19-15761	5
chr1	96797045	96797343	MajorDMR-19-15762	3
chr1	96799450	96799829	MajorDMR-19-15763	3
chr1	96807765	96808457	MajorDMR-19-15764	4
chr1	96826937	96827115	MajorDMR-19-15765	3
chr1	96828041	96828081	MajorDMR-19-15766	2
chr1	96830790	96831095	MajorDMR-19-15767	2
chr1	96836368	96836711	MajorDMR-19-15768	5
chr1	96840531	96841197	MajorDMR-19-15769	3
chr1	96841714	96841877	MajorDMR-19-15770	3
chr1	96854271	96854677	MajorDMR-19-15771	3
chr1	96858391	96858496	MajorDMR-19-15772	2
chr1	96875174	96875229	MajorDMR-19-15773	2
chr1	96876548	96876598	MajorDMR-19-15774	2
chr1	96877470	96877509	MajorDMR-19-15775	2
chr1	96880154	96880288	MajorDMR-19-15776	2
chr1	96882400	96882774	MajorDMR-19-15777	2
chr1	96884764	96884827	MajorDMR-19-15778	4
chr1	96885360	96885790	MajorDMR-19-15779	3
chr1	96887369	96887546	MajorDMR-19-15780	2
chr1	96890590	96891094	MajorDMR-19-15781	2
chr1	96906016	96906313	MajorDMR-19-15782	2
chr1	96909909	96910368	MajorDMR-19-15783	3
chr1	96921707	96922145	MajorDMR-19-15784	2
chr1	96929924	96930167	MajorDMR-19-15785	2
chr1	96930760	96931391	MajorDMR-19-15786	4
chr1	96940690	96942017	MajorDMR-19-15787	7
chr1	96947209	96947238	MajorDMR-19-15788	2
chr1	96954315	96954340	MajorDMR-19-15789	2
chr1	96957947	96958091	MajorDMR-19-15790	3
chr1	96960744	96960919	MajorDMR-19-15791	2
chr1	96964543	96964788	MajorDMR-19-15792	3
chr1	96975539	96976526	MajorDMR-19-15793	4
chr1	96985576	96986219	MajorDMR-19-15794	10
chr1	96989602	96990118	MajorDMR-19-15795	4
chr1	96992026	96992215	MajorDMR-19-15796	2
chr1	96999472	96999531	MajorDMR-19-15797	2
chr1	97003612	97003917	MajorDMR-19-15798	2
chr1	97010114	97010597	MajorDMR-19-15799	2
chr1	97021847	97021901	MajorDMR-19-15800	2
chr1	97039303	97039445	MajorDMR-19-15801	3
chr1	97046287	97047923	MajorDMR-19-15802	13
chr1	97049976	97050111	MajorDMR-19-15803	3
chr1	97052346	97052436	MajorDMR-19-15804	2
chr1	97053062	97053549	MajorDMR-19-15805	3
chr1	97060497	97060776	MajorDMR-19-15806	2
chr1	97061451	97062059	MajorDMR-19-15807	4
chr1	97063888	97064053	MajorDMR-19-15808	2
chr1	97071414	97071888	MajorDMR-19-15809	2
chr1	97085757	97086013	MajorDMR-19-15810	2
chr1	97098996	97099300	MajorDMR-19-15811	2
chr1	97111122	97111289	MajorDMR-19-15812	2
chr1	97112043	97112157	MajorDMR-19-15813	2
chr1	97115470	97115912	MajorDMR-19-15814	2
chr1	97129818	97130227	MajorDMR-19-15815	2
chr1	97154202	97154355	MajorDMR-19-15816	2
chr1	97164040	97164143	MajorDMR-19-15817	2
chr1	97171243	97171453	MajorDMR-19-15818	2
chr1	97181346	97181789	MajorDMR-19-15819	2
chr1	97301244	97301493	MajorDMR-19-15820	5
chr1	97308790	97309148	MajorDMR-19-15821	3
chr1	97311111	97311667	MajorDMR-19-15822	8
chr1	97322830	97323310	MajorDMR-19-15823	3
chr1	97329209	97329295	MajorDMR-19-15824	2
chr1	97331322	97331503	MajorDMR-19-15825	2
chr1	97340560	97341770	MajorDMR-19-15826	4
chr1	97346825	97347359	MajorDMR-19-15827	3
chr1	97348628	97349051	MajorDMR-19-15828	2
chr1	97358532	97358753	MajorDMR-19-15829	3
chr1	97372289	97372462	MajorDMR-19-15830	2
chr1	97379723	97379819	MajorDMR-19-15831	2
chr1	97385456	97385920	MajorDMR-19-15832	2
chr1	97387160	97387609	MajorDMR-19-15833	3
chr1	97391430	97391493	MajorDMR-19-15834	2
chr1	97399717	97399899	MajorDMR-19-15835	2
chr1	97401358	97401570	MajorDMR-19-15836	2
chr1	97404131	97404542	MajorDMR-19-15837	2
chr1	97409648	97410010	MajorDMR-19-15838	2
chr1	97416722	97416878	MajorDMR-19-15839	2
chr1	97431616	97431947	MajorDMR-19-15840	2
chr1	97432465	97432608	MajorDMR-19-15841	3
chr1	97437627	97437980	MajorDMR-19-15842	2
chr1	97439106	97439597	MajorDMR-19-15843	2
chr1	97441626	97441652	MajorDMR-19-15844	2
chr1	97446206	97446730	MajorDMR-19-15845	3
chr1	97449024	97449813	MajorDMR-19-15846	5
chr1	97453135	97453466	MajorDMR-19-15847	2
chr1	97454790	97455845	MajorDMR-19-15848	4
chr1	97456468	97456814	MajorDMR-19-15849	2
chr1	97459176	97459278	MajorDMR-19-15850	2
chr1	97461064	97461177	MajorDMR-19-15851	2
chr1	97463158	97463589	MajorDMR-19-15852	7
chr1	97465758	97466577	MajorDMR-19-15853	3
chr1	97471188	97471326	MajorDMR-19-15854	2
chr1	97475046	97475296	MajorDMR-19-15855	2
chr1	97479398	97480254	MajorDMR-19-15856	5
chr1	97483379	97483717	MajorDMR-19-15857	3
chr1	97499702	97499720	MajorDMR-19-15858	2
chr1	97506469	97507184	MajorDMR-19-15859	4
chr1	97513896	97514182	MajorDMR-19-15860	3
chr1	97518524	97518785	MajorDMR-19-15861	3
chr1	97524642	97524684	MajorDMR-19-15862	2
chr1	97527975	97528409	MajorDMR-19-15863	2
chr1	97538047	97538126	MajorDMR-19-15864	2
chr1	97541253	97541417	MajorDMR-19-15865	2
chr1	97541950	97542620	MajorDMR-19-15866	3
chr1	97545068	97545520	MajorDMR-19-15867	2
chr1	97548329	97548455	MajorDMR-19-15868	2
chr1	97559405	97559592	MajorDMR-19-15869	3
chr1	97564992	97565252	MajorDMR-19-15870	2
chr1	97580514	97581007	MajorDMR-19-15871	3
chr1	97583720	97583788	MajorDMR-19-15872	2
chr1	97585058	97585535	MajorDMR-19-15873	3
chr1	97586158	97586244	MajorDMR-19-15874	2
chr1	97599827	97600243	MajorDMR-19-15875	2
chr1	97603521	97604441	MajorDMR-19-15876	7
chr1	97611068	97611251	MajorDMR-19-15877	2
chr1	97612924	97613290	MajorDMR-19-15878	2
chr1	97620495	97620673	MajorDMR-19-15879	2
chr1	97639702	97640010	MajorDMR-19-15880	3
chr1	97644064	97644429	MajorDMR-19-15881	2
chr1	97646709	97646916	MajorDMR-19-15882	2
chr1	97658646	97659244	MajorDMR-19-15883	4
chr1	97666396	97666446	MajorDMR-19-15884	2
chr1	97675525	97676032	MajorDMR-19-15885	3
chr1	97679313	97679430	MajorDMR-19-15886	3
chr1	97682792	97682837	MajorDMR-19-15887	2
chr1	97686598	97686791	MajorDMR-19-15888	2
chr1	97688829	97688926	MajorDMR-19-15889	2
chr1	97706887	97707069	MajorDMR-19-15890	2
chr1	97707664	97707827	MajorDMR-19-15891	3
chr1	97715144	97715401	MajorDMR-19-15892	3
chr1	97718648	97719183	MajorDMR-19-15893	4
chr1	97726382	97726590	MajorDMR-19-15894	2
chr1	97736364	97736797	MajorDMR-19-15895	3
chr1	97737630	97737955	MajorDMR-19-15896	3
chr1	97776041	97776900	MajorDMR-19-15897	3
chr1	97780731	97780822	MajorDMR-19-15898	2
chr1	97789447	97789708	MajorDMR-19-15899	2
chr1	97800580	97800902	MajorDMR-19-15900	2
chr1	97802539	97803127	MajorDMR-19-15901	6
chr1	97816542	97816742	MajorDMR-19-15902	3
chr1	97817277	97817775	MajorDMR-19-15903	4
chr1	97818471	97818952	MajorDMR-19-15904	5
chr1	97830603	97830818	MajorDMR-19-15905	2
chr1	97832738	97833003	MajorDMR-19-15906	3
chr1	97839933	97840073	MajorDMR-19-15907	2
chr1	97844672	97844749	MajorDMR-19-15908	2
chr1	97853618	97854136	MajorDMR-19-15909	4
chr1	97891749	97891780	MajorDMR-19-15910	2
chr1	97893162	97893289	MajorDMR-19-15911	2
chr1	97932715	97932736	MajorDMR-19-15912	2
chr1	97990980	97991448	MajorDMR-19-15913	3
chr1	98002437	98002779	MajorDMR-19-15914	3
chr1	98011354	98011767	MajorDMR-19-15915	2
chr1	98013225	98013407	MajorDMR-19-15916	2
chr1	98017306	98017405	MajorDMR-19-15917	2
chr1	98018902	98019474	MajorDMR-19-15918	3
chr1	98031570	98031840	MajorDMR-19-15919	4
chr1	98033053	98033082	MajorDMR-19-15920	2
chr1	98042478	98042968	MajorDMR-19-15921	3
chr1	98055053	98055135	MajorDMR-19-15922	2
chr1	98058898	98059328	MajorDMR-19-15923	2
chr1	98064141	98064196	MajorDMR-19-15924	2
chr1	98069026	98069643	MajorDMR-19-15925	6
chr1	98071774	98072163	MajorDMR-19-15926	2
chr1	98074509	98075228	MajorDMR-19-15927	3
chr1	98076186	98076516	MajorDMR-19-15928	3
chr1	98081287	98081750	MajorDMR-19-15929	2
chr1	98091300	98091405	MajorDMR-19-15930	2
chr1	98096606	98096927	MajorDMR-19-15931	3
chr1	98099081	98099608	MajorDMR-19-15932	3
chr1	98100325	98100653	MajorDMR-19-15933	2
chr1	98104255	98104328	MajorDMR-19-15934	2
chr1	98119016	98119438	MajorDMR-19-15935	2
chr1	98126379	98126437	MajorDMR-19-15936	2
chr1	98140249	98140352	MajorDMR-19-15937	3
chr1	98146867	98147079	MajorDMR-19-15938	2
chr1	98176398	98176825	MajorDMR-19-15939	3
chr1	98181213	98181625	MajorDMR-19-15940	2
chr1	98188219	98188562	MajorDMR-19-15941	4
chr1	98194651	98194914	MajorDMR-19-15942	2
chr1	98196922	98197042	MajorDMR-19-15943	2
chr1	98198469	98199177	MajorDMR-19-15944	3
chr1	98203491	98203673	MajorDMR-19-15945	2
chr1	98221764	98221980	MajorDMR-19-15946	2
chr1	98226210	98226441	MajorDMR-19-15947	3
chr1	98229477	98229633	MajorDMR-19-15948	2
chr1	98239739	98239923	MajorDMR-19-15949	2
chr1	98242113	98242325	MajorDMR-19-15950	2
chr1	98255336	98255658	MajorDMR-19-15951	3
chr1	98259146	98259533	MajorDMR-19-15952	2
chr1	98266749	98267291	MajorDMR-19-15953	3
chr1	98285855	98286536	MajorDMR-19-15954	5
chr1	98290638	98290683	MajorDMR-19-15955	2
chr1	98301912	98302136	MajorDMR-19-15956	2
chr1	98304688	98304961	MajorDMR-19-15957	2
chr1	98307762	98308302	MajorDMR-19-15958	3
chr1	98313639	98314534	MajorDMR-19-15959	15
chr1	98315069	98315094	MajorDMR-19-15960	2
chr1	98323401	98323855	MajorDMR-19-15961	2
chr1	98330278	98330375	MajorDMR-19-15962	2
chr1	98337974	98339460	MajorDMR-19-15963	6
chr1	98340816	98341313	MajorDMR-19-15964	2
chr1	98357425	98357802	MajorDMR-19-15965	2
chr1	98372258	98372708	MajorDMR-19-15966	4
chr1	98377497	98377638	MajorDMR-19-15967	4
chr1	98378216	98378315	MajorDMR-19-15968	2
chr1	98381890	98381910	MajorDMR-19-15969	2
chr1	98404031	98404101	MajorDMR-19-15970	3
chr1	98416365	98416467	MajorDMR-19-15971	2
chr1	98419367	98419662	MajorDMR-19-15972	2
chr1	98422865	98423289	MajorDMR-19-15973	3
chr1	98428464	98429261	MajorDMR-19-15974	4
chr1	98438507	98439128	MajorDMR-19-15975	3
chr1	98440855	98441117	MajorDMR-19-15976	2
chr1	98448089	98448571	MajorDMR-19-15977	2
chr1	98450375	98450789	MajorDMR-19-15978	3
chr1	98454353	98454573	MajorDMR-19-15979	2
chr1	98455955	98456042	MajorDMR-19-15980	2
chr1	98456672	98457456	MajorDMR-19-15981	5
chr1	98458482	98458779	MajorDMR-19-15982	2
chr1	98465267	98466967	MajorDMR-19-15983	6
chr1	98467708	98468026	MajorDMR-19-15984	2
chr1	98472740	98473269	MajorDMR-19-15985	4
chr1	98474077	98475555	MajorDMR-19-15986	7
chr1	98477127	98477206	MajorDMR-19-15987	2
chr1	98481897	98482339	MajorDMR-19-15988	3
chr1	98483756	98484511	MajorDMR-19-15989	5
chr1	98491459	98491637	MajorDMR-19-15990	2
chr1	98494004	98494754	MajorDMR-19-15991	4
chr1	98498935	98499185	MajorDMR-19-15992	2
chr1	98505833	98506266	MajorDMR-19-15993	2
chr1	98517491	98517541	MajorDMR-19-15994	2
chr1	98520088	98520636	MajorDMR-19-15995	5
chr1	98524555	98524648	MajorDMR-19-15996	2
chr1	98525640	98525797	MajorDMR-19-15997	2
chr1	98547768	98548020	MajorDMR-19-15998	2
chr1	98552660	98553142	MajorDMR-19-15999	2
chr1	98553794	98554157	MajorDMR-19-16000	2
chr1	98557657	98557723	MajorDMR-19-16001	2
chr1	98560385	98561393	MajorDMR-19-16002	6
chr1	98562571	98562863	MajorDMR-19-16003	2
chr1	98564931	98565116	MajorDMR-19-16004	2
chr1	98571161	98571233	MajorDMR-19-16005	2
chr1	98573479	98573613	MajorDMR-19-16006	2
chr1	98577035	98577219	MajorDMR-19-16007	2
chr1	98577875	98577939	MajorDMR-19-16008	2
chr1	98582242	98582564	MajorDMR-19-16009	2
chr1	98585627	98586268	MajorDMR-19-16010	3
chr1	98587681	98588056	MajorDMR-19-16011	2
chr1	98594240	98594595	MajorDMR-19-16012	2
chr1	98595852	98596150	MajorDMR-19-16013	2
chr1	98599308	98599382	MajorDMR-19-16014	2
chr1	98601127	98601600	MajorDMR-19-16015	2
chr1	98606782	98606939	MajorDMR-19-16016	2
chr1	98608900	98609176	MajorDMR-19-16017	3
chr1	98609922	98610154	MajorDMR-19-16018	3
chr1	98614536	98614595	MajorDMR-19-16019	2
chr1	98621856	98622159	MajorDMR-19-16020	2
chr1	98623909	98624016	MajorDMR-19-16021	2
chr1	98625515	98625999	MajorDMR-19-16022	3
chr1	98627641	98628140	MajorDMR-19-16023	3
chr1	98629811	98630898	MajorDMR-19-16024	5
chr1	98634100	98634200	MajorDMR-19-16025	2
chr1	98639367	98639774	MajorDMR-19-16026	3
chr1	98653064	98653437	MajorDMR-19-16027	4
chr1	98655710	98656095	MajorDMR-19-16028	2
chr1	98656925	98656983	MajorDMR-19-16029	2
chr1	98657749	98657787	MajorDMR-19-16030	2
chr1	98660395	98660550	MajorDMR-19-16031	2
chr1	98667086	98667568	MajorDMR-19-16032	4
chr1	98673663	98674155	MajorDMR-19-16033	3
chr1	98674777	98675097	MajorDMR-19-16034	2
chr1	98684009	98684467	MajorDMR-19-16035	3
chr1	98692412	98692794	MajorDMR-19-16036	2
chr1	98693569	98693765	MajorDMR-19-16037	2
chr1	98696049	98696522	MajorDMR-19-16038	2
chr1	98700274	98700714	MajorDMR-19-16039	2
chr1	98712338	98713003	MajorDMR-19-16040	3
chr1	98714520	98714597	MajorDMR-19-16041	2
chr1	98720382	98720695	MajorDMR-19-16042	3
chr1	98722389	98722424	MajorDMR-19-16043	2
chr1	98723374	98723544	MajorDMR-19-16044	2
chr1	98725517	98725678	MajorDMR-19-16045	2
chr1	98728431	98729764	MajorDMR-19-16046	5
chr1	98738395	98738613	MajorDMR-19-16047	2
chr1	98742754	98742903	MajorDMR-19-16048	2
chr1	98745500	98745826	MajorDMR-19-16049	2
chr1	98753696	98753821	MajorDMR-19-16050	2
chr1	98781712	98781861	MajorDMR-19-16051	3
chr1	98786295	98786387	MajorDMR-19-16052	2
chr1	98789439	98790015	MajorDMR-19-16053	6
chr1	98791296	98791437	MajorDMR-19-16054	2
chr1	98792762	98793670	MajorDMR-19-16055	7
chr1	98795953	98796042	MajorDMR-19-16056	2
chr1	98798622	98799098	MajorDMR-19-16057	4
chr1	98802160	98802184	MajorDMR-19-16058	2
chr1	98810528	98811061	MajorDMR-19-16059	3
chr1	98814164	98814186	MajorDMR-19-16060	2
chr1	98817261	98817411	MajorDMR-19-16061	5
chr1	98821313	98821365	MajorDMR-19-16062	2
chr1	98831366	98831394	MajorDMR-19-16063	2
chr1	98831895	98832986	MajorDMR-19-16064	4
chr1	98834843	98835062	MajorDMR-19-16065	2
chr1	98838911	98839108	MajorDMR-19-16066	2
chr1	98845134	98846031	MajorDMR-19-16067	3
chr1	98847159	98847608	MajorDMR-19-16068	2
chr1	98849112	98849516	MajorDMR-19-16069	2
chr1	98854144	98854248	MajorDMR-19-16070	2
chr1	98858141	98858359	MajorDMR-19-16071	2
chr1	98859795	98860238	MajorDMR-19-16072	2
chr1	98862922	98863410	MajorDMR-19-16073	2
chr1	98864386	98864401	MajorDMR-19-16074	2
chr1	98868115	98868684	MajorDMR-19-16075	3
chr1	98869830	98870554	MajorDMR-19-16076	5
chr1	98871403	98871611	MajorDMR-19-16077	2
chr1	98884022	98884228	MajorDMR-19-16078	2
chr1	98888107	98888133	MajorDMR-19-16079	2
chr1	98888645	98889157	MajorDMR-19-16080	3
chr1	98892029	98892625	MajorDMR-19-16081	5
chr1	98893271	98893614	MajorDMR-19-16082	2
chr1	98901206	98901758	MajorDMR-19-16083	3
chr1	98903506	98903892	MajorDMR-19-16084	2
chr1	98905205	98905964	MajorDMR-19-16085	4
chr1	98915498	98915560	MajorDMR-19-16086	2
chr1	98917452	98918405	MajorDMR-19-16087	5
chr1	98920052	98920454	MajorDMR-19-16088	3
chr1	98921725	98922001	MajorDMR-19-16089	2
chr1	98923705	98924512	MajorDMR-19-16090	9
chr1	98927605	98927860	MajorDMR-19-16091	3
chr1	98935383	98935830	MajorDMR-19-16092	3
chr1	98941380	98941443	MajorDMR-19-16093	2
chr1	98944670	98944855	MajorDMR-19-16094	2
chr1	98948538	98948582	MajorDMR-19-16095	2
chr1	98950532	98950671	MajorDMR-19-16096	2
chr1	98953598	98953931	MajorDMR-19-16097	2
chr1	98957113	98957725	MajorDMR-19-16098	4
chr1	98962897	98962978	MajorDMR-19-16099	2
chr1	98966099	98966962	MajorDMR-19-16100	3
chr1	98969944	98970618	MajorDMR-19-16101	3
chr1	98973930	98974270	MajorDMR-19-16102	3
chr1	98976935	98977004	MajorDMR-19-16103	2
chr1	98981919	98982144	MajorDMR-19-16104	2
chr1	98992536	98993664	MajorDMR-19-16105	5
chr1	98996282	98996929	MajorDMR-19-16106	3
chr1	98999934	99000380	MajorDMR-19-16107	2
chr1	99003518	99003719	MajorDMR-19-16108	2
chr1	99004563	99005318	MajorDMR-19-16109	4
chr1	99018278	99018766	MajorDMR-19-16110	6
chr1	99020698	99020915	MajorDMR-19-16111	2
chr1	99022771	99023638	MajorDMR-19-16112	5
chr1	99026227	99026699	MajorDMR-19-16113	2
chr1	99030535	99030877	MajorDMR-19-16114	2
chr1	99031392	99031613	MajorDMR-19-16115	2
chr1	99032504	99032606	MajorDMR-19-16116	2
chr1	99039716	99040286	MajorDMR-19-16117	3
chr1	99064468	99064645	MajorDMR-19-16118	2
chr1	99065602	99065760	MajorDMR-19-16119	2
chr1	99069417	99069814	MajorDMR-19-16120	2
chr1	99081174	99082029	MajorDMR-19-16121	4
chr1	99090302	99090496	MajorDMR-19-16122	2
chr1	99091712	99092168	MajorDMR-19-16123	2
chr1	99094135	99094235	MajorDMR-19-16124	2
chr1	99096421	99096658	MajorDMR-19-16125	3
chr1	99102563	99102953	MajorDMR-19-16126	2
chr1	99116388	99116424	MajorDMR-19-16127	2
chr1	99183491	99183647	MajorDMR-19-16128	2
chr1	99195961	99196041	MajorDMR-19-16129	2
chr1	99229161	99229750	MajorDMR-19-16130	3
chr1	99230818	99230871	MajorDMR-19-16131	2
chr1	99231914	99232538	MajorDMR-19-16132	7
chr1	99259884	99260115	MajorDMR-19-16133	3
chr1	99262867	99263374	MajorDMR-19-16134	5
chr1	99264382	99264392	MajorDMR-19-16135	2
chr1	99270606	99270873	MajorDMR-19-16136	3
chr1	99273243	99273336	MajorDMR-19-16137	2
chr1	99282174	99282333	MajorDMR-19-16138	3
chr1	99290512	99290564	MajorDMR-19-16139	2
chr1	99299238	99299470	MajorDMR-19-16140	3
chr1	99319780	99320212	MajorDMR-19-16141	6
chr1	99320888	99321024	MajorDMR-19-16142	2
chr1	99326815	99327074	MajorDMR-19-16143	2
chr1	99336729	99337424	MajorDMR-19-16144	6
chr1	99342758	99343085	MajorDMR-19-16145	2
chr1	99363042	99363232	MajorDMR-19-16146	2
chr1	99367893	99367971	MajorDMR-19-16147	2
chr1	99370246	99370358	MajorDMR-19-16148	2
chr1	99382887	99383226	MajorDMR-19-16149	3
chr1	99394192	99394329	MajorDMR-19-16150	2
chr1	99396255	99396559	MajorDMR-19-16151	2
chr1	99400257	99400341	MajorDMR-19-16152	2
chr1	99425252	99425348	MajorDMR-19-16153	2
chr1	99444534	99444631	MajorDMR-19-16154	2
chr1	99456890	99456901	MajorDMR-19-16155	2
chr1	99475237	99475459	MajorDMR-19-16156	4
chr1	99483925	99484282	MajorDMR-19-16157	3
chr1	99486836	99487358	MajorDMR-19-16158	3
chr1	99488171	99488561	MajorDMR-19-16159	2
chr1	99493368	99494540	MajorDMR-19-16160	5
chr1	99506354	99506838	MajorDMR-19-16161	2
chr1	99513284	99513692	MajorDMR-19-16162	2
chr1	99517926	99517958	MajorDMR-19-16163	2
chr1	99521999	99522146	MajorDMR-19-16164	2
chr1	99528635	99528747	MajorDMR-19-16165	2
chr1	99534535	99534784	MajorDMR-19-16166	2
chr1	99537670	99537782	MajorDMR-19-16167	2
chr1	99539137	99539450	MajorDMR-19-16168	2
chr1	99540491	99540661	MajorDMR-19-16169	5
chr1	99548114	99548273	MajorDMR-19-16170	2
chr1	99573033	99573400	MajorDMR-19-16171	6
chr1	99575635	99575853	MajorDMR-19-16172	2
chr1	99576393	99576461	MajorDMR-19-16173	2
chr1	99584456	99584942	MajorDMR-19-16174	3
chr1	99587873	99588191	MajorDMR-19-16175	2
chr1	99597826	99597927	MajorDMR-19-16176	2
chr1	99604196	99604299	MajorDMR-19-16177	2
chr1	99610341	99611054	MajorDMR-19-16178	3
chr1	99611762	99612398	MajorDMR-19-16179	3
chr1	99616891	99617283	MajorDMR-19-16180	3
chr1	99624792	99625240	MajorDMR-19-16181	2
chr1	99629467	99630219	MajorDMR-19-16182	5
chr1	99631002	99631235	MajorDMR-19-16183	2
chr1	99644178	99644712	MajorDMR-19-16184	3
chr1	99660327	99660563	MajorDMR-19-16185	2
chr1	99683308	99683420	MajorDMR-19-16186	4
chr1	99688879	99689544	MajorDMR-19-16187	3
chr1	99693200	99693505	MajorDMR-19-16188	2
chr1	99697629	99697882	MajorDMR-19-16189	3
chr1	99708989	99709075	MajorDMR-19-16190	2
chr1	99711393	99711467	MajorDMR-19-16191	2
chr1	99745046	99745626	MajorDMR-19-16192	4
chr1	99748244	99748262	MajorDMR-19-16193	2
chr1	99803362	99803699	MajorDMR-19-16194	2
chr1	99814228	99814795	MajorDMR-19-16195	4
chr1	99828657	99829296	MajorDMR-19-16196	4
chr1	99839812	99840169	MajorDMR-19-16197	11
chr1	99891569	99891910	MajorDMR-19-16198	2
chr1	99897080	99897179	MajorDMR-19-16199	2
chr1	99897964	99898016	MajorDMR-19-16200	2
chr1	99905344	99905457	MajorDMR-19-16201	2
chr1	99906832	99907616	MajorDMR-19-16202	8
chr1	99912353	99912632	MajorDMR-19-16203	5
chr1	99939902	99940732	MajorDMR-19-16204	5
chr1	99957287	99957447	MajorDMR-19-16205	6
chr1	99968958	99969136	MajorDMR-19-16206	3
chr1	99975900	99976323	MajorDMR-19-16207	4
chr1	99977512	99977633	MajorDMR-19-16208	2
chr1	99999907	100000619	MajorDMR-19-16209	3
chr1	100003606	100003681	MajorDMR-19-16210	4
chr1	100009844	100010108	MajorDMR-19-16211	2
chr1	100014746	100014813	MajorDMR-19-16212	3
chr1	100022390	100023193	MajorDMR-19-16213	4
chr1	100032542	100032770	MajorDMR-19-16214	2
chr1	100042447	100042909	MajorDMR-19-16215	2
chr1	100052550	100052722	MajorDMR-19-16216	2
chr1	100054853	100054951	MajorDMR-19-16217	2
chr1	100055972	100056461	MajorDMR-19-16218	2
chr1	100060005	100060446	MajorDMR-19-16219	4
chr1	100065436	100065605	MajorDMR-19-16220	3
chr1	100066778	100067106	MajorDMR-19-16221	2
chr1	100079550	100079956	MajorDMR-19-16222	2
chr1	100082308	100082506	MajorDMR-19-16223	5
chr1	100086279	100086481	MajorDMR-19-16224	2
chr1	100093399	100093478	MajorDMR-19-16225	3
chr1	100103415	100103842	MajorDMR-19-16226	3
chr1	100107784	100107969	MajorDMR-19-16227	4
chr1	100110892	100111016	MajorDMR-19-16228	2
chr1	100112113	100112619	MajorDMR-19-16229	3
chr1	100113405	100114271	MajorDMR-19-16230	4
chr1	100115666	100115822	MajorDMR-19-16231	2
chr1	100118612	100118988	MajorDMR-19-16232	4
chr1	100127079	100127524	MajorDMR-19-16233	3
chr1	100128333	100128423	MajorDMR-19-16234	2
chr1	100136412	100136698	MajorDMR-19-16235	2
chr1	100137431	100138337	MajorDMR-19-16236	3
chr1	100145147	100145472	MajorDMR-19-16237	3
chr1	100148143	100148292	MajorDMR-19-16238	2
chr1	100151367	100151593	MajorDMR-19-16239	5
chr1	100156619	100157118	MajorDMR-19-16240	2
chr1	100165861	100165915	MajorDMR-19-16241	2
chr1	100169971	100170823	MajorDMR-19-16242	8
chr1	100185199	100185276	MajorDMR-19-16243	2
chr1	100191705	100191824	MajorDMR-19-16244	3
chr1	100193369	100194657	MajorDMR-19-16245	9
chr1	100205041	100205436	MajorDMR-19-16246	2
chr1	100224561	100225334	MajorDMR-19-16247	5
chr1	100231374	100232390	MajorDMR-19-16248	5
chr1	100239490	100239595	MajorDMR-19-16249	3
chr1	100243550	100243652	MajorDMR-19-16250	2
chr1	100246294	100246440	MajorDMR-19-16251	3
chr1	100250110	100250586	MajorDMR-19-16252	5
chr1	100259326	100259857	MajorDMR-19-16253	13
chr1	100278299	100278366	MajorDMR-19-16254	2
chr1	100286180	100286307	MajorDMR-19-16255	2
chr1	100292877	100293012	MajorDMR-19-16256	2
chr1	100294992	100295017	MajorDMR-19-16257	2
chr1	100314369	100314482	MajorDMR-19-16258	3
chr1	100326337	100326380	MajorDMR-19-16259	3
chr1	100379940	100380059	MajorDMR-19-16260	2
chr1	100394952	100395337	MajorDMR-19-16261	2
chr1	100409034	100409674	MajorDMR-19-16262	5
chr1	100424753	100425099	MajorDMR-19-16263	5
chr1	100514438	100514662	MajorDMR-19-16264	4
chr1	100541649	100541898	MajorDMR-19-16265	2
chr1	100543114	100544081	MajorDMR-19-16266	7
chr1	100617951	100618376	MajorDMR-19-16267	5
chr1	100699125	100699734	MajorDMR-19-16268	5
chr1	100722894	100722901	MajorDMR-19-16269	2
chr1	100772253	100772564	MajorDMR-19-16270	3
chr1	100773641	100774631	MajorDMR-19-16271	6
chr1	100809699	100809746	MajorDMR-19-16272	3
chr1	100816551	100816737	MajorDMR-19-16273	8
chr1	100819113	100820289	MajorDMR-19-16274	9
chr1	100822885	100823557	MajorDMR-19-16275	8
chr1	100824663	100824778	MajorDMR-19-16276	2
chr1	100825990	100826527	MajorDMR-19-16277	3
chr1	100852878	100853386	MajorDMR-19-16278	7
chr1	100858573	100859007	MajorDMR-19-16279	2
chr1	100860072	100860342	MajorDMR-19-16280	2
chr1	100863746	100863884	MajorDMR-19-16281	3
chr1	100880398	100880428	MajorDMR-19-16282	2
chr1	100905529	100905967	MajorDMR-19-16283	2
chr1	100909747	100909975	MajorDMR-19-16284	4
chr1	100976720	100976954	MajorDMR-19-16285	3
chr1	100988909	100989031	MajorDMR-19-16286	5
chr1	100996675	100996900	MajorDMR-19-16287	3
chr1	100997858	100998535	MajorDMR-19-16288	6
chr1	101000872	101001898	MajorDMR-19-16289	6
chr1	101005780	101005986	MajorDMR-19-16290	3
chr1	101011881	101012204	MajorDMR-19-16291	3
chr1	101025498	101025918	MajorDMR-19-16292	2
chr1	101043977	101044470	MajorDMR-19-16293	2
chr1	101048543	101048625	MajorDMR-19-16294	2
chr1	101050191	101050205	MajorDMR-19-16295	2
chr1	101063545	101063610	MajorDMR-19-16296	2
chr1	101071890	101072660	MajorDMR-19-16297	4
chr1	101076320	101076773	MajorDMR-19-16298	2
chr1	101079912	101080288	MajorDMR-19-16299	4
chr1	101082701	101083193	MajorDMR-19-16300	2
chr1	101088710	101089079	MajorDMR-19-16301	2
chr1	101091462	101091479	MajorDMR-19-16302	2
chr1	101092221	101092310	MajorDMR-19-16303	2
chr1	101093099	101093110	MajorDMR-19-16304	2
chr1	101094396	101094515	MajorDMR-19-16305	3
chr1	101096859	101097067	MajorDMR-19-16306	4
chr1	101103430	101103453	MajorDMR-19-16307	2
chr1	101111462	101111736	MajorDMR-19-16308	3
chr1	101124611	101124775	MajorDMR-19-16309	2
chr1	101130610	101131003	MajorDMR-19-16310	2
chr1	101138517	101138594	MajorDMR-19-16311	2
chr1	101149587	101149638	MajorDMR-19-16312	2
chr1	101173912	101174677	MajorDMR-19-16313	5
chr1	101175255	101176066	MajorDMR-19-16314	5
chr1	101178630	101178953	MajorDMR-19-16315	14
chr1	101184166	101184333	MajorDMR-19-16316	3
chr1	101184916	101185435	MajorDMR-19-16317	7
chr1	101186181	101186235	MajorDMR-19-16318	2
chr1	101187174	101187772	MajorDMR-19-16319	5
chr1	101193279	101193771	MajorDMR-19-16320	2
chr1	101200513	101200619	MajorDMR-19-16321	2
chr1	101248344	101248641	MajorDMR-19-16322	2
chr1	101254022	101254429	MajorDMR-19-16323	2
chr1	101257188	101257563	MajorDMR-19-16324	3
chr1	101258335	101258728	MajorDMR-19-16325	4
chr1	101263233	101263419	MajorDMR-19-16326	3
chr1	101269068	101269297	MajorDMR-19-16327	3
chr1	101280367	101280929	MajorDMR-19-16328	5
chr1	101281740	101281885	MajorDMR-19-16329	2
chr1	101313198	101313243	MajorDMR-19-16330	2
chr1	101317041	101317559	MajorDMR-19-16331	3
chr1	101329967	101330061	MajorDMR-19-16332	2
chr1	101332050	101332500	MajorDMR-19-16333	2
chr1	101348305	101348551	MajorDMR-19-16334	2
chr1	101395180	101395224	MajorDMR-19-16335	2
chr1	101468228	101468472	MajorDMR-19-16336	2
chr1	101470370	101470417	MajorDMR-19-16337	2
chr1	101535936	101536218	MajorDMR-19-16338	3
chr1	101536971	101537256	MajorDMR-19-16339	2
chr1	101545022	101545152	MajorDMR-19-16340	2
chr1	101577682	101577857	MajorDMR-19-16341	6
chr1	101581720	101581917	MajorDMR-19-16342	2
chr1	101587769	101588541	MajorDMR-19-16343	6
chr1	101593431	101594200	MajorDMR-19-16344	5
chr1	101596046	101596206	MajorDMR-19-16345	2
chr1	101601858	101603455	MajorDMR-19-16346	8
chr1	101610661	101610694	MajorDMR-19-16347	2
chr1	101614616	101614831	MajorDMR-19-16348	3
chr1	101627314	101627362	MajorDMR-19-16349	2
chr1	101640919	101641353	MajorDMR-19-16350	2
chr1	101644323	101645021	MajorDMR-19-16351	7
chr1	101654282	101654288	MajorDMR-19-16352	2
chr1	101660912	101661021	MajorDMR-19-16353	2
chr1	101701363	101701408	MajorDMR-19-16354	2
chr1	101704998	101705120	MajorDMR-19-16355	2
chr1	101705825	101706176	MajorDMR-19-16356	5
chr1	101713134	101713984	MajorDMR-19-16357	7
chr1	101716277	101716689	MajorDMR-19-16358	4
chr1	101723374	101723384	MajorDMR-19-16359	2
chr1	101727298	101727347	MajorDMR-19-16360	2
chr1	101728097	101728606	MajorDMR-19-16361	7
chr1	101730325	101730389	MajorDMR-19-16362	2
chr1	101742415	101743126	MajorDMR-19-16363	9
chr1	101744286	101744855	MajorDMR-19-16364	3
chr1	101748152	101748488	MajorDMR-19-16365	4
chr1	101749304	101749590	MajorDMR-19-16366	2
chr1	101750103	101750342	MajorDMR-19-16367	4
chr1	101756933	101757757	MajorDMR-19-16368	6
chr1	101767236	101767331	MajorDMR-19-16369	2
chr1	101775559	101776242	MajorDMR-19-16370	9
chr1	101783605	101784653	MajorDMR-19-16371	5
chr1	101804493	101804610	MajorDMR-19-16372	2
chr1	101822244	101822621	MajorDMR-19-16373	4
chr1	101823475	101824289	MajorDMR-19-16374	4
chr1	101830695	101831212	MajorDMR-19-16375	4
chr1	101835338	101835386	MajorDMR-19-16376	2
chr1	101845453	101845788	MajorDMR-19-16377	3
chr1	101851977	101852235	MajorDMR-19-16378	2
chr1	101858108	101858174	MajorDMR-19-16379	3
chr1	101862179	101862322	MajorDMR-19-16380	2
chr1	101873303	101873556	MajorDMR-19-16381	2
chr1	101875869	101876080	MajorDMR-19-16382	3
chr1	101887108	101887473	MajorDMR-19-16383	2
chr1	101900547	101901097	MajorDMR-19-16384	4
chr1	101901734	101901867	MajorDMR-19-16385	2
chr1	101904092	101904144	MajorDMR-19-16386	2
chr1	101905768	101905816	MajorDMR-19-16387	2
chr1	101910314	101910496	MajorDMR-19-16388	2
chr1	101915156	101915481	MajorDMR-19-16389	2
chr1	101919757	101920747	MajorDMR-19-16390	6
chr1	101921304	101921481	MajorDMR-19-16391	2
chr1	101925844	101925960	MajorDMR-19-16392	2
chr1	101930343	101930843	MajorDMR-19-16393	2
chr1	101934019	101934585	MajorDMR-19-16394	3
chr1	101941573	101942401	MajorDMR-19-16395	3
chr1	101943154	101943573	MajorDMR-19-16396	2
chr1	101948015	101948305	MajorDMR-19-16397	4
chr1	101949904	101950964	MajorDMR-19-16398	6
chr1	101952726	101952915	MajorDMR-19-16399	2
chr1	101965019	101965269	MajorDMR-19-16400	2
chr1	101969337	101970324	MajorDMR-19-16401	4
chr1	101971140	101971453	MajorDMR-19-16402	2
chr1	101989385	101989679	MajorDMR-19-16403	2
chr1	101992585	101992680	MajorDMR-19-16404	3
chr1	102000902	102001153	MajorDMR-19-16405	2
chr1	102014611	102014903	MajorDMR-19-16406	2
chr1	102021209	102021711	MajorDMR-19-16407	2
chr1	102027532	102027885	MajorDMR-19-16408	3
chr1	102042578	102042692	MajorDMR-19-16409	2
chr1	102044778	102044904	MajorDMR-19-16410	2
chr1	102059450	102059933	MajorDMR-19-16411	2
chr1	102065137	102065243	MajorDMR-19-16412	2
chr1	102066286	102066870	MajorDMR-19-16413	4
chr1	102071638	102071994	MajorDMR-19-16414	3
chr1	102091600	102091767	MajorDMR-19-16415	3
chr1	102092673	102092901	MajorDMR-19-16416	2
chr1	102105393	102106134	MajorDMR-19-16417	3
chr1	102110138	102110316	MajorDMR-19-16418	2
chr1	102111168	102111393	MajorDMR-19-16419	2
chr1	102118748	102119096	MajorDMR-19-16420	3
chr1	102119661	102120434	MajorDMR-19-16421	3
chr1	102121196	102121319	MajorDMR-19-16422	2
chr1	102122332	102122751	MajorDMR-19-16423	3
chr1	102133022	102133468	MajorDMR-19-16424	2
chr1	102137955	102138414	MajorDMR-19-16425	2
chr1	102146554	102146729	MajorDMR-19-16426	2
chr1	102149330	102149987	MajorDMR-19-16427	3
chr1	102152883	102153159	MajorDMR-19-16428	2
chr1	102165374	102165610	MajorDMR-19-16429	2
chr1	102166257	102166903	MajorDMR-19-16430	5
chr1	102168620	102168680	MajorDMR-19-16431	2
chr1	102169636	102169932	MajorDMR-19-16432	2
chr1	102171117	102171288	MajorDMR-19-16433	2
chr1	102176596	102176679	MajorDMR-19-16434	2
chr1	102178158	102178676	MajorDMR-19-16435	3
chr1	102179268	102180123	MajorDMR-19-16436	4
chr1	102183730	102185852	MajorDMR-19-16437	8
chr1	102187906	102188167	MajorDMR-19-16438	2
chr1	102193651	102193767	MajorDMR-19-16439	2
chr1	102201162	102201637	MajorDMR-19-16440	2
chr1	102205262	102205652	MajorDMR-19-16441	2
chr1	102206201	102206569	MajorDMR-19-16442	2
chr1	102207475	102208337	MajorDMR-19-16443	4
chr1	102216629	102216941	MajorDMR-19-16444	4
chr1	102218003	102218751	MajorDMR-19-16445	4
chr1	102219555	102219983	MajorDMR-19-16446	4
chr1	102223645	102224224	MajorDMR-19-16447	3
chr1	102229038	102229123	MajorDMR-19-16448	2
chr1	102231149	102231222	MajorDMR-19-16449	2
chr1	102234963	102235798	MajorDMR-19-16450	4
chr1	102242181	102242707	MajorDMR-19-16451	3
chr1	102243561	102243788	MajorDMR-19-16452	2
chr1	102253553	102253798	MajorDMR-19-16453	2
chr1	102257692	102257815	MajorDMR-19-16454	3
chr1	102262104	102262716	MajorDMR-19-16455	3
chr1	102263403	102263520	MajorDMR-19-16456	2
chr1	102270188	102270255	MajorDMR-19-16457	2
chr1	102273681	102274352	MajorDMR-19-16458	4
chr1	102279422	102279477	MajorDMR-19-16459	2
chr1	102290601	102290781	MajorDMR-19-16460	4
chr1	102299018	102299764	MajorDMR-19-16461	3
chr1	102302392	102302452	MajorDMR-19-16462	2
chr1	102308526	102308983	MajorDMR-19-16463	6
chr1	102323129	102323403	MajorDMR-19-16464	2
chr1	102329578	102329626	MajorDMR-19-16465	2
chr1	102336840	102337211	MajorDMR-19-16466	2
chr1	102346526	102346623	MajorDMR-19-16467	2
chr1	102349812	102350931	MajorDMR-19-16468	5
chr1	102357519	102357988	MajorDMR-19-16469	3
chr1	102373092	102373429	MajorDMR-19-16470	5
chr1	102390879	102391427	MajorDMR-19-16471	3
chr1	102400590	102400814	MajorDMR-19-16472	3
chr1	102427390	102427765	MajorDMR-19-16473	2
chr1	102433110	102433660	MajorDMR-19-16474	5
chr1	102434860	102435302	MajorDMR-19-16475	3
chr1	102436088	102436314	MajorDMR-19-16476	2
chr1	102441462	102441776	MajorDMR-19-16477	2
chr1	102467535	102468046	MajorDMR-19-16478	3
chr1	102479766	102480038	MajorDMR-19-16479	3
chr1	102485791	102486343	MajorDMR-19-16480	3
chr1	102487758	102488238	MajorDMR-19-16481	3
chr1	102491145	102491614	MajorDMR-19-16482	2
chr1	102492860	102493438	MajorDMR-19-16483	3
chr1	102497362	102498411	MajorDMR-19-16484	6
chr1	102499423	102499675	MajorDMR-19-16485	2
chr1	102501166	102501207	MajorDMR-19-16486	2
chr1	102501773	102501870	MajorDMR-19-16487	2
chr1	102504233	102504564	MajorDMR-19-16488	3
chr1	102506963	102507021	MajorDMR-19-16489	2
chr1	102509498	102509774	MajorDMR-19-16490	2
chr1	102511759	102511852	MajorDMR-19-16491	2
chr1	102513371	102513874	MajorDMR-19-16492	3
chr1	102515871	102516359	MajorDMR-19-16493	2
chr1	102523331	102523719	MajorDMR-19-16494	2
chr1	102529631	102529773	MajorDMR-19-16495	2
chr1	102540858	102540943	MajorDMR-19-16496	2
chr1	102541731	102542299	MajorDMR-19-16497	4
chr1	102544330	102544763	MajorDMR-19-16498	3
chr1	102548827	102548923	MajorDMR-19-16499	2
chr1	102552093	102552376	MajorDMR-19-16500	2
chr1	102553152	102553338	MajorDMR-19-16501	2
chr1	102553901	102553975	MajorDMR-19-16502	3
chr1	102562601	102562641	MajorDMR-19-16503	2
chr1	102563763	102564193	MajorDMR-19-16504	3
chr1	102565415	102565602	MajorDMR-19-16505	2
chr1	102569872	102569998	MajorDMR-19-16506	2
chr1	102571352	102571808	MajorDMR-19-16507	4
chr1	102575080	102575318	MajorDMR-19-16508	2
chr1	102578347	102578728	MajorDMR-19-16509	3
chr1	102580064	102580217	MajorDMR-19-16510	2
chr1	102583832	102583873	MajorDMR-19-16511	2
chr1	102588079	102588392	MajorDMR-19-16512	2
chr1	102590724	102590866	MajorDMR-19-16513	2
chr1	102594025	102594957	MajorDMR-19-16514	4
chr1	102598243	102598417	MajorDMR-19-16515	2
chr1	102603411	102603928	MajorDMR-19-16516	4
chr1	102608950	102609667	MajorDMR-19-16517	3
chr1	102610178	102610680	MajorDMR-19-16518	5
chr1	102613496	102613847	MajorDMR-19-16519	4
chr1	102620468	102620818	MajorDMR-19-16520	2
chr1	102632107	102632470	MajorDMR-19-16521	2
chr1	102639841	102639998	MajorDMR-19-16522	2
chr1	102652690	102653388	MajorDMR-19-16523	4
chr1	102657586	102657604	MajorDMR-19-16524	2
chr1	102658834	102658927	MajorDMR-19-16525	2
chr1	102660165	102660267	MajorDMR-19-16526	4
chr1	102662383	102662683	MajorDMR-19-16527	2
chr1	102665487	102665515	MajorDMR-19-16528	2
chr1	102671012	102671333	MajorDMR-19-16529	2
chr1	102672264	102672429	MajorDMR-19-16530	2
chr1	102674055	102674144	MajorDMR-19-16531	2
chr1	102676791	102677564	MajorDMR-19-16532	3
chr1	102680145	102680513	MajorDMR-19-16533	2
chr1	102687341	102687528	MajorDMR-19-16534	2
chr1	102688106	102688419	MajorDMR-19-16535	2
chr1	102691133	102691202	MajorDMR-19-16536	2
chr1	102700852	102700873	MajorDMR-19-16537	2
chr1	102703326	102703556	MajorDMR-19-16538	2
chr1	102704129	102704212	MajorDMR-19-16539	3
chr1	102707404	102708082	MajorDMR-19-16540	3
chr1	102708723	102708875	MajorDMR-19-16541	2
chr1	102710136	102710243	MajorDMR-19-16542	2
chr1	102711579	102711664	MajorDMR-19-16543	2
chr1	102712337	102712609	MajorDMR-19-16544	2
chr1	102714602	102715038	MajorDMR-19-16545	2
chr1	102715779	102715800	MajorDMR-19-16546	2
chr1	102718175	102718502	MajorDMR-19-16547	3
chr1	102723604	102723728	MajorDMR-19-16548	3
chr1	102740463	102740820	MajorDMR-19-16549	2
chr1	102741360	102741609	MajorDMR-19-16550	2
chr1	102743006	102743385	MajorDMR-19-16551	2
chr1	102744162	102744621	MajorDMR-19-16552	2
chr1	102747595	102748206	MajorDMR-19-16553	3
chr1	102763624	102763842	MajorDMR-19-16554	2
chr1	102765675	102766060	MajorDMR-19-16555	2
chr1	102767334	102767562	MajorDMR-19-16556	2
chr1	102768610	102768788	MajorDMR-19-16557	2
chr1	102771811	102772081	MajorDMR-19-16558	2
chr1	102772762	102772824	MajorDMR-19-16559	2
chr1	102777098	102777168	MajorDMR-19-16560	2
chr1	102777836	102778446	MajorDMR-19-16561	3
chr1	102781961	102782863	MajorDMR-19-16562	5
chr1	102789977	102790304	MajorDMR-19-16563	2
chr1	102792296	102792675	MajorDMR-19-16564	2
chr1	102795066	102795670	MajorDMR-19-16565	3
chr1	102796230	102797402	MajorDMR-19-16566	6
chr1	102798506	102798948	MajorDMR-19-16567	2
chr1	102800199	102800924	MajorDMR-19-16568	3
chr1	102801442	102801744	MajorDMR-19-16569	2
chr1	102810862	102811169	MajorDMR-19-16570	3
chr1	102812396	102812524	MajorDMR-19-16571	2
chr1	102817219	102817282	MajorDMR-19-16572	2
chr1	102818142	102819631	MajorDMR-19-16573	10
chr1	102828321	102828427	MajorDMR-19-16574	2
chr1	102833828	102836279	MajorDMR-19-16575	9
chr1	102838176	102838574	MajorDMR-19-16576	2
chr1	102841336	102841356	MajorDMR-19-16577	2
chr1	102845019	102845859	MajorDMR-19-16578	4
chr1	102848487	102848969	MajorDMR-19-16579	3
chr1	102851016	102851466	MajorDMR-19-16580	2
chr1	102868536	102868613	MajorDMR-19-16581	2
chr1	102870851	102871038	MajorDMR-19-16582	2
chr1	102871673	102873326	MajorDMR-19-16583	6
chr1	102875106	102875225	MajorDMR-19-16584	2
chr1	102876117	102876520	MajorDMR-19-16585	2
chr1	102877144	102877510	MajorDMR-19-16586	3
chr1	102891886	102892231	MajorDMR-19-16587	2
chr1	102893442	102893765	MajorDMR-19-16588	2
chr1	102900158	102900425	MajorDMR-19-16589	2
chr1	102902399	102902500	MajorDMR-19-16590	2
chr1	102904421	102904528	MajorDMR-19-16591	2
chr1	102905951	102906297	MajorDMR-19-16592	2
chr1	102916874	102917610	MajorDMR-19-16593	4
chr1	102918412	102918770	MajorDMR-19-16594	2
chr1	102925612	102925840	MajorDMR-19-16595	2
chr1	102928635	102929092	MajorDMR-19-16596	4
chr1	102930614	102930739	MajorDMR-19-16597	3
chr1	102939064	102939170	MajorDMR-19-16598	2
chr1	102942122	102942434	MajorDMR-19-16599	2
chr1	102948779	102949407	MajorDMR-19-16600	3
chr1	102951002	102951115	MajorDMR-19-16601	2
chr1	102954235	102954295	MajorDMR-19-16602	2
chr1	102957326	102957544	MajorDMR-19-16603	2
chr1	102964283	102965285	MajorDMR-19-16604	5
chr1	102967926	102968103	MajorDMR-19-16605	2
chr1	102970775	102971406	MajorDMR-19-16606	4
chr1	102972161	102972839	MajorDMR-19-16607	3
chr1	102976689	102977153	MajorDMR-19-16608	2
chr1	102979683	102980011	MajorDMR-19-16609	2
chr1	102982890	102983144	MajorDMR-19-16610	2
chr1	102984011	102984874	MajorDMR-19-16611	4
chr1	102991914	102992133	MajorDMR-19-16612	2
chr1	102995990	102996321	MajorDMR-19-16613	3
chr1	102996885	102997676	MajorDMR-19-16614	3
chr1	103001811	103002460	MajorDMR-19-16615	3
chr1	103011188	103011667	MajorDMR-19-16616	3
chr1	103012665	103012835	MajorDMR-19-16617	2
chr1	103021247	103021539	MajorDMR-19-16618	2
chr1	103026961	103027184	MajorDMR-19-16619	3
chr1	103029489	103029595	MajorDMR-19-16620	4
chr1	103031004	103031221	MajorDMR-19-16621	2
chr1	103033170	103033742	MajorDMR-19-16622	3
chr1	103039666	103040070	MajorDMR-19-16623	3
chr1	103044260	103044559	MajorDMR-19-16624	3
chr1	103047219	103047364	MajorDMR-19-16625	2
chr1	103049737	103050288	MajorDMR-19-16626	3
chr1	103053822	103054223	MajorDMR-19-16627	2
chr1	103056819	103057128	MajorDMR-19-16628	2
chr1	103062660	103063255	MajorDMR-19-16629	3
chr1	103065241	103065693	MajorDMR-19-16630	2
chr1	103068082	103068589	MajorDMR-19-16631	3
chr1	103076677	103076987	MajorDMR-19-16632	3
chr1	103081541	103081747	MajorDMR-19-16633	2
chr1	103083998	103084485	MajorDMR-19-16634	2
chr1	103086336	103086458	MajorDMR-19-16635	2
chr1	103087201	103087672	MajorDMR-19-16636	2
chr1	103094346	103094382	MajorDMR-19-16637	2
chr1	103101560	103101947	MajorDMR-19-16638	2
chr1	103109448	103109913	MajorDMR-19-16639	2
chr1	103113708	103114462	MajorDMR-19-16640	4
chr1	103117440	103117752	MajorDMR-19-16641	3
chr1	103119439	103120154	MajorDMR-19-16642	4
chr1	103122861	103123346	MajorDMR-19-16643	2
chr1	103129107	103129111	MajorDMR-19-16644	2
chr1	103130471	103130530	MajorDMR-19-16645	2
chr1	103137187	103137523	MajorDMR-19-16646	2
chr1	103140639	103140864	MajorDMR-19-16647	2
chr1	103145444	103145623	MajorDMR-19-16648	2
chr1	103147481	103148137	MajorDMR-19-16649	3
chr1	103153117	103154104	MajorDMR-19-16650	7
chr1	103154609	103155062	MajorDMR-19-16651	3
chr1	103158458	103158961	MajorDMR-19-16652	3
chr1	103161538	103161803	MajorDMR-19-16653	2
chr1	103165348	103165574	MajorDMR-19-16654	2
chr1	103169768	103170245	MajorDMR-19-16655	3
chr1	103173206	103173412	MajorDMR-19-16656	2
chr1	103175888	103176249	MajorDMR-19-16657	2
chr1	103179810	103180044	MajorDMR-19-16658	2
chr1	103180619	103180912	MajorDMR-19-16659	4
chr1	103187878	103188661	MajorDMR-19-16660	3
chr1	103194359	103194500	MajorDMR-19-16661	2
chr1	103197483	103198240	MajorDMR-19-16662	6
chr1	103201974	103202180	MajorDMR-19-16663	2
chr1	103205783	103206362	MajorDMR-19-16664	3
chr1	103207367	103207506	MajorDMR-19-16665	2
chr1	103208816	103209352	MajorDMR-19-16666	3
chr1	103212376	103212885	MajorDMR-19-16667	4
chr1	103213963	103214432	MajorDMR-19-16668	2
chr1	103222174	103222513	MajorDMR-19-16669	3
chr1	103223069	103223122	MajorDMR-19-16670	2
chr1	103224819	103225419	MajorDMR-19-16671	3
chr1	103227076	103227253	MajorDMR-19-16672	2
chr1	103229235	103229680	MajorDMR-19-16673	2
chr1	103232221	103232507	MajorDMR-19-16674	2
chr1	103235936	103236290	MajorDMR-19-16675	2
chr1	103237037	103237238	MajorDMR-19-16676	2
chr1	103237986	103238531	MajorDMR-19-16677	3
chr1	103240479	103240831	MajorDMR-19-16678	7
chr1	103241727	103242502	MajorDMR-19-16679	4
chr1	103250591	103250670	MajorDMR-19-16680	2
chr1	103254148	103254260	MajorDMR-19-16681	2
chr1	103255469	103256000	MajorDMR-19-16682	3
chr1	103259281	103259860	MajorDMR-19-16683	5
chr1	103262613	103262685	MajorDMR-19-16684	3
chr1	103266848	103267126	MajorDMR-19-16685	2
chr1	103273186	103273386	MajorDMR-19-16686	3
chr1	103273915	103274410	MajorDMR-19-16687	2
chr1	103279109	103279447	MajorDMR-19-16688	2
chr1	103280390	103280788	MajorDMR-19-16689	3
chr1	103284973	103285528	MajorDMR-19-16690	3
chr1	103286446	103286500	MajorDMR-19-16691	2
chr1	103298654	103299358	MajorDMR-19-16692	6
chr1	103308401	103308471	MajorDMR-19-16693	2
chr1	103311075	103311916	MajorDMR-19-16694	4
chr1	103313556	103313671	MajorDMR-19-16695	2
chr1	103318180	103318613	MajorDMR-19-16696	2
chr1	103320452	103321664	MajorDMR-19-16697	5
chr1	103326874	103328001	MajorDMR-19-16698	5
chr1	103328865	103329417	MajorDMR-19-16699	3
chr1	103330926	103331730	MajorDMR-19-16700	4
chr1	103333649	103334745	MajorDMR-19-16701	5
chr1	103341594	103342664	MajorDMR-19-16702	4
chr1	103345140	103345394	MajorDMR-19-16703	2
chr1	103347438	103348220	MajorDMR-19-16704	4
chr1	103349691	103350876	MajorDMR-19-16705	8
chr1	103356983	103357559	MajorDMR-19-16706	3
chr1	103365511	103365589	MajorDMR-19-16707	2
chr1	103366767	103367143	MajorDMR-19-16708	3
chr1	103380662	103381094	MajorDMR-19-16709	4
chr1	103390477	103390669	MajorDMR-19-16710	2
chr1	103395725	103395817	MajorDMR-19-16711	2
chr1	103399179	103399295	MajorDMR-19-16712	2
chr1	103412356	103412497	MajorDMR-19-16713	2
chr1	103422720	103423158	MajorDMR-19-16714	2
chr1	103424558	103425006	MajorDMR-19-16715	2
chr1	103435241	103435786	MajorDMR-19-16716	3
chr1	103436341	103436399	MajorDMR-19-16717	2
chr1	103440055	103440218	MajorDMR-19-16718	2
chr1	103441060	103441234	MajorDMR-19-16719	2
chr1	103443320	103443425	MajorDMR-19-16720	2
chr1	103444767	103444940	MajorDMR-19-16721	2
chr1	103446786	103447226	MajorDMR-19-16722	2
chr1	103453332	103453758	MajorDMR-19-16723	2
chr1	103457523	103457793	MajorDMR-19-16724	3
chr1	103459815	103459866	MajorDMR-19-16725	2
chr1	103462423	103462547	MajorDMR-19-16726	2
chr1	103467345	103467672	MajorDMR-19-16727	2
chr1	103468816	103469698	MajorDMR-19-16728	4
chr1	103470209	103470487	MajorDMR-19-16729	2
chr1	103473758	103473956	MajorDMR-19-16730	2
chr1	103483522	103484131	MajorDMR-19-16731	3
chr1	103487180	103487209	MajorDMR-19-16732	2
chr1	103491550	103492268	MajorDMR-19-16733	6
chr1	103498706	103498839	MajorDMR-19-16734	3
chr1	103504472	103505011	MajorDMR-19-16735	3
chr1	103506862	103507197	MajorDMR-19-16736	2
chr1	103513994	103514727	MajorDMR-19-16737	3
chr1	103519967	103520557	MajorDMR-19-16738	3
chr1	103524932	103525155	MajorDMR-19-16739	2
chr1	103531370	103531833	MajorDMR-19-16740	2
chr1	103533933	103534321	MajorDMR-19-16741	3
chr1	103534872	103535008	MajorDMR-19-16742	2
chr1	103535991	103536003	MajorDMR-19-16743	2
chr1	103537256	103537604	MajorDMR-19-16744	2
chr1	103539481	103539530	MajorDMR-19-16745	2
chr1	103540501	103540829	MajorDMR-19-16746	2
chr1	103542046	103542304	MajorDMR-19-16747	2
chr1	103543026	103543687	MajorDMR-19-16748	6
chr1	103544849	103544891	MajorDMR-19-16749	2
chr1	103553520	103553948	MajorDMR-19-16750	3
chr1	103563870	103564078	MajorDMR-19-16751	3
chr1	103567141	103567390	MajorDMR-19-16752	2
chr1	103576755	103577278	MajorDMR-19-16753	3
chr1	103586762	103586804	MajorDMR-19-16754	2
chr1	103590818	103591101	MajorDMR-19-16755	2
chr1	103592864	103592945	MajorDMR-19-16756	2
chr1	103604583	103604819	MajorDMR-19-16757	2
chr1	103608321	103608413	MajorDMR-19-16758	2
chr1	103616341	103616574	MajorDMR-19-16759	2
chr1	103619911	103620312	MajorDMR-19-16760	2
chr1	103622536	103622765	MajorDMR-19-16761	2
chr1	103625185	103625526	MajorDMR-19-16762	2
chr1	103628170	103628547	MajorDMR-19-16763	2
chr1	103634405	103634619	MajorDMR-19-16764	2
chr1	103639688	103640231	MajorDMR-19-16765	3
chr1	103641789	103642760	MajorDMR-19-16766	3
chr1	103654883	103655167	MajorDMR-19-16767	2
chr1	103656694	103657116	MajorDMR-19-16768	4
chr1	103662891	103662933	MajorDMR-19-16769	2
chr1	103663601	103663986	MajorDMR-19-16770	2
chr1	103667811	103668221	MajorDMR-19-16771	2
chr1	103669823	103670072	MajorDMR-19-16772	2
chr1	103675105	103675603	MajorDMR-19-16773	2
chr1	103676130	103676417	MajorDMR-19-16774	2
chr1	103676977	103677034	MajorDMR-19-16775	2
chr1	103680997	103681368	MajorDMR-19-16776	4
chr1	103682623	103682927	MajorDMR-19-16777	2
chr1	103683759	103683909	MajorDMR-19-16778	2
chr1	103684969	103685256	MajorDMR-19-16779	2
chr1	103695860	103696114	MajorDMR-19-16780	2
chr1	103699382	103699697	MajorDMR-19-16781	2
chr1	103700777	103701048	MajorDMR-19-16782	3
chr1	103707035	103707449	MajorDMR-19-16783	2
chr1	103714128	103714404	MajorDMR-19-16784	5
chr1	103716059	103716478	MajorDMR-19-16785	4
chr1	103720510	103720617	MajorDMR-19-16786	3
chr1	103722718	103722928	MajorDMR-19-16787	2
chr1	103726664	103726881	MajorDMR-19-16788	2
chr1	103728376	103729091	MajorDMR-19-16789	3
chr1	103730096	103730561	MajorDMR-19-16790	2
chr1	103732329	103732509	MajorDMR-19-16791	2
chr1	103737451	103737881	MajorDMR-19-16792	3
chr1	103738728	103738801	MajorDMR-19-16793	2
chr1	103740971	103741445	MajorDMR-19-16794	2
chr1	103750459	103750942	MajorDMR-19-16795	2
chr1	103754888	103755479	MajorDMR-19-16796	5
chr1	103756333	103756854	MajorDMR-19-16797	3
chr1	103757383	103757481	MajorDMR-19-16798	2
chr1	103766663	103768436	MajorDMR-19-16799	7
chr1	103772090	103772385	MajorDMR-19-16800	2
chr1	103773631	103773824	MajorDMR-19-16801	2
chr1	103778354	103778868	MajorDMR-19-16802	3
chr1	103782814	103783438	MajorDMR-19-16803	3
chr1	103916052	103916261	MajorDMR-19-16804	3
chr1	104008029	104008336	MajorDMR-19-16805	2
chr1	104021294	104021723	MajorDMR-19-16806	2
chr1	104031102	104031156	MajorDMR-19-16807	3
chr1	104104188	104104379	MajorDMR-19-16808	3
chr1	104133038	104133607	MajorDMR-19-16809	3
chr1	104134837	104135142	MajorDMR-19-16810	2
chr1	104140444	104140624	MajorDMR-19-16811	2
chr1	104155266	104156228	MajorDMR-19-16812	5
chr1	104158596	104159385	MajorDMR-19-16813	3
chr1	104161968	104162448	MajorDMR-19-16814	2
chr1	104223908	104224287	MajorDMR-19-16815	2
chr1	104309712	104310101	MajorDMR-19-16816	2
chr1	104314912	104315289	MajorDMR-19-16817	2
chr1	104318672	104319428	MajorDMR-19-16818	3
chr1	104321890	104322496	MajorDMR-19-16819	4
chr1	104323248	104323300	MajorDMR-19-16820	2
chr1	104326625	104326906	MajorDMR-19-16821	3
chr1	104334171	104334214	MajorDMR-19-16822	2
chr1	104335115	104335380	MajorDMR-19-16823	5
chr1	104336237	104336568	MajorDMR-19-16824	2
chr1	104341248	104341282	MajorDMR-19-16825	2
chr1	104342196	104342700	MajorDMR-19-16826	2
chr1	104343553	104344047	MajorDMR-19-16827	2
chr1	104352945	104353627	MajorDMR-19-16828	3
chr1	104355061	104355709	MajorDMR-19-16829	3
chr1	104356740	104356846	MajorDMR-19-16830	2
chr1	104358491	104358815	MajorDMR-19-16831	2
chr1	104382481	104382587	MajorDMR-19-16832	2
chr1	104386166	104386480	MajorDMR-19-16833	3
chr1	104390754	104390787	MajorDMR-19-16834	2
chr1	104391654	104391744	MajorDMR-19-16835	2
chr1	104399328	104399388	MajorDMR-19-16836	2
chr1	104404558	104405035	MajorDMR-19-16837	2
chr1	104407712	104408276	MajorDMR-19-16838	3
chr1	104411490	104412161	MajorDMR-19-16839	3
chr1	104413064	104413382	MajorDMR-19-16840	2
chr1	104415248	104415284	MajorDMR-19-16841	2
chr1	104416226	104416566	MajorDMR-19-16842	2
chr1	104417142	104417312	MajorDMR-19-16843	2
chr1	104428307	104428489	MajorDMR-19-16844	2
chr1	104436193	104436451	MajorDMR-19-16845	2
chr1	104437216	104437474	MajorDMR-19-16846	2
chr1	104441807	104442016	MajorDMR-19-16847	2
chr1	104443800	104444279	MajorDMR-19-16848	3
chr1	104445149	104445229	MajorDMR-19-16849	3
chr1	104445781	104445979	MajorDMR-19-16850	2
chr1	104451013	104451701	MajorDMR-19-16851	4
chr1	104452239	104452448	MajorDMR-19-16852	2
chr1	104455723	104455984	MajorDMR-19-16853	2
chr1	104456911	104457198	MajorDMR-19-16854	2
chr1	104460116	104460604	MajorDMR-19-16855	3
chr1	104466875	104467245	MajorDMR-19-16856	2
chr1	104472382	104472557	MajorDMR-19-16857	2
chr1	104477155	104477363	MajorDMR-19-16858	2
chr1	104480628	104481048	MajorDMR-19-16859	2
chr1	104487802	104488571	MajorDMR-19-16860	6
chr1	104491082	104491519	MajorDMR-19-16861	2
chr1	104496163	104496934	MajorDMR-19-16862	6
chr1	104497508	104497593	MajorDMR-19-16863	2
chr1	104505440	104505806	MajorDMR-19-16864	2
chr1	104506422	104506587	MajorDMR-19-16865	2
chr1	104518676	104519110	MajorDMR-19-16866	2
chr1	104520473	104520549	MajorDMR-19-16867	2
chr1	104521522	104521574	MajorDMR-19-16868	2
chr1	104527339	104527926	MajorDMR-19-16869	3
chr1	104530904	104531056	MajorDMR-19-16870	2
chr1	104532223	104532283	MajorDMR-19-16871	2
chr1	104533888	104534189	MajorDMR-19-16872	3
chr1	104537243	104537324	MajorDMR-19-16873	2
chr1	104538289	104538890	MajorDMR-19-16874	3
chr1	104540375	104541036	MajorDMR-19-16875	4
chr1	104543811	104544225	MajorDMR-19-16876	2
chr1	104545710	104545941	MajorDMR-19-16877	2
chr1	104550977	104551085	MajorDMR-19-16878	2
chr1	104551684	104552237	MajorDMR-19-16879	3
chr1	104557399	104557609	MajorDMR-19-16880	2
chr1	104558639	104559367	MajorDMR-19-16881	3
chr1	104562748	104563187	MajorDMR-19-16882	3
chr1	104564025	104564109	MajorDMR-19-16883	2
chr1	104567189	104567642	MajorDMR-19-16884	2
chr1	104568206	104568363	MajorDMR-19-16885	2
chr1	104569080	104569428	MajorDMR-19-16886	3
chr1	104570703	104571353	MajorDMR-19-16887	3
chr1	104572690	104572714	MajorDMR-19-16888	2
chr1	104576975	104577626	MajorDMR-19-16889	3
chr1	104583658	104584075	MajorDMR-19-16890	2
chr1	104586486	104586834	MajorDMR-19-16891	2
chr1	104590355	104590833	MajorDMR-19-16892	2
chr1	104591583	104592206	MajorDMR-19-16893	4
chr1	104593010	104593812	MajorDMR-19-16894	3
chr1	104594613	104594880	MajorDMR-19-16895	3
chr1	104598249	104598849	MajorDMR-19-16896	3
chr1	104599382	104599489	MajorDMR-19-16897	3
chr1	104600820	104601181	MajorDMR-19-16898	3
chr1	104605038	104606346	MajorDMR-19-16899	5
chr1	104612841	104613228	MajorDMR-19-16900	3
chr1	104619321	104619775	MajorDMR-19-16901	2
chr1	104623693	104623776	MajorDMR-19-16902	2
chr1	104625637	104626030	MajorDMR-19-16903	2
chr1	104629783	104629933	MajorDMR-19-16904	2
chr1	104637131	104637482	MajorDMR-19-16905	2
chr1	104638035	104638262	MajorDMR-19-16906	2
chr1	104638886	104639471	MajorDMR-19-16907	4
chr1	104641414	104641932	MajorDMR-19-16908	4
chr1	104651328	104651404	MajorDMR-19-16909	3
chr1	104661382	104661754	MajorDMR-19-16910	5
chr1	104666915	104667102	MajorDMR-19-16911	2
chr1	104667984	104668900	MajorDMR-19-16912	7
chr1	104674119	104674935	MajorDMR-19-16913	4
chr1	104677412	104677936	MajorDMR-19-16914	9
chr1	104679205	104679958	MajorDMR-19-16915	4
chr1	104681510	104681808	MajorDMR-19-16916	2
chr1	104700862	104701227	MajorDMR-19-16917	2
chr1	104704645	104704762	MajorDMR-19-16918	2
chr1	104711791	104712153	MajorDMR-19-16919	3
chr1	104712918	104713266	MajorDMR-19-16920	3
chr1	104722675	104722842	MajorDMR-19-16921	3
chr1	104724470	104725233	MajorDMR-19-16922	5
chr1	104728140	104729182	MajorDMR-19-16923	4
chr1	104732882	104733122	MajorDMR-19-16924	3
chr1	104735834	104736375	MajorDMR-19-16925	3
chr1	104748115	104748284	MajorDMR-19-16926	3
chr1	104749929	104750187	MajorDMR-19-16927	2
chr1	104751380	104751617	MajorDMR-19-16928	2
chr1	104752414	104752903	MajorDMR-19-16929	2
chr1	104753617	104754165	MajorDMR-19-16930	3
chr1	104763757	104763957	MajorDMR-19-16931	2
chr1	104766955	104767278	MajorDMR-19-16932	2
chr1	104768766	104768908	MajorDMR-19-16933	2
chr1	104774395	104774627	MajorDMR-19-16934	3
chr1	104775861	104775950	MajorDMR-19-16935	2
chr1	104776675	104779126	MajorDMR-19-16936	13
chr1	104781800	104782142	MajorDMR-19-16937	2
chr1	104784828	104785371	MajorDMR-19-16938	3
chr1	104790411	104790778	MajorDMR-19-16939	2
chr1	104798471	104798854	MajorDMR-19-16940	2
chr1	104803546	104803579	MajorDMR-19-16941	2
chr1	104805516	104805927	MajorDMR-19-16942	2
chr1	104806672	104806859	MajorDMR-19-16943	2
chr1	104808022	104808197	MajorDMR-19-16944	2
chr1	104811534	104811732	MajorDMR-19-16945	2
chr1	104812781	104812846	MajorDMR-19-16946	2
chr1	104819858	104820187	MajorDMR-19-16947	2
chr1	104838258	104839004	MajorDMR-19-16948	4
chr1	104840815	104841211	MajorDMR-19-16949	4
chr1	104842972	104843140	MajorDMR-19-16950	2
chr1	104851462	104851603	MajorDMR-19-16951	2
chr1	104853019	104853344	MajorDMR-19-16952	3
chr1	104854006	104854509	MajorDMR-19-16953	3
chr1	104856157	104856890	MajorDMR-19-16954	3
chr1	104860344	104860803	MajorDMR-19-16955	2
chr1	104864715	104865210	MajorDMR-19-16956	2
chr1	104866863	104867283	MajorDMR-19-16957	3
chr1	104868996	104869530	MajorDMR-19-16958	3
chr1	104885929	104886342	MajorDMR-19-16959	2
chr1	104901384	104901418	MajorDMR-19-16960	2
chr1	104901954	104902753	MajorDMR-19-16961	6
chr1	104908394	104908408	MajorDMR-19-16962	2
chr1	104911753	104911848	MajorDMR-19-16963	2
chr1	104913703	104913880	MajorDMR-19-16964	2
chr1	104923151	104923444	MajorDMR-19-16965	2
chr1	104924900	104925026	MajorDMR-19-16966	2
chr1	104927465	104928174	MajorDMR-19-16967	6
chr1	104930123	104930993	MajorDMR-19-16968	5
chr1	104940261	104940665	MajorDMR-19-16969	2
chr1	104941217	104941241	MajorDMR-19-16970	2
chr1	104942785	104943044	MajorDMR-19-16971	2
chr1	104944071	104944164	MajorDMR-19-16972	3
chr1	104945070	104945892	MajorDMR-19-16973	4
chr1	104954646	104955062	MajorDMR-19-16974	2
chr1	104956118	104956399	MajorDMR-19-16975	2
chr1	104958671	104958855	MajorDMR-19-16976	4
chr1	104963658	104964008	MajorDMR-19-16977	2
chr1	104965159	104965240	MajorDMR-19-16978	2
chr1	104967960	104968641	MajorDMR-19-16979	3
chr1	104972453	104972572	MajorDMR-19-16980	2
chr1	104974425	104974770	MajorDMR-19-16981	2
chr1	104975917	104976233	MajorDMR-19-16982	2
chr1	104982160	104982317	MajorDMR-19-16983	2
chr1	104983124	104983918	MajorDMR-19-16984	6
chr1	104988451	104988533	MajorDMR-19-16985	2
chr1	104991203	104991348	MajorDMR-19-16986	3
chr1	104992318	104993197	MajorDMR-19-16987	3
chr1	104997851	104997946	MajorDMR-19-16988	2
chr1	105003987	105004671	MajorDMR-19-16989	3
chr1	105006033	105006047	MajorDMR-19-16990	2
chr1	105007376	105007732	MajorDMR-19-16991	3
chr1	105011019	105011972	MajorDMR-19-16992	4
chr1	105018775	105019265	MajorDMR-19-16993	2
chr1	105021030	105021546	MajorDMR-19-16994	3
chr1	105022480	105022846	MajorDMR-19-16995	3
chr1	105023775	105024364	MajorDMR-19-16996	4
chr1	105028601	105028963	MajorDMR-19-16997	3
chr1	105031119	105031846	MajorDMR-19-16998	8
chr1	105033861	105034292	MajorDMR-19-16999	2
chr1	105037426	105038046	MajorDMR-19-17000	3
chr1	105038696	105038723	MajorDMR-19-17001	2
chr1	105042419	105042507	MajorDMR-19-17002	2
chr1	105043832	105044347	MajorDMR-19-17003	3
chr1	105045524	105045709	MajorDMR-19-17004	2
chr1	105049755	105049994	MajorDMR-19-17005	2
chr1	105056865	105057040	MajorDMR-19-17006	2
chr1	105060668	105060692	MajorDMR-19-17007	2
chr1	105066235	105066856	MajorDMR-19-17008	4
chr1	105070194	105070645	MajorDMR-19-17009	4
chr1	105071237	105071848	MajorDMR-19-17010	3
chr1	105076997	105077510	MajorDMR-19-17011	3
chr1	105080672	105080777	MajorDMR-19-17012	2
chr1	105086331	105086790	MajorDMR-19-17013	2
chr1	105090279	105090828	MajorDMR-19-17014	4
chr1	105092554	105092885	MajorDMR-19-17015	2
chr1	105099382	105099977	MajorDMR-19-17016	5
chr1	105109266	105109671	MajorDMR-19-17017	2
chr1	105125986	105126320	MajorDMR-19-17018	2
chr1	105135751	105135763	MajorDMR-19-17019	3
chr1	105136657	105136695	MajorDMR-19-17020	2
chr1	105160527	105160750	MajorDMR-19-17021	2
chr1	105164646	105164708	MajorDMR-19-17022	3
chr1	105167415	105168373	MajorDMR-19-17023	5
chr1	105172131	105172372	MajorDMR-19-17024	2
chr1	105173388	105173554	MajorDMR-19-17025	2
chr1	105214498	105214891	MajorDMR-19-17026	3
chr1	105219366	105219817	MajorDMR-19-17027	2
chr1	105220491	105220623	MajorDMR-19-17028	2
chr1	105224744	105224851	MajorDMR-19-17029	3
chr1	105227098	105227499	MajorDMR-19-17030	2
chr1	105289317	105289881	MajorDMR-19-17031	3
chr1	105302051	105302599	MajorDMR-19-17032	5
chr1	105303626	105304095	MajorDMR-19-17033	4
chr1	105304688	105304816	MajorDMR-19-17034	3
chr1	105322106	105322440	MajorDMR-19-17035	2
chr1	105323164	105323184	MajorDMR-19-17036	3
chr1	105324325	105324540	MajorDMR-19-17037	3
chr1	105354758	105355359	MajorDMR-19-17038	4
chr1	105359138	105359511	MajorDMR-19-17039	3
chr1	105360865	105361331	MajorDMR-19-17040	2
chr1	105400959	105401317	MajorDMR-19-17041	3
chr1	105403719	105403880	MajorDMR-19-17042	2
chr1	105416746	105417039	MajorDMR-19-17043	2
chr1	105418694	105418898	MajorDMR-19-17044	2
chr1	105427374	105427609	MajorDMR-19-17045	2
chr1	105450902	105451121	MajorDMR-19-17046	2
chr1	105457112	105457175	MajorDMR-19-17047	2
chr1	105458698	105458777	MajorDMR-19-17048	2
chr1	105465624	105466188	MajorDMR-19-17049	3
chr1	105469482	105469679	MajorDMR-19-17050	2
chr1	105470208	105470273	MajorDMR-19-17051	2
chr1	105473972	105474872	MajorDMR-19-17052	4
chr1	105476077	105476100	MajorDMR-19-17053	2
chr1	105482126	105482625	MajorDMR-19-17054	2
chr1	105487916	105488300	MajorDMR-19-17055	3
chr1	105492038	105492255	MajorDMR-19-17056	2
chr1	105506513	105506938	MajorDMR-19-17057	2
chr1	105510959	105511413	MajorDMR-19-17058	2
chr1	105516343	105517068	MajorDMR-19-17059	4
chr1	105518787	105519121	MajorDMR-19-17060	2
chr1	105520442	105520836	MajorDMR-19-17061	2
chr1	105530150	105530530	MajorDMR-19-17062	2
chr1	105541937	105541969	MajorDMR-19-17063	2
chr1	105542769	105543254	MajorDMR-19-17064	2
chr1	105545823	105546822	MajorDMR-19-17065	4
chr1	105551439	105551635	MajorDMR-19-17066	2
chr1	105553841	105553967	MajorDMR-19-17067	2
chr1	105562026	105562187	MajorDMR-19-17068	2
chr1	105578401	105578465	MajorDMR-19-17069	2
chr1	105583058	105583305	MajorDMR-19-17070	2
chr1	105588576	105588637	MajorDMR-19-17071	2
chr1	105589844	105590127	MajorDMR-19-17072	2
chr1	105594542	105594828	MajorDMR-19-17073	2
chr1	105599338	105599662	MajorDMR-19-17074	2
chr1	105600804	105601182	MajorDMR-19-17075	2
chr1	105607564	105607597	MajorDMR-19-17076	2
chr1	105630205	105630735	MajorDMR-19-17077	3
chr1	105631257	105632023	MajorDMR-19-17078	5
chr1	105637847	105638273	MajorDMR-19-17079	2
chr1	105642143	105642239	MajorDMR-19-17080	2
chr1	105643941	105644535	MajorDMR-19-17081	5
chr1	105648750	105648847	MajorDMR-19-17082	2
chr1	105652873	105653137	MajorDMR-19-17083	2
chr1	105655658	105656162	MajorDMR-19-17084	2
chr1	105664509	105665223	MajorDMR-19-17085	3
chr1	105666181	105666583	MajorDMR-19-17086	3
chr1	105667758	105667965	MajorDMR-19-17087	3
chr1	105674534	105674709	MajorDMR-19-17088	2
chr1	105677768	105678061	MajorDMR-19-17089	3
chr1	105679961	105680993	MajorDMR-19-17090	7
chr1	105681834	105681970	MajorDMR-19-17091	2
chr1	105684092	105685286	MajorDMR-19-17092	6
chr1	105687594	105687762	MajorDMR-19-17093	3
chr1	105703564	105703679	MajorDMR-19-17094	2
chr1	105704711	105705176	MajorDMR-19-17095	2
chr1	105706000	105706619	MajorDMR-19-17096	4
chr1	105707157	105707607	MajorDMR-19-17097	3
chr1	105708685	105709135	MajorDMR-19-17098	2
chr1	105717613	105717786	MajorDMR-19-17099	2
chr1	105719134	105719546	MajorDMR-19-17100	3
chr1	105724555	105724879	MajorDMR-19-17101	2
chr1	105727918	105728158	MajorDMR-19-17102	2
chr1	105735640	105736418	MajorDMR-19-17103	3
chr1	105737535	105737791	MajorDMR-19-17104	2
chr1	105738656	105739120	MajorDMR-19-17105	2
chr1	105740993	105741898	MajorDMR-19-17106	3
chr1	105746622	105747008	MajorDMR-19-17107	2
chr1	105761073	105762323	MajorDMR-19-17108	4
chr1	105767794	105768058	MajorDMR-19-17109	2
chr1	105769523	105770233	MajorDMR-19-17110	4
chr1	105771285	105771381	MajorDMR-19-17111	2
chr1	105772214	105772395	MajorDMR-19-17112	2
chr1	105773797	105774729	MajorDMR-19-17113	3
chr1	105785357	105785483	MajorDMR-19-17114	2
chr1	105791927	105792324	MajorDMR-19-17115	3
chr1	105793103	105793384	MajorDMR-19-17116	3
chr1	105796489	105796737	MajorDMR-19-17117	2
chr1	105802367	105802985	MajorDMR-19-17118	7
chr1	105809772	105810241	MajorDMR-19-17119	2
chr1	105810861	105811312	MajorDMR-19-17120	2
chr1	105814576	105814715	MajorDMR-19-17121	2
chr1	105820697	105821455	MajorDMR-19-17122	3
chr1	105822201	105822668	MajorDMR-19-17123	2
chr1	105837816	105837869	MajorDMR-19-17124	2
chr1	105842547	105842845	MajorDMR-19-17125	3
chr1	105846919	105847414	MajorDMR-19-17126	2
chr1	105852445	105852943	MajorDMR-19-17127	2
chr1	105854708	105854755	MajorDMR-19-17128	2
chr1	105868094	105868568	MajorDMR-19-17129	2
chr1	105869359	105869948	MajorDMR-19-17130	3
chr1	105872381	105872397	MajorDMR-19-17131	2
chr1	105877471	105877518	MajorDMR-19-17132	2
chr1	105883662	105883859	MajorDMR-19-17133	2
chr1	105893813	105894034	MajorDMR-19-17134	2
chr1	105902491	105903120	MajorDMR-19-17135	3
chr1	105907122	105907525	MajorDMR-19-17136	2
chr1	105908260	105909024	MajorDMR-19-17137	3
chr1	105911043	105911412	MajorDMR-19-17138	2
chr1	105920612	105920695	MajorDMR-19-17139	2
chr1	105924335	105924436	MajorDMR-19-17140	2
chr1	105930046	105930902	MajorDMR-19-17141	4
chr1	105939601	105940196	MajorDMR-19-17142	3
chr1	105945953	105946079	MajorDMR-19-17143	2
chr1	105950315	105950574	MajorDMR-19-17144	2
chr1	105958944	105959326	MajorDMR-19-17145	2
chr1	105972281	105973027	MajorDMR-19-17146	5
chr1	105974683	105975627	MajorDMR-19-17147	4
chr1	105979481	105979710	MajorDMR-19-17148	2
chr1	105980320	105980391	MajorDMR-19-17149	2
chr1	105985917	105986309	MajorDMR-19-17150	2
chr1	105988247	105988814	MajorDMR-19-17151	3
chr1	105995393	105995913	MajorDMR-19-17152	3
chr1	106000322	106000823	MajorDMR-19-17153	3
chr1	106006354	106006716	MajorDMR-19-17154	2
chr1	106013052	106013363	MajorDMR-19-17155	4
chr1	106014756	106015143	MajorDMR-19-17156	3
chr1	106016884	106017558	MajorDMR-19-17157	5
chr1	106020672	106021114	MajorDMR-19-17158	4
chr1	106025584	106025916	MajorDMR-19-17159	2
chr1	106031006	106031260	MajorDMR-19-17160	3
chr1	106036961	106038424	MajorDMR-19-17161	6
chr1	106049385	106049448	MajorDMR-19-17162	2
chr1	106050279	106050729	MajorDMR-19-17163	2
chr1	106063342	106063847	MajorDMR-19-17164	3
chr1	106065023	106066099	MajorDMR-19-17165	5
chr1	106066655	106068291	MajorDMR-19-17166	5
chr1	106068853	106070187	MajorDMR-19-17167	7
chr1	106081988	106082912	MajorDMR-19-17168	4
chr1	106083491	106083828	MajorDMR-19-17169	2
chr1	106085600	106085643	MajorDMR-19-17170	2
chr1	106087235	106087649	MajorDMR-19-17171	2
chr1	106094326	106095131	MajorDMR-19-17172	3
chr1	106098023	106098578	MajorDMR-19-17173	4
chr1	106099127	106099192	MajorDMR-19-17174	2
chr1	106101393	106101530	MajorDMR-19-17175	2
chr1	106110843	106111012	MajorDMR-19-17176	2
chr1	106115692	106116052	MajorDMR-19-17177	4
chr1	106128481	106128792	MajorDMR-19-17178	2
chr1	106131089	106131147	MajorDMR-19-17179	2
chr1	106134302	106134789	MajorDMR-19-17180	2
chr1	106146398	106146758	MajorDMR-19-17181	2
chr1	106149749	106149986	MajorDMR-19-17182	2
chr1	106151622	106151728	MajorDMR-19-17183	2
chr1	106157855	106158400	MajorDMR-19-17184	3
chr1	106167665	106168624	MajorDMR-19-17185	4
chr1	106174908	106176055	MajorDMR-19-17186	7
chr1	106177005	106177916	MajorDMR-19-17187	4
chr1	106181852	106182271	MajorDMR-19-17188	2
chr1	106192531	106192889	MajorDMR-19-17189	4
chr1	106193585	106193861	MajorDMR-19-17190	2
chr1	106197600	106198090	MajorDMR-19-17191	4
chr1	106207489	106207586	MajorDMR-19-17192	2
chr1	106208652	106209271	MajorDMR-19-17193	4
chr1	106213299	106213931	MajorDMR-19-17194	3
chr1	106217403	106217824	MajorDMR-19-17195	2
chr1	106218808	106219181	MajorDMR-19-17196	3
chr1	106224965	106225414	MajorDMR-19-17197	2
chr1	106228246	106229229	MajorDMR-19-17198	6
chr1	106229801	106230197	MajorDMR-19-17199	3
chr1	106235444	106235526	MajorDMR-19-17200	2
chr1	106237429	106237832	MajorDMR-19-17201	3
chr1	106238658	106239328	MajorDMR-19-17202	4
chr1	106241369	106241759	MajorDMR-19-17203	2
chr1	106245284	106245621	MajorDMR-19-17204	2
chr1	106247735	106247974	MajorDMR-19-17205	2
chr1	106249244	106250656	MajorDMR-19-17206	5
chr1	106259222	106259462	MajorDMR-19-17207	2
chr1	106266381	106266432	MajorDMR-19-17208	2
chr1	106268434	106268514	MajorDMR-19-17209	2
chr1	106285964	106286687	MajorDMR-19-17210	3
chr1	106295581	106295699	MajorDMR-19-17211	2
chr1	106296334	106296722	MajorDMR-19-17212	3
chr1	106300084	106300406	MajorDMR-19-17213	2
chr1	106304002	106304123	MajorDMR-19-17214	2
chr1	106306389	106306547	MajorDMR-19-17215	3
chr1	106309840	106309912	MajorDMR-19-17216	2
chr1	106312247	106312593	MajorDMR-19-17217	2
chr1	106313480	106314053	MajorDMR-19-17218	3
chr1	106323323	106323363	MajorDMR-19-17219	2
chr1	106325865	106327063	MajorDMR-19-17220	4
chr1	106330180	106330835	MajorDMR-19-17221	3
chr1	106332994	106333432	MajorDMR-19-17222	2
chr1	106338868	106339292	MajorDMR-19-17223	2
chr1	106340937	106341007	MajorDMR-19-17224	2
chr1	106343552	106343964	MajorDMR-19-17225	2
chr1	106356676	106357378	MajorDMR-19-17226	3
chr1	106360851	106360964	MajorDMR-19-17227	2
chr1	106362413	106362683	MajorDMR-19-17228	2
chr1	106371428	106371493	MajorDMR-19-17229	2
chr1	106372821	106373873	MajorDMR-19-17230	5
chr1	106375247	106376178	MajorDMR-19-17231	5
chr1	106377087	106377497	MajorDMR-19-17232	3
chr1	106382272	106383388	MajorDMR-19-17233	5
chr1	106385035	106385324	MajorDMR-19-17234	3
chr1	106387804	106389492	MajorDMR-19-17235	7
chr1	106393643	106393971	MajorDMR-19-17236	2
chr1	106394686	106394800	MajorDMR-19-17237	2
chr1	106395994	106396460	MajorDMR-19-17238	2
chr1	106397428	106397722	MajorDMR-19-17239	3
chr1	106399425	106399827	MajorDMR-19-17240	3
chr1	106401209	106401506	MajorDMR-19-17241	2
chr1	106404564	106405041	MajorDMR-19-17242	3
chr1	106405715	106405891	MajorDMR-19-17243	3
chr1	106409011	106409125	MajorDMR-19-17244	2
chr1	106414027	106414405	MajorDMR-19-17245	2
chr1	106415844	106416385	MajorDMR-19-17246	3
chr1	106427044	106427176	MajorDMR-19-17247	2
chr1	106428300	106428790	MajorDMR-19-17248	2
chr1	106429763	106430216	MajorDMR-19-17249	3
chr1	106431244	106431636	MajorDMR-19-17250	2
chr1	106433561	106433782	MajorDMR-19-17251	2
chr1	106434306	106434741	MajorDMR-19-17252	2
chr1	106435453	106435557	MajorDMR-19-17253	2
chr1	106436721	106437179	MajorDMR-19-17254	2
chr1	106444273	106444500	MajorDMR-19-17255	2
chr1	106447018	106448072	MajorDMR-19-17256	4
chr1	106450369	106450460	MajorDMR-19-17257	2
chr1	106451675	106452528	MajorDMR-19-17258	4
chr1	106453297	106453391	MajorDMR-19-17259	2
chr1	106456717	106457162	MajorDMR-19-17260	3
chr1	106458697	106459099	MajorDMR-19-17261	2
chr1	106460953	106461168	MajorDMR-19-17262	2
chr1	106463825	106464288	MajorDMR-19-17263	2
chr1	106469443	106469725	MajorDMR-19-17264	2
chr1	106473458	106473635	MajorDMR-19-17265	2
chr1	106475706	106476750	MajorDMR-19-17266	4
chr1	106478700	106479140	MajorDMR-19-17267	2
chr1	106484559	106485132	MajorDMR-19-17268	3
chr1	106492482	106492504	MajorDMR-19-17269	2
chr1	106493176	106493594	MajorDMR-19-17270	2
chr1	106499145	106499620	MajorDMR-19-17271	2
chr1	106507046	106507306	MajorDMR-19-17272	2
chr1	106508935	106509046	MajorDMR-19-17273	2
chr1	106512010	106512296	MajorDMR-19-17274	2
chr1	106512839	106513342	MajorDMR-19-17275	2
chr1	106514133	106514330	MajorDMR-19-17276	2
chr1	106517909	106518206	MajorDMR-19-17277	2
chr1	106523310	106523732	MajorDMR-19-17278	2
chr1	106533215	106533857	MajorDMR-19-17279	3
chr1	106534857	106535033	MajorDMR-19-17280	2
chr1	106540165	106540991	MajorDMR-19-17281	3
chr1	106543701	106544164	MajorDMR-19-17282	3
chr1	106546294	106546800	MajorDMR-19-17283	3
chr1	106555336	106555820	MajorDMR-19-17284	3
chr1	106559847	106561096	MajorDMR-19-17285	4
chr1	106565220	106565422	MajorDMR-19-17286	2
chr1	106565950	106566058	MajorDMR-19-17287	2
chr1	106568614	106569155	MajorDMR-19-17288	3
chr1	106570186	106570463	MajorDMR-19-17289	2
chr1	106571765	106572010	MajorDMR-19-17290	2
chr1	106575261	106575645	MajorDMR-19-17291	2
chr1	106588328	106588471	MajorDMR-19-17292	2
chr1	106591266	106591474	MajorDMR-19-17293	2
chr1	106597935	106599163	MajorDMR-19-17294	5
chr1	106604840	106605712	MajorDMR-19-17295	5
chr1	106606674	106607135	MajorDMR-19-17296	2
chr1	106608058	106608442	MajorDMR-19-17297	2
chr1	106611736	106612911	MajorDMR-19-17298	5
chr1	106613798	106613949	MajorDMR-19-17299	2
chr1	106615081	106616099	MajorDMR-19-17300	6
chr1	106617079	106617268	MajorDMR-19-17301	2
chr1	106620535	106620885	MajorDMR-19-17302	3
chr1	106623352	106624304	MajorDMR-19-17303	16
chr1	106625689	106626447	MajorDMR-19-17304	4
chr1	106629412	106631026	MajorDMR-19-17305	8
chr1	106631620	106632187	MajorDMR-19-17306	6
chr1	106632757	106633118	MajorDMR-19-17307	2
chr1	106633812	106634335	MajorDMR-19-17308	3
chr1	106639078	106639266	MajorDMR-19-17309	2
chr1	106641721	106641769	MajorDMR-19-17310	2
chr1	106642317	106643334	MajorDMR-19-17311	5
chr1	106644561	106645050	MajorDMR-19-17312	4
chr1	106645869	106646492	MajorDMR-19-17313	3
chr1	106647728	106649022	MajorDMR-19-17314	4
chr1	106653681	106653769	MajorDMR-19-17315	2
chr1	106654790	106655141	MajorDMR-19-17316	2
chr1	106666409	106667372	MajorDMR-19-17317	4
chr1	106670738	106670860	MajorDMR-19-17318	2
chr1	106677393	106677423	MajorDMR-19-17319	2
chr1	106679570	106679931	MajorDMR-19-17320	2
chr1	106682350	106682912	MajorDMR-19-17321	3
chr1	106689070	106689286	MajorDMR-19-17322	3
chr1	106700380	106700435	MajorDMR-19-17323	2
chr1	106701863	106702950	MajorDMR-19-17324	4
chr1	106718672	106718965	MajorDMR-19-17325	2
chr1	106720051	106720727	MajorDMR-19-17326	4
chr1	106721830	106721908	MajorDMR-19-17327	2
chr1	106726328	106726584	MajorDMR-19-17328	2
chr1	106727165	106727608	MajorDMR-19-17329	2
chr1	106735734	106735925	MajorDMR-19-17330	2
chr1	106761458	106762176	MajorDMR-19-17331	3
chr1	106766806	106767324	MajorDMR-19-17332	3
chr1	106770146	106770392	MajorDMR-19-17333	2
chr1	106770910	106771387	MajorDMR-19-17334	3
chr1	106772169	106772290	MajorDMR-19-17335	2
chr1	106778399	106778542	MajorDMR-19-17336	2
chr1	106784123	106785052	MajorDMR-19-17337	3
chr1	106786313	106786727	MajorDMR-19-17338	3
chr1	106789577	106789959	MajorDMR-19-17339	2
chr1	106791771	106791889	MajorDMR-19-17340	2
chr1	106805426	106806307	MajorDMR-19-17341	3
chr1	106808182	106808454	MajorDMR-19-17342	2
chr1	106815375	106815451	MajorDMR-19-17343	2
chr1	106820512	106820564	MajorDMR-19-17344	2
chr1	106837845	106838344	MajorDMR-19-17345	3
chr1	106839798	106840061	MajorDMR-19-17346	2
chr1	106845527	106846377	MajorDMR-19-17347	4
chr1	106846890	106847005	MajorDMR-19-17348	2
chr1	106847747	106848030	MajorDMR-19-17349	4
chr1	106858318	106858725	MajorDMR-19-17350	2
chr1	106862939	106863076	MajorDMR-19-17351	2
chr1	106865942	106866180	MajorDMR-19-17352	2
chr1	106866831	106867240	MajorDMR-19-17353	2
chr1	106868355	106868643	MajorDMR-19-17354	5
chr1	106869882	106871070	MajorDMR-19-17355	6
chr1	106885479	106885965	MajorDMR-19-17356	2
chr1	106887185	106887498	MajorDMR-19-17357	4
chr1	106892599	106893114	MajorDMR-19-17358	3
chr1	106900884	106901072	MajorDMR-19-17359	2
chr1	106905770	106906072	MajorDMR-19-17360	2
chr1	106907009	106907389	MajorDMR-19-17361	2
chr1	106908536	106909936	MajorDMR-19-17362	6
chr1	106910839	106911261	MajorDMR-19-17363	2
chr1	106913395	106913527	MajorDMR-19-17364	2
chr1	106918299	106918430	MajorDMR-19-17365	3
chr1	106922754	106923673	MajorDMR-19-17366	3
chr1	106926907	106927116	MajorDMR-19-17367	2
chr1	106929973	106930188	MajorDMR-19-17368	2
chr1	106931962	106932157	MajorDMR-19-17369	2
chr1	106934507	106934728	MajorDMR-19-17370	2
chr1	106946168	106946244	MajorDMR-19-17371	2
chr1	106948415	106948828	MajorDMR-19-17372	3
chr1	106952306	106952766	MajorDMR-19-17373	3
chr1	106956499	106956681	MajorDMR-19-17374	2
chr1	106975530	106975967	MajorDMR-19-17375	2
chr1	106978940	106979110	MajorDMR-19-17376	2
chr1	106985294	106985797	MajorDMR-19-17377	2
chr1	106990671	106990942	MajorDMR-19-17378	2
chr1	106994484	106994924	MajorDMR-19-17379	3
chr1	106999400	106999611	MajorDMR-19-17380	3
chr1	107002912	107003394	MajorDMR-19-17381	3
chr1	107021872	107022314	MajorDMR-19-17382	3
chr1	107025620	107025812	MajorDMR-19-17383	2
chr1	107028594	107028984	MajorDMR-19-17384	4
chr1	107031802	107031923	MajorDMR-19-17385	2
chr1	107035781	107036147	MajorDMR-19-17386	2
chr1	107036701	107036870	MajorDMR-19-17387	2
chr1	107043856	107044059	MajorDMR-19-17388	2
chr1	107046162	107047427	MajorDMR-19-17389	6
chr1	107056730	107058341	MajorDMR-19-17390	7
chr1	107061482	107061683	MajorDMR-19-17391	2
chr1	107062290	107062438	MajorDMR-19-17392	2
chr1	107066140	107066153	MajorDMR-19-17393	2
chr1	107066955	107067435	MajorDMR-19-17394	2
chr1	107068544	107070412	MajorDMR-19-17395	9
chr1	107075889	107076237	MajorDMR-19-17396	3
chr1	107077323	107077541	MajorDMR-19-17397	2
chr1	107078136	107078448	MajorDMR-19-17398	3
chr1	107080104	107080531	MajorDMR-19-17399	3
chr1	107085294	107085379	MajorDMR-19-17400	2
chr1	107086633	107087344	MajorDMR-19-17401	4
chr1	107088336	107089001	MajorDMR-19-17402	3
chr1	107092573	107093305	MajorDMR-19-17403	4
chr1	107098943	107099425	MajorDMR-19-17404	2
chr1	107104294	107104779	MajorDMR-19-17405	2
chr1	107107099	107107122	MajorDMR-19-17406	2
chr1	107109775	107109867	MajorDMR-19-17407	2
chr1	107110631	107111198	MajorDMR-19-17408	3
chr1	107114521	107114773	MajorDMR-19-17409	2
chr1	107128046	107128285	MajorDMR-19-17410	2
chr1	107131891	107132014	MajorDMR-19-17411	2
chr1	107140526	107141288	MajorDMR-19-17412	3
chr1	107143336	107144235	MajorDMR-19-17413	4
chr1	107146498	107147051	MajorDMR-19-17414	3
chr1	107153732	107154596	MajorDMR-19-17415	4
chr1	107156700	107157201	MajorDMR-19-17416	3
chr1	107162592	107162695	MajorDMR-19-17417	3
chr1	107175898	107175970	MajorDMR-19-17418	2
chr1	107183044	107183855	MajorDMR-19-17419	5
chr1	107201912	107202266	MajorDMR-19-17420	2
chr1	107218920	107219391	MajorDMR-19-17421	3
chr1	107220111	107220487	MajorDMR-19-17422	3
chr1	107228398	107228496	MajorDMR-19-17423	2
chr1	107239319	107239596	MajorDMR-19-17424	2
chr1	107240758	107241057	MajorDMR-19-17425	2
chr1	107242480	107242522	MajorDMR-19-17426	2
chr1	107243373	107243678	MajorDMR-19-17427	2
chr1	107249391	107249536	MajorDMR-19-17428	2
chr1	107252918	107253033	MajorDMR-19-17429	2
chr1	107255846	107256358	MajorDMR-19-17430	3
chr1	107259230	107259326	MajorDMR-19-17431	2
chr1	107260540	107261116	MajorDMR-19-17432	4
chr1	107270029	107270513	MajorDMR-19-17433	4
chr1	107289594	107289733	MajorDMR-19-17434	3
chr1	107292918	107293887	MajorDMR-19-17435	5
chr1	107296769	107297293	MajorDMR-19-17436	4
chr1	107300881	107301330	MajorDMR-19-17437	2
chr1	107304793	107305166	MajorDMR-19-17438	2
chr1	107310748	107311246	MajorDMR-19-17439	2
chr1	107334577	107334832	MajorDMR-19-17440	3
chr1	107341032	107341273	MajorDMR-19-17441	2
chr1	107341779	107342146	MajorDMR-19-17442	2
chr1	107345796	107346043	MajorDMR-19-17443	2
chr1	107348496	107348983	MajorDMR-19-17444	4
chr1	107358791	107360155	MajorDMR-19-17445	6
chr1	107361043	107361457	MajorDMR-19-17446	3
chr1	107370234	107370252	MajorDMR-19-17447	2
chr1	107381154	107381314	MajorDMR-19-17448	2
chr1	107382752	107382936	MajorDMR-19-17449	2
chr1	107383757	107384462	MajorDMR-19-17450	4
chr1	107386379	107386403	MajorDMR-19-17451	2
chr1	107387706	107387810	MajorDMR-19-17452	3
chr1	107392761	107392895	MajorDMR-19-17453	3
chr1	107397933	107398206	MajorDMR-19-17454	3
chr1	107406621	107407613	MajorDMR-19-17455	4
chr1	107411579	107412034	MajorDMR-19-17456	2
chr1	107418174	107418424	MajorDMR-19-17457	2
chr1	107419111	107419425	MajorDMR-19-17458	3
chr1	107426958	107427397	MajorDMR-19-17459	2
chr1	107431967	107432514	MajorDMR-19-17460	4
chr1	107437140	107437468	MajorDMR-19-17461	2
chr1	107441501	107442267	MajorDMR-19-17462	3
chr1	107443817	107444009	MajorDMR-19-17463	2
chr1	107444689	107444768	MajorDMR-19-17464	2
chr1	107452290	107452557	MajorDMR-19-17465	2
chr1	107454369	107454530	MajorDMR-19-17466	2
chr1	107455494	107455606	MajorDMR-19-17467	2
chr1	107460289	107460373	MajorDMR-19-17468	4
chr1	107461858	107462527	MajorDMR-19-17469	3
chr1	107466637	107466765	MajorDMR-19-17470	3
chr1	107475829	107476066	MajorDMR-19-17471	2
chr1	107491807	107492489	MajorDMR-19-17472	3
chr1	107493070	107493732	MajorDMR-19-17473	3
chr1	107494862	107495300	MajorDMR-19-17474	2
chr1	107499332	107499778	MajorDMR-19-17475	2
chr1	107501239	107501682	MajorDMR-19-17476	2
chr1	107503126	107503191	MajorDMR-19-17477	2
chr1	107505368	107506075	MajorDMR-19-17478	4
chr1	107507228	107507394	MajorDMR-19-17479	2
chr1	107518497	107518743	MajorDMR-19-17480	2
chr1	107522984	107523720	MajorDMR-19-17481	4
chr1	107528027	107528428	MajorDMR-19-17482	2
chr1	107531887	107532039	MajorDMR-19-17483	2
chr1	107549967	107550816	MajorDMR-19-17484	4
chr1	107558231	107558249	MajorDMR-19-17485	2
chr1	107558850	107559409	MajorDMR-19-17486	3
chr1	107575988	107576382	MajorDMR-19-17487	2
chr1	107589714	107590063	MajorDMR-19-17488	2
chr1	107615588	107615629	MajorDMR-19-17489	2
chr1	107619525	107620040	MajorDMR-19-17490	3
chr1	107621494	107622154	MajorDMR-19-17491	4
chr1	107623996	107624225	MajorDMR-19-17492	3
chr1	107630031	107630544	MajorDMR-19-17493	4
chr1	107639558	107639626	MajorDMR-19-17494	2
chr1	107648771	107648898	MajorDMR-19-17495	3
chr1	107653294	107653891	MajorDMR-19-17496	3
chr1	107654865	107655262	MajorDMR-19-17497	2
chr1	107659561	107659642	MajorDMR-19-17498	2
chr1	107666963	107667561	MajorDMR-19-17499	3
chr1	107676559	107677225	MajorDMR-19-17500	3
chr1	107678245	107678397	MajorDMR-19-17501	3
chr1	107682222	107682375	MajorDMR-19-17502	4
chr1	107699592	107699819	MajorDMR-19-17503	2
chr1	107712338	107712774	MajorDMR-19-17504	2
chr1	107715377	107715454	MajorDMR-19-17505	2
chr1	107722195	107722381	MajorDMR-19-17506	2
chr1	107724253	107724484	MajorDMR-19-17507	3
chr1	107727620	107728050	MajorDMR-19-17508	4
chr1	107730321	107730398	MajorDMR-19-17509	2
chr1	107739683	107739833	MajorDMR-19-17510	2
chr1	107743972	107744289	MajorDMR-19-17511	2
chr1	107746887	107746899	MajorDMR-19-17512	2
chr1	107747535	107748058	MajorDMR-19-17513	3
chr1	107751166	107751565	MajorDMR-19-17514	3
chr1	107753635	107753834	MajorDMR-19-17515	3
chr1	107759974	107760347	MajorDMR-19-17516	3
chr1	107768849	107768902	MajorDMR-19-17517	2
chr1	107769417	107769789	MajorDMR-19-17518	2
chr1	107772378	107772455	MajorDMR-19-17519	2
chr1	107784180	107784426	MajorDMR-19-17520	2
chr1	107786188	107786398	MajorDMR-19-17521	2
chr1	107787436	107787674	MajorDMR-19-17522	3
chr1	107789635	107790117	MajorDMR-19-17523	4
chr1	107796289	107796621	MajorDMR-19-17524	3
chr1	107799363	107799795	MajorDMR-19-17525	2
chr1	107809746	107810306	MajorDMR-19-17526	3
chr1	107819110	107820327	MajorDMR-19-17527	6
chr1	107832724	107832979	MajorDMR-19-17528	2
chr1	107834658	107835535	MajorDMR-19-17529	6
chr1	107847277	107847929	MajorDMR-19-17530	3
chr1	107853764	107853902	MajorDMR-19-17531	2
chr1	107855931	107856227	MajorDMR-19-17532	2
chr1	107860921	107861295	MajorDMR-19-17533	2
chr1	107864914	107865683	MajorDMR-19-17534	3
chr1	107866615	107867124	MajorDMR-19-17535	3
chr1	107869921	107869927	MajorDMR-19-17536	2
chr1	107887731	107887831	MajorDMR-19-17537	3
chr1	107900354	107901056	MajorDMR-19-17538	3
chr1	107902388	107902988	MajorDMR-19-17539	4
chr1	107916674	107916810	MajorDMR-19-17540	2
chr1	107921854	107921975	MajorDMR-19-17541	2
chr1	107931559	107932891	MajorDMR-19-17542	6
chr1	107935116	107935235	MajorDMR-19-17543	2
chr1	107952202	107952552	MajorDMR-19-17544	2
chr1	107973435	107973978	MajorDMR-19-17545	9
chr1	107985563	107985895	MajorDMR-19-17546	6
chr1	107986547	107986708	MajorDMR-19-17547	2
chr1	107993769	107994493	MajorDMR-19-17548	5
chr1	107997569	107997749	MajorDMR-19-17549	3
chr1	108000879	108000948	MajorDMR-19-17550	2
chr1	108026924	108027141	MajorDMR-19-17551	2
chr1	108028945	108029316	MajorDMR-19-17552	4
chr1	108033891	108034301	MajorDMR-19-17553	5
chr1	108038581	108038636	MajorDMR-19-17554	2
chr1	108041649	108042119	MajorDMR-19-17555	3
chr1	108064335	108064369	MajorDMR-19-17556	2
chr1	108066601	108066707	MajorDMR-19-17557	3
chr1	108067277	108067345	MajorDMR-19-17558	3
chr1	108073330	108074036	MajorDMR-19-17559	5
chr1	108077827	108078426	MajorDMR-19-17560	6
chr1	108079176	108079239	MajorDMR-19-17561	2
chr1	108089022	108089099	MajorDMR-19-17562	2
chr1	108091764	108092193	MajorDMR-19-17563	4
chr1	108093124	108093201	MajorDMR-19-17564	2
chr1	108133469	108133718	MajorDMR-19-17565	2
chr1	108136719	108136800	MajorDMR-19-17566	2
chr1	108138006	108138011	MajorDMR-19-17567	2
chr1	108196597	108196755	MajorDMR-19-17568	2
chr1	108221765	108222097	MajorDMR-19-17569	2
chr1	108223369	108223445	MajorDMR-19-17570	2
chr1	108235323	108235487	MajorDMR-19-17571	2
chr1	108281513	108282172	MajorDMR-19-17572	6
chr1	108285273	108285391	MajorDMR-19-17573	2
chr1	108329041	108329252	MajorDMR-19-17574	4
chr1	108331975	108332086	MajorDMR-19-17575	3
chr1	108360891	108361056	MajorDMR-19-17576	3
chr1	108368073	108368077	MajorDMR-19-17577	2
chr1	108374816	108375022	MajorDMR-19-17578	3
chr1	108380509	108380835	MajorDMR-19-17579	2
chr1	108383242	108383585	MajorDMR-19-17580	4
chr1	108384912	108385113	MajorDMR-19-17581	2
chr1	108386709	108387682	MajorDMR-19-17582	15
chr1	108388227	108388591	MajorDMR-19-17583	3
chr1	108393716	108393819	MajorDMR-19-17584	4
chr1	108394499	108394796	MajorDMR-19-17585	2
chr1	108404823	108404831	MajorDMR-19-17586	2
chr1	108418886	108419062	MajorDMR-19-17587	2
chr1	108440114	108440808	MajorDMR-19-17588	8
chr1	108442035	108442202	MajorDMR-19-17589	2
chr1	108442820	108443377	MajorDMR-19-17590	5
chr1	108452703	108453019	MajorDMR-19-17591	3
chr1	108479167	108479903	MajorDMR-19-17592	4
chr1	108482424	108482860	MajorDMR-19-17593	2
chr1	108483787	108484122	MajorDMR-19-17594	5
chr1	108486411	108486515	MajorDMR-19-17595	2
chr1	108492680	108492707	MajorDMR-19-17596	2
chr1	108495577	108495750	MajorDMR-19-17597	3
chr1	108498851	108499519	MajorDMR-19-17598	6
chr1	108505423	108506446	MajorDMR-19-17599	8
chr1	108508781	108508802	MajorDMR-19-17600	2
chr1	108509325	108509560	MajorDMR-19-17601	5
chr1	108512548	108512970	MajorDMR-19-17602	2
chr1	108528025	108528672	MajorDMR-19-17603	3
chr1	108542727	108543061	MajorDMR-19-17604	3
chr1	108552861	108553273	MajorDMR-19-17605	2
chr1	108554028	108554100	MajorDMR-19-17606	2
chr1	108562159	108562511	MajorDMR-19-17607	2
chr1	108581590	108581920	MajorDMR-19-17608	4
chr1	108583955	108584781	MajorDMR-19-17609	8
chr1	108586467	108586531	MajorDMR-19-17610	4
chr1	108591305	108591877	MajorDMR-19-17611	3
chr1	108592865	108594449	MajorDMR-19-17612	10
chr1	108595975	108596150	MajorDMR-19-17613	2
chr1	108598128	108598153	MajorDMR-19-17614	2
chr1	108600318	108600526	MajorDMR-19-17615	2
chr1	108615044	108615618	MajorDMR-19-17616	3
chr1	108617738	108617919	MajorDMR-19-17617	5
chr1	108620621	108620660	MajorDMR-19-17618	2
chr1	108621978	108622508	MajorDMR-19-17619	7
chr1	108625030	108625715	MajorDMR-19-17620	4
chr1	108656817	108657185	MajorDMR-19-17621	4
chr1	108661229	108661599	MajorDMR-19-17622	3
chr1	108662220	108662296	MajorDMR-19-17623	2
chr1	108667356	108667435	MajorDMR-19-17624	2
chr1	108673473	108673640	MajorDMR-19-17625	2
chr1	108684445	108684763	MajorDMR-19-17626	3
chr1	108725224	108725412	MajorDMR-19-17627	5
chr1	108741883	108742102	MajorDMR-19-17628	3
chr1	108751927	108752383	MajorDMR-19-17629	4
chr1	108754739	108754821	MajorDMR-19-17630	2
chr1	108758868	108759750	MajorDMR-19-17631	6
chr1	108859362	108860058	MajorDMR-19-17632	3
chr1	108886954	108887111	MajorDMR-19-17633	4
chr1	108889899	108890289	MajorDMR-19-17634	2
chr1	108892466	108892534	MajorDMR-19-17635	2
chr1	108911512	108911818	MajorDMR-19-17636	3
chr1	108915567	108915916	MajorDMR-19-17637	2
chr1	109017690	109017812	MajorDMR-19-17638	2
chr1	109019107	109019480	MajorDMR-19-17639	2
chr1	109030709	109030755	MajorDMR-19-17640	2
chr1	109047716	109047983	MajorDMR-19-17641	2
chr1	109048574	109048591	MajorDMR-19-17642	2
chr1	109063678	109063773	MajorDMR-19-17643	3
chr1	109076172	109076434	MajorDMR-19-17644	3
chr1	109091236	109092023	MajorDMR-19-17645	6
chr1	109099215	109099376	MajorDMR-19-17646	4
chr1	109100329	109100351	MajorDMR-19-17647	2
chr1	109104139	109104580	MajorDMR-19-17648	6
chr1	109107876	109107985	MajorDMR-19-17649	3
chr1	109109309	109109477	MajorDMR-19-17650	2
chr1	109126546	109126581	MajorDMR-19-17651	2
chr1	109127154	109127376	MajorDMR-19-17652	4
chr1	109128458	109128929	MajorDMR-19-17653	2
chr1	109133233	109133244	MajorDMR-19-17654	2
chr1	109143212	109143437	MajorDMR-19-17655	3
chr1	109185900	109185956	MajorDMR-19-17656	3
chr1	109187553	109187922	MajorDMR-19-17657	7
chr1	109188612	109189800	MajorDMR-19-17658	18
chr1	109190678	109190716	MajorDMR-19-17659	3
chr1	109204324	109204335	MajorDMR-19-17660	2
chr1	109207121	109207757	MajorDMR-19-17661	10
chr1	109211046	109211352	MajorDMR-19-17662	8
chr1	109221447	109221484	MajorDMR-19-17663	2
chr1	109222284	109222845	MajorDMR-19-17664	7
chr1	109224583	109224965	MajorDMR-19-17665	3
chr1	109234015	109234129	MajorDMR-19-17666	3
chr1	109237889	109238823	MajorDMR-19-17667	10
chr1	109242060	109243051	MajorDMR-19-17668	20
chr1	109245937	109246860	MajorDMR-19-17669	19
chr1	109251896	109252121	MajorDMR-19-17670	2
chr1	109255375	109255474	MajorDMR-19-17671	2
chr1	109263737	109264284	MajorDMR-19-17672	16
chr1	109264961	109265643	MajorDMR-19-17673	6
chr1	109285560	109285925	MajorDMR-19-17674	5
chr1	109352974	109353105	MajorDMR-19-17675	4
chr1	109362164	109362823	MajorDMR-19-17676	4
chr1	109370772	109371216	MajorDMR-19-17677	7
chr1	109377139	109377437	MajorDMR-19-17678	2
chr1	109394410	109395879	MajorDMR-19-17679	10
chr1	109401866	109401913	MajorDMR-19-17680	3
chr1	109414123	109414201	MajorDMR-19-17681	2
chr1	109420540	109420943	MajorDMR-19-17682	5
chr1	109431718	109432364	MajorDMR-19-17683	8
chr1	109446070	109446122	MajorDMR-19-17684	2
chr1	109506608	109506994	MajorDMR-19-17685	5
chr1	109590853	109590964	MajorDMR-19-17686	2
chr1	109622628	109622978	MajorDMR-19-17687	4
chr1	109632839	109632922	MajorDMR-19-17688	8
chr1	109648680	109648763	MajorDMR-19-17689	2
chr1	109655736	109655888	MajorDMR-19-17690	6
chr1	109661459	109661551	MajorDMR-19-17691	3
chr1	109681297	109681689	MajorDMR-19-17692	2
chr1	109697109	109697510	MajorDMR-19-17693	2
chr1	109708093	109708441	MajorDMR-19-17694	11
chr1	109709218	109709293	MajorDMR-19-17695	2
chr1	109712230	109712244	MajorDMR-19-17696	2
chr1	109712899	109713836	MajorDMR-19-17697	7
chr1	109722151	109722260	MajorDMR-19-17698	2
chr1	109732725	109733164	MajorDMR-19-17699	2
chr1	109736391	109737026	MajorDMR-19-17700	8
chr1	109742253	109742693	MajorDMR-19-17701	9
chr1	109747125	109747343	MajorDMR-19-17702	5
chr1	109752243	109752434	MajorDMR-19-17703	2
chr1	109784293	109784798	MajorDMR-19-17704	5
chr1	109806077	109806826	MajorDMR-19-17705	18
chr1	109816491	109817853	MajorDMR-19-17706	27
chr1	109823065	109823190	MajorDMR-19-17707	4
chr1	109826514	109826534	MajorDMR-19-17708	2
chr1	109833489	109834237	MajorDMR-19-17709	4
chr1	109836882	109837748	MajorDMR-19-17710	9
chr1	109841108	109842604	MajorDMR-19-17711	20
chr1	109843412	109843448	MajorDMR-19-17712	3
chr1	109847036	109847172	MajorDMR-19-17713	4
chr1	109848714	109849025	MajorDMR-19-17714	5
chr1	109849704	109850563	MajorDMR-19-17715	9
chr1	109851726	109851959	MajorDMR-19-17716	3
chr1	109885288	109885412	MajorDMR-19-17717	3
chr1	109897084	109897120	MajorDMR-19-17718	2
chr1	109903797	109904038	MajorDMR-19-17719	2
chr1	109910443	109910504	MajorDMR-19-17720	2
chr1	109911533	109911954	MajorDMR-19-17721	10
chr1	109915070	109916269	MajorDMR-19-17722	16
chr1	109932172	109933483	MajorDMR-19-17723	11
chr1	109934097	109934158	MajorDMR-19-17724	2
chr1	109934820	109934955	MajorDMR-19-17725	3
chr1	109935628	109936195	MajorDMR-19-17726	7
chr1	109937899	109938000	MajorDMR-19-17727	6
chr1	109938589	109938879	MajorDMR-19-17728	2
chr1	109985090	109985109	MajorDMR-19-17729	2
chr1	109990205	109990450	MajorDMR-19-17730	3
chr1	110005786	110006138	MajorDMR-19-17731	2
chr1	110007375	110007514	MajorDMR-19-17732	2
chr1	110009950	110010385	MajorDMR-19-17733	18
chr1	110012906	110013037	MajorDMR-19-17734	2
chr1	110020529	110021859	MajorDMR-19-17735	12
chr1	110051589	110051612	MajorDMR-19-17736	2
chr1	110061362	110062237	MajorDMR-19-17737	4
chr1	110070031	110070800	MajorDMR-19-17738	4
chr1	110077888	110077908	MajorDMR-19-17739	2
chr1	110089838	110090416	MajorDMR-19-17740	7
chr1	110098024	110098981	MajorDMR-19-17741	14
chr1	110105644	110106117	MajorDMR-19-17742	7
chr1	110110067	110110151	MajorDMR-19-17743	2
chr1	110111729	110112148	MajorDMR-19-17744	3
chr1	110113258	110113305	MajorDMR-19-17745	2
chr1	110116323	110116881	MajorDMR-19-17746	4
chr1	110149988	110150190	MajorDMR-19-17747	7
chr1	110155498	110155536	MajorDMR-19-17748	2
chr1	110158050	110159409	MajorDMR-19-17749	13
chr1	110161708	110161761	MajorDMR-19-17750	2
chr1	110165456	110165531	MajorDMR-19-17751	2
chr1	110167151	110167369	MajorDMR-19-17752	4
chr1	110170256	110170267	MajorDMR-19-17753	2
chr1	110177191	110177831	MajorDMR-19-17754	9
chr1	110182500	110183526	MajorDMR-19-17755	9
chr1	110185433	110186805	MajorDMR-19-17756	33
chr1	110187349	110187637	MajorDMR-19-17757	2
chr1	110199316	110200727	MajorDMR-19-17758	17
chr1	110202197	110204228	MajorDMR-19-17759	16
chr1	110210237	110210496	MajorDMR-19-17760	4
chr1	110211061	110212639	MajorDMR-19-17761	30
chr1	110217076	110217135	MajorDMR-19-17762	2
chr1	110218046	110218377	MajorDMR-19-17763	2
chr1	110229768	110229957	MajorDMR-19-17764	5
chr1	110230632	110231000	MajorDMR-19-17765	6
chr1	110234175	110234742	MajorDMR-19-17766	5
chr1	110245929	110246053	MajorDMR-19-17767	3
chr1	110248754	110248888	MajorDMR-19-17768	4
chr1	110251924	110252262	MajorDMR-19-17769	4
chr1	110254208	110255449	MajorDMR-19-17770	20
chr1	110258990	110259006	MajorDMR-19-17771	2
chr1	110263789	110263887	MajorDMR-19-17772	2
chr1	110298332	110298430	MajorDMR-19-17773	3
chr1	110302516	110302633	MajorDMR-19-17774	5
chr1	110304600	110305875	MajorDMR-19-17775	13
chr1	110308386	110308875	MajorDMR-19-17776	3
chr1	110310037	110310335	MajorDMR-19-17777	2
chr1	110314731	110315010	MajorDMR-19-17778	6
chr1	110316611	110316928	MajorDMR-19-17779	3
chr1	110317856	110318137	MajorDMR-19-17780	4
chr1	110327156	110327391	MajorDMR-19-17781	3
chr1	110328745	110336290	MajorDMR-19-17782	83
chr1	110337285	110337318	MajorDMR-19-17783	3
chr1	110339346	110339799	MajorDMR-19-17784	4
chr1	110340504	110340731	MajorDMR-19-17785	4
chr1	110351875	110352195	MajorDMR-19-17786	4
chr1	110358793	110358864	MajorDMR-19-17787	2
chr1	110359403	110359783	MajorDMR-19-17788	4
chr1	110360906	110361338	MajorDMR-19-17789	3
chr1	110361875	110362662	MajorDMR-19-17790	6
chr1	110363920	110365306	MajorDMR-19-17791	11
chr1	110369647	110369800	MajorDMR-19-17792	8
chr1	110415922	110416139	MajorDMR-19-17793	3
chr1	110418687	110418737	MajorDMR-19-17794	2
chr1	110420125	110420529	MajorDMR-19-17795	8
chr1	110426053	110426338	MajorDMR-19-17796	6
chr1	110429078	110430908	MajorDMR-19-17797	25
chr1	110435560	110435778	MajorDMR-19-17798	4
chr1	110437613	110439193	MajorDMR-19-17799	17
chr1	110440075	110440244	MajorDMR-19-17800	5
chr1	110442591	110442819	MajorDMR-19-17801	4
chr1	110448867	110449309	MajorDMR-19-17802	7
chr1	110452883	110453119	MajorDMR-19-17803	5
chr1	110453975	110454871	MajorDMR-19-17804	15
chr1	110461719	110461930	MajorDMR-19-17805	4
chr1	110470210	110470861	MajorDMR-19-17806	4
chr1	110473623	110474098	MajorDMR-19-17807	9
chr1	110476584	110476742	MajorDMR-19-17808	7
chr1	110487081	110487312	MajorDMR-19-17809	4
chr1	110489156	110489396	MajorDMR-19-17810	3
chr1	110490306	110490662	MajorDMR-19-17811	9
chr1	110512331	110512376	MajorDMR-19-17812	2
chr1	110521931	110522420	MajorDMR-19-17813	4
chr1	110523075	110523427	MajorDMR-19-17814	3
chr1	110526190	110526764	MajorDMR-19-17815	3
chr1	110532462	110533004	MajorDMR-19-17816	5
chr1	110534259	110534462	MajorDMR-19-17817	5
chr1	110546699	110546945	MajorDMR-19-17818	7
chr1	110550706	110550844	MajorDMR-19-17819	4
chr1	110551502	110552124	MajorDMR-19-17820	5
chr1	110554107	110555171	MajorDMR-19-17821	5
chr1	110566553	110566834	MajorDMR-19-17822	2
chr1	110573678	110574645	MajorDMR-19-17823	4
chr1	110576192	110576779	MajorDMR-19-17824	3
chr1	110600563	110600788	MajorDMR-19-17825	4
chr1	110607328	110607824	MajorDMR-19-17826	7
chr1	110609952	110610715	MajorDMR-19-17827	33
chr1	110612121	110612835	MajorDMR-19-17828	18
chr1	110614478	110614778	MajorDMR-19-17829	4
chr1	110616862	110617085	MajorDMR-19-17830	3
chr1	110625334	110626397	MajorDMR-19-17831	13
chr1	110627587	110627964	MajorDMR-19-17832	6
chr1	110629231	110629737	MajorDMR-19-17833	4
chr1	110630564	110631195	MajorDMR-19-17834	5
chr1	110631904	110633075	MajorDMR-19-17835	11
chr1	110634154	110634477	MajorDMR-19-17836	2
chr1	110637364	110638400	MajorDMR-19-17837	7
chr1	110641034	110641682	MajorDMR-19-17838	4
chr1	110642312	110642570	MajorDMR-19-17839	2
chr1	110643205	110644141	MajorDMR-19-17840	7
chr1	110644782	110645147	MajorDMR-19-17841	6
chr1	110647400	110647420	MajorDMR-19-17842	2
chr1	110648272	110649266	MajorDMR-19-17843	4
chr1	110649779	110650684	MajorDMR-19-17844	6
chr1	110652405	110653440	MajorDMR-19-17845	9
chr1	110655482	110656650	MajorDMR-19-17846	12
chr1	110657767	110658171	MajorDMR-19-17847	2
chr1	110658953	110659723	MajorDMR-19-17848	5
chr1	110663655	110664254	MajorDMR-19-17849	12
chr1	110672406	110672623	MajorDMR-19-17850	2
chr1	110676749	110677024	MajorDMR-19-17851	4
chr1	110680690	110680695	MajorDMR-19-17852	2
chr1	110684465	110684777	MajorDMR-19-17853	2
chr1	110686335	110687168	MajorDMR-19-17854	7
chr1	110689916	110689942	MajorDMR-19-17855	2
chr1	110690492	110690571	MajorDMR-19-17856	2
chr1	110691084	110691772	MajorDMR-19-17857	3
chr1	110697088	110697299	MajorDMR-19-17858	2
chr1	110698679	110699481	MajorDMR-19-17859	6
chr1	110702932	110703404	MajorDMR-19-17860	5
chr1	110706324	110706542	MajorDMR-19-17861	5
chr1	110719700	110719966	MajorDMR-19-17862	2
chr1	110752329	110752375	MajorDMR-19-17863	2
chr1	110778212	110778566	MajorDMR-19-17864	5
chr1	110781760	110782769	MajorDMR-19-17865	7
chr1	110785883	110786655	MajorDMR-19-17866	10
chr1	110787458	110787507	MajorDMR-19-17867	2
chr1	110788398	110788769	MajorDMR-19-17868	2
chr1	110796711	110796727	MajorDMR-19-17869	3
chr1	110798812	110799394	MajorDMR-19-17870	4
chr1	110802531	110802625	MajorDMR-19-17871	2
chr1	110805400	110806352	MajorDMR-19-17872	5
chr1	110807124	110807383	MajorDMR-19-17873	3
chr1	110810332	110810644	MajorDMR-19-17874	4
chr1	110823587	110824114	MajorDMR-19-17875	3
chr1	110834586	110834616	MajorDMR-19-17876	2
chr1	110835509	110835795	MajorDMR-19-17877	2
chr1	110836542	110836942	MajorDMR-19-17878	3
chr1	110837731	110838423	MajorDMR-19-17879	3
chr1	110850307	110850401	MajorDMR-19-17880	3
chr1	110851034	110851295	MajorDMR-19-17881	2
chr1	110865807	110865856	MajorDMR-19-17882	2
chr1	110873439	110873757	MajorDMR-19-17883	6
chr1	110926264	110926461	MajorDMR-19-17884	2
chr1	110955214	110955764	MajorDMR-19-17885	4
chr1	110963869	110964073	MajorDMR-19-17886	2
chr1	110968655	110968777	MajorDMR-19-17887	3
chr1	110969604	110970013	MajorDMR-19-17888	5
chr1	110972848	110974314	MajorDMR-19-17889	10
chr1	110976592	110976934	MajorDMR-19-17890	5
chr1	110980490	110980515	MajorDMR-19-17891	2
chr1	110983687	110983729	MajorDMR-19-17892	2
chr1	110986032	110986412	MajorDMR-19-17893	6
chr1	110987298	110987566	MajorDMR-19-17894	7
chr1	110990116	110990630	MajorDMR-19-17895	3
chr1	110992438	110993042	MajorDMR-19-17896	7
chr1	110993966	110994064	MajorDMR-19-17897	2
chr1	110995505	110995697	MajorDMR-19-17898	2
chr1	110997500	110998083	MajorDMR-19-17899	4
chr1	111003603	111004077	MajorDMR-19-17900	2
chr1	111006039	111006362	MajorDMR-19-17901	3
chr1	111007433	111008796	MajorDMR-19-17902	8
chr1	111012634	111012699	MajorDMR-19-17903	2
chr1	111013632	111014238	MajorDMR-19-17904	5
chr1	111019145	111019440	MajorDMR-19-17905	7
chr1	111020358	111020467	MajorDMR-19-17906	2
chr1	111021762	111022168	MajorDMR-19-17907	3
chr1	111024585	111025597	MajorDMR-19-17908	16
chr1	111030537	111031026	MajorDMR-19-17909	7
chr1	111032465	111032917	MajorDMR-19-17910	3
chr1	111033932	111033937	MajorDMR-19-17911	2
chr1	111036060	111036236	MajorDMR-19-17912	2
chr1	111036744	111036837	MajorDMR-19-17913	2
chr1	111045137	111045504	MajorDMR-19-17914	4
chr1	111046956	111047166	MajorDMR-19-17915	5
chr1	111050504	111051223	MajorDMR-19-17916	13
chr1	111059457	111059540	MajorDMR-19-17917	2
chr1	111062668	111063117	MajorDMR-19-17918	4
chr1	111063730	111063820	MajorDMR-19-17919	3
chr1	111068075	111068368	MajorDMR-19-17920	4
chr1	111069839	111070202	MajorDMR-19-17921	2
chr1	111072048	111073228	MajorDMR-19-17922	11
chr1	111074930	111075067	MajorDMR-19-17923	2
chr1	111075851	111077224	MajorDMR-19-17924	6
chr1	111078082	111078229	MajorDMR-19-17925	2
chr1	111078918	111078997	MajorDMR-19-17926	2
chr1	111081467	111081733	MajorDMR-19-17927	4
chr1	111083586	111084067	MajorDMR-19-17928	2
chr1	111085230	111086095	MajorDMR-19-17929	4
chr1	111087412	111087598	MajorDMR-19-17930	2
chr1	111088169	111088258	MajorDMR-19-17931	2
chr1	111089854	111090330	MajorDMR-19-17932	2
chr1	111091225	111091884	MajorDMR-19-17933	4
chr1	111095185	111095988	MajorDMR-19-17934	4
chr1	111097056	111097593	MajorDMR-19-17935	4
chr1	111098976	111099568	MajorDMR-19-17936	7
chr1	111101873	111102098	MajorDMR-19-17937	3
chr1	111103459	111103930	MajorDMR-19-17938	2
chr1	111104477	111104950	MajorDMR-19-17939	2
chr1	111106182	111106622	MajorDMR-19-17940	3
chr1	111107846	111108798	MajorDMR-19-17941	4
chr1	111110562	111110733	MajorDMR-19-17942	2
chr1	111113123	111113167	MajorDMR-19-17943	3
chr1	111113818	111114210	MajorDMR-19-17944	6
chr1	111117704	111118426	MajorDMR-19-17945	5
chr1	111130985	111131601	MajorDMR-19-17946	5
chr1	111150908	111151378	MajorDMR-19-17947	10
chr1	111154611	111155175	MajorDMR-19-17948	5
chr1	111155710	111155843	MajorDMR-19-17949	2
chr1	111162939	111163036	MajorDMR-19-17950	4
chr1	111169658	111169766	MajorDMR-19-17951	4
chr1	111172118	111172458	MajorDMR-19-17952	2
chr1	111173078	111173255	MajorDMR-19-17953	2
chr1	111173877	111174221	MajorDMR-19-17954	2
chr1	111175081	111175166	MajorDMR-19-17955	2
chr1	111184327	111184511	MajorDMR-19-17956	2
chr1	111189819	111190470	MajorDMR-19-17957	5
chr1	111198049	111198151	MajorDMR-19-17958	2
chr1	111222562	111222617	MajorDMR-19-17959	2
chr1	111225981	111226333	MajorDMR-19-17960	2
chr1	111236528	111236765	MajorDMR-19-17961	2
chr1	111246867	111247629	MajorDMR-19-17962	3
chr1	111255851	111255930	MajorDMR-19-17963	2
chr1	111261180	111261231	MajorDMR-19-17964	2
chr1	111262330	111263044	MajorDMR-19-17965	3
chr1	111264628	111264823	MajorDMR-19-17966	2
chr1	111265677	111266519	MajorDMR-19-17967	4
chr1	111268587	111268982	MajorDMR-19-17968	2
chr1	111272490	111273023	MajorDMR-19-17969	3
chr1	111274584	111274601	MajorDMR-19-17970	2
chr1	111277557	111278173	MajorDMR-19-17971	4
chr1	111279973	111280025	MajorDMR-19-17972	2
chr1	111281114	111281380	MajorDMR-19-17973	3
chr1	111285711	111285907	MajorDMR-19-17974	2
chr1	111286862	111287343	MajorDMR-19-17975	2
chr1	111288575	111289538	MajorDMR-19-17976	11
chr1	111290376	111290542	MajorDMR-19-17977	2
chr1	111292083	111292901	MajorDMR-19-17978	4
chr1	111293497	111294263	MajorDMR-19-17979	5
chr1	111305599	111305985	MajorDMR-19-17980	3
chr1	111320895	111321982	MajorDMR-19-17981	6
chr1	111323153	111323433	MajorDMR-19-17982	14
chr1	111329690	111329948	MajorDMR-19-17983	3
chr1	111334511	111334533	MajorDMR-19-17984	2
chr1	111342591	111342939	MajorDMR-19-17985	2
chr1	111348406	111348592	MajorDMR-19-17986	3
chr1	111354341	111354764	MajorDMR-19-17987	2
chr1	111356534	111357133	MajorDMR-19-17988	3
chr1	111372635	111373075	MajorDMR-19-17989	3
chr1	111389280	111389755	MajorDMR-19-17990	5
chr1	111390590	111390653	MajorDMR-19-17991	2
chr1	111413642	111418180	MajorDMR-19-17992	30
chr1	111418724	111418797	MajorDMR-19-17993	2
chr1	111419738	111421699	MajorDMR-19-17994	20
chr1	111422721	111423124	MajorDMR-19-17995	3
chr1	111423744	111423792	MajorDMR-19-17996	2
chr1	111426057	111426124	MajorDMR-19-17997	2
chr1	111438802	111438917	MajorDMR-19-17998	2
chr1	111456389	111456615	MajorDMR-19-17999	2
chr1	111499207	111499222	MajorDMR-19-18000	2
chr1	111535107	111535466	MajorDMR-19-18001	3
chr1	111572779	111573484	MajorDMR-19-18002	3
chr1	111574785	111574962	MajorDMR-19-18003	3
chr1	111585685	111585733	MajorDMR-19-18004	2
chr1	111665167	111665259	MajorDMR-19-18005	2
chr1	111670530	111671460	MajorDMR-19-18006	6
chr1	111674332	111674378	MajorDMR-19-18007	2
chr1	111681518	111681609	MajorDMR-19-18008	3
chr1	111694612	111694733	MajorDMR-19-18009	3
chr1	111719548	111719924	MajorDMR-19-18010	2
chr1	111735499	111735991	MajorDMR-19-18011	8
chr1	111739451	111740369	MajorDMR-19-18012	5
chr1	111742663	111744310	MajorDMR-19-18013	21
chr1	111746070	111746359	MajorDMR-19-18014	7
chr1	111747293	111748894	MajorDMR-19-18015	20
chr1	111758666	111759530	MajorDMR-19-18016	7
chr1	111762524	111762984	MajorDMR-19-18017	3
chr1	111764154	111764648	MajorDMR-19-18018	4
chr1	111770273	111770939	MajorDMR-19-18019	5
chr1	111778460	111779239	MajorDMR-19-18020	3
chr1	111794025	111794416	MajorDMR-19-18021	2
chr1	111799625	111799780	MajorDMR-19-18022	2
chr1	111836621	111836743	MajorDMR-19-18023	2
chr1	111890228	111890674	MajorDMR-19-18024	4
chr1	111902708	111903165	MajorDMR-19-18025	8
chr1	111904354	111904759	MajorDMR-19-18026	10
chr1	111907389	111907793	MajorDMR-19-18027	3
chr1	111912734	111912799	MajorDMR-19-18028	3
chr1	111929318	111929825	MajorDMR-19-18029	12
chr1	111945060	111945347	MajorDMR-19-18030	3
chr1	111949391	111949523	MajorDMR-19-18031	2
chr1	111959507	111959561	MajorDMR-19-18032	2
chr1	111965304	111965786	MajorDMR-19-18033	2
chr1	111969686	111969866	MajorDMR-19-18034	2
chr1	112013055	112014276	MajorDMR-19-18035	10
chr1	112015102	112015155	MajorDMR-19-18036	2
chr1	112016265	112017344	MajorDMR-19-18037	20
chr1	112019527	112019558	MajorDMR-19-18038	2
chr1	112024164	112025505	MajorDMR-19-18039	12
chr1	112026675	112026955	MajorDMR-19-18040	3
chr1	112027943	112033177	MajorDMR-19-18041	60
chr1	112033837	112033936	MajorDMR-19-18042	7
chr1	112039921	112040528	MajorDMR-19-18043	7
chr1	112042161	112044578	MajorDMR-19-18044	16
chr1	112045613	112047640	MajorDMR-19-18045	28
chr1	112048204	112049427	MajorDMR-19-18046	15
chr1	112050098	112050793	MajorDMR-19-18047	14
chr1	112051436	112051848	MajorDMR-19-18048	24
chr1	112052838	112053092	MajorDMR-19-18049	3
chr1	112053759	112054158	MajorDMR-19-18050	4
chr1	112055649	112055658	MajorDMR-19-18051	2
chr1	112056269	112056550	MajorDMR-19-18052	8
chr1	112057412	112059973	MajorDMR-19-18053	39
chr1	112108581	112108903	MajorDMR-19-18054	6
chr1	112113397	112113506	MajorDMR-19-18055	3
chr1	112135711	112135850	MajorDMR-19-18056	2
chr1	112136494	112137266	MajorDMR-19-18057	7
chr1	112142553	112142696	MajorDMR-19-18058	2
chr1	112144726	112144874	MajorDMR-19-18059	2
chr1	112145438	112145891	MajorDMR-19-18060	4
chr1	112146720	112146950	MajorDMR-19-18061	4
chr1	112148934	112149488	MajorDMR-19-18062	6
chr1	112157932	112159634	MajorDMR-19-18063	9
chr1	112163735	112164570	MajorDMR-19-18064	6
chr1	112165255	112166375	MajorDMR-19-18065	8
chr1	112167367	112167929	MajorDMR-19-18066	4
chr1	112169041	112169878	MajorDMR-19-18067	6
chr1	112171743	112172081	MajorDMR-19-18068	2
chr1	112172989	112173338	MajorDMR-19-18069	3
chr1	112178610	112178828	MajorDMR-19-18070	3
chr1	112191186	112191653	MajorDMR-19-18071	4
chr1	112197165	112197631	MajorDMR-19-18072	3
chr1	112198311	112199345	MajorDMR-19-18073	8
chr1	112203115	112203473	MajorDMR-19-18074	4
chr1	112206909	112207778	MajorDMR-19-18075	3
chr1	112232200	112232396	MajorDMR-19-18076	11
chr1	112233359	112233399	MajorDMR-19-18077	2
chr1	112241596	112241678	MajorDMR-19-18078	2
chr1	112244629	112245207	MajorDMR-19-18079	3
chr1	112250633	112252387	MajorDMR-19-18080	13
chr1	112276820	112276988	MajorDMR-19-18081	4
chr1	112291434	112291557	MajorDMR-19-18082	2
chr1	112294532	112294741	MajorDMR-19-18083	2
chr1	112301240	112301287	MajorDMR-19-18084	2
chr1	112315775	112315790	MajorDMR-19-18085	2
chr1	112334904	112335317	MajorDMR-19-18086	5
chr1	112336480	112336572	MajorDMR-19-18087	3
chr1	112337836	112337975	MajorDMR-19-18088	2
chr1	112347606	112347920	MajorDMR-19-18089	3
chr1	112349311	112349550	MajorDMR-19-18090	2
chr1	112350662	112350904	MajorDMR-19-18091	3
chr1	112351773	112351901	MajorDMR-19-18092	2
chr1	112352965	112353346	MajorDMR-19-18093	2
chr1	112358784	112358847	MajorDMR-19-18094	2
chr1	112363700	112363763	MajorDMR-19-18095	2
chr1	112368809	112369210	MajorDMR-19-18096	2
chr1	112374090	112374221	MajorDMR-19-18097	2
chr1	112377688	112377874	MajorDMR-19-18098	2
chr1	112382551	112382789	MajorDMR-19-18099	2
chr1	112386549	112387143	MajorDMR-19-18100	5
chr1	112387657	112388155	MajorDMR-19-18101	2
chr1	112389778	112391189	MajorDMR-19-18102	6
chr1	112392414	112392565	MajorDMR-19-18103	3
chr1	112394285	112394673	MajorDMR-19-18104	3
chr1	112395511	112396399	MajorDMR-19-18105	5
chr1	112397187	112397404	MajorDMR-19-18106	2
chr1	112398003	112398534	MajorDMR-19-18107	3
chr1	112400663	112400778	MajorDMR-19-18108	2
chr1	112402643	112402901	MajorDMR-19-18109	3
chr1	112403791	112404707	MajorDMR-19-18110	11
chr1	112405649	112406115	MajorDMR-19-18111	3
chr1	112407477	112407657	MajorDMR-19-18112	4
chr1	112409244	112409284	MajorDMR-19-18113	2
chr1	112410807	112411718	MajorDMR-19-18114	6
chr1	112413919	112414099	MajorDMR-19-18115	2
chr1	112415474	112415944	MajorDMR-19-18116	3
chr1	112416617	112417374	MajorDMR-19-18117	4
chr1	112418734	112418888	MajorDMR-19-18118	2
chr1	112421510	112422299	MajorDMR-19-18119	3
chr1	112429434	112430236	MajorDMR-19-18120	5
chr1	112431404	112431899	MajorDMR-19-18121	7
chr1	112439697	112440321	MajorDMR-19-18122	10
chr1	112449076	112449307	MajorDMR-19-18123	2
chr1	112452626	112452834	MajorDMR-19-18124	3
chr1	112466884	112467625	MajorDMR-19-18125	3
chr1	112470159	112470540	MajorDMR-19-18126	3
chr1	112471479	112471849	MajorDMR-19-18127	2
chr1	112472462	112472496	MajorDMR-19-18128	2
chr1	112473606	112473953	MajorDMR-19-18129	2
chr1	112474570	112474887	MajorDMR-19-18130	3
chr1	112478460	112479091	MajorDMR-19-18131	3
chr1	112479684	112480284	MajorDMR-19-18132	4
chr1	112483882	112484043	MajorDMR-19-18133	2
chr1	112484597	112484721	MajorDMR-19-18134	2
chr1	112485511	112485772	MajorDMR-19-18135	3
chr1	112488558	112488940	MajorDMR-19-18136	3
chr1	112492921	112493331	MajorDMR-19-18137	2
chr1	112495975	112496566	MajorDMR-19-18138	4
chr1	112499563	112499641	MajorDMR-19-18139	3
chr1	112502176	112503141	MajorDMR-19-18140	4
chr1	112503914	112503997	MajorDMR-19-18141	2
chr1	112504961	112505041	MajorDMR-19-18142	4
chr1	112506327	112507051	MajorDMR-19-18143	8
chr1	112508037	112508445	MajorDMR-19-18144	3
chr1	112510022	112510096	MajorDMR-19-18145	2
chr1	112511236	112511867	MajorDMR-19-18146	8
chr1	112516126	112516794	MajorDMR-19-18147	4
chr1	112518095	112518541	MajorDMR-19-18148	2
chr1	112519685	112519980	MajorDMR-19-18149	4
chr1	112521773	112521938	MajorDMR-19-18150	2
chr1	112523841	112524279	MajorDMR-19-18151	3
chr1	112525879	112526194	MajorDMR-19-18152	3
chr1	112537038	112537183	MajorDMR-19-18153	3
chr1	112541955	112543470	MajorDMR-19-18154	5
chr1	112544895	112545260	MajorDMR-19-18155	2
chr1	112546232	112546465	MajorDMR-19-18156	2
chr1	112547458	112548002	MajorDMR-19-18157	4
chr1	112549527	112550658	MajorDMR-19-18158	4
chr1	112551282	112551514	MajorDMR-19-18159	2
chr1	112556053	112556293	MajorDMR-19-18160	2
chr1	112559825	112561066	MajorDMR-19-18161	6
chr1	112563646	112564145	MajorDMR-19-18162	4
chr1	112568622	112569184	MajorDMR-19-18163	4
chr1	112570210	112570402	MajorDMR-19-18164	2
chr1	112571230	112571580	MajorDMR-19-18165	2
chr1	112572706	112573860	MajorDMR-19-18166	8
chr1	112577631	112578041	MajorDMR-19-18167	2
chr1	112580483	112581564	MajorDMR-19-18168	5
chr1	112582340	112582364	MajorDMR-19-18169	2
chr1	112583598	112583905	MajorDMR-19-18170	6
chr1	112586135	112586194	MajorDMR-19-18171	2
chr1	112587220	112587656	MajorDMR-19-18172	3
chr1	112592475	112593257	MajorDMR-19-18173	4
chr1	112594713	112594946	MajorDMR-19-18174	2
chr1	112595478	112596314	MajorDMR-19-18175	7
chr1	112600954	112601067	MajorDMR-19-18176	2
chr1	112601806	112601876	MajorDMR-19-18177	2
chr1	112602380	112603288	MajorDMR-19-18178	5
chr1	112605392	112605541	MajorDMR-19-18179	2
chr1	112607027	112607099	MajorDMR-19-18180	3
chr1	112610087	112610491	MajorDMR-19-18181	2
chr1	112612518	112613034	MajorDMR-19-18182	3
chr1	112621860	112622102	MajorDMR-19-18183	2
chr1	112623533	112625564	MajorDMR-19-18184	7
chr1	112626283	112626365	MajorDMR-19-18185	2
chr1	112631862	112631909	MajorDMR-19-18186	2
chr1	112634779	112636149	MajorDMR-19-18187	10
chr1	112637500	112637863	MajorDMR-19-18188	3
chr1	112642460	112642636	MajorDMR-19-18189	2
chr1	112652220	112652801	MajorDMR-19-18190	4
chr1	112657309	112658257	MajorDMR-19-18191	3
chr1	112663421	112663888	MajorDMR-19-18192	2
chr1	112664533	112664633	MajorDMR-19-18193	2
chr1	112669427	112669866	MajorDMR-19-18194	2
chr1	112672669	112673040	MajorDMR-19-18195	2
chr1	112675305	112675995	MajorDMR-19-18196	4
chr1	112679720	112679910	MajorDMR-19-18197	2
chr1	112681489	112682181	MajorDMR-19-18198	3
chr1	112683868	112684875	MajorDMR-19-18199	9
chr1	112686635	112686783	MajorDMR-19-18200	3
chr1	112688497	112688530	MajorDMR-19-18201	2
chr1	112693431	112693551	MajorDMR-19-18202	2
chr1	112694778	112694816	MajorDMR-19-18203	2
chr1	112695611	112696130	MajorDMR-19-18204	4
chr1	112705277	112705520	MajorDMR-19-18205	2
chr1	112707798	112708288	MajorDMR-19-18206	2
chr1	112709110	112710677	MajorDMR-19-18207	6
chr1	112711195	112711503	MajorDMR-19-18208	2
chr1	112715093	112716509	MajorDMR-19-18209	6
chr1	112720032	112720411	MajorDMR-19-18210	3
chr1	112722390	112722623	MajorDMR-19-18211	3
chr1	112726828	112727288	MajorDMR-19-18212	2
chr1	112728953	112729115	MajorDMR-19-18213	2
chr1	112774856	112775642	MajorDMR-19-18214	5
chr1	112780399	112781853	MajorDMR-19-18215	5
chr1	112782446	112783283	MajorDMR-19-18216	5
chr1	112783972	112784957	MajorDMR-19-18217	7
chr1	112786405	112786638	MajorDMR-19-18218	2
chr1	112787911	112788013	MajorDMR-19-18219	2
chr1	112788713	112789181	MajorDMR-19-18220	3
chr1	112792558	112792852	MajorDMR-19-18221	3
chr1	112793666	112793937	MajorDMR-19-18222	3
chr1	112795974	112796103	MajorDMR-19-18223	3
chr1	112796654	112796720	MajorDMR-19-18224	2
chr1	112803256	112803301	MajorDMR-19-18225	2
chr1	112805552	112805989	MajorDMR-19-18226	2
chr1	112807327	112808183	MajorDMR-19-18227	6
chr1	112820962	112821655	MajorDMR-19-18228	3
chr1	112822260	112822588	MajorDMR-19-18229	2
chr1	112825297	112825640	MajorDMR-19-18230	2
chr1	112828135	112828860	MajorDMR-19-18231	4
chr1	112840388	112840483	MajorDMR-19-18232	2
chr1	112841032	112841491	MajorDMR-19-18233	2
chr1	112843573	112844047	MajorDMR-19-18234	3
chr1	112847838	112849897	MajorDMR-19-18235	10
chr1	112851340	112851868	MajorDMR-19-18236	3
chr1	112854954	112855634	MajorDMR-19-18237	10
chr1	112859376	112860604	MajorDMR-19-18238	7
chr1	112864676	112865007	MajorDMR-19-18239	7
chr1	112869144	112869169	MajorDMR-19-18240	2
chr1	112874990	112875295	MajorDMR-19-18241	2
chr1	112879447	112880090	MajorDMR-19-18242	12
chr1	112881809	112882787	MajorDMR-19-18243	5
chr1	112885053	112885355	MajorDMR-19-18244	4
chr1	112887358	112888281	MajorDMR-19-18245	5
chr1	112889173	112889315	MajorDMR-19-18246	2
chr1	112899001	112899052	MajorDMR-19-18247	2
chr1	112900936	112901255	MajorDMR-19-18248	2
chr1	112902659	112903230	MajorDMR-19-18249	7
chr1	112916080	112916155	MajorDMR-19-18250	2
chr1	112923179	112923454	MajorDMR-19-18251	2
chr1	112927154	112927575	MajorDMR-19-18252	2
chr1	112931236	112931253	MajorDMR-19-18253	2
chr1	112932543	112933235	MajorDMR-19-18254	8
chr1	112934162	112934410	MajorDMR-19-18255	3
chr1	112936251	112936701	MajorDMR-19-18256	4
chr1	112940055	112941176	MajorDMR-19-18257	4
chr1	112941736	112942288	MajorDMR-19-18258	3
chr1	112943456	112943640	MajorDMR-19-18259	2
chr1	112944868	112945536	MajorDMR-19-18260	9
chr1	112952413	112952437	MajorDMR-19-18261	2
chr1	112954372	112954482	MajorDMR-19-18262	7
chr1	112961712	112961764	MajorDMR-19-18263	2
chr1	112963043	112963128	MajorDMR-19-18264	2
chr1	112972724	112973770	MajorDMR-19-18265	14
chr1	112975294	112975593	MajorDMR-19-18266	3
chr1	112978233	112978371	MajorDMR-19-18267	3
chr1	112980476	112980927	MajorDMR-19-18268	2
chr1	112981528	112981694	MajorDMR-19-18269	5
chr1	112982210	112982709	MajorDMR-19-18270	4
chr1	113007803	113007938	MajorDMR-19-18271	4
chr1	113009615	113009883	MajorDMR-19-18272	3
chr1	113013802	113013808	MajorDMR-19-18273	2
chr1	113047480	113048414	MajorDMR-19-18274	4
chr1	113050338	113050531	MajorDMR-19-18275	6
chr1	113051995	113053128	MajorDMR-19-18276	32
chr1	113055840	113056074	MajorDMR-19-18277	3
chr1	113062579	113063007	MajorDMR-19-18278	8
chr1	113066456	113066956	MajorDMR-19-18279	3
chr1	113143959	113144013	MajorDMR-19-18280	2
chr1	113164507	113164673	MajorDMR-19-18281	6
chr1	113170236	113170627	MajorDMR-19-18282	10
chr1	113178968	113179128	MajorDMR-19-18283	2
chr1	113184312	113184820	MajorDMR-19-18284	5
chr1	113195624	113195902	MajorDMR-19-18285	2
chr1	113215933	113216830	MajorDMR-19-18286	10
chr1	113218413	113218475	MajorDMR-19-18287	3
chr1	113241208	113241840	MajorDMR-19-18288	3
chr1	113242472	113243152	MajorDMR-19-18289	6
chr1	113243734	113244016	MajorDMR-19-18290	7
chr1	113245090	113245123	MajorDMR-19-18291	2
chr1	113247303	113249415	MajorDMR-19-18292	42
chr1	113250255	113250751	MajorDMR-19-18293	8
chr1	113253831	113254555	MajorDMR-19-18294	10
chr1	113256209	113256896	MajorDMR-19-18295	6
chr1	113259367	113259394	MajorDMR-19-18296	2
chr1	113261966	113262131	MajorDMR-19-18297	2
chr1	113263565	113263765	MajorDMR-19-18298	3
chr1	113265040	113266550	MajorDMR-19-18299	38
chr1	113275697	113275924	MajorDMR-19-18300	3
chr1	113284715	113286043	MajorDMR-19-18301	13
chr1	113300472	113302125	MajorDMR-19-18302	11
chr1	113304737	113305361	MajorDMR-19-18303	7
chr1	113312565	113314110	MajorDMR-19-18304	9
chr1	113322947	113322983	MajorDMR-19-18305	2
chr1	113336891	113337522	MajorDMR-19-18306	8
chr1	113338046	113338434	MajorDMR-19-18307	2
chr1	113343080	113343333	MajorDMR-19-18308	4
chr1	113344167	113344754	MajorDMR-19-18309	6
chr1	113346965	113347332	MajorDMR-19-18310	6
chr1	113352504	113352690	MajorDMR-19-18311	2
chr1	113353792	113353819	MajorDMR-19-18312	2
chr1	113359859	113360019	MajorDMR-19-18313	2
chr1	113360949	113362516	MajorDMR-19-18314	14
chr1	113364044	113364172	MajorDMR-19-18315	2
chr1	113368904	113370199	MajorDMR-19-18316	7
chr1	113374875	113375331	MajorDMR-19-18317	10
chr1	113377875	113377980	MajorDMR-19-18318	3
chr1	113379144	113380117	MajorDMR-19-18319	6
chr1	113382456	113382519	MajorDMR-19-18320	2
chr1	113383563	113385582	MajorDMR-19-18321	39
chr1	113388590	113389599	MajorDMR-19-18322	12
chr1	113391757	113391844	MajorDMR-19-18323	3
chr1	113393178	113394843	MajorDMR-19-18324	35
chr1	113397649	113398175	MajorDMR-19-18325	8
chr1	113407386	113407446	MajorDMR-19-18326	3
chr1	113411496	113411828	MajorDMR-19-18327	4
chr1	113415389	113415643	MajorDMR-19-18328	4
chr1	113416861	113416951	MajorDMR-19-18329	2
chr1	113420375	113420534	MajorDMR-19-18330	2
chr1	113424427	113426010	MajorDMR-19-18331	25
chr1	113446792	113446804	MajorDMR-19-18332	2
chr1	113447833	113448588	MajorDMR-19-18333	7
chr1	113512738	113513017	MajorDMR-19-18334	2
chr1	113526414	113526685	MajorDMR-19-18335	5
chr1	113546658	113547209	MajorDMR-19-18336	3
chr1	113571996	113572508	MajorDMR-19-18337	8
chr1	113573787	113573826	MajorDMR-19-18338	3
chr1	113583891	113583956	MajorDMR-19-18339	3
chr1	113584959	113586142	MajorDMR-19-18340	14
chr1	113589343	113589446	MajorDMR-19-18341	3
chr1	113599547	113600174	MajorDMR-19-18342	6
chr1	113601719	113602121	MajorDMR-19-18343	3
chr1	113603707	113604137	MajorDMR-19-18344	8
chr1	113609256	113609602	MajorDMR-19-18345	2
chr1	113683697	113684016	MajorDMR-19-18346	3
chr1	113689459	113689488	MajorDMR-19-18347	2
chr1	113708246	113708270	MajorDMR-19-18348	2
chr1	113709601	113710022	MajorDMR-19-18349	2
chr1	113713331	113713434	MajorDMR-19-18350	4
chr1	113734658	113735092	MajorDMR-19-18351	3
chr1	113736198	113736231	MajorDMR-19-18352	2
chr1	113737737	113738438	MajorDMR-19-18353	4
chr1	113740429	113740577	MajorDMR-19-18354	3
chr1	113742418	113743075	MajorDMR-19-18355	4
chr1	113750734	113750801	MajorDMR-19-18356	2
chr1	113752853	113753680	MajorDMR-19-18357	10
chr1	113754201	113754564	MajorDMR-19-18358	4
chr1	113759854	113760311	MajorDMR-19-18359	4
chr1	113762115	113762140	MajorDMR-19-18360	2
chr1	113766204	113766936	MajorDMR-19-18361	6
chr1	113774359	113774663	MajorDMR-19-18362	2
chr1	113780544	113780985	MajorDMR-19-18363	2
chr1	113784299	113784426	MajorDMR-19-18364	3
chr1	113787150	113787287	MajorDMR-19-18365	2
chr1	113797811	113798900	MajorDMR-19-18366	13
chr1	113808735	113809001	MajorDMR-19-18367	5
chr1	113812345	113812362	MajorDMR-19-18368	2
chr1	113818532	113818841	MajorDMR-19-18369	2
chr1	113833988	113834799	MajorDMR-19-18370	6
chr1	113850674	113851200	MajorDMR-19-18371	4
chr1	113863934	113864215	MajorDMR-19-18372	2
chr1	113874755	113875536	MajorDMR-19-18373	3
chr1	113876091	113876286	MajorDMR-19-18374	2
chr1	113878310	113878441	MajorDMR-19-18375	2
chr1	113909567	113909671	MajorDMR-19-18376	2
chr1	113912722	113913145	MajorDMR-19-18377	5
chr1	113919157	113919191	MajorDMR-19-18378	2
chr1	113931329	113931645	MajorDMR-19-18379	5
chr1	113964067	113964460	MajorDMR-19-18380	3
chr1	114085083	114085146	MajorDMR-19-18381	3
chr1	114205706	114205996	MajorDMR-19-18382	4
chr1	114217661	114217705	MajorDMR-19-18383	3
chr1	114219853	114220082	MajorDMR-19-18384	2
chr1	114226042	114226528	MajorDMR-19-18385	7
chr1	114235038	114235186	MajorDMR-19-18386	2
chr1	114244218	114244237	MajorDMR-19-18387	2
chr1	114245257	114245290	MajorDMR-19-18388	2
chr1	114326407	114326626	MajorDMR-19-18389	3
chr1	114340520	114340575	MajorDMR-19-18390	3
chr1	114347759	114347777	MajorDMR-19-18391	2
chr1	114400488	114401689	MajorDMR-19-18392	6
chr1	114402212	114402489	MajorDMR-19-18393	3
chr1	114414041	114414791	MajorDMR-19-18394	7
chr1	114429184	114429461	MajorDMR-19-18395	2
chr1	114429964	114430281	MajorDMR-19-18396	3
chr1	114461858	114461888	MajorDMR-19-18397	2
chr1	114470415	114470742	MajorDMR-19-18398	2
chr1	114474179	114474570	MajorDMR-19-18399	2
chr1	114476008	114476462	MajorDMR-19-18400	5
chr1	114483377	114483516	MajorDMR-19-18401	2
chr1	114495869	114495965	MajorDMR-19-18402	3
chr1	114507409	114507902	MajorDMR-19-18403	7
chr1	114517830	114518305	MajorDMR-19-18404	5
chr1	114519483	114519838	MajorDMR-19-18405	3
chr1	114521274	114526849	MajorDMR-19-18406	92
chr1	114527371	114528237	MajorDMR-19-18407	6
chr1	114533606	114533928	MajorDMR-19-18408	4
chr1	114540964	114541518	MajorDMR-19-18409	6
chr1	114542224	114542676	MajorDMR-19-18410	7
chr1	114545660	114546431	MajorDMR-19-18411	6
chr1	114549624	114549695	MajorDMR-19-18412	3
chr1	114553543	114553844	MajorDMR-19-18413	4
chr1	114575922	114576386	MajorDMR-19-18414	6
chr1	114583079	114583175	MajorDMR-19-18415	2
chr1	114601075	114601546	MajorDMR-19-18416	10
chr1	114605337	114605705	MajorDMR-19-18417	7
chr1	114608370	114608574	MajorDMR-19-18418	3
chr1	114618398	114619093	MajorDMR-19-18419	8
chr1	114620862	114620999	MajorDMR-19-18420	4
chr1	114623045	114626231	MajorDMR-19-18421	31
chr1	114630841	114632071	MajorDMR-19-18422	6
chr1	114637461	114637469	MajorDMR-19-18423	2
chr1	114645562	114647263	MajorDMR-19-18424	9
chr1	114647854	114648293	MajorDMR-19-18425	4
chr1	114649964	114650633	MajorDMR-19-18426	7
chr1	114651291	114652388	MajorDMR-19-18427	8
chr1	114654641	114657901	MajorDMR-19-18428	25
chr1	114658602	114659403	MajorDMR-19-18429	5
chr1	114659927	114661475	MajorDMR-19-18430	21
chr1	114662881	114663219	MajorDMR-19-18431	3
chr1	114665077	114666229	MajorDMR-19-18432	16
chr1	114668434	114669967	MajorDMR-19-18433	13
chr1	114671165	114671205	MajorDMR-19-18434	4
chr1	114671969	114672047	MajorDMR-19-18435	3
chr1	114672565	114673133	MajorDMR-19-18436	4
chr1	114673639	114673960	MajorDMR-19-18437	3
chr1	114674617	114674960	MajorDMR-19-18438	3
chr1	114677741	114677852	MajorDMR-19-18439	2
chr1	114679408	114679751	MajorDMR-19-18440	8
chr1	114686712	114687154	MajorDMR-19-18441	2
chr1	114690953	114691091	MajorDMR-19-18442	2
chr1	114692650	114693144	MajorDMR-19-18443	3
chr1	114694030	114694986	MajorDMR-19-18444	15
chr1	114697581	114698325	MajorDMR-19-18445	22
chr1	114699400	114699655	MajorDMR-19-18446	3
chr1	114717262	114717639	MajorDMR-19-18447	3
chr1	114730146	114730183	MajorDMR-19-18448	2
chr1	114743596	114743947	MajorDMR-19-18449	2
chr1	114750305	114750460	MajorDMR-19-18450	4
chr1	114750990	114751516	MajorDMR-19-18451	6
chr1	114753719	114753859	MajorDMR-19-18452	2
chr1	114754875	114755257	MajorDMR-19-18453	3
chr1	114761142	114761270	MajorDMR-19-18454	3
chr1	114769889	114769925	MajorDMR-19-18455	2
chr1	114772024	114772413	MajorDMR-19-18456	4
chr1	114772944	114774247	MajorDMR-19-18457	5
chr1	114777214	114777891	MajorDMR-19-18458	5
chr1	114791341	114791754	MajorDMR-19-18459	4
chr1	114817107	114818614	MajorDMR-19-18460	7
chr1	114820164	114820176	MajorDMR-19-18461	2
chr1	114853654	114854037	MajorDMR-19-18462	4
chr1	114865707	114866115	MajorDMR-19-18463	2
chr1	114881925	114882511	MajorDMR-19-18464	8
chr1	114884119	114885430	MajorDMR-19-18465	10
chr1	114888419	114888747	MajorDMR-19-18466	4
chr1	114889999	114890678	MajorDMR-19-18467	7
chr1	114910673	114912831	MajorDMR-19-18468	19
chr1	115010707	115010927	MajorDMR-19-18469	3
chr1	115025287	115025423	MajorDMR-19-18470	3
chr1	115037992	115038155	MajorDMR-19-18471	2
chr1	115047855	115048213	MajorDMR-19-18472	4
chr1	115055155	115055165	MajorDMR-19-18473	2
chr1	115074275	115074343	MajorDMR-19-18474	2
chr1	115083038	115083141	MajorDMR-19-18475	2
chr1	115090976	115091040	MajorDMR-19-18476	3
chr1	115091892	115091977	MajorDMR-19-18477	2
chr1	115101890	115102103	MajorDMR-19-18478	4
chr1	115136220	115136432	MajorDMR-19-18479	2
chr1	115187957	115188036	MajorDMR-19-18480	2
chr1	115211769	115212129	MajorDMR-19-18481	7
chr1	115213513	115213522	MajorDMR-19-18482	2
chr1	115242671	115242991	MajorDMR-19-18483	3
chr1	115323775	115323807	MajorDMR-19-18484	2
chr1	115342152	115342733	MajorDMR-19-18485	3
chr1	115343802	115343908	MajorDMR-19-18486	2
chr1	115351126	115351628	MajorDMR-19-18487	4
chr1	115357269	115357588	MajorDMR-19-18488	3
chr1	115363929	115363973	MajorDMR-19-18489	2
chr1	115381159	115381426	MajorDMR-19-18490	2
chr1	115400341	115400410	MajorDMR-19-18491	2
chr1	115423850	115424674	MajorDMR-19-18492	3
chr1	115439471	115439696	MajorDMR-19-18493	2
chr1	115503034	115503444	MajorDMR-19-18494	7
chr1	115517112	115517255	MajorDMR-19-18495	2
chr1	115519126	115519493	MajorDMR-19-18496	2
chr1	115522459	115522738	MajorDMR-19-18497	3
chr1	115525976	115526305	MajorDMR-19-18498	2
chr1	115546726	115547226	MajorDMR-19-18499	3
chr1	115563993	115564265	MajorDMR-19-18500	2
chr1	115568453	115568519	MajorDMR-19-18501	2
chr1	115571292	115571529	MajorDMR-19-18502	3
chr1	115578997	115579224	MajorDMR-19-18503	3
chr1	115583468	115583875	MajorDMR-19-18504	2
chr1	115595199	115595644	MajorDMR-19-18505	7
chr1	115598965	115599432	MajorDMR-19-18506	12
chr1	115605416	115605578	MajorDMR-19-18507	6
chr1	115615801	115616181	MajorDMR-19-18508	3
chr1	115617562	115617997	MajorDMR-19-18509	4
chr1	115627241	115628273	MajorDMR-19-18510	7
chr1	115629263	115629338	MajorDMR-19-18511	2
chr1	115641324	115642432	MajorDMR-19-18512	13
chr1	115655131	115655929	MajorDMR-19-18513	8
chr1	115656866	115658559	MajorDMR-19-18514	9
chr1	115670932	115671721	MajorDMR-19-18515	3
chr1	115677555	115678191	MajorDMR-19-18516	8
chr1	115684659	115684724	MajorDMR-19-18517	2
chr1	115685689	115685960	MajorDMR-19-18518	4
chr1	115688085	115688520	MajorDMR-19-18519	3
chr1	115696356	115696807	MajorDMR-19-18520	2
chr1	115711554	115711784	MajorDMR-19-18521	2
chr1	115715103	115715184	MajorDMR-19-18522	2
chr1	115718454	115718940	MajorDMR-19-18523	2
chr1	115722764	115722871	MajorDMR-19-18524	2
chr1	115726392	115727495	MajorDMR-19-18525	10
chr1	115731800	115731851	MajorDMR-19-18526	2
chr1	115739813	115740288	MajorDMR-19-18527	2
chr1	115742588	115742601	MajorDMR-19-18528	2
chr1	115755829	115755998	MajorDMR-19-18529	2
chr1	115758706	115758726	MajorDMR-19-18530	2
chr1	115760067	115760915	MajorDMR-19-18531	11
chr1	115762697	115764279	MajorDMR-19-18532	10
chr1	115768902	115769727	MajorDMR-19-18533	3
chr1	115770549	115770668	MajorDMR-19-18534	2
chr1	115774209	115774453	MajorDMR-19-18535	2
chr1	115776372	115776551	MajorDMR-19-18536	5
chr1	115794873	115795368	MajorDMR-19-18537	2
chr1	115803535	115803803	MajorDMR-19-18538	3
chr1	115804595	115804974	MajorDMR-19-18539	2
chr1	115805629	115805875	MajorDMR-19-18540	3
chr1	115809434	115809827	MajorDMR-19-18541	4
chr1	115811577	115811648	MajorDMR-19-18542	2
chr1	115812150	115812294	MajorDMR-19-18543	2
chr1	115815972	115816377	MajorDMR-19-18544	2
chr1	115820920	115821225	MajorDMR-19-18545	2
chr1	115822511	115823450	MajorDMR-19-18546	7
chr1	115825601	115825895	MajorDMR-19-18547	6
chr1	115826884	115828263	MajorDMR-19-18548	11
chr1	115830574	115831190	MajorDMR-19-18549	3
chr1	115832097	115832136	MajorDMR-19-18550	2
chr1	115841804	115842125	MajorDMR-19-18551	3
chr1	115842996	115843583	MajorDMR-19-18552	3
chr1	115845183	115845345	MajorDMR-19-18553	3
chr1	115856821	115856875	MajorDMR-19-18554	2
chr1	115857384	115857477	MajorDMR-19-18555	3
chr1	115858454	115858538	MajorDMR-19-18556	2
chr1	115861651	115862527	MajorDMR-19-18557	4
chr1	115868681	115869805	MajorDMR-19-18558	7
chr1	115874565	115874904	MajorDMR-19-18559	2
chr1	115875873	115876164	MajorDMR-19-18560	4
chr1	115877526	115877820	MajorDMR-19-18561	2
chr1	115879359	115879400	MajorDMR-19-18562	2
chr1	115881203	115881955	MajorDMR-19-18563	22
chr1	115883849	115884048	MajorDMR-19-18564	3
chr1	115884692	115885208	MajorDMR-19-18565	3
chr1	115885907	115886084	MajorDMR-19-18566	2
chr1	115887214	115887621	MajorDMR-19-18567	2
chr1	115890810	115891492	MajorDMR-19-18568	3
chr1	115892155	115892591	MajorDMR-19-18569	2
chr1	115893975	115894048	MajorDMR-19-18570	3
chr1	115895735	115896628	MajorDMR-19-18571	4
chr1	115897986	115899220	MajorDMR-19-18572	4
chr1	115906113	115906198	MajorDMR-19-18573	2
chr1	115909374	115910346	MajorDMR-19-18574	4
chr1	115916611	115916748	MajorDMR-19-18575	2
chr1	115919393	115920588	MajorDMR-19-18576	4
chr1	115952090	115952644	MajorDMR-19-18577	3
chr1	115968801	115969186	MajorDMR-19-18578	8
chr1	115974668	115975842	MajorDMR-19-18579	7
chr1	115976538	115976788	MajorDMR-19-18580	2
chr1	115979134	115979153	MajorDMR-19-18581	2
chr1	115980682	115981174	MajorDMR-19-18582	3
chr1	115989188	115989644	MajorDMR-19-18583	2
chr1	115991792	115992054	MajorDMR-19-18584	2
chr1	115994123	115994481	MajorDMR-19-18585	2
chr1	115997505	115997943	MajorDMR-19-18586	4
chr1	115998643	115998941	MajorDMR-19-18587	2
chr1	115999539	116000371	MajorDMR-19-18588	5
chr1	116005168	116005715	MajorDMR-19-18589	6
chr1	116012371	116013130	MajorDMR-19-18590	12
chr1	116015865	116016219	MajorDMR-19-18591	3
chr1	116016881	116017171	MajorDMR-19-18592	3
chr1	116020040	116020517	MajorDMR-19-18593	2
chr1	116022353	116022827	MajorDMR-19-18594	2
chr1	116025560	116025996	MajorDMR-19-18595	2
chr1	116035148	116035581	MajorDMR-19-18596	3
chr1	116043204	116043254	MajorDMR-19-18597	2
chr1	116044051	116044930	MajorDMR-19-18598	5
chr1	116049004	116049519	MajorDMR-19-18599	9
chr1	116052053	116052172	MajorDMR-19-18600	2
chr1	116056431	116056997	MajorDMR-19-18601	3
chr1	116068201	116068540	MajorDMR-19-18602	2
chr1	116070764	116071023	MajorDMR-19-18603	2
chr1	116074087	116076351	MajorDMR-19-18604	11
chr1	116078860	116079730	MajorDMR-19-18605	5
chr1	116081740	116081899	MajorDMR-19-18606	3
chr1	116087479	116087936	MajorDMR-19-18607	4
chr1	116088439	116089003	MajorDMR-19-18608	6
chr1	116090298	116090619	MajorDMR-19-18609	5
chr1	116106354	116106698	MajorDMR-19-18610	3
chr1	116108085	116108328	MajorDMR-19-18611	2
chr1	116137427	116137652	MajorDMR-19-18612	2
chr1	116138771	116138817	MajorDMR-19-18613	3
chr1	116149315	116149655	MajorDMR-19-18614	2
chr1	116152767	116153004	MajorDMR-19-18615	2
chr1	116161394	116161737	MajorDMR-19-18616	2
chr1	116167336	116167348	MajorDMR-19-18617	2
chr1	116173038	116173623	MajorDMR-19-18618	3
chr1	116189721	116190217	MajorDMR-19-18619	3
chr1	116191552	116191679	MajorDMR-19-18620	3
chr1	116192885	116193641	MajorDMR-19-18621	5
chr1	116197288	116198180	MajorDMR-19-18622	19
chr1	116199271	116199707	MajorDMR-19-18623	2
chr1	116202292	116202680	MajorDMR-19-18624	3
chr1	116204805	116205168	MajorDMR-19-18625	2
chr1	116213244	116213731	MajorDMR-19-18626	8
chr1	116214265	116214575	MajorDMR-19-18627	2
chr1	116215793	116215936	MajorDMR-19-18628	3
chr1	116219478	116219951	MajorDMR-19-18629	3
chr1	116247993	116248645	MajorDMR-19-18630	3
chr1	116249692	116249967	MajorDMR-19-18631	3
chr1	116251121	116252324	MajorDMR-19-18632	4
chr1	116254085	116254245	MajorDMR-19-18633	2
chr1	116255646	116256050	MajorDMR-19-18634	2
chr1	116256651	116256996	MajorDMR-19-18635	4
chr1	116258499	116258557	MajorDMR-19-18636	3
chr1	116260011	116260778	MajorDMR-19-18637	5
chr1	116262776	116262938	MajorDMR-19-18638	2
chr1	116263859	116264563	MajorDMR-19-18639	4
chr1	116268362	116268806	MajorDMR-19-18640	3
chr1	116270466	116271273	MajorDMR-19-18641	8
chr1	116272514	116272680	MajorDMR-19-18642	2
chr1	116275050	116275252	MajorDMR-19-18643	4
chr1	116275796	116276013	MajorDMR-19-18644	2
chr1	116279709	116280056	MajorDMR-19-18645	3
chr1	116289113	116289150	MajorDMR-19-18646	2
chr1	116294664	116294750	MajorDMR-19-18647	2
chr1	116296639	116297281	MajorDMR-19-18648	4
chr1	116298136	116298477	MajorDMR-19-18649	2
chr1	116301132	116301248	MajorDMR-19-18650	2
chr1	116310711	116310797	MajorDMR-19-18651	2
chr1	116311340	116311691	MajorDMR-19-18652	2
chr1	116312687	116312730	MajorDMR-19-18653	2
chr1	116314265	116314388	MajorDMR-19-18654	6
chr1	116316384	116316529	MajorDMR-19-18655	2
chr1	116332732	116332956	MajorDMR-19-18656	3
chr1	116333561	116333664	MajorDMR-19-18657	2
chr1	116335474	116336136	MajorDMR-19-18658	10
chr1	116337872	116338680	MajorDMR-19-18659	3
chr1	116350403	116350491	MajorDMR-19-18660	2
chr1	116352516	116352842	MajorDMR-19-18661	2
chr1	116368789	116368916	MajorDMR-19-18662	2
chr1	116369576	116370812	MajorDMR-19-18663	12
chr1	116371782	116371987	MajorDMR-19-18664	9
chr1	116373817	116374317	MajorDMR-19-18665	3
chr1	116375187	116375832	MajorDMR-19-18666	9
chr1	116376728	116376909	MajorDMR-19-18667	3
chr1	116380073	116380446	MajorDMR-19-18668	4
chr1	116394550	116394978	MajorDMR-19-18669	2
chr1	116405056	116405177	MajorDMR-19-18670	2
chr1	116406496	116406544	MajorDMR-19-18671	3
chr1	116408186	116408596	MajorDMR-19-18672	3
chr1	116415903	116416498	MajorDMR-19-18673	3
chr1	116417422	116417649	MajorDMR-19-18674	3
chr1	116419542	116421459	MajorDMR-19-18675	11
chr1	116425854	116426915	MajorDMR-19-18676	7
chr1	116432394	116432497	MajorDMR-19-18677	2
chr1	116440139	116440485	MajorDMR-19-18678	2
chr1	116443182	116443378	MajorDMR-19-18679	2
chr1	116444176	116444312	MajorDMR-19-18680	2
chr1	116454118	116454238	MajorDMR-19-18681	2
chr1	116454937	116455072	MajorDMR-19-18682	2
chr1	116457089	116457462	MajorDMR-19-18683	2
chr1	116467162	116468182	MajorDMR-19-18684	8
chr1	116512247	116512931	MajorDMR-19-18685	4
chr1	116525235	116525417	MajorDMR-19-18686	2
chr1	116550740	116550863	MajorDMR-19-18687	2
chr1	116554837	116555120	MajorDMR-19-18688	3
chr1	116560407	116560808	MajorDMR-19-18689	2
chr1	116566170	116566547	MajorDMR-19-18690	2
chr1	116567295	116567438	MajorDMR-19-18691	2
chr1	116569024	116569034	MajorDMR-19-18692	2
chr1	116646831	116647184	MajorDMR-19-18693	2
chr1	116648412	116648954	MajorDMR-19-18694	3
chr1	116653538	116653649	MajorDMR-19-18695	3
chr1	116654329	116654716	MajorDMR-19-18696	3
chr1	116660872	116661248	MajorDMR-19-18697	2
chr1	116663605	116663675	MajorDMR-19-18698	2
chr1	116666483	116666546	MajorDMR-19-18699	2
chr1	116669005	116669120	MajorDMR-19-18700	3
chr1	116670644	116670768	MajorDMR-19-18701	2
chr1	116675850	116675917	MajorDMR-19-18702	4
chr1	116676936	116677278	MajorDMR-19-18703	5
chr1	116685067	116685169	MajorDMR-19-18704	2
chr1	116688344	116688488	MajorDMR-19-18705	9
chr1	116694630	116694668	MajorDMR-19-18706	2
chr1	116697975	116698239	MajorDMR-19-18707	2
chr1	116710226	116710607	MajorDMR-19-18708	15
chr1	116711454	116712012	MajorDMR-19-18709	6
chr1	116717084	116717419	MajorDMR-19-18710	2
chr1	116720183	116720210	MajorDMR-19-18711	2
chr1	116722161	116722265	MajorDMR-19-18712	2
chr1	116735185	116735516	MajorDMR-19-18713	2
chr1	116737236	116737986	MajorDMR-19-18714	3
chr1	116742865	116743054	MajorDMR-19-18715	2
chr1	116743737	116743973	MajorDMR-19-18716	2
chr1	116745025	116745247	MajorDMR-19-18717	2
chr1	116749115	116750052	MajorDMR-19-18718	3
chr1	116750940	116751068	MajorDMR-19-18719	3
chr1	116754240	116754342	MajorDMR-19-18720	2
chr1	116760021	116760340	MajorDMR-19-18721	2
chr1	116762101	116762416	MajorDMR-19-18722	2
chr1	116766341	116767042	MajorDMR-19-18723	3
chr1	116774176	116774301	MajorDMR-19-18724	2
chr1	116775749	116775837	MajorDMR-19-18725	2
chr1	116785686	116786756	MajorDMR-19-18726	9
chr1	116788882	116789446	MajorDMR-19-18727	4
chr1	116790038	116790609	MajorDMR-19-18728	3
chr1	116801505	116801754	MajorDMR-19-18729	3
chr1	116804089	116804219	MajorDMR-19-18730	2
chr1	116810784	116810822	MajorDMR-19-18731	2
chr1	116835721	116835762	MajorDMR-19-18732	2
chr1	116845323	116845450	MajorDMR-19-18733	2
chr1	116855591	116856121	MajorDMR-19-18734	4
chr1	116863304	116863850	MajorDMR-19-18735	5
chr1	116866959	116867364	MajorDMR-19-18736	2
chr1	116872905	116873028	MajorDMR-19-18737	2
chr1	116877628	116877872	MajorDMR-19-18738	5
chr1	116889828	116890109	MajorDMR-19-18739	2
chr1	116898862	116899489	MajorDMR-19-18740	4
chr1	116923255	116923819	MajorDMR-19-18741	6
chr1	116964081	116964146	MajorDMR-19-18742	2
chr1	116969475	116970087	MajorDMR-19-18743	3
chr1	116974685	116976437	MajorDMR-19-18744	11
chr1	116982294	116982581	MajorDMR-19-18745	2
chr1	116991164	116991950	MajorDMR-19-18746	6
chr1	117020232	117020290	MajorDMR-19-18747	2
chr1	117020909	117020943	MajorDMR-19-18748	2
chr1	117026866	117027410	MajorDMR-19-18749	3
chr1	117032026	117032217	MajorDMR-19-18750	2
chr1	117036544	117037172	MajorDMR-19-18751	6
chr1	117038684	117039656	MajorDMR-19-18752	4
chr1	117040472	117040700	MajorDMR-19-18753	5
chr1	117046092	117047625	MajorDMR-19-18754	10
chr1	117050843	117051045	MajorDMR-19-18755	2
chr1	117057690	117058626	MajorDMR-19-18756	16
chr1	117099317	117099373	MajorDMR-19-18757	2
chr1	117109167	117109317	MajorDMR-19-18758	2
chr1	117112514	117112855	MajorDMR-19-18759	14
chr1	117114019	117114358	MajorDMR-19-18760	12
chr1	117120522	117120702	MajorDMR-19-18761	2
chr1	117122156	117122288	MajorDMR-19-18762	6
chr1	117129132	117129610	MajorDMR-19-18763	2
chr1	117130494	117130727	MajorDMR-19-18764	3
chr1	117132948	117133186	MajorDMR-19-18765	4
chr1	117134900	117134989	MajorDMR-19-18766	2
chr1	117139461	117139705	MajorDMR-19-18767	3
chr1	117142358	117142514	MajorDMR-19-18768	5
chr1	117143220	117143471	MajorDMR-19-18769	3
chr1	117145098	117145432	MajorDMR-19-18770	3
chr1	117148811	117149336	MajorDMR-19-18771	9
chr1	117152256	117152779	MajorDMR-19-18772	4
chr1	117157927	117158377	MajorDMR-19-18773	3
chr1	117161888	117161937	MajorDMR-19-18774	2
chr1	117165356	117165737	MajorDMR-19-18775	2
chr1	117167644	117168064	MajorDMR-19-18776	3
chr1	117172651	117172865	MajorDMR-19-18777	4
chr1	117174568	117175325	MajorDMR-19-18778	3
chr1	117188282	117188846	MajorDMR-19-18779	6
chr1	117202235	117202245	MajorDMR-19-18780	2
chr1	117214073	117214492	MajorDMR-19-18781	3
chr1	117216761	117216818	MajorDMR-19-18782	2
chr1	117220220	117220278	MajorDMR-19-18783	2
chr1	117221356	117222072	MajorDMR-19-18784	4
chr1	117223408	117223603	MajorDMR-19-18785	4
chr1	117229518	117229726	MajorDMR-19-18786	2
chr1	117230290	117230608	MajorDMR-19-18787	4
chr1	117235191	117235583	MajorDMR-19-18788	3
chr1	117239580	117240054	MajorDMR-19-18789	2
chr1	117255331	117255445	MajorDMR-19-18790	3
chr1	117262790	117263092	MajorDMR-19-18791	2
chr1	117267217	117267863	MajorDMR-19-18792	6
chr1	117269816	117270000	MajorDMR-19-18793	5
chr1	117283500	117283666	MajorDMR-19-18794	2
chr1	117293899	117294293	MajorDMR-19-18795	4
chr1	117296124	117297035	MajorDMR-19-18796	5
chr1	117298450	117298525	MajorDMR-19-18797	3
chr1	117300429	117301278	MajorDMR-19-18798	7
chr1	117305631	117306057	MajorDMR-19-18799	5
chr1	117311853	117312754	MajorDMR-19-18800	12
chr1	117313393	117313532	MajorDMR-19-18801	2
chr1	117325757	117325998	MajorDMR-19-18802	2
chr1	117337104	117337870	MajorDMR-19-18803	9
chr1	117347526	117347562	MajorDMR-19-18804	2
chr1	117350263	117350891	MajorDMR-19-18805	6
chr1	117358054	117358150	MajorDMR-19-18806	2
chr1	117359191	117359227	MajorDMR-19-18807	2
chr1	117360367	117360540	MajorDMR-19-18808	2
chr1	117370053	117370073	MajorDMR-19-18809	2
chr1	117374906	117376325	MajorDMR-19-18810	7
chr1	117388803	117388978	MajorDMR-19-18811	5
chr1	117390242	117390321	MajorDMR-19-18812	4
chr1	117395839	117395882	MajorDMR-19-18813	2
chr1	117397793	117398088	MajorDMR-19-18814	4
chr1	117403499	117403753	MajorDMR-19-18815	2
chr1	117414421	117414677	MajorDMR-19-18816	2
chr1	117417768	117417790	MajorDMR-19-18817	4
chr1	117421446	117422303	MajorDMR-19-18818	15
chr1	117444239	117445161	MajorDMR-19-18819	4
chr1	117459533	117459851	MajorDMR-19-18820	2
chr1	117477639	117477820	MajorDMR-19-18821	2
chr1	117482617	117482680	MajorDMR-19-18822	2
chr1	117505672	117506040	MajorDMR-19-18823	3
chr1	117514352	117514441	MajorDMR-19-18824	3
chr1	117518994	117519014	MajorDMR-19-18825	2
chr1	117529175	117529458	MajorDMR-19-18826	4
chr1	117529988	117530042	MajorDMR-19-18827	3
chr1	117532521	117533750	MajorDMR-19-18828	14
chr1	117534455	117534522	MajorDMR-19-18829	2
chr1	117543606	117544417	MajorDMR-19-18830	6
chr1	117545827	117546080	MajorDMR-19-18831	3
chr1	117549617	117550262	MajorDMR-19-18832	8
chr1	117551931	117552077	MajorDMR-19-18833	3
chr1	117565888	117566063	MajorDMR-19-18834	2
chr1	117569042	117569246	MajorDMR-19-18835	3
chr1	117578823	117579004	MajorDMR-19-18836	5
chr1	117591447	117592781	MajorDMR-19-18837	25
chr1	117593946	117594742	MajorDMR-19-18838	10
chr1	117596096	117596160	MajorDMR-19-18839	2
chr1	117603781	117603787	MajorDMR-19-18840	2
chr1	117666860	117667238	MajorDMR-19-18841	5
chr1	117669312	117670062	MajorDMR-19-18842	6
chr1	117706492	117707003	MajorDMR-19-18843	4
chr1	117710635	117710916	MajorDMR-19-18844	3
chr1	117716512	117716580	MajorDMR-19-18845	3
chr1	117724224	117724579	MajorDMR-19-18846	6
chr1	117731474	117732150	MajorDMR-19-18847	7
chr1	117741375	117741720	MajorDMR-19-18848	2
chr1	117744003	117744027	MajorDMR-19-18849	2
chr1	117744897	117744953	MajorDMR-19-18850	2
chr1	117751837	117752424	MajorDMR-19-18851	5
chr1	117754988	117755213	MajorDMR-19-18852	2
chr1	117761888	117761979	MajorDMR-19-18853	2
chr1	117774755	117774837	MajorDMR-19-18854	2
chr1	117780151	117780558	MajorDMR-19-18855	2
chr1	117789144	117789180	MajorDMR-19-18856	2
chr1	117811365	117812676	MajorDMR-19-18857	12
chr1	117813920	117814040	MajorDMR-19-18858	2
chr1	117836279	117836395	MajorDMR-19-18859	2
chr1	117837210	117837559	MajorDMR-19-18860	2
chr1	117846385	117846897	MajorDMR-19-18861	4
chr1	117855244	117855320	MajorDMR-19-18862	2
chr1	117863867	117864199	MajorDMR-19-18863	2
chr1	117894690	117894777	MajorDMR-19-18864	2
chr1	117902377	117902829	MajorDMR-19-18865	4
chr1	118053696	118053728	MajorDMR-19-18866	2
chr1	118080174	118080493	MajorDMR-19-18867	6
chr1	118081427	118081511	MajorDMR-19-18868	3
chr1	118083778	118083863	MajorDMR-19-18869	2
chr1	118105500	118105770	MajorDMR-19-18870	4
chr1	118107194	118107934	MajorDMR-19-18871	7
chr1	118112502	118112555	MajorDMR-19-18872	2
chr1	118115336	118115452	MajorDMR-19-18873	2
chr1	118116221	118116384	MajorDMR-19-18874	3
chr1	118116932	118116983	MajorDMR-19-18875	2
chr1	118129786	118130056	MajorDMR-19-18876	3
chr1	118133182	118133468	MajorDMR-19-18877	6
chr1	118140768	118141024	MajorDMR-19-18878	2
chr1	118149637	118150390	MajorDMR-19-18879	19
chr1	118155195	118155614	MajorDMR-19-18880	3
chr1	118156125	118156388	MajorDMR-19-18881	2
chr1	118158297	118158328	MajorDMR-19-18882	2
chr1	118164733	118165406	MajorDMR-19-18883	4
chr1	118167725	118167851	MajorDMR-19-18884	3
chr1	118170361	118170488	MajorDMR-19-18885	3
chr1	118173417	118173462	MajorDMR-19-18886	2
chr1	118174938	118175820	MajorDMR-19-18887	3
chr1	118179150	118179539	MajorDMR-19-18888	4
chr1	118187155	118187961	MajorDMR-19-18889	4
chr1	118196341	118197327	MajorDMR-19-18890	8
chr1	118198502	118199414	MajorDMR-19-18891	14
chr1	118201441	118201577	MajorDMR-19-18892	3
chr1	118207081	118207297	MajorDMR-19-18893	4
chr1	118208540	118208742	MajorDMR-19-18894	2
chr1	118212849	118213217	MajorDMR-19-18895	3
chr1	118213762	118213973	MajorDMR-19-18896	7
chr1	118214566	118215044	MajorDMR-19-18897	6
chr1	118217344	118217812	MajorDMR-19-18898	3
chr1	118219297	118219450	MajorDMR-19-18899	3
chr1	118221560	118221855	MajorDMR-19-18900	2
chr1	118236158	118237498	MajorDMR-19-18901	4
chr1	118241216	118241248	MajorDMR-19-18902	2
chr1	118243661	118244076	MajorDMR-19-18903	2
chr1	118251086	118251391	MajorDMR-19-18904	2
chr1	118252169	118252519	MajorDMR-19-18905	3
chr1	118256538	118256714	MajorDMR-19-18906	5
chr1	118275675	118275777	MajorDMR-19-18907	2
chr1	118277837	118277919	MajorDMR-19-18908	2
chr1	118282857	118283018	MajorDMR-19-18909	3
chr1	118296355	118296420	MajorDMR-19-18910	2
chr1	118322730	118323112	MajorDMR-19-18911	2
chr1	118323853	118324164	MajorDMR-19-18912	3
chr1	118324795	118325166	MajorDMR-19-18913	3
chr1	118335695	118336476	MajorDMR-19-18914	3
chr1	118348153	118348812	MajorDMR-19-18915	3
chr1	118353409	118353466	MajorDMR-19-18916	2
chr1	118364155	118364237	MajorDMR-19-18917	2
chr1	118371009	118371097	MajorDMR-19-18918	3
chr1	118468049	118468836	MajorDMR-19-18919	6
chr1	118473630	118473656	MajorDMR-19-18920	2
chr1	118501964	118502061	MajorDMR-19-18921	2
chr1	118513229	118513393	MajorDMR-19-18922	2
chr1	118534536	118534548	MajorDMR-19-18923	2
chr1	118546811	118547100	MajorDMR-19-18924	2
chr1	118553568	118553822	MajorDMR-19-18925	2
chr1	118555072	118555338	MajorDMR-19-18926	2
chr1	118557067	118557363	MajorDMR-19-18927	3
chr1	118559330	118560140	MajorDMR-19-18928	3
chr1	118562344	118562965	MajorDMR-19-18929	4
chr1	118568623	118568807	MajorDMR-19-18930	3
chr1	118569916	118570175	MajorDMR-19-18931	3
chr1	118570847	118571149	MajorDMR-19-18932	2
chr1	118574015	118574411	MajorDMR-19-18933	3
chr1	118578552	118578919	MajorDMR-19-18934	2
chr1	118581587	118582407	MajorDMR-19-18935	5
chr1	118584703	118585328	MajorDMR-19-18936	3
chr1	118587417	118587498	MajorDMR-19-18937	2
chr1	118610020	118610689	MajorDMR-19-18938	5
chr1	118616964	118617026	MajorDMR-19-18939	2
chr1	118618495	118618755	MajorDMR-19-18940	2
chr1	118623990	118624239	MajorDMR-19-18941	3
chr1	118625267	118625492	MajorDMR-19-18942	2
chr1	118632404	118632457	MajorDMR-19-18943	2
chr1	118633297	118633364	MajorDMR-19-18944	2
chr1	118634187	118634279	MajorDMR-19-18945	2
chr1	118642318	118642607	MajorDMR-19-18946	2
chr1	118646135	118646311	MajorDMR-19-18947	2
chr1	118653971	118654577	MajorDMR-19-18948	5
chr1	118656123	118656486	MajorDMR-19-18949	2
chr1	118658850	118659903	MajorDMR-19-18950	5
chr1	118661018	118661286	MajorDMR-19-18951	5
chr1	118666802	118666942	MajorDMR-19-18952	2
chr1	118686599	118687710	MajorDMR-19-18953	12
chr1	118690872	118691281	MajorDMR-19-18954	2
chr1	118702285	118702840	MajorDMR-19-18955	5
chr1	118705781	118706060	MajorDMR-19-18956	3
chr1	118713320	118713613	MajorDMR-19-18957	2
chr1	118727526	118727719	MajorDMR-19-18958	10
chr1	118738481	118739103	MajorDMR-19-18959	4
chr1	118743760	118744391	MajorDMR-19-18960	3
chr1	118759258	118760717	MajorDMR-19-18961	7
chr1	118762636	118762736	MajorDMR-19-18962	2
chr1	118765873	118766253	MajorDMR-19-18963	2
chr1	118770679	118771253	MajorDMR-19-18964	3
chr1	118785905	118786154	MajorDMR-19-18965	2
chr1	118792319	118793127	MajorDMR-19-18966	5
chr1	118794205	118794524	MajorDMR-19-18967	3
chr1	118796301	118796650	MajorDMR-19-18968	3
chr1	118798002	118798405	MajorDMR-19-18969	2
chr1	118800049	118800471	MajorDMR-19-18970	2
chr1	118801818	118802404	MajorDMR-19-18971	3
chr1	118806141	118806560	MajorDMR-19-18972	2
chr1	118810187	118810458	MajorDMR-19-18973	2
chr1	118816642	118816830	MajorDMR-19-18974	2
chr1	118829915	118830582	MajorDMR-19-18975	3
chr1	118834474	118835127	MajorDMR-19-18976	3
chr1	118835741	118836050	MajorDMR-19-18977	2
chr1	118837243	118838052	MajorDMR-19-18978	3
chr1	118839194	118839558	MajorDMR-19-18979	2
chr1	118846152	118846726	MajorDMR-19-18980	5
chr1	118847379	118847720	MajorDMR-19-18981	4
chr1	118854538	118854694	MajorDMR-19-18982	2
chr1	118864657	118865228	MajorDMR-19-18983	4
chr1	118869791	118869908	MajorDMR-19-18984	2
chr1	118871803	118872372	MajorDMR-19-18985	3
chr1	118873291	118873346	MajorDMR-19-18986	2
chr1	118879753	118879878	MajorDMR-19-18987	3
chr1	118881063	118882101	MajorDMR-19-18988	4
chr1	118883482	118883964	MajorDMR-19-18989	4
chr1	118888769	118888929	MajorDMR-19-18990	2
chr1	118925665	118925774	MajorDMR-19-18991	2
chr1	118938218	118938623	MajorDMR-19-18992	2
chr1	118942325	118942376	MajorDMR-19-18993	2
chr1	118950272	118950772	MajorDMR-19-18994	2
chr1	118953658	118954227	MajorDMR-19-18995	3
chr1	118965155	118965178	MajorDMR-19-18996	2
chr1	118968513	118968869	MajorDMR-19-18997	2
chr1	118972606	118973059	MajorDMR-19-18998	2
chr1	118982120	118982194	MajorDMR-19-18999	2
chr1	118984027	118984292	MajorDMR-19-19000	2
chr1	118984901	118985055	MajorDMR-19-19001	2
chr1	118986724	118986946	MajorDMR-19-19002	2
chr1	118998869	118999253	MajorDMR-19-19003	2
chr1	119016038	119016620	MajorDMR-19-19004	3
chr1	119025226	119025684	MajorDMR-19-19005	2
chr1	119028763	119029070	MajorDMR-19-19006	2
chr1	119029771	119030243	MajorDMR-19-19007	4
chr1	119046838	119047737	MajorDMR-19-19008	7
chr1	119073107	119073174	MajorDMR-19-19009	2
chr1	119097540	119097640	MajorDMR-19-19010	2
chr1	119098397	119098505	MajorDMR-19-19011	2
chr1	119099565	119099799	MajorDMR-19-19012	2
chr1	119106978	119107356	MajorDMR-19-19013	3
chr1	119132000	119132897	MajorDMR-19-19014	6
chr1	119136970	119137015	MajorDMR-19-19015	2
chr1	119141170	119141477	MajorDMR-19-19016	3
chr1	119147230	119147275	MajorDMR-19-19017	2
chr1	119170842	119171326	MajorDMR-19-19018	2
chr1	119192306	119192572	MajorDMR-19-19019	2
chr1	119193224	119193652	MajorDMR-19-19020	3
chr1	119194650	119194687	MajorDMR-19-19021	2
chr1	119202139	119203045	MajorDMR-19-19022	4
chr1	119208969	119209209	MajorDMR-19-19023	3
chr1	119223382	119223486	MajorDMR-19-19024	2
chr1	119224950	119225090	MajorDMR-19-19025	4
chr1	119225854	119226184	MajorDMR-19-19026	2
chr1	119230776	119231701	MajorDMR-19-19027	3
chr1	119258132	119258549	MajorDMR-19-19028	2
chr1	119280984	119281278	MajorDMR-19-19029	2
chr1	119281951	119282891	MajorDMR-19-19030	8
chr1	119294630	119294839	MajorDMR-19-19031	2
chr1	119297849	119297907	MajorDMR-19-19032	2
chr1	119309644	119309962	MajorDMR-19-19033	2
chr1	119310572	119310660	MajorDMR-19-19034	2
chr1	119319733	119319772	MajorDMR-19-19035	2
chr1	119327335	119328181	MajorDMR-19-19036	4
chr1	119359912	119360037	MajorDMR-19-19037	2
chr1	119369396	119369850	MajorDMR-19-19038	2
chr1	119385232	119385810	MajorDMR-19-19039	10
chr1	119391294	119391756	MajorDMR-19-19040	3
chr1	119393584	119393702	MajorDMR-19-19041	2
chr1	119402883	119403154	MajorDMR-19-19042	2
chr1	119405736	119406177	MajorDMR-19-19043	3
chr1	119408088	119408739	MajorDMR-19-19044	7
chr1	119413997	119414407	MajorDMR-19-19045	2
chr1	119421405	119421699	MajorDMR-19-19046	2
chr1	119428152	119428462	MajorDMR-19-19047	2
chr1	119436751	119436824	MajorDMR-19-19048	2
chr1	119461356	119461524	MajorDMR-19-19049	3
chr1	119466076	119466193	MajorDMR-19-19050	4
chr1	119467725	119467755	MajorDMR-19-19051	2
chr1	119470180	119470238	MajorDMR-19-19052	2
chr1	119471309	119471516	MajorDMR-19-19053	2
chr1	119472386	119472623	MajorDMR-19-19054	2
chr1	119474409	119474666	MajorDMR-19-19055	2
chr1	119475375	119475712	MajorDMR-19-19056	2
chr1	119480347	119480665	MajorDMR-19-19057	2
chr1	119481899	119481964	MajorDMR-19-19058	2
chr1	119486037	119486452	MajorDMR-19-19059	2
chr1	119502771	119503456	MajorDMR-19-19060	8
chr1	119512668	119513096	MajorDMR-19-19061	2
chr1	119517435	119518050	MajorDMR-19-19062	3
chr1	119518865	119519249	MajorDMR-19-19063	3
chr1	119521658	119521708	MajorDMR-19-19064	2
chr1	119524741	119525142	MajorDMR-19-19065	2
chr1	119532092	119534018	MajorDMR-19-19066	31
chr1	119536362	119537105	MajorDMR-19-19067	3
chr1	119538772	119539069	MajorDMR-19-19068	2
chr1	119551712	119553041	MajorDMR-19-19069	9
chr1	119623272	119623311	MajorDMR-19-19070	2
chr1	119634451	119634479	MajorDMR-19-19071	2
chr1	119659386	119659508	MajorDMR-19-19072	5
chr1	119683803	119683817	MajorDMR-19-19073	3
chr1	119762515	119762593	MajorDMR-19-19074	2
chr1	119769778	119770523	MajorDMR-19-19075	5
chr1	119773896	119774191	MajorDMR-19-19076	2
chr1	119795115	119795162	MajorDMR-19-19077	3
chr1	119796175	119797057	MajorDMR-19-19078	3
chr1	119802809	119803228	MajorDMR-19-19079	3
chr1	119815851	119815958	MajorDMR-19-19080	2
chr1	119817223	119817435	MajorDMR-19-19081	3
chr1	119818098	119818186	MajorDMR-19-19082	2
chr1	119821961	119822970	MajorDMR-19-19083	7
chr1	119829450	119829571	MajorDMR-19-19084	3
chr1	119831872	119831894	MajorDMR-19-19085	2
chr1	119836664	119837075	MajorDMR-19-19086	2
chr1	119837599	119837649	MajorDMR-19-19087	2
chr1	119842768	119842884	MajorDMR-19-19088	2
chr1	119843682	119844029	MajorDMR-19-19089	2
chr1	119845787	119846387	MajorDMR-19-19090	3
chr1	119850796	119850974	MajorDMR-19-19091	3
chr1	119855830	119856080	MajorDMR-19-19092	3
chr1	119859631	119860484	MajorDMR-19-19093	15
chr1	119861157	119861314	MajorDMR-19-19094	3
chr1	119866064	119867066	MajorDMR-19-19095	4
chr1	119870519	119870803	MajorDMR-19-19096	7
chr1	119874910	119875297	MajorDMR-19-19097	7
chr1	119879695	119879859	MajorDMR-19-19098	4
chr1	119880535	119880843	MajorDMR-19-19099	2
chr1	119884736	119884976	MajorDMR-19-19100	3
chr1	119886888	119887131	MajorDMR-19-19101	2
chr1	119888546	119888858	MajorDMR-19-19102	2
chr1	119890139	119890668	MajorDMR-19-19103	3
chr1	119906197	119907287	MajorDMR-19-19104	5
chr1	119908474	119908975	MajorDMR-19-19105	3
chr1	119910204	119910505	MajorDMR-19-19106	4
chr1	119911779	119911900	MajorDMR-19-19107	2
chr1	119914706	119915337	MajorDMR-19-19108	7
chr1	119920406	119920844	MajorDMR-19-19109	2
chr1	119922326	119922415	MajorDMR-19-19110	2
chr1	119922925	119923519	MajorDMR-19-19111	3
chr1	119930535	119930674	MajorDMR-19-19112	3
chr1	119947158	119947637	MajorDMR-19-19113	3
chr1	119956770	119956847	MajorDMR-19-19114	2
chr1	119958040	119958097	MajorDMR-19-19115	2
chr1	119961568	119961665	MajorDMR-19-19116	2
chr1	119966238	119966270	MajorDMR-19-19117	2
chr1	119969679	119970033	MajorDMR-19-19118	3
chr1	119972436	119972529	MajorDMR-19-19119	3
chr1	119974623	119974756	MajorDMR-19-19120	2
chr1	119981613	119982014	MajorDMR-19-19121	3
chr1	119983510	119983810	MajorDMR-19-19122	5
chr1	119984620	119985025	MajorDMR-19-19123	2
chr1	119987520	119988275	MajorDMR-19-19124	3
chr1	119989623	119989868	MajorDMR-19-19125	2
chr1	119992669	119993268	MajorDMR-19-19126	6
chr1	119993975	119995113	MajorDMR-19-19127	5
chr1	119999630	120000067	MajorDMR-19-19128	2
chr1	120003276	120003354	MajorDMR-19-19129	2
chr1	120009295	120009382	MajorDMR-19-19130	2
chr1	120012248	120012652	MajorDMR-19-19131	2
chr1	120014417	120014753	MajorDMR-19-19132	2
chr1	120015254	120015568	MajorDMR-19-19133	4
chr1	120018141	120018978	MajorDMR-19-19134	8
chr1	120025893	120026635	MajorDMR-19-19135	4
chr1	120036413	120036495	MajorDMR-19-19136	2
chr1	120037093	120037167	MajorDMR-19-19137	2
chr1	120042862	120043225	MajorDMR-19-19138	2
chr1	120049845	120050105	MajorDMR-19-19139	2
chr1	120052567	120052592	MajorDMR-19-19140	2
chr1	120056301	120056756	MajorDMR-19-19141	2
chr1	120065692	120065918	MajorDMR-19-19142	2
chr1	120066498	120066530	MajorDMR-19-19143	2
chr1	120084535	120084921	MajorDMR-19-19144	6
chr1	120086706	120086898	MajorDMR-19-19145	2
chr1	120091902	120092604	MajorDMR-19-19146	5
chr1	120107135	120107994	MajorDMR-19-19147	5
chr1	120111540	120113132	MajorDMR-19-19148	9
chr1	120149794	120150009	MajorDMR-19-19149	2
chr1	120150992	120151342	MajorDMR-19-19150	3
chr1	120153957	120154887	MajorDMR-19-19151	6
chr1	120156544	120156731	MajorDMR-19-19152	2
chr1	120164633	120165317	MajorDMR-19-19153	9
chr1	120173531	120175734	MajorDMR-19-19154	28
chr1	120202228	120203012	MajorDMR-19-19155	5
chr1	120204795	120204914	MajorDMR-19-19156	2
chr1	120216808	120217025	MajorDMR-19-19157	2
chr1	120218682	120219074	MajorDMR-19-19158	5
chr1	120219900	120220200	MajorDMR-19-19159	2
chr1	120227091	120227577	MajorDMR-19-19160	3
chr1	120228302	120228396	MajorDMR-19-19161	2
chr1	120230025	120231176	MajorDMR-19-19162	5
chr1	120246432	120246569	MajorDMR-19-19163	2
chr1	120252466	120252674	MajorDMR-19-19164	2
chr1	120253397	120253673	MajorDMR-19-19165	3
chr1	120255706	120256184	MajorDMR-19-19166	14
chr1	120258290	120258525	MajorDMR-19-19167	3
chr1	120270480	120271115	MajorDMR-19-19168	3
chr1	120274217	120274549	MajorDMR-19-19169	2
chr1	120279970	120280103	MajorDMR-19-19170	2
chr1	120289379	120289630	MajorDMR-19-19171	3
chr1	120290283	120290992	MajorDMR-19-19172	6
chr1	120292279	120292700	MajorDMR-19-19173	3
chr1	120293855	120293890	MajorDMR-19-19174	2
chr1	120299746	120299972	MajorDMR-19-19175	2
chr1	120301341	120301425	MajorDMR-19-19176	2
chr1	120308628	120308995	MajorDMR-19-19177	3
chr1	120309931	120310128	MajorDMR-19-19178	2
chr1	120317239	120318016	MajorDMR-19-19179	3
chr1	120321691	120321858	MajorDMR-19-19180	2
chr1	120322601	120323162	MajorDMR-19-19181	6
chr1	120324957	120326564	MajorDMR-19-19182	6
chr1	120333194	120333271	MajorDMR-19-19183	2
chr1	120337201	120337286	MajorDMR-19-19184	3
chr1	120340177	120340404	MajorDMR-19-19185	2
chr1	120341682	120341856	MajorDMR-19-19186	2
chr1	120342550	120342731	MajorDMR-19-19187	7
chr1	120344651	120344984	MajorDMR-19-19188	3
chr1	120349140	120349420	MajorDMR-19-19189	3
chr1	120354095	120354656	MajorDMR-19-19190	3
chr1	120358421	120358751	MajorDMR-19-19191	2
chr1	120373078	120373208	MajorDMR-19-19192	2
chr1	120375252	120375483	MajorDMR-19-19193	2
chr1	120377692	120377818	MajorDMR-19-19194	2
chr1	120378770	120379143	MajorDMR-19-19195	4
chr1	120385407	120385995	MajorDMR-19-19196	3
chr1	120386664	120387300	MajorDMR-19-19197	5
chr1	120389943	120390122	MajorDMR-19-19198	2
chr1	120401450	120401669	MajorDMR-19-19199	3
chr1	120402449	120402479	MajorDMR-19-19200	3
chr1	120408372	120408484	MajorDMR-19-19201	2
chr1	120413139	120414206	MajorDMR-19-19202	10
chr1	120419607	120420119	MajorDMR-19-19203	6
chr1	120425372	120426704	MajorDMR-19-19204	6
chr1	120427951	120427982	MajorDMR-19-19205	2
chr1	120428656	120429046	MajorDMR-19-19206	5
chr1	120436623	120437615	MajorDMR-19-19207	13
chr1	120438839	120439328	MajorDMR-19-19208	11
chr1	120453001	120453646	MajorDMR-19-19209	6
chr1	120531407	120531855	MajorDMR-19-19210	3
chr1	120533275	120533349	MajorDMR-19-19211	2
chr1	120538872	120539301	MajorDMR-19-19212	2
chr1	120540544	120540576	MajorDMR-19-19213	2
chr1	120557002	120557097	MajorDMR-19-19214	2
chr1	120558244	120559886	MajorDMR-19-19215	8
chr1	120561514	120562082	MajorDMR-19-19216	5
chr1	120566780	120567004	MajorDMR-19-19217	3
chr1	120573772	120573799	MajorDMR-19-19218	2
chr1	120589549	120589879	MajorDMR-19-19219	4
chr1	120605627	120606000	MajorDMR-19-19220	2
chr1	120610448	120610721	MajorDMR-19-19221	2
chr1	120619080	120619573	MajorDMR-19-19222	3
chr1	120624219	120624398	MajorDMR-19-19223	5
chr1	120628775	120628827	MajorDMR-19-19224	3
chr1	120632200	120632491	MajorDMR-19-19225	2
chr1	120635109	120635306	MajorDMR-19-19226	3
chr1	120642842	120643285	MajorDMR-19-19227	2
chr1	120653063	120653427	MajorDMR-19-19228	2
chr1	120660040	120660843	MajorDMR-19-19229	5
chr1	120674026	120675200	MajorDMR-19-19230	13
chr1	120685251	120686204	MajorDMR-19-19231	12
chr1	120686984	120687162	MajorDMR-19-19232	2
chr1	120748762	120748881	MajorDMR-19-19233	2
chr1	120751883	120752523	MajorDMR-19-19234	16
chr1	120754598	120755147	MajorDMR-19-19235	3
chr1	120756074	120756551	MajorDMR-19-19236	3
chr1	120759911	120760961	MajorDMR-19-19237	9
chr1	120764711	120764851	MajorDMR-19-19238	3
chr1	120765464	120765841	MajorDMR-19-19239	3
chr1	120766534	120767036	MajorDMR-19-19240	3
chr1	120767953	120768075	MajorDMR-19-19241	3
chr1	120786627	120786650	MajorDMR-19-19242	2
chr1	120788070	120788492	MajorDMR-19-19243	16
chr1	120790111	120790718	MajorDMR-19-19244	5
chr1	120796614	120796632	MajorDMR-19-19245	2
chr1	120798498	120798554	MajorDMR-19-19246	3
chr1	120799204	120799324	MajorDMR-19-19247	2
chr1	120801395	120802484	MajorDMR-19-19248	8
chr1	120806162	120806963	MajorDMR-19-19249	3
chr1	120809606	120809689	MajorDMR-19-19250	3
chr1	120812281	120812352	MajorDMR-19-19251	2
chr1	120813252	120813776	MajorDMR-19-19252	4
chr1	120816082	120817196	MajorDMR-19-19253	6
chr1	120820066	120820294	MajorDMR-19-19254	2
chr1	120821245	120821494	MajorDMR-19-19255	3
chr1	120823256	120823298	MajorDMR-19-19256	2
chr1	120825130	120825505	MajorDMR-19-19257	3
chr1	120830568	120830663	MajorDMR-19-19258	2
chr1	120831708	120832047	MajorDMR-19-19259	2
chr1	120919972	120920057	MajorDMR-19-19260	2
chr1	120927069	120927568	MajorDMR-19-19261	8
chr1	120928162	120928466	MajorDMR-19-19262	4
chr1	120929033	120929647	MajorDMR-19-19263	4
chr1	120932628	120934354	MajorDMR-19-19264	9
chr1	121088608	121088865	MajorDMR-19-19265	3
chr1	121089518	121089664	MajorDMR-19-19266	4
chr1	121098586	121099070	MajorDMR-19-19267	3
chr1	121101507	121101546	MajorDMR-19-19268	2
chr1	121103242	121103475	MajorDMR-19-19269	3
chr1	121104300	121104531	MajorDMR-19-19270	3
chr1	121107373	121107826	MajorDMR-19-19271	6
chr1	121108447	121108887	MajorDMR-19-19272	3
chr1	121110059	121110123	MajorDMR-19-19273	2
chr1	121112332	121112428	MajorDMR-19-19274	4
chr1	121116089	121116142	MajorDMR-19-19275	2
chr1	121118395	121118830	MajorDMR-19-19276	5
chr1	121126198	121127042	MajorDMR-19-19277	5
chr1	121127848	121127870	MajorDMR-19-19278	2
chr1	121129720	121129811	MajorDMR-19-19279	2
chr1	121139491	121139603	MajorDMR-19-19280	4
chr1	121140569	121141231	MajorDMR-19-19281	7
chr1	121149870	121150870	MajorDMR-19-19282	6
chr1	121155619	121155933	MajorDMR-19-19283	4
chr1	121156586	121156820	MajorDMR-19-19284	4
chr1	121158522	121159377	MajorDMR-19-19285	7
chr1	121162499	121162545	MajorDMR-19-19286	2
chr1	121163377	121163645	MajorDMR-19-19287	3
chr1	121167148	121167203	MajorDMR-19-19288	2
chr1	121175539	121175549	MajorDMR-19-19289	2
chr1	121200481	121200728	MajorDMR-19-19290	2
chr1	121213539	121214044	MajorDMR-19-19291	3
chr1	121220552	121220559	MajorDMR-19-19292	2
chr1	121253432	121253612	MajorDMR-19-19293	5
chr1	121258360	121258836	MajorDMR-19-19294	8
chr1	121271993	121272058	MajorDMR-19-19295	2
chr1	121273639	121273767	MajorDMR-19-19296	2
chr1	121287039	121287064	MajorDMR-19-19297	2
chr1	121294918	121295212	MajorDMR-19-19298	2
chr1	121298987	121299086	MajorDMR-19-19299	2
chr1	121300478	121300684	MajorDMR-19-19300	2
chr1	121302839	121302954	MajorDMR-19-19301	2
chr1	121341898	121342008	MajorDMR-19-19302	2
chr1	121344054	121344483	MajorDMR-19-19303	2
chr1	121352563	121353337	MajorDMR-19-19304	3
chr1	121412211	121412273	MajorDMR-19-19305	2
chr1	121435913	121435928	MajorDMR-19-19306	2
chr1	121449583	121450004	MajorDMR-19-19307	2
chr1	121471319	121471378	MajorDMR-19-19308	3
chr1	142659400	142659446	MajorDMR-19-19309	2
chr1	142661858	142661977	MajorDMR-19-19310	2
chr1	142680845	142681055	MajorDMR-19-19311	2
chr1	142715410	142715631	MajorDMR-19-19312	2
chr1	142716435	142716672	MajorDMR-19-19313	2
chr1	142717419	142717727	MajorDMR-19-19314	2
chr1	142721626	142722086	MajorDMR-19-19315	2
chr1	142727160	142727559	MajorDMR-19-19316	2
chr1	143663768	143664789	MajorDMR-19-19317	41
chr1	143751289	143751395	MajorDMR-19-19318	2
chr1	143765911	143766220	MajorDMR-19-19319	3
chr1	143872529	143872771	MajorDMR-19-19320	2
chr1	143879305	143880154	MajorDMR-19-19321	16
chr1	143919959	143920065	MajorDMR-19-19322	2
chr1	143923310	143923348	MajorDMR-19-19323	2
chr1	143924999	143925007	MajorDMR-19-19324	2
chr1	143925737	143926042	MajorDMR-19-19325	3
chr1	143926590	143926964	MajorDMR-19-19326	3
chr1	143928805	143929255	MajorDMR-19-19327	4
chr1	143930495	143931064	MajorDMR-19-19328	5
chr1	143934838	143934913	MajorDMR-19-19329	3
chr1	143935626	143936123	MajorDMR-19-19330	3
chr1	143937264	143937497	MajorDMR-19-19331	4
chr1	143939270	143939820	MajorDMR-19-19332	5
chr1	143940938	143940948	MajorDMR-19-19333	2
chr1	143942419	143942596	MajorDMR-19-19334	7
chr1	143946487	143946581	MajorDMR-19-19335	3
chr1	143950179	143950981	MajorDMR-19-19336	10
chr1	143951518	143951988	MajorDMR-19-19337	3
chr1	143952994	143953599	MajorDMR-19-19338	4
chr1	143954521	143954881	MajorDMR-19-19339	3
chr1	143961376	143962625	MajorDMR-19-19340	5
chr1	143963832	143964484	MajorDMR-19-19341	15
chr1	143965490	143965513	MajorDMR-19-19342	2
chr1	143983890	143984448	MajorDMR-19-19343	6
chr1	143985103	143985565	MajorDMR-19-19344	3
chr1	143986106	143987946	MajorDMR-19-19345	13
chr1	143989070	143989394	MajorDMR-19-19346	3
chr1	143991173	143992229	MajorDMR-19-19347	13
chr1	143995249	143996069	MajorDMR-19-19348	4
chr1	143997070	143997099	MajorDMR-19-19349	2
chr1	143999533	144000570	MajorDMR-19-19350	21
chr1	144001713	144001969	MajorDMR-19-19351	3
chr1	144003516	144003694	MajorDMR-19-19352	3
chr1	144007583	144008225	MajorDMR-19-19353	4
chr1	144009960	144010284	MajorDMR-19-19354	4
chr1	144010832	144010898	MajorDMR-19-19355	2
chr1	144011640	144011972	MajorDMR-19-19356	4
chr1	144020021	144020259	MajorDMR-19-19357	2
chr1	144023077	144023499	MajorDMR-19-19358	5
chr1	144024556	144025983	MajorDMR-19-19359	12
chr1	144036352	144037954	MajorDMR-19-19360	13
chr1	144042353	144043935	MajorDMR-19-19361	19
chr1	144054929	144054993	MajorDMR-19-19362	3
chr1	144061591	144062668	MajorDMR-19-19363	7
chr1	144066533	144066780	MajorDMR-19-19364	3
chr1	144072429	144072816	MajorDMR-19-19365	3
chr1	144075779	144075846	MajorDMR-19-19366	2
chr1	144076680	144076835	MajorDMR-19-19367	4
chr1	144078506	144078566	MajorDMR-19-19368	2
chr1	144085776	144086569	MajorDMR-19-19369	7
chr1	144088704	144089006	MajorDMR-19-19370	2
chr1	144093433	144093593	MajorDMR-19-19371	4
chr1	144094721	144095033	MajorDMR-19-19372	6
chr1	144312497	144312619	MajorDMR-19-19373	2
chr1	144478292	144478338	MajorDMR-19-19374	2
chr1	144479261	144479304	MajorDMR-19-19375	2
chr1	144481802	144481941	MajorDMR-19-19376	7
chr1	144492718	144492728	MajorDMR-19-19377	2
chr1	144534595	144534726	MajorDMR-19-19378	3
chr1	144536353	144536370	MajorDMR-19-19379	2
chr1	144538344	144538381	MajorDMR-19-19380	2
chr1	144568583	144568591	MajorDMR-19-19381	2
chr1	144570325	144570905	MajorDMR-19-19382	4
chr1	144588899	144589324	MajorDMR-19-19383	3
chr1	144593006	144593055	MajorDMR-19-19384	2
chr1	144603522	144604354	MajorDMR-19-19385	8
chr1	144615853	144616260	MajorDMR-19-19386	4
chr1	144621495	144621626	MajorDMR-19-19387	2
chr1	144692267	144692333	MajorDMR-19-19388	2
chr1	144811925	144811999	MajorDMR-19-19389	4
chr1	144859139	144859558	MajorDMR-19-19390	2
chr1	144870613	144870643	MajorDMR-19-19391	3
chr1	144871589	144871668	MajorDMR-19-19392	4
chr1	144924093	144924246	MajorDMR-19-19393	2
chr1	144933141	144933456	MajorDMR-19-19394	3
chr1	144937952	144938001	MajorDMR-19-19395	2
chr1	144948713	144948838	MajorDMR-19-19396	2
chr1	144967428	144967572	MajorDMR-19-19397	2
chr1	144989402	144989625	MajorDMR-19-19398	2
chr1	144994462	144995102	MajorDMR-19-19399	21
chr1	144998868	144999155	MajorDMR-19-19400	3
chr1	145000170	145000555	MajorDMR-19-19401	5
chr1	145021650	145021704	MajorDMR-19-19402	2
chr1	145043381	145043433	MajorDMR-19-19403	3
chr1	145058985	145059468	MajorDMR-19-19404	3
chr1	145062691	145062858	MajorDMR-19-19405	2
chr1	145092141	145092486	MajorDMR-19-19406	14
chr1	145093211	145093502	MajorDMR-19-19407	3
chr1	145114624	145114782	MajorDMR-19-19408	4
chr1	145118762	145118919	MajorDMR-19-19409	3
chr1	145129307	145130426	MajorDMR-19-19410	14
chr1	145144486	145145768	MajorDMR-19-19411	11
chr1	145148211	145148250	MajorDMR-19-19412	2
chr1	145152771	145153130	MajorDMR-19-19413	3
chr1	145154978	145155206	MajorDMR-19-19414	2
chr1	145155889	145156588	MajorDMR-19-19415	3
chr1	145158886	145159689	MajorDMR-19-19416	6
chr1	145176429	145176871	MajorDMR-19-19417	2
chr1	145177454	145177957	MajorDMR-19-19418	5
chr1	145184416	145184616	MajorDMR-19-19419	3
chr1	145187548	145187839	MajorDMR-19-19420	2
chr1	145191240	145191267	MajorDMR-19-19421	2
chr1	145201683	145201893	MajorDMR-19-19422	5
chr1	145210702	145210976	MajorDMR-19-19423	3
chr1	145215762	145215803	MajorDMR-19-19424	2
chr1	145217130	145217418	MajorDMR-19-19425	2
chr1	145226396	145226417	MajorDMR-19-19426	3
chr1	145231566	145231862	MajorDMR-19-19427	3
chr1	145247626	145247653	MajorDMR-19-19428	2
chr1	145253291	145254626	MajorDMR-19-19429	11
chr1	145259322	145259889	MajorDMR-19-19430	5
chr1	145262253	145263157	MajorDMR-19-19431	4
chr1	145264424	145264451	MajorDMR-19-19432	2
chr1	145281792	145282447	MajorDMR-19-19433	3
chr1	145290560	145290756	MajorDMR-19-19434	2
chr1	145293398	145293566	MajorDMR-19-19435	4
chr1	145299793	145299909	MajorDMR-19-19436	2
chr1	145378749	145379253	MajorDMR-19-19437	4
chr1	145380350	145380413	MajorDMR-19-19438	2
chr1	145383243	145383268	MajorDMR-19-19439	4
chr1	145385289	145385617	MajorDMR-19-19440	24
chr1	145399913	145400402	MajorDMR-19-19441	3
chr1	145401844	145402500	MajorDMR-19-19442	3
chr1	145414993	145416123	MajorDMR-19-19443	17
chr1	145416776	145416809	MajorDMR-19-19444	2
chr1	145421290	145421680	MajorDMR-19-19445	3
chr1	145435468	145435713	MajorDMR-19-19446	5
chr1	145436814	145437899	MajorDMR-19-19447	12
chr1	145439573	145442170	MajorDMR-19-19448	26
chr1	145442798	145443202	MajorDMR-19-19449	5
chr1	145446168	145446185	MajorDMR-19-19450	3
chr1	145448696	145450257	MajorDMR-19-19451	18
chr1	145454653	145454867	MajorDMR-19-19452	3
chr1	145456001	145456652	MajorDMR-19-19453	5
chr1	145484244	145484254	MajorDMR-19-19454	2
chr1	145491919	145491983	MajorDMR-19-19455	3
chr1	145501743	145502523	MajorDMR-19-19456	17
chr1	145506901	145506920	MajorDMR-19-19457	2
chr1	145508397	145508549	MajorDMR-19-19458	5
chr1	145522547	145523088	MajorDMR-19-19459	9
chr1	145524225	145524235	MajorDMR-19-19460	2
chr1	145548049	145548095	MajorDMR-19-19461	2
chr1	145549791	145549810	MajorDMR-19-19462	2
chr1	145551968	145552026	MajorDMR-19-19463	2
chr1	145554658	145555197	MajorDMR-19-19464	4
chr1	145559809	145560285	MajorDMR-19-19465	13
chr1	145562085	145563393	MajorDMR-19-19466	27
chr1	145564446	145564514	MajorDMR-19-19467	2
chr1	145584510	145584539	MajorDMR-19-19468	2
chr1	145588626	145588817	MajorDMR-19-19469	2
chr1	145589805	145590352	MajorDMR-19-19470	14
chr1	145607145	145607250	MajorDMR-19-19471	4
chr1	145700984	145701157	MajorDMR-19-19472	3
chr1	145713385	145714428	MajorDMR-19-19473	15
chr1	145718166	145718310	MajorDMR-19-19474	2
chr1	145726561	145727503	MajorDMR-19-19475	8
chr1	145730955	145731731	MajorDMR-19-19476	3
chr1	145735043	145735235	MajorDMR-19-19477	3
chr1	145744148	145744390	MajorDMR-19-19478	2
chr1	145755658	145755965	MajorDMR-19-19479	2
chr1	145806155	145806165	MajorDMR-19-19480	2
chr1	145985038	145985046	MajorDMR-19-19481	2
chr1	145989660	145989730	MajorDMR-19-19482	4
chr1	145992231	145992413	MajorDMR-19-19483	4
chr1	146008834	146008908	MajorDMR-19-19484	4
chr1	146333642	146333668	MajorDMR-19-19485	2
chr1	146342910	146343074	MajorDMR-19-19486	5
chr1	146345960	146346407	MajorDMR-19-19487	2
chr1	146364295	146364299	MajorDMR-19-19488	2
chr1	146367846	146368799	MajorDMR-19-19489	17
chr1	146369796	146370202	MajorDMR-19-19490	5
chr1	146372822	146372958	MajorDMR-19-19491	3
chr1	146383910	146383919	MajorDMR-19-19492	2
chr1	146401734	146401850	MajorDMR-19-19493	2
chr1	146477490	146478196	MajorDMR-19-19494	3
chr1	146492728	146493546	MajorDMR-19-19495	5
chr1	146498484	146498980	MajorDMR-19-19496	2
chr1	146504398	146505038	MajorDMR-19-19497	4
chr1	146509364	146509854	MajorDMR-19-19498	3
chr1	146511257	146511499	MajorDMR-19-19499	2
chr1	146518244	146518733	MajorDMR-19-19500	2
chr1	146521999	146522143	MajorDMR-19-19501	3
chr1	146523779	146524264	MajorDMR-19-19502	5
chr1	146528604	146528625	MajorDMR-19-19503	2
chr1	146544885	146545092	MajorDMR-19-19504	3
chr1	146548221	146548706	MajorDMR-19-19505	6
chr1	146553891	146554260	MajorDMR-19-19506	2
chr1	146560918	146561126	MajorDMR-19-19507	2
chr1	146564376	146565149	MajorDMR-19-19508	4
chr1	146570084	146570105	MajorDMR-19-19509	2
chr1	146574219	146575627	MajorDMR-19-19510	7
chr1	146577731	146578366	MajorDMR-19-19511	12
chr1	146581492	146581608	MajorDMR-19-19512	3
chr1	146594255	146594489	MajorDMR-19-19513	2
chr1	146596103	146596256	MajorDMR-19-19514	2
chr1	146598382	146598801	MajorDMR-19-19515	2
chr1	146649624	146649628	MajorDMR-19-19516	2
chr1	146675951	146676539	MajorDMR-19-19517	9
chr1	146695620	146695747	MajorDMR-19-19518	5
chr1	146696291	146696652	MajorDMR-19-19519	5
chr1	146697434	146697755	MajorDMR-19-19520	5
chr1	146713728	146713917	MajorDMR-19-19521	3
chr1	146719106	146719603	MajorDMR-19-19522	4
chr1	146784308	146784481	MajorDMR-19-19523	2
chr1	146788958	146789332	MajorDMR-19-19524	2
chr1	146820657	146821142	MajorDMR-19-19525	2
chr1	146822348	146822803	MajorDMR-19-19526	2
chr1	146849388	146850077	MajorDMR-19-19527	4
chr1	146855024	146855584	MajorDMR-19-19528	3
chr1	146856741	146856816	MajorDMR-19-19529	2
chr1	146860827	146861531	MajorDMR-19-19530	3
chr1	146872514	146872759	MajorDMR-19-19531	2
chr1	146886516	146886714	MajorDMR-19-19532	2
chr1	146891142	146891262	MajorDMR-19-19533	2
chr1	146893612	146894060	MajorDMR-19-19534	2
chr1	146902594	146902814	MajorDMR-19-19535	2
chr1	146904996	146905350	MajorDMR-19-19536	2
chr1	146905980	146906103	MajorDMR-19-19537	3
chr1	146913483	146913979	MajorDMR-19-19538	2
chr1	146917583	146917617	MajorDMR-19-19539	2
chr1	146921926	146922057	MajorDMR-19-19540	2
chr1	146924635	146924985	MajorDMR-19-19541	3
chr1	146926081	146926663	MajorDMR-19-19542	4
chr1	146943852	146944017	MajorDMR-19-19543	2
chr1	146958716	146959251	MajorDMR-19-19544	3
chr1	146961316	146961593	MajorDMR-19-19545	2
chr1	146962715	146963725	MajorDMR-19-19546	5
chr1	146965189	146965278	MajorDMR-19-19547	2
chr1	146969496	146969911	MajorDMR-19-19548	3
chr1	146971756	146971820	MajorDMR-19-19549	2
chr1	146976499	146976685	MajorDMR-19-19550	6
chr1	146978043	146978141	MajorDMR-19-19551	3
chr1	146981925	146982421	MajorDMR-19-19552	3
chr1	146998191	146998989	MajorDMR-19-19553	6
chr1	147031364	147031553	MajorDMR-19-19554	3
chr1	147035843	147036474	MajorDMR-19-19555	9
chr1	147039229	147039679	MajorDMR-19-19556	4
chr1	147051534	147051625	MajorDMR-19-19557	4
chr1	147052130	147052321	MajorDMR-19-19558	3
chr1	147052851	147053576	MajorDMR-19-19559	4
chr1	147058757	147059378	MajorDMR-19-19560	15
chr1	147097094	147097930	MajorDMR-19-19561	9
chr1	147099958	147100490	MajorDMR-19-19562	3
chr1	147107249	147107612	MajorDMR-19-19563	2
chr1	147112702	147114762	MajorDMR-19-19564	16
chr1	147118180	147118572	MajorDMR-19-19565	2
chr1	147146107	147146201	MajorDMR-19-19566	2
chr1	147147798	147147837	MajorDMR-19-19567	2
chr1	147149004	147149070	MajorDMR-19-19568	2
chr1	147165537	147165809	MajorDMR-19-19569	2
chr1	147166451	147166565	MajorDMR-19-19570	2
chr1	147171957	147172511	MajorDMR-19-19571	3
chr1	147176288	147176627	MajorDMR-19-19572	2
chr1	147183427	147183588	MajorDMR-19-19573	2
chr1	147184577	147184609	MajorDMR-19-19574	2
chr1	147187933	147188423	MajorDMR-19-19575	3
chr1	147190017	147190246	MajorDMR-19-19576	5
chr1	147195523	147196456	MajorDMR-19-19577	6
chr1	147198523	147198995	MajorDMR-19-19578	3
chr1	147206417	147206549	MajorDMR-19-19579	4
chr1	147209667	147209931	MajorDMR-19-19580	3
chr1	147211301	147211611	MajorDMR-19-19581	2
chr1	147217440	147217799	MajorDMR-19-19582	2
chr1	147219497	147219571	MajorDMR-19-19583	2
chr1	147220990	147221802	MajorDMR-19-19584	3
chr1	147223267	147223437	MajorDMR-19-19585	3
chr1	147224899	147225361	MajorDMR-19-19586	2
chr1	147228744	147228850	MajorDMR-19-19587	2
chr1	147231292	147231341	MajorDMR-19-19588	2
chr1	147234780	147235317	MajorDMR-19-19589	4
chr1	147241000	147241351	MajorDMR-19-19590	3
chr1	147243184	147243314	MajorDMR-19-19591	2
chr1	147244569	147245765	MajorDMR-19-19592	11
chr1	147247697	147248513	MajorDMR-19-19593	6
chr1	147253258	147253716	MajorDMR-19-19594	6
chr1	147256464	147256758	MajorDMR-19-19595	4
chr1	147260169	147261236	MajorDMR-19-19596	6
chr1	147266814	147267051	MajorDMR-19-19597	10
chr1	147269747	147269771	MajorDMR-19-19598	2
chr1	147276106	147276299	MajorDMR-19-19599	2
chr1	147280299	147280512	MajorDMR-19-19600	3
chr1	147281717	147281888	MajorDMR-19-19601	2
chr1	147283806	147284018	MajorDMR-19-19602	3
chr1	147291723	147292060	MajorDMR-19-19603	2
chr1	147292942	147293192	MajorDMR-19-19604	2
chr1	147306005	147306900	MajorDMR-19-19605	10
chr1	147309291	147309363	MajorDMR-19-19606	3
chr1	147309939	147310311	MajorDMR-19-19607	3
chr1	147315638	147315839	MajorDMR-19-19608	3
chr1	147323658	147323866	MajorDMR-19-19609	2
chr1	147325385	147325694	MajorDMR-19-19610	4
chr1	147344306	147344520	MajorDMR-19-19611	2
chr1	147350319	147350544	MajorDMR-19-19612	4
chr1	147359121	147359494	MajorDMR-19-19613	2
chr1	147362156	147362657	MajorDMR-19-19614	3
chr1	147366067	147366123	MajorDMR-19-19615	2
chr1	147367267	147367727	MajorDMR-19-19616	2
chr1	147369565	147369657	MajorDMR-19-19617	3
chr1	147373571	147374063	MajorDMR-19-19618	2
chr1	147376515	147377078	MajorDMR-19-19619	4
chr1	147380579	147381115	MajorDMR-19-19620	5
chr1	147383720	147383942	MajorDMR-19-19621	2
chr1	147391957	147392258	MajorDMR-19-19622	2
chr1	147423751	147423761	MajorDMR-19-19623	2
chr1	147484406	147484610	MajorDMR-19-19624	3
chr1	147526763	147526797	MajorDMR-19-19625	3
chr1	147534203	147534237	MajorDMR-19-19626	2
chr1	147551222	147551373	MajorDMR-19-19627	4
chr1	147706886	147707395	MajorDMR-19-19628	4
chr1	147718803	147718992	MajorDMR-19-19629	5
chr1	147725989	147726252	MajorDMR-19-19630	2
chr1	147727185	147727512	MajorDMR-19-19631	6
chr1	147728797	147728818	MajorDMR-19-19632	2
chr1	147736374	147737709	MajorDMR-19-19633	19
chr1	147739512	147739855	MajorDMR-19-19634	3
chr1	147747480	147747706	MajorDMR-19-19635	2
chr1	147748880	147749213	MajorDMR-19-19636	4
chr1	147751368	147751530	MajorDMR-19-19637	3
chr1	147765842	147766090	MajorDMR-19-19638	4
chr1	147770179	147770512	MajorDMR-19-19639	3
chr1	147777121	147777273	MajorDMR-19-19640	3
chr1	147779636	147780198	MajorDMR-19-19641	10
chr1	147781178	147781213	MajorDMR-19-19642	2
chr1	147788787	147789687	MajorDMR-19-19643	12
chr1	147790825	147791531	MajorDMR-19-19644	12
chr1	147801895	147802278	MajorDMR-19-19645	5
chr1	147806027	147806059	MajorDMR-19-19646	2
chr1	147808010	147809612	MajorDMR-19-19647	9
chr1	147818102	147818115	MajorDMR-19-19648	2
chr1	147820796	147820969	MajorDMR-19-19649	4
chr1	147824754	147827055	MajorDMR-19-19650	23
chr1	147831539	147831562	MajorDMR-19-19651	2
chr1	147833954	147834114	MajorDMR-19-19652	10
chr1	147851270	147852143	MajorDMR-19-19653	41
chr1	147953574	147953826	MajorDMR-19-19654	3
chr1	147975067	147975357	MajorDMR-19-19655	2
chr1	147995194	147995226	MajorDMR-19-19656	3
chr1	147996832	147996872	MajorDMR-19-19657	3
chr1	148193599	148193698	MajorDMR-19-19658	2
chr1	148195704	148195965	MajorDMR-19-19659	5
chr1	148226529	148226555	MajorDMR-19-19660	2
chr1	148234068	148234546	MajorDMR-19-19661	2
chr1	148236505	148236725	MajorDMR-19-19662	3
chr1	148237351	148237448	MajorDMR-19-19663	2
chr1	148346611	148346742	MajorDMR-19-19664	4
chr1	148356496	148356946	MajorDMR-19-19665	10
chr1	148513809	148513980	MajorDMR-19-19666	2
chr1	148518469	148518832	MajorDMR-19-19667	3
chr1	148522186	148522197	MajorDMR-19-19668	2
chr1	148523317	148524644	MajorDMR-19-19669	5
chr1	148527697	148527953	MajorDMR-19-19670	5
chr1	148530173	148530566	MajorDMR-19-19671	3
chr1	148542849	148542906	MajorDMR-19-19672	2
chr1	148544046	148544101	MajorDMR-19-19673	4
chr1	148545543	148545703	MajorDMR-19-19674	2
chr1	148548269	148548384	MajorDMR-19-19675	3
chr1	148566161	148566329	MajorDMR-19-19676	3
chr1	148588487	148588504	MajorDMR-19-19677	2
chr1	148603655	148603800	MajorDMR-19-19678	8
chr1	148609805	148610014	MajorDMR-19-19679	2
chr1	148660427	148661198	MajorDMR-19-19680	5
chr1	148682544	148682898	MajorDMR-19-19681	2
chr1	148683488	148683672	MajorDMR-19-19682	3
chr1	148823102	148823107	MajorDMR-19-19683	2
chr1	148857724	148858158	MajorDMR-19-19684	2
chr1	148926013	148926237	MajorDMR-19-19685	4
chr1	148930935	148931283	MajorDMR-19-19686	7
chr1	149160338	149160638	MajorDMR-19-19687	7
chr1	149204682	149205195	MajorDMR-19-19688	6
chr1	149214550	149215383	MajorDMR-19-19689	9
chr1	149222594	149223120	MajorDMR-19-19690	9
chr1	149243594	149243813	MajorDMR-19-19691	3
chr1	149250716	149250851	MajorDMR-19-19692	2
chr1	149254747	149255146	MajorDMR-19-19693	2
chr1	149281219	149281295	MajorDMR-19-19694	3
chr1	149310787	149311014	MajorDMR-19-19695	2
chr1	149312816	149313013	MajorDMR-19-19696	4
chr1	149326708	149326884	MajorDMR-19-19697	5
chr1	149341693	149342168	MajorDMR-19-19698	2
chr1	149343365	149343405	MajorDMR-19-19699	2
chr1	149348953	149349467	MajorDMR-19-19700	3
chr1	149350711	149351516	MajorDMR-19-19701	8
chr1	149355662	149355734	MajorDMR-19-19702	2
chr1	149357087	149357598	MajorDMR-19-19703	4
chr1	149359144	149359179	MajorDMR-19-19704	4
chr1	149362090	149362365	MajorDMR-19-19705	2
chr1	149368056	149368446	MajorDMR-19-19706	4
chr1	149369028	149369578	MajorDMR-19-19707	5
chr1	149370883	149371094	MajorDMR-19-19708	5
chr1	149372084	149373334	MajorDMR-19-19709	6
chr1	149375034	149375069	MajorDMR-19-19710	2
chr1	149376193	149376895	MajorDMR-19-19711	4
chr1	149378110	149378626	MajorDMR-19-19712	8
chr1	149415056	149415307	MajorDMR-19-19713	2
chr1	149432629	149433552	MajorDMR-19-19714	6
chr1	149518401	149518515	MajorDMR-19-19715	2
chr1	149589743	149589929	MajorDMR-19-19716	2
chr1	149604620	149604743	MajorDMR-19-19717	4
chr1	149606134	149606391	MajorDMR-19-19718	4
chr1	149696038	149696539	MajorDMR-19-19719	4
chr1	149698467	149698542	MajorDMR-19-19720	3
chr1	149704711	149705753	MajorDMR-19-19721	5
chr1	149706516	149707312	MajorDMR-19-19722	5
chr1	149711610	149712924	MajorDMR-19-19723	11
chr1	149713497	149713730	MajorDMR-19-19724	3
chr1	149718154	149718473	MajorDMR-19-19725	4
chr1	149719638	149720402	MajorDMR-19-19726	10
chr1	149721210	149722054	MajorDMR-19-19727	5
chr1	149722862	149723017	MajorDMR-19-19728	2
chr1	149725132	149725478	MajorDMR-19-19729	2
chr1	149726883	149727358	MajorDMR-19-19730	2
chr1	149728533	149728860	MajorDMR-19-19731	3
chr1	149734155	149734806	MajorDMR-19-19732	4
chr1	149735912	149736486	MajorDMR-19-19733	3
chr1	149740564	149740636	MajorDMR-19-19734	2
chr1	149741816	149742404	MajorDMR-19-19735	4
chr1	149743896	149744110	MajorDMR-19-19736	5
chr1	149747021	149747389	MajorDMR-19-19737	2
chr1	149748813	149748946	MajorDMR-19-19738	3
chr1	149755602	149755901	MajorDMR-19-19739	7
chr1	149756757	149758257	MajorDMR-19-19740	8
chr1	149759958	149759993	MajorDMR-19-19741	2
chr1	149761071	149761191	MajorDMR-19-19742	3
chr1	149761759	149761832	MajorDMR-19-19743	2
chr1	149762643	149763140	MajorDMR-19-19744	9
chr1	149782639	149782716	MajorDMR-19-19745	3
chr1	149821385	149821630	MajorDMR-19-19746	3
chr1	149890045	149890290	MajorDMR-19-19747	2
chr1	149903395	149903609	MajorDMR-19-19748	3
chr1	149914213	149914333	MajorDMR-19-19749	2
chr1	149968771	149970076	MajorDMR-19-19750	11
chr1	149981006	149981429	MajorDMR-19-19751	3
chr1	149987492	149987566	MajorDMR-19-19752	3
chr1	149990153	149990224	MajorDMR-19-19753	3
chr1	150022943	150023203	MajorDMR-19-19754	6
chr1	150026047	150026154	MajorDMR-19-19755	3
chr1	150037310	150037364	MajorDMR-19-19756	3
chr1	150061956	150062180	MajorDMR-19-19757	2
chr1	150064397	150064430	MajorDMR-19-19758	2
chr1	150071538	150072165	MajorDMR-19-19759	4
chr1	150073818	150073877	MajorDMR-19-19760	2
chr1	150116923	150117111	MajorDMR-19-19761	5
chr1	150124738	150126033	MajorDMR-19-19762	12
chr1	150126639	150128400	MajorDMR-19-19763	26
chr1	150129182	150129299	MajorDMR-19-19764	3
chr1	150130378	150133380	MajorDMR-19-19765	67
chr1	150134211	150134844	MajorDMR-19-19766	6
chr1	150136006	150138841	MajorDMR-19-19767	28
chr1	150141429	150142187	MajorDMR-19-19768	5
chr1	150145566	150145882	MajorDMR-19-19769	2
chr1	150149149	150149603	MajorDMR-19-19770	10
chr1	150152161	150152998	MajorDMR-19-19771	5
chr1	150154878	150155379	MajorDMR-19-19772	3
chr1	150156081	150156125	MajorDMR-19-19773	2
chr1	150158438	150159048	MajorDMR-19-19774	17
chr1	150162324	150162644	MajorDMR-19-19775	2
chr1	150176192	150176447	MajorDMR-19-19776	2
chr1	150196461	150196633	MajorDMR-19-19777	2
chr1	150205804	150206460	MajorDMR-19-19778	3
chr1	150214164	150214554	MajorDMR-19-19779	2
chr1	150219894	150220265	MajorDMR-19-19780	2
chr1	150227763	150228227	MajorDMR-19-19781	6
chr1	150229176	150231066	MajorDMR-19-19782	23
chr1	150233048	150233134	MajorDMR-19-19783	2
chr1	150235508	150235523	MajorDMR-19-19784	2
chr1	150240455	150240461	MajorDMR-19-19785	2
chr1	150244764	150246274	MajorDMR-19-19786	13
chr1	150251273	150251421	MajorDMR-19-19787	3
chr1	150283534	150283717	MajorDMR-19-19788	9
chr1	150288349	150288418	MajorDMR-19-19789	2
chr1	150293421	150293468	MajorDMR-19-19790	4
chr1	150382146	150382227	MajorDMR-19-19791	2
chr1	150450357	150450461	MajorDMR-19-19792	3
chr1	150481135	150481487	MajorDMR-19-19793	2
chr1	150487349	150487553	MajorDMR-19-19794	4
chr1	150496376	150496760	MajorDMR-19-19795	2
chr1	150512357	150512372	MajorDMR-19-19796	2
chr1	150518003	150518215	MajorDMR-19-19797	2
chr1	150518972	150519241	MajorDMR-19-19798	3
chr1	150520747	150520871	MajorDMR-19-19799	2
chr1	150522265	150523718	MajorDMR-19-19800	20
chr1	150524403	150525800	MajorDMR-19-19801	20
chr1	150528873	150528885	MajorDMR-19-19802	2
chr1	150530827	150532927	MajorDMR-19-19803	43
chr1	150533428	150535081	MajorDMR-19-19804	61
chr1	150535934	150536033	MajorDMR-19-19805	2
chr1	150539784	150541000	MajorDMR-19-19806	10
chr1	150545415	150545637	MajorDMR-19-19807	3
chr1	150546239	150546280	MajorDMR-19-19808	2
chr1	150547002	150547825	MajorDMR-19-19809	4
chr1	150565062	150565084	MajorDMR-19-19810	2
chr1	150583517	150583613	MajorDMR-19-19811	2
chr1	150585416	150585694	MajorDMR-19-19812	7
chr1	150586560	150586821	MajorDMR-19-19813	3
chr1	150587330	150587389	MajorDMR-19-19814	2
chr1	150593909	150594048	MajorDMR-19-19815	4
chr1	150594961	150595312	MajorDMR-19-19816	4
chr1	150607347	150608218	MajorDMR-19-19817	19
chr1	150638229	150638248	MajorDMR-19-19818	2
chr1	150682635	150682646	MajorDMR-19-19819	2
chr1	150712025	150712369	MajorDMR-19-19820	2
chr1	150718620	150718643	MajorDMR-19-19821	2
chr1	150732724	150732732	MajorDMR-19-19822	2
chr1	150736309	150736457	MajorDMR-19-19823	3
chr1	150737093	150737233	MajorDMR-19-19824	2
chr1	150737761	150738484	MajorDMR-19-19825	6
chr1	150743627	150744417	MajorDMR-19-19826	14
chr1	150747717	150748277	MajorDMR-19-19827	6
chr1	150748833	150748903	MajorDMR-19-19828	2
chr1	150755486	150755593	MajorDMR-19-19829	3
chr1	150759872	150760809	MajorDMR-19-19830	11
chr1	150761891	150762188	MajorDMR-19-19831	4
chr1	150763962	150764310	MajorDMR-19-19832	6
chr1	150765539	150765944	MajorDMR-19-19833	2
chr1	150769215	150769233	MajorDMR-19-19834	2
chr1	150770064	150770237	MajorDMR-19-19835	3
chr1	150779368	150780020	MajorDMR-19-19836	10
chr1	150793392	150793402	MajorDMR-19-19837	2
chr1	150814592	150814942	MajorDMR-19-19838	3
chr1	150816017	150816207	MajorDMR-19-19839	2
chr1	150820969	150821130	MajorDMR-19-19840	2
chr1	150824975	150825736	MajorDMR-19-19841	10
chr1	150872852	150872917	MajorDMR-19-19842	3
chr1	150882301	150882630	MajorDMR-19-19843	2
chr1	150897594	150897924	MajorDMR-19-19844	21
chr1	150899852	150900422	MajorDMR-19-19845	6
chr1	150935357	150935377	MajorDMR-19-19846	2
chr1	150936828	150937074	MajorDMR-19-19847	3
chr1	150943827	150944301	MajorDMR-19-19848	5
chr1	150945009	150945405	MajorDMR-19-19849	3
chr1	150946022	150946151	MajorDMR-19-19850	3
chr1	150948765	150950228	MajorDMR-19-19851	15
chr1	150951387	150951916	MajorDMR-19-19852	15
chr1	150954669	150954785	MajorDMR-19-19853	2
chr1	150968093	150968115	MajorDMR-19-19854	2
chr1	150968698	150968943	MajorDMR-19-19855	5
chr1	150971471	150972079	MajorDMR-19-19856	9
chr1	150974185	150974775	MajorDMR-19-19857	6
chr1	150978179	150978942	MajorDMR-19-19858	8
chr1	150979706	150979974	MajorDMR-19-19859	4
chr1	150996894	150997147	MajorDMR-19-19860	7
chr1	151005839	151006651	MajorDMR-19-19861	26
chr1	151018012	151018347	MajorDMR-19-19862	7
chr1	151023648	151023659	MajorDMR-19-19863	2
chr1	151030354	151030969	MajorDMR-19-19864	6
chr1	151038181	151038277	MajorDMR-19-19865	2
chr1	151061391	151061424	MajorDMR-19-19866	3
chr1	151072744	151072899	MajorDMR-19-19867	2
chr1	151103130	151105014	MajorDMR-19-19868	12
chr1	151115024	151115148	MajorDMR-19-19869	4
chr1	151127436	151127639	MajorDMR-19-19870	2
chr1	151128169	151128382	MajorDMR-19-19871	2
chr1	151129061	151131714	MajorDMR-19-19872	49
chr1	151132256	151132428	MajorDMR-19-19873	2
chr1	151139355	151139537	MajorDMR-19-19874	4
chr1	151147700	151147987	MajorDMR-19-19875	2
chr1	151148489	151148690	MajorDMR-19-19876	3
chr1	151168593	151168682	MajorDMR-19-19877	3
chr1	151174803	151174939	MajorDMR-19-19878	2
chr1	151226282	151226755	MajorDMR-19-19879	2
chr1	151236930	151237348	MajorDMR-19-19880	6
chr1	151240434	151240482	MajorDMR-19-19881	2
chr1	151245305	151245359	MajorDMR-19-19882	3
chr1	151248028	151248064	MajorDMR-19-19883	2
chr1	151249177	151250196	MajorDMR-19-19884	8
chr1	151262200	151262790	MajorDMR-19-19885	12
chr1	151263528	151263646	MajorDMR-19-19886	3
chr1	151264921	151265196	MajorDMR-19-19887	2
chr1	151285185	151285602	MajorDMR-19-19888	3
chr1	151297816	151298751	MajorDMR-19-19889	7
chr1	151320265	151320472	MajorDMR-19-19890	2
chr1	151342035	151345507	MajorDMR-19-19891	36
chr1	151346530	151347012	MajorDMR-19-19892	2
chr1	151356961	151357094	MajorDMR-19-19893	2
chr1	151417416	151417913	MajorDMR-19-19894	6
chr1	151427768	151428358	MajorDMR-19-19895	4
chr1	151429248	151429334	MajorDMR-19-19896	2
chr1	151434274	151434473	MajorDMR-19-19897	3
chr1	151445516	151445542	MajorDMR-19-19898	3
chr1	151446065	151446499	MajorDMR-19-19899	6
chr1	151464483	151464686	MajorDMR-19-19900	2
chr1	151474043	151475049	MajorDMR-19-19901	4
chr1	151479269	151479880	MajorDMR-19-19902	3
chr1	151482592	151482750	MajorDMR-19-19903	4
chr1	151484434	151486111	MajorDMR-19-19904	14
chr1	151495981	151496063	MajorDMR-19-19905	2
chr1	151503111	151503209	MajorDMR-19-19906	2
chr1	151507151	151507319	MajorDMR-19-19907	3
chr1	151509265	151509771	MajorDMR-19-19908	10
chr1	151519729	151520078	MajorDMR-19-19909	5
chr1	151530748	151530811	MajorDMR-19-19910	2
chr1	151538410	151538439	MajorDMR-19-19911	2
chr1	151542461	151542851	MajorDMR-19-19912	2
chr1	151566103	151566792	MajorDMR-19-19913	9
chr1	151577223	151577257	MajorDMR-19-19914	2
chr1	151584077	151584106	MajorDMR-19-19915	3
chr1	151592833	151594444	MajorDMR-19-19916	8
chr1	151608391	151608431	MajorDMR-19-19917	2
chr1	151611100	151611176	MajorDMR-19-19918	2
chr1	151626141	151626911	MajorDMR-19-19919	7
chr1	151627844	151628136	MajorDMR-19-19920	4
chr1	151634283	151634698	MajorDMR-19-19921	9
chr1	151638158	151638230	MajorDMR-19-19922	2
chr1	151639492	151639904	MajorDMR-19-19923	3
chr1	151675660	151676543	MajorDMR-19-19924	15
chr1	151679432	151679901	MajorDMR-19-19925	4
chr1	151681620	151681667	MajorDMR-19-19926	2
chr1	151693073	151693617	MajorDMR-19-19927	5
chr1	151696216	151696973	MajorDMR-19-19928	4
chr1	151712509	151712647	MajorDMR-19-19929	3
chr1	151736638	151736708	MajorDMR-19-19930	5
chr1	151740546	151741084	MajorDMR-19-19931	3
chr1	151742581	151742589	MajorDMR-19-19932	2
chr1	151753388	151753621	MajorDMR-19-19933	6
chr1	151756005	151756877	MajorDMR-19-19934	7
chr1	151773034	151773567	MajorDMR-19-19935	11
chr1	151774568	151774577	MajorDMR-19-19936	2
chr1	151777439	151778405	MajorDMR-19-19937	8
chr1	151781963	151782126	MajorDMR-19-19938	2
chr1	151787018	151787506	MajorDMR-19-19939	2
chr1	151788226	151788687	MajorDMR-19-19940	12
chr1	151789383	151790166	MajorDMR-19-19941	9
chr1	151793561	151793596	MajorDMR-19-19942	2
chr1	151794627	151795116	MajorDMR-19-19943	9
chr1	151795766	151796220	MajorDMR-19-19944	2
chr1	151798293	151798763	MajorDMR-19-19945	5
chr1	151800213	151802046	MajorDMR-19-19946	22
chr1	151802653	151804261	MajorDMR-19-19947	14
chr1	151806380	151806894	MajorDMR-19-19948	5
chr1	151808939	151810573	MajorDMR-19-19949	24
chr1	151811402	151812883	MajorDMR-19-19950	35
chr1	151815974	151816114	MajorDMR-19-19951	2
chr1	151818599	151819089	MajorDMR-19-19952	4
chr1	151820436	151821228	MajorDMR-19-19953	7
chr1	151828270	151828818	MajorDMR-19-19954	6
chr1	151830084	151830161	MajorDMR-19-19955	3
chr1	151830792	151831450	MajorDMR-19-19956	3
chr1	151832304	151832727	MajorDMR-19-19957	7
chr1	151840593	151840799	MajorDMR-19-19958	3
chr1	151845279	151845773	MajorDMR-19-19959	9
chr1	151882642	151882823	MajorDMR-19-19960	4
chr1	151892798	151892842	MajorDMR-19-19961	2
chr1	151894255	151894929	MajorDMR-19-19962	5
chr1	151907293	151908109	MajorDMR-19-19963	5
chr1	151909291	151909515	MajorDMR-19-19964	5
chr1	151915758	151915835	MajorDMR-19-19965	2
chr1	151918243	151918860	MajorDMR-19-19966	8
chr1	151929932	151930280	MajorDMR-19-19967	2
chr1	151939807	151940733	MajorDMR-19-19968	4
chr1	151942836	151943325	MajorDMR-19-19969	2
chr1	151946506	151946539	MajorDMR-19-19970	2
chr1	151947261	151947739	MajorDMR-19-19971	2
chr1	151949066	151949311	MajorDMR-19-19972	2
chr1	151950098	151950941	MajorDMR-19-19973	4
chr1	151959533	151959772	MajorDMR-19-19974	2
chr1	151961344	151962278	MajorDMR-19-19975	7
chr1	151964885	151965722	MajorDMR-19-19976	20
chr1	151966962	151967698	MajorDMR-19-19977	10
chr1	151968856	151969588	MajorDMR-19-19978	6
chr1	151973664	151973937	MajorDMR-19-19979	4
chr1	151977693	151978109	MajorDMR-19-19980	2
chr1	151979461	151979977	MajorDMR-19-19981	4
chr1	151984514	151984530	MajorDMR-19-19982	2
chr1	151986131	151986331	MajorDMR-19-19983	3
chr1	151988455	151988535	MajorDMR-19-19984	4
chr1	151993437	151993678	MajorDMR-19-19985	2
chr1	152007146	152007520	MajorDMR-19-19986	8
chr1	152008082	152008854	MajorDMR-19-19987	16
chr1	152009771	152010027	MajorDMR-19-19988	9
chr1	152010612	152011358	MajorDMR-19-19989	4
chr1	152019173	152019198	MajorDMR-19-19990	4
chr1	152020100	152021176	MajorDMR-19-19991	20
chr1	152022422	152022505	MajorDMR-19-19992	2
chr1	152024005	152024064	MajorDMR-19-19993	2
chr1	152024718	152025019	MajorDMR-19-19994	3
chr1	152079701	152080052	MajorDMR-19-19995	3
chr1	152097300	152098075	MajorDMR-19-19996	4
chr1	152099673	152099796	MajorDMR-19-19997	2
chr1	152101344	152101696	MajorDMR-19-19998	2
chr1	152132852	152133427	MajorDMR-19-19999	4
chr1	152136272	152136495	MajorDMR-19-20000	5
chr1	152137147	152137220	MajorDMR-19-20001	2
chr1	152137969	152138050	MajorDMR-19-20002	3
chr1	152141924	152142317	MajorDMR-19-20003	4
chr1	152142891	152143117	MajorDMR-19-20004	4
chr1	152155034	152155457	MajorDMR-19-20005	4
chr1	152157881	152158429	MajorDMR-19-20006	6
chr1	152308052	152308161	MajorDMR-19-20007	2
chr1	152319626	152320160	MajorDMR-19-20008	5
chr1	152346306	152346539	MajorDMR-19-20009	2
chr1	152355519	152355624	MajorDMR-19-20010	2
chr1	152361567	152362063	MajorDMR-19-20011	2
chr1	152371644	152372017	MajorDMR-19-20012	4
chr1	152380362	152380650	MajorDMR-19-20013	2
chr1	152383179	152384152	MajorDMR-19-20014	9
chr1	152385380	152385651	MajorDMR-19-20015	3
chr1	152412133	152412448	MajorDMR-19-20016	2
chr1	152413177	152414032	MajorDMR-19-20017	11
chr1	152414962	152415743	MajorDMR-19-20018	7
chr1	152420023	152420282	MajorDMR-19-20019	4
chr1	152421139	152421812	MajorDMR-19-20020	4
chr1	152432440	152433027	MajorDMR-19-20021	7
chr1	152457768	152458024	MajorDMR-19-20022	5
chr1	152458917	152459130	MajorDMR-19-20023	2
chr1	152465777	152466118	MajorDMR-19-20024	2
chr1	152467625	152467832	MajorDMR-19-20025	2
chr1	152469780	152469983	MajorDMR-19-20026	2
chr1	152471745	152472252	MajorDMR-19-20027	4
chr1	152473441	152473924	MajorDMR-19-20028	2
chr1	152478369	152478852	MajorDMR-19-20029	2
chr1	152480384	152481047	MajorDMR-19-20030	3
chr1	152482579	152482610	MajorDMR-19-20031	2
chr1	152485168	152485608	MajorDMR-19-20032	2
chr1	152488893	152490751	MajorDMR-19-20033	8
chr1	152492681	152493006	MajorDMR-19-20034	2
chr1	152494899	152495198	MajorDMR-19-20035	2
chr1	152499006	152499489	MajorDMR-19-20036	2
chr1	152507494	152507687	MajorDMR-19-20037	2
chr1	152509556	152510029	MajorDMR-19-20038	3
chr1	152511417	152511507	MajorDMR-19-20039	2
chr1	152537294	152537455	MajorDMR-19-20040	2
chr1	152595298	152596546	MajorDMR-19-20041	11
chr1	152609950	152610186	MajorDMR-19-20042	2
chr1	152612809	152613643	MajorDMR-19-20043	3
chr1	152616677	152616751	MajorDMR-19-20044	2
chr1	152617295	152618620	MajorDMR-19-20045	5
chr1	152621512	152621695	MajorDMR-19-20046	2
chr1	152622949	152623242	MajorDMR-19-20047	2
chr1	152627727	152628221	MajorDMR-19-20048	3
chr1	152632031	152632439	MajorDMR-19-20049	2
chr1	152635769	152636263	MajorDMR-19-20050	3
chr1	152637183	152637499	MajorDMR-19-20051	3
chr1	152647666	152647936	MajorDMR-19-20052	2
chr1	152648963	152649772	MajorDMR-19-20053	3
chr1	152651339	152651352	MajorDMR-19-20054	2
chr1	152652443	152652951	MajorDMR-19-20055	3
chr1	152656775	152657199	MajorDMR-19-20056	2
chr1	152658286	152658764	MajorDMR-19-20057	3
chr1	152659887	152660040	MajorDMR-19-20058	2
chr1	152669901	152669986	MajorDMR-19-20059	2
chr1	152671347	152671914	MajorDMR-19-20060	3
chr1	152677988	152678813	MajorDMR-19-20061	3
chr1	152680501	152681209	MajorDMR-19-20062	3
chr1	152681886	152682269	MajorDMR-19-20063	2
chr1	152683318	152683605	MajorDMR-19-20064	3
chr1	152684221	152684722	MajorDMR-19-20065	2
chr1	152692705	152693062	MajorDMR-19-20066	2
chr1	152696170	152696566	MajorDMR-19-20067	2
chr1	152697466	152697712	MajorDMR-19-20068	2
chr1	152700671	152701107	MajorDMR-19-20069	2
chr1	152703939	152704381	MajorDMR-19-20070	2
chr1	152711685	152712883	MajorDMR-19-20071	5
chr1	152716254	152716313	MajorDMR-19-20072	2
chr1	152718214	152718370	MajorDMR-19-20073	2
chr1	152725123	152725325	MajorDMR-19-20074	2
chr1	152727950	152728238	MajorDMR-19-20075	2
chr1	152729825	152731052	MajorDMR-19-20076	7
chr1	152737386	152737550	MajorDMR-19-20077	2
chr1	152738156	152738275	MajorDMR-19-20078	2
chr1	152740038	152741980	MajorDMR-19-20079	11
chr1	152743359	152743820	MajorDMR-19-20080	2
chr1	152749330	152750318	MajorDMR-19-20081	6
chr1	152752186	152752399	MajorDMR-19-20082	2
chr1	152755774	152756094	MajorDMR-19-20083	3
chr1	152758452	152759120	MajorDMR-19-20084	4
chr1	152759771	152760342	MajorDMR-19-20085	5
chr1	152765372	152765852	MajorDMR-19-20086	3
chr1	152766935	152767216	MajorDMR-19-20087	2
chr1	152768999	152770825	MajorDMR-19-20088	16
chr1	152773645	152774035	MajorDMR-19-20089	2
chr1	152775271	152775791	MajorDMR-19-20090	4
chr1	152777381	152777711	MajorDMR-19-20091	2
chr1	152779076	152779375	MajorDMR-19-20092	3
chr1	152785065	152785170	MajorDMR-19-20093	3
chr1	152790593	152790698	MajorDMR-19-20094	2
chr1	152792274	152792525	MajorDMR-19-20095	2
chr1	152795840	152797130	MajorDMR-19-20096	8
chr1	152800167	152801077	MajorDMR-19-20097	5
chr1	152814830	152814939	MajorDMR-19-20098	2
chr1	152815842	152815980	MajorDMR-19-20099	2
chr1	152828290	152828490	MajorDMR-19-20100	2
chr1	152832639	152833878	MajorDMR-19-20101	5
chr1	152834694	152835010	MajorDMR-19-20102	2
chr1	152839810	152840132	MajorDMR-19-20103	2
chr1	152841945	152842574	MajorDMR-19-20104	4
chr1	152843653	152843889	MajorDMR-19-20105	4
chr1	152852952	152853016	MajorDMR-19-20106	2
chr1	152855754	152855956	MajorDMR-19-20107	3
chr1	152857532	152858024	MajorDMR-19-20108	2
chr1	152858958	152858989	MajorDMR-19-20109	2
chr1	152865073	152865211	MajorDMR-19-20110	2
chr1	152865778	152865840	MajorDMR-19-20111	2
chr1	152871735	152871894	MajorDMR-19-20112	2
chr1	152874157	152874497	MajorDMR-19-20113	2
chr1	152875294	152875359	MajorDMR-19-20114	2
chr1	152877734	152878170	MajorDMR-19-20115	2
chr1	152878959	152879008	MajorDMR-19-20116	2
chr1	152880107	152880382	MajorDMR-19-20117	2
chr1	152881202	152881580	MajorDMR-19-20118	2
chr1	152891482	152891529	MajorDMR-19-20119	2
chr1	152895010	152895586	MajorDMR-19-20120	4
chr1	152896754	152897172	MajorDMR-19-20121	2
chr1	152898235	152898284	MajorDMR-19-20122	2
chr1	152901554	152902241	MajorDMR-19-20123	3
chr1	152904954	152905077	MajorDMR-19-20124	2
chr1	152906945	152907460	MajorDMR-19-20125	3
chr1	152913525	152913987	MajorDMR-19-20126	3
chr1	152919373	152919521	MajorDMR-19-20127	2
chr1	152920171	152920374	MajorDMR-19-20128	2
chr1	152921340	152921527	MajorDMR-19-20129	2
chr1	152922066	152922294	MajorDMR-19-20130	3
chr1	152923697	152924563	MajorDMR-19-20131	4
chr1	152925939	152926440	MajorDMR-19-20132	2
chr1	152933000	152933373	MajorDMR-19-20133	8
chr1	152935050	152935321	MajorDMR-19-20134	2
chr1	152937901	152940304	MajorDMR-19-20135	12
chr1	152940977	152941146	MajorDMR-19-20136	2
chr1	152943162	152943466	MajorDMR-19-20137	2
chr1	152944532	152945160	MajorDMR-19-20138	3
chr1	152945828	152945942	MajorDMR-19-20139	2
chr1	152950812	152952479	MajorDMR-19-20140	10
chr1	152955542	152955575	MajorDMR-19-20141	2
chr1	152969175	152969705	MajorDMR-19-20142	4
chr1	152970508	152971358	MajorDMR-19-20143	6
chr1	152972355	152972659	MajorDMR-19-20144	3
chr1	152973956	152974711	MajorDMR-19-20145	3
chr1	152979041	152979195	MajorDMR-19-20146	3
chr1	152993516	152994113	MajorDMR-19-20147	5
chr1	152994651	152994948	MajorDMR-19-20148	11
chr1	153003157	153003199	MajorDMR-19-20149	2
chr1	153010180	153010348	MajorDMR-19-20150	2
chr1	153014309	153014368	MajorDMR-19-20151	2
chr1	153031950	153032662	MajorDMR-19-20152	5
chr1	153046025	153046444	MajorDMR-19-20153	2
chr1	153085609	153085650	MajorDMR-19-20154	2
chr1	153091283	153091400	MajorDMR-19-20155	2
chr1	153095416	153095912	MajorDMR-19-20156	2
chr1	153103328	153103427	MajorDMR-19-20157	2
chr1	153126097	153126483	MajorDMR-19-20158	2
chr1	153127385	153127845	MajorDMR-19-20159	2
chr1	153136211	153136281	MajorDMR-19-20160	2
chr1	153160968	153161289	MajorDMR-19-20161	2
chr1	153165345	153165650	MajorDMR-19-20162	4
chr1	153166485	153166984	MajorDMR-19-20163	2
chr1	153168072	153168309	MajorDMR-19-20164	2
chr1	153171405	153171919	MajorDMR-19-20165	3
chr1	153175841	153176476	MajorDMR-19-20166	3
chr1	153178952	153179165	MajorDMR-19-20167	2
chr1	153181383	153182121	MajorDMR-19-20168	5
chr1	153182853	153183238	MajorDMR-19-20169	3
chr1	153183845	153183979	MajorDMR-19-20170	2
chr1	153184726	153184963	MajorDMR-19-20171	5
chr1	153185523	153185571	MajorDMR-19-20172	2
chr1	153189304	153189937	MajorDMR-19-20173	3
chr1	153192242	153192309	MajorDMR-19-20174	2
chr1	153193089	153193645	MajorDMR-19-20175	5
chr1	153194255	153194563	MajorDMR-19-20176	4
chr1	153201660	153202133	MajorDMR-19-20177	6
chr1	153203964	153204537	MajorDMR-19-20178	6
chr1	153219733	153220251	MajorDMR-19-20179	3
chr1	153221107	153221479	MajorDMR-19-20180	3
chr1	153223421	153223656	MajorDMR-19-20181	2
chr1	153224212	153224569	MajorDMR-19-20182	2
chr1	153225881	153225922	MajorDMR-19-20183	2
chr1	153235038	153235492	MajorDMR-19-20184	5
chr1	153237758	153237836	MajorDMR-19-20185	2
chr1	153248650	153248700	MajorDMR-19-20186	2
chr1	153250272	153250592	MajorDMR-19-20187	2
chr1	153252469	153252637	MajorDMR-19-20188	3
chr1	153258903	153258992	MajorDMR-19-20189	2
chr1	153260494	153260908	MajorDMR-19-20190	2
chr1	153262773	153262891	MajorDMR-19-20191	2
chr1	153264742	153267172	MajorDMR-19-20192	25
chr1	153268993	153269451	MajorDMR-19-20193	2
chr1	153275061	153275197	MajorDMR-19-20194	2
chr1	153276297	153276640	MajorDMR-19-20195	2
chr1	153279152	153279804	MajorDMR-19-20196	11
chr1	153283316	153283383	MajorDMR-19-20197	2
chr1	153284589	153284993	MajorDMR-19-20198	2
chr1	153311131	153311270	MajorDMR-19-20199	2
chr1	153312358	153312532	MajorDMR-19-20200	4
chr1	153316020	153319536	MajorDMR-19-20201	26
chr1	153321351	153321422	MajorDMR-19-20202	3
chr1	153322265	153322563	MajorDMR-19-20203	6
chr1	153323271	153323545	MajorDMR-19-20204	4
chr1	153328033	153328169	MajorDMR-19-20205	3
chr1	153329646	153330788	MajorDMR-19-20206	14
chr1	153337856	153337978	MajorDMR-19-20207	2
chr1	153339647	153339691	MajorDMR-19-20208	2
chr1	153341273	153341437	MajorDMR-19-20209	2
chr1	153346679	153346795	MajorDMR-19-20210	2
chr1	153358837	153359395	MajorDMR-19-20211	8
chr1	153362622	153362772	MajorDMR-19-20212	3
chr1	153363488	153363862	MajorDMR-19-20213	4
chr1	153371216	153371348	MajorDMR-19-20214	4
chr1	153377297	153377394	MajorDMR-19-20215	9
chr1	153381120	153381550	MajorDMR-19-20216	2
chr1	153389019	153389207	MajorDMR-19-20217	2
chr1	153390658	153390867	MajorDMR-19-20218	2
chr1	153391382	153392593	MajorDMR-19-20219	6
chr1	153393126	153393893	MajorDMR-19-20220	4
chr1	153394602	153395429	MajorDMR-19-20221	7
chr1	153395937	153397110	MajorDMR-19-20222	5
chr1	153398640	153399143	MajorDMR-19-20223	3
chr1	153400233	153401531	MajorDMR-19-20224	12
chr1	153403693	153403851	MajorDMR-19-20225	2
chr1	153405196	153406076	MajorDMR-19-20226	4
chr1	153407303	153407546	MajorDMR-19-20227	2
chr1	153409447	153409549	MajorDMR-19-20228	2
chr1	153411016	153411370	MajorDMR-19-20229	2
chr1	153417152	153417440	MajorDMR-19-20230	3
chr1	153424982	153425213	MajorDMR-19-20231	4
chr1	153428469	153428654	MajorDMR-19-20232	2
chr1	153429894	153430307	MajorDMR-19-20233	3
chr1	153431340	153431423	MajorDMR-19-20234	3
chr1	153432127	153432194	MajorDMR-19-20235	2
chr1	153435670	153435862	MajorDMR-19-20236	2
chr1	153436587	153436632	MajorDMR-19-20237	2
chr1	153437366	153437745	MajorDMR-19-20238	2
chr1	153438304	153438752	MajorDMR-19-20239	12
chr1	153441986	153442743	MajorDMR-19-20240	3
chr1	153444553	153444802	MajorDMR-19-20241	2
chr1	153450645	153452081	MajorDMR-19-20242	7
chr1	153456347	153457347	MajorDMR-19-20243	8
chr1	153459296	153459314	MajorDMR-19-20244	2
chr1	153465714	153465997	MajorDMR-19-20245	4
chr1	153467899	153469665	MajorDMR-19-20246	8
chr1	153471338	153471852	MajorDMR-19-20247	3
chr1	153482423	153482708	MajorDMR-19-20248	2
chr1	153487481	153487571	MajorDMR-19-20249	6
chr1	153488438	153489138	MajorDMR-19-20250	6
chr1	153490455	153490966	MajorDMR-19-20251	3
chr1	153495241	153495404	MajorDMR-19-20252	7
chr1	153498689	153498960	MajorDMR-19-20253	5
chr1	153505264	153505951	MajorDMR-19-20254	13
chr1	153509283	153509475	MajorDMR-19-20255	4
chr1	153513103	153513475	MajorDMR-19-20256	5
chr1	153514441	153514666	MajorDMR-19-20257	2
chr1	153515621	153516185	MajorDMR-19-20258	5
chr1	153517707	153518477	MajorDMR-19-20259	13
chr1	153523743	153523878	MajorDMR-19-20260	8
chr1	153526519	153526724	MajorDMR-19-20261	2
chr1	153529722	153529873	MajorDMR-19-20262	3
chr1	153538292	153539217	MajorDMR-19-20263	12
chr1	153540521	153541662	MajorDMR-19-20264	9
chr1	153544461	153545155	MajorDMR-19-20265	9
chr1	153549816	153550289	MajorDMR-19-20266	8
chr1	153559985	153560022	MajorDMR-19-20267	2
chr1	153571137	153571555	MajorDMR-19-20268	3
chr1	153581657	153582817	MajorDMR-19-20269	9
chr1	153590128	153590347	MajorDMR-19-20270	3
chr1	153595521	153597129	MajorDMR-19-20271	15
chr1	153599298	153599813	MajorDMR-19-20272	15
chr1	153600829	153601175	MajorDMR-19-20273	2
chr1	153602433	153602479	MajorDMR-19-20274	3
chr1	153605924	153606038	MajorDMR-19-20275	6
chr1	153619153	153619791	MajorDMR-19-20276	5
chr1	153625211	153625717	MajorDMR-19-20277	4
chr1	153652292	153652934	MajorDMR-19-20278	15
chr1	153658246	153658608	MajorDMR-19-20279	2
chr1	153661034	153661375	MajorDMR-19-20280	3
chr1	153662943	153663067	MajorDMR-19-20281	2
chr1	153670232	153671259	MajorDMR-19-20282	31
chr1	153674884	153674949	MajorDMR-19-20283	3
chr1	153683489	153683665	MajorDMR-19-20284	3
chr1	153687880	153688057	MajorDMR-19-20285	2
chr1	153707077	153707591	MajorDMR-19-20286	4
chr1	153714984	153715579	MajorDMR-19-20287	5
chr1	153716513	153717108	MajorDMR-19-20288	5
chr1	153723506	153723714	MajorDMR-19-20289	7
chr1	153740764	153740849	MajorDMR-19-20290	2
chr1	153741824	153742173	MajorDMR-19-20291	4
chr1	153745464	153746781	MajorDMR-19-20292	18
chr1	153747419	153747543	MajorDMR-19-20293	2
chr1	153750067	153750105	MajorDMR-19-20294	3
chr1	153762037	153762518	MajorDMR-19-20295	16
chr1	153763961	153764472	MajorDMR-19-20296	4
chr1	153769553	153770015	MajorDMR-19-20297	7
chr1	153777928	153778387	MajorDMR-19-20298	4
chr1	153782544	153782858	MajorDMR-19-20299	2
chr1	153804870	153805047	MajorDMR-19-20300	3
chr1	153813416	153813462	MajorDMR-19-20301	4
chr1	153822166	153822351	MajorDMR-19-20302	4
chr1	153826605	153827830	MajorDMR-19-20303	18
chr1	153845003	153845070	MajorDMR-19-20304	2
chr1	153861130	153861437	MajorDMR-19-20305	4
chr1	153873887	153873900	MajorDMR-19-20306	2
chr1	153901025	153901334	MajorDMR-19-20307	4
chr1	153902191	153902341	MajorDMR-19-20308	2
chr1	153911499	153911507	MajorDMR-19-20309	2
chr1	153916364	153917724	MajorDMR-19-20310	21
chr1	153919579	153920348	MajorDMR-19-20311	6
chr1	153931693	153933133	MajorDMR-19-20312	11
chr1	153933699	153935155	MajorDMR-19-20313	11
chr1	153938505	153939039	MajorDMR-19-20314	15
chr1	153954761	153954988	MajorDMR-19-20315	2
chr1	153957055	153958998	MajorDMR-19-20316	30
chr1	153959907	153959917	MajorDMR-19-20317	2
chr1	153972846	153973217	MajorDMR-19-20318	3
chr1	153986386	153986766	MajorDMR-19-20319	2
chr1	154000224	154000618	MajorDMR-19-20320	3
chr1	154010344	154010485	MajorDMR-19-20321	2
chr1	154025490	154025758	MajorDMR-19-20322	2
chr1	154030162	154030638	MajorDMR-19-20323	3
chr1	154036888	154037013	MajorDMR-19-20324	3
chr1	154102095	154102159	MajorDMR-19-20325	2
chr1	154121377	154121655	MajorDMR-19-20326	3
chr1	154126290	154126380	MajorDMR-19-20327	3
chr1	154127951	154128082	MajorDMR-19-20328	6
chr1	154130847	154131870	MajorDMR-19-20329	4
chr1	154136050	154136101	MajorDMR-19-20330	2
chr1	154148449	154148832	MajorDMR-19-20331	3
chr1	154149378	154149439	MajorDMR-19-20332	2
chr1	154152796	154153356	MajorDMR-19-20333	5
chr1	154153999	154154376	MajorDMR-19-20334	7
chr1	154164698	154165404	MajorDMR-19-20335	6
chr1	154166384	154167438	MajorDMR-19-20336	14
chr1	154171999	154172386	MajorDMR-19-20337	5
chr1	154201654	154201795	MajorDMR-19-20338	2
chr1	154237429	154237576	MajorDMR-19-20339	4
chr1	154244243	154244249	MajorDMR-19-20340	2
chr1	154284979	154285540	MajorDMR-19-20341	5
chr1	154293322	154293870	MajorDMR-19-20342	8
chr1	154305927	154305953	MajorDMR-19-20343	3
chr1	154315432	154315566	MajorDMR-19-20344	5
chr1	154324329	154324945	MajorDMR-19-20345	3
chr1	154327318	154327454	MajorDMR-19-20346	5
chr1	154345491	154345535	MajorDMR-19-20347	3
chr1	154346634	154346797	MajorDMR-19-20348	3
chr1	154351158	154351233	MajorDMR-19-20349	3
chr1	154358195	154358483	MajorDMR-19-20350	8
chr1	154359189	154359588	MajorDMR-19-20351	11
chr1	154363811	154364000	MajorDMR-19-20352	2
chr1	154373104	154373139	MajorDMR-19-20353	2
chr1	154375558	154377482	MajorDMR-19-20354	27
chr1	154379446	154381764	MajorDMR-19-20355	27
chr1	154382288	154386344	MajorDMR-19-20356	54
chr1	154387035	154387615	MajorDMR-19-20357	10
chr1	154389451	154389822	MajorDMR-19-20358	2
chr1	154390787	154393675	MajorDMR-19-20359	30
chr1	154394233	154394297	MajorDMR-19-20360	2
chr1	154395144	154397758	MajorDMR-19-20361	26
chr1	154398604	154398890	MajorDMR-19-20362	8
chr1	154399415	154400400	MajorDMR-19-20363	9
chr1	154401615	154401884	MajorDMR-19-20364	10
chr1	154402475	154403130	MajorDMR-19-20365	12
chr1	154404242	154407367	MajorDMR-19-20366	53
chr1	154409113	154409730	MajorDMR-19-20367	4
chr1	154410349	154410381	MajorDMR-19-20368	2
chr1	154411601	154412840	MajorDMR-19-20369	9
chr1	154413868	154415063	MajorDMR-19-20370	10
chr1	154417456	154417818	MajorDMR-19-20371	6
chr1	154426126	154426370	MajorDMR-19-20372	2
chr1	154427219	154427457	MajorDMR-19-20373	3
chr1	154429392	154429537	MajorDMR-19-20374	2
chr1	154433430	154433906	MajorDMR-19-20375	5
chr1	154436184	154436571	MajorDMR-19-20376	6
chr1	154437620	154437810	MajorDMR-19-20377	3
chr1	154438776	154439847	MajorDMR-19-20378	13
chr1	154451012	154451455	MajorDMR-19-20379	5
chr1	154452693	154452869	MajorDMR-19-20380	4
chr1	154457509	154457868	MajorDMR-19-20381	6
chr1	154459470	154459726	MajorDMR-19-20382	3
chr1	154462661	154463078	MajorDMR-19-20383	3
chr1	154464702	154466487	MajorDMR-19-20384	18
chr1	154468275	154469084	MajorDMR-19-20385	11
chr1	154469607	154469672	MajorDMR-19-20386	3
chr1	154471432	154471519	MajorDMR-19-20387	2
chr1	154472574	154474090	MajorDMR-19-20388	15
chr1	154491513	154493029	MajorDMR-19-20389	16
chr1	154513524	154513888	MajorDMR-19-20390	4
chr1	154515957	154516405	MajorDMR-19-20391	4
chr1	154549322	154549381	MajorDMR-19-20392	2
chr1	154551633	154551658	MajorDMR-19-20393	2
chr1	154556913	154556994	MajorDMR-19-20394	2
chr1	154576016	154576036	MajorDMR-19-20395	2
chr1	154583278	154584138	MajorDMR-19-20396	9
chr1	154596017	154596201	MajorDMR-19-20397	3
chr1	154604776	154605042	MajorDMR-19-20398	2
chr1	154607673	154608026	MajorDMR-19-20399	2
chr1	154630338	154630726	MajorDMR-19-20400	3
chr1	154637213	154637252	MajorDMR-19-20401	2
chr1	154644055	154644900	MajorDMR-19-20402	8
chr1	154646839	154647215	MajorDMR-19-20403	2
chr1	154649297	154649588	MajorDMR-19-20404	2
chr1	154659107	154659614	MajorDMR-19-20405	3
chr1	154667393	154667783	MajorDMR-19-20406	3
chr1	154669778	154669833	MajorDMR-19-20407	3
chr1	154674053	154674142	MajorDMR-19-20408	3
chr1	154674984	154675046	MajorDMR-19-20409	2
chr1	154675634	154675858	MajorDMR-19-20410	6
chr1	154679926	154680826	MajorDMR-19-20411	8
chr1	154682883	154682922	MajorDMR-19-20412	2
chr1	154684628	154684742	MajorDMR-19-20413	2
chr1	154687300	154688592	MajorDMR-19-20414	17
chr1	154692250	154692436	MajorDMR-19-20415	2
chr1	154693253	154694469	MajorDMR-19-20416	25
chr1	154697891	154698089	MajorDMR-19-20417	6
chr1	154698638	154699246	MajorDMR-19-20418	11
chr1	154701571	154701861	MajorDMR-19-20419	2
chr1	154705738	154706268	MajorDMR-19-20420	3
chr1	154708822	154709622	MajorDMR-19-20421	4
chr1	154710130	154710194	MajorDMR-19-20422	2
chr1	154711913	154712047	MajorDMR-19-20423	3
chr1	154714408	154714553	MajorDMR-19-20424	6
chr1	154715326	154715432	MajorDMR-19-20425	3
chr1	154717841	154717994	MajorDMR-19-20426	3
chr1	154719970	154721056	MajorDMR-19-20427	22
chr1	154721698	154722097	MajorDMR-19-20428	5
chr1	154723380	154723698	MajorDMR-19-20429	4
chr1	154726135	154726865	MajorDMR-19-20430	5
chr1	154728747	154729006	MajorDMR-19-20431	4
chr1	154731785	154732037	MajorDMR-19-20432	6
chr1	154732822	154732994	MajorDMR-19-20433	9
chr1	154734307	154734475	MajorDMR-19-20434	2
chr1	154738548	154738610	MajorDMR-19-20435	3
chr1	154745123	154745548	MajorDMR-19-20436	7
chr1	154746215	154746754	MajorDMR-19-20437	3
chr1	154755992	154756410	MajorDMR-19-20438	2
chr1	154757334	154758122	MajorDMR-19-20439	4
chr1	154761554	154761764	MajorDMR-19-20440	5
chr1	154763747	154764645	MajorDMR-19-20441	6
chr1	154765477	154765605	MajorDMR-19-20442	3
chr1	154767903	154768267	MajorDMR-19-20443	3
chr1	154774287	154774303	MajorDMR-19-20444	2
chr1	154775946	154776256	MajorDMR-19-20445	2
chr1	154778081	154780085	MajorDMR-19-20446	19
chr1	154781062	154781487	MajorDMR-19-20447	3
chr1	154782407	154782664	MajorDMR-19-20448	3
chr1	154786097	154786288	MajorDMR-19-20449	5
chr1	154788979	154789190	MajorDMR-19-20450	2
chr1	154800886	154800972	MajorDMR-19-20451	2
chr1	154808095	154808496	MajorDMR-19-20452	2
chr1	154809737	154810714	MajorDMR-19-20453	5
chr1	154812883	154814045	MajorDMR-19-20454	10
chr1	154816606	154817009	MajorDMR-19-20455	2
chr1	154818158	154818939	MajorDMR-19-20456	8
chr1	154823938	154824541	MajorDMR-19-20457	3
chr1	154828789	154828939	MajorDMR-19-20458	2
chr1	154832590	154833213	MajorDMR-19-20459	13
chr1	154835280	154836482	MajorDMR-19-20460	15
chr1	154837266	154837345	MajorDMR-19-20461	2
chr1	154838081	154838244	MajorDMR-19-20462	3
chr1	154839189	154839228	MajorDMR-19-20463	2
chr1	154846644	154846751	MajorDMR-19-20464	2
chr1	154850084	154850124	MajorDMR-19-20465	2
chr1	154856428	154858769	MajorDMR-19-20466	14
chr1	154861306	154861454	MajorDMR-19-20467	3
chr1	154868242	154868345	MajorDMR-19-20468	4
chr1	154876114	154876480	MajorDMR-19-20469	3
chr1	154898437	154898767	MajorDMR-19-20470	2
chr1	154913306	154913463	MajorDMR-19-20471	2
chr1	154914446	154917508	MajorDMR-19-20472	30
chr1	154918473	154918655	MajorDMR-19-20473	3
chr1	154924660	154924893	MajorDMR-19-20474	2
chr1	154943779	154943972	MajorDMR-19-20475	3
chr1	154945846	154945975	MajorDMR-19-20476	3
chr1	154950100	154950712	MajorDMR-19-20477	5
chr1	154965543	154965573	MajorDMR-19-20478	2
chr1	154967334	154967366	MajorDMR-19-20479	2
chr1	154968605	154968690	MajorDMR-19-20480	2
chr1	154969670	154970821	MajorDMR-19-20481	8
chr1	154977591	154978378	MajorDMR-19-20482	15
chr1	154978979	154979212	MajorDMR-19-20483	3
chr1	154979935	154983528	MajorDMR-19-20484	46
chr1	154986237	154986367	MajorDMR-19-20485	5
chr1	154988373	154989751	MajorDMR-19-20486	13
chr1	154990561	154990958	MajorDMR-19-20487	4
chr1	154995153	154995631	MajorDMR-19-20488	6
chr1	154997843	154998326	MajorDMR-19-20489	3
chr1	155001279	155001659	MajorDMR-19-20490	6
chr1	155007968	155009248	MajorDMR-19-20491	6
chr1	155011161	155011820	MajorDMR-19-20492	5
chr1	155015476	155015948	MajorDMR-19-20493	3
chr1	155017270	155018022	MajorDMR-19-20494	6
chr1	155024878	155025714	MajorDMR-19-20495	9
chr1	155034940	155035751	MajorDMR-19-20496	20
chr1	155036938	155036962	MajorDMR-19-20497	2
chr1	155043920	155045245	MajorDMR-19-20498	18
chr1	155047852	155048031	MajorDMR-19-20499	2
chr1	155058498	155059584	MajorDMR-19-20500	9
chr1	155063407	155063643	MajorDMR-19-20501	2
chr1	155064202	155064593	MajorDMR-19-20502	9
chr1	155067762	155068323	MajorDMR-19-20503	3
chr1	155074670	155074965	MajorDMR-19-20504	5
chr1	155078036	155078285	MajorDMR-19-20505	3
chr1	155079484	155079927	MajorDMR-19-20506	3
chr1	155080444	155080979	MajorDMR-19-20507	4
chr1	155083446	155083503	MajorDMR-19-20508	2
chr1	155086089	155086157	MajorDMR-19-20509	2
chr1	155091002	155091594	MajorDMR-19-20510	5
chr1	155092849	155092867	MajorDMR-19-20511	2
chr1	155093514	155093704	MajorDMR-19-20512	3
chr1	155096565	155098587	MajorDMR-19-20513	28
chr1	155100562	155103289	MajorDMR-19-20514	40
chr1	155116834	155116954	MajorDMR-19-20515	2
chr1	155121588	155121841	MajorDMR-19-20516	3
chr1	155122344	155122376	MajorDMR-19-20517	3
chr1	155132624	155132833	MajorDMR-19-20518	6
chr1	155138666	155139355	MajorDMR-19-20519	19
chr1	155151039	155151498	MajorDMR-19-20520	14
chr1	155157606	155158320	MajorDMR-19-20521	18
chr1	155162625	155162799	MajorDMR-19-20522	5
chr1	155176340	155176502	MajorDMR-19-20523	3
chr1	155191663	155191811	MajorDMR-19-20524	4
chr1	155192431	155193038	MajorDMR-19-20525	9
chr1	155194358	155195356	MajorDMR-19-20526	17
chr1	155202332	155202516	MajorDMR-19-20527	2
chr1	155211644	155211838	MajorDMR-19-20528	3
chr1	155219670	155220508	MajorDMR-19-20529	20
chr1	155225850	155226011	MajorDMR-19-20530	3
chr1	155264236	155264755	MajorDMR-19-20531	19
chr1	155265522	155265647	MajorDMR-19-20532	6
chr1	155267159	155267567	MajorDMR-19-20533	5
chr1	155271886	155271979	MajorDMR-19-20534	2
chr1	155277398	155278080	MajorDMR-19-20535	7
chr1	155294506	155295297	MajorDMR-19-20536	11
chr1	155349293	155349333	MajorDMR-19-20537	2
chr1	155373607	155373882	MajorDMR-19-20538	4
chr1	155426337	155426356	MajorDMR-19-20539	2
chr1	155428137	155428193	MajorDMR-19-20540	2
chr1	155455426	155455565	MajorDMR-19-20541	3
chr1	155466395	155466405	MajorDMR-19-20542	2
chr1	155474044	155474236	MajorDMR-19-20543	2
chr1	155488477	155488490	MajorDMR-19-20544	2
chr1	155491135	155491318	MajorDMR-19-20545	6
chr1	155496984	155496994	MajorDMR-19-20546	2
chr1	155497581	155497805	MajorDMR-19-20547	6
chr1	155499528	155499928	MajorDMR-19-20548	7
chr1	155505736	155506280	MajorDMR-19-20549	7
chr1	155534058	155534392	MajorDMR-19-20550	9
chr1	155569789	155570057	MajorDMR-19-20551	6
chr1	155585453	155585825	MajorDMR-19-20552	2
chr1	155607223	155607577	MajorDMR-19-20553	11
chr1	155611107	155611553	MajorDMR-19-20554	5
chr1	155615663	155616511	MajorDMR-19-20555	6
chr1	155620162	155620313	MajorDMR-19-20556	2
chr1	155645623	155645906	MajorDMR-19-20557	11
chr1	155646488	155646549	MajorDMR-19-20558	2
chr1	155653808	155653855	MajorDMR-19-20559	3
chr1	155655276	155655339	MajorDMR-19-20560	2
chr1	155665143	155665173	MajorDMR-19-20561	2
chr1	155670873	155672329	MajorDMR-19-20562	19
chr1	155674080	155674150	MajorDMR-19-20563	2
chr1	155714800	155714806	MajorDMR-19-20564	2
chr1	155733885	155734137	MajorDMR-19-20565	6
chr1	155803328	155803424	MajorDMR-19-20566	4
chr1	155828704	155828782	MajorDMR-19-20567	4
chr1	155879698	155879761	MajorDMR-19-20568	2
chr1	155910191	155911279	MajorDMR-19-20569	8
chr1	155912153	155912936	MajorDMR-19-20570	12
chr1	155915677	155917322	MajorDMR-19-20571	10
chr1	155924313	155924375	MajorDMR-19-20572	7
chr1	155932453	155932825	MajorDMR-19-20573	8
chr1	155940251	155940462	MajorDMR-19-20574	5
chr1	155941133	155941294	MajorDMR-19-20575	2
chr1	155943257	155943774	MajorDMR-19-20576	4
chr1	155948697	155950635	MajorDMR-19-20577	15
chr1	155951303	155951620	MajorDMR-19-20578	4
chr1	155953338	155953380	MajorDMR-19-20579	2
chr1	155957656	155957682	MajorDMR-19-20580	2
chr1	155959752	155960281	MajorDMR-19-20581	6
chr1	155982375	155982392	MajorDMR-19-20582	2
chr1	155995696	155996149	MajorDMR-19-20583	8
chr1	155999972	156000197	MajorDMR-19-20584	3
chr1	156001292	156001574	MajorDMR-19-20585	9
chr1	156002328	156003244	MajorDMR-19-20586	6
chr1	156018634	156018863	MajorDMR-19-20587	2
chr1	156025472	156026042	MajorDMR-19-20588	10
chr1	156030399	156030961	MajorDMR-19-20589	6
chr1	156031494	156031952	MajorDMR-19-20590	6
chr1	156033450	156033845	MajorDMR-19-20591	2
chr1	156035485	156036452	MajorDMR-19-20592	8
chr1	156043491	156045209	MajorDMR-19-20593	9
chr1	156045754	156047116	MajorDMR-19-20594	68
chr1	156048109	156048448	MajorDMR-19-20595	4
chr1	156050885	156051172	MajorDMR-19-20596	2
chr1	156059537	156060118	MajorDMR-19-20597	6
chr1	156066720	156067249	MajorDMR-19-20598	10
chr1	156072575	156073599	MajorDMR-19-20599	14
chr1	156074776	156075737	MajorDMR-19-20600	8
chr1	156082182	156082462	MajorDMR-19-20601	3
chr1	156083018	156083277	MajorDMR-19-20602	2
chr1	156085489	156086300	MajorDMR-19-20603	10
chr1	156089847	156089869	MajorDMR-19-20604	2
chr1	156090696	156091137	MajorDMR-19-20605	4
chr1	156091990	156092815	MajorDMR-19-20606	12
chr1	156093332	156097465	MajorDMR-19-20607	36
chr1	156098330	156099147	MajorDMR-19-20608	5
chr1	156100133	156100449	MajorDMR-19-20609	3
chr1	156104601	156104630	MajorDMR-19-20610	3
chr1	156108974	156110103	MajorDMR-19-20611	12
chr1	156110687	156111801	MajorDMR-19-20612	12
chr1	156116175	156116871	MajorDMR-19-20613	6
chr1	156118141	156118624	MajorDMR-19-20614	8
chr1	156120865	156121552	MajorDMR-19-20615	7
chr1	156124180	156124456	MajorDMR-19-20616	7
chr1	156125550	156126214	MajorDMR-19-20617	11
chr1	156129973	156130767	MajorDMR-19-20618	15
chr1	156135026	156135038	MajorDMR-19-20619	2
chr1	156148189	156148249	MajorDMR-19-20620	2
chr1	156149167	156149617	MajorDMR-19-20621	7
chr1	156151389	156152022	MajorDMR-19-20622	9
chr1	156165552	156165594	MajorDMR-19-20623	2
chr1	156184078	156184094	MajorDMR-19-20624	2
chr1	156186624	156186630	MajorDMR-19-20625	2
chr1	156195707	156196045	MajorDMR-19-20626	2
chr1	156198364	156198739	MajorDMR-19-20627	9
chr1	156211378	156211893	MajorDMR-19-20628	6
chr1	156214933	156215433	MajorDMR-19-20629	7
chr1	156215945	156216852	MajorDMR-19-20630	17
chr1	156227142	156227300	MajorDMR-19-20631	4
chr1	156247018	156247082	MajorDMR-19-20632	2
chr1	156254756	156254844	MajorDMR-19-20633	3
chr1	156280975	156281040	MajorDMR-19-20634	2
chr1	156309248	156309351	MajorDMR-19-20635	3
chr1	156320992	156321084	MajorDMR-19-20636	3
chr1	156327416	156327505	MajorDMR-19-20637	2
chr1	156329827	156329982	MajorDMR-19-20638	6
chr1	156339197	156339411	MajorDMR-19-20639	9
chr1	156341522	156341575	MajorDMR-19-20640	2
chr1	156343044	156343284	MajorDMR-19-20641	2
chr1	156346870	156347587	MajorDMR-19-20642	13
chr1	156353903	156353921	MajorDMR-19-20643	3
chr1	156355264	156355455	MajorDMR-19-20644	2
chr1	156357760	156358819	MajorDMR-19-20645	30
chr1	156360328	156361084	MajorDMR-19-20646	8
chr1	156361667	156361827	MajorDMR-19-20647	3
chr1	156365090	156365156	MajorDMR-19-20648	5
chr1	156368212	156368630	MajorDMR-19-20649	10
chr1	156371711	156371985	MajorDMR-19-20650	2
chr1	156384445	156384531	MajorDMR-19-20651	3
chr1	156399873	156400433	MajorDMR-19-20652	4
chr1	156401318	156401329	MajorDMR-19-20653	2
chr1	156402527	156404995	MajorDMR-19-20654	22
chr1	156406948	156410859	MajorDMR-19-20655	63
chr1	156411461	156412407	MajorDMR-19-20656	10
chr1	156412981	156413187	MajorDMR-19-20657	4
chr1	156416169	156416494	MajorDMR-19-20658	2
chr1	156419994	156420367	MajorDMR-19-20659	2
chr1	156421000	156421825	MajorDMR-19-20660	4
chr1	156422579	156423175	MajorDMR-19-20661	3
chr1	156425862	156426322	MajorDMR-19-20662	9
chr1	156427663	156427808	MajorDMR-19-20663	4
chr1	156431139	156431292	MajorDMR-19-20664	2
chr1	156450332	156450807	MajorDMR-19-20665	6
chr1	156460823	156461247	MajorDMR-19-20666	3
chr1	156462385	156462680	MajorDMR-19-20667	5
chr1	156473694	156474589	MajorDMR-19-20668	4
chr1	156475487	156475564	MajorDMR-19-20669	3
chr1	156477634	156478535	MajorDMR-19-20670	9
chr1	156482193	156482216	MajorDMR-19-20671	2
chr1	156494333	156495473	MajorDMR-19-20672	10
chr1	156497841	156498495	MajorDMR-19-20673	3
chr1	156509593	156509845	MajorDMR-19-20674	5
chr1	156510581	156510800	MajorDMR-19-20675	4
chr1	156512680	156513087	MajorDMR-19-20676	3
chr1	156521804	156521963	MajorDMR-19-20677	3
chr1	156523009	156523081	MajorDMR-19-20678	4
chr1	156524837	156525108	MajorDMR-19-20679	6
chr1	156529032	156529223	MajorDMR-19-20680	3
chr1	156530689	156530874	MajorDMR-19-20681	3
chr1	156535183	156536365	MajorDMR-19-20682	7
chr1	156544067	156544166	MajorDMR-19-20683	2
chr1	156549937	156550257	MajorDMR-19-20684	4
chr1	156552224	156552578	MajorDMR-19-20685	5
chr1	156554672	156554680	MajorDMR-19-20686	2
chr1	156559497	156559628	MajorDMR-19-20687	2
chr1	156575314	156575605	MajorDMR-19-20688	3
chr1	156581597	156581833	MajorDMR-19-20689	2
chr1	156582377	156582659	MajorDMR-19-20690	5
chr1	156585953	156586532	MajorDMR-19-20691	3
chr1	156588947	156590868	MajorDMR-19-20692	17
chr1	156593259	156593865	MajorDMR-19-20693	9
chr1	156596249	156597159	MajorDMR-19-20694	7
chr1	156597678	156597992	MajorDMR-19-20695	2
chr1	156599818	156599901	MajorDMR-19-20696	3
chr1	156600477	156601447	MajorDMR-19-20697	13
chr1	156602353	156602614	MajorDMR-19-20698	2
chr1	156609439	156609553	MajorDMR-19-20699	4
chr1	156613630	156613883	MajorDMR-19-20700	6
chr1	156615961	156617305	MajorDMR-19-20701	60
chr1	156618105	156619455	MajorDMR-19-20702	9
chr1	156620080	156620553	MajorDMR-19-20703	3
chr1	156621101	156622538	MajorDMR-19-20704	15
chr1	156625371	156626629	MajorDMR-19-20705	9
chr1	156631234	156632634	MajorDMR-19-20706	14
chr1	156634033	156635600	MajorDMR-19-20707	20
chr1	156636428	156636499	MajorDMR-19-20708	2
chr1	156639255	156639315	MajorDMR-19-20709	3
chr1	156643673	156644569	MajorDMR-19-20710	4
chr1	156645215	156647113	MajorDMR-19-20711	67
chr1	156651422	156651493	MajorDMR-19-20712	2
chr1	156653218	156653309	MajorDMR-19-20713	2
chr1	156654043	156654438	MajorDMR-19-20714	4
chr1	156658122	156658596	MajorDMR-19-20715	2
chr1	156660338	156664474	MajorDMR-19-20716	63
chr1	156666990	156667175	MajorDMR-19-20717	2
chr1	156671147	156671387	MajorDMR-19-20718	3
chr1	156672281	156672381	MajorDMR-19-20719	2
chr1	156673062	156674246	MajorDMR-19-20720	13
chr1	156676551	156678319	MajorDMR-19-20721	21
chr1	156678866	156679056	MajorDMR-19-20722	2
chr1	156679909	156680197	MajorDMR-19-20723	2
chr1	156697242	156697461	MajorDMR-19-20724	7
chr1	156708437	156708577	MajorDMR-19-20725	5
chr1	156713536	156713658	MajorDMR-19-20726	3
chr1	156715879	156715927	MajorDMR-19-20727	2
chr1	156718259	156719796	MajorDMR-19-20728	15
chr1	156725382	156725432	MajorDMR-19-20729	3
chr1	156742968	156743085	MajorDMR-19-20730	2
chr1	156762134	156762214	MajorDMR-19-20731	2
chr1	156765710	156765724	MajorDMR-19-20732	2
chr1	156773413	156773581	MajorDMR-19-20733	6
chr1	156774347	156774834	MajorDMR-19-20734	5
chr1	156783178	156783468	MajorDMR-19-20735	8
chr1	156785615	156786724	MajorDMR-19-20736	19
chr1	156791433	156791559	MajorDMR-19-20737	2
chr1	156798336	156798695	MajorDMR-19-20738	10
chr1	156800301	156800504	MajorDMR-19-20739	2
chr1	156803548	156803731	MajorDMR-19-20740	2
chr1	156804599	156805226	MajorDMR-19-20741	8
chr1	156806089	156806486	MajorDMR-19-20742	3
chr1	156807360	156807916	MajorDMR-19-20743	4
chr1	156808536	156811359	MajorDMR-19-20744	27
chr1	156812893	156813279	MajorDMR-19-20745	2
chr1	156813788	156814973	MajorDMR-19-20746	18
chr1	156815610	156816336	MajorDMR-19-20747	12
chr1	156817907	156819237	MajorDMR-19-20748	22
chr1	156822007	156822820	MajorDMR-19-20749	6
chr1	156826325	156829208	MajorDMR-19-20750	36
chr1	156831197	156831640	MajorDMR-19-20751	4
chr1	156832513	156833531	MajorDMR-19-20752	6
chr1	156835315	156836946	MajorDMR-19-20753	16
chr1	156838431	156838895	MajorDMR-19-20754	3
chr1	156840346	156840916	MajorDMR-19-20755	5
chr1	156841487	156841923	MajorDMR-19-20756	9
chr1	156844910	156846496	MajorDMR-19-20757	26
chr1	156847325	156847358	MajorDMR-19-20758	2
chr1	156849944	156850324	MajorDMR-19-20759	6
chr1	156851044	156851292	MajorDMR-19-20760	5
chr1	156853820	156854892	MajorDMR-19-20761	10
chr1	156855422	156857714	MajorDMR-19-20762	16
chr1	156860716	156860936	MajorDMR-19-20763	2
chr1	156861706	156861843	MajorDMR-19-20764	6
chr1	156862937	156865453	MajorDMR-19-20765	34
chr1	156866691	156868660	MajorDMR-19-20766	21
chr1	156869215	156870397	MajorDMR-19-20767	5
chr1	156871138	156871281	MajorDMR-19-20768	3
chr1	156871877	156873055	MajorDMR-19-20769	11
chr1	156873597	156874431	MajorDMR-19-20770	10
chr1	156875425	156875760	MajorDMR-19-20771	3
chr1	156876821	156877409	MajorDMR-19-20772	5
chr1	156881523	156882259	MajorDMR-19-20773	5
chr1	156883221	156883746	MajorDMR-19-20774	13
chr1	156890861	156890881	MajorDMR-19-20775	2
chr1	156891484	156891610	MajorDMR-19-20776	2
chr1	156892229	156892874	MajorDMR-19-20777	5
chr1	156894429	156895174	MajorDMR-19-20778	11
chr1	156896092	156897236	MajorDMR-19-20779	10
chr1	156899528	156899582	MajorDMR-19-20780	3
chr1	156900779	156902259	MajorDMR-19-20781	13
chr1	156906484	156906551	MajorDMR-19-20782	2
chr1	156907718	156907845	MajorDMR-19-20783	3
chr1	156933492	156933524	MajorDMR-19-20784	3
chr1	156957854	156957894	MajorDMR-19-20785	2
chr1	156974624	156974975	MajorDMR-19-20786	3
chr1	157025521	157026159	MajorDMR-19-20787	5
chr1	157029206	157029364	MajorDMR-19-20788	2
chr1	157030081	157030099	MajorDMR-19-20789	2
chr1	157034803	157034851	MajorDMR-19-20790	2
chr1	157036970	157037210	MajorDMR-19-20791	3
chr1	157043931	157044533	MajorDMR-19-20792	21
chr1	157045211	157045401	MajorDMR-19-20793	2
chr1	157048617	157048734	MajorDMR-19-20794	3
chr1	157059259	157059643	MajorDMR-19-20795	3
chr1	157060553	157060579	MajorDMR-19-20796	2
chr1	157062758	157062964	MajorDMR-19-20797	3
chr1	157068983	157069612	MajorDMR-19-20798	10
chr1	157071786	157071944	MajorDMR-19-20799	4
chr1	157072914	157073318	MajorDMR-19-20800	6
chr1	157075212	157075352	MajorDMR-19-20801	4
chr1	157075945	157076916	MajorDMR-19-20802	12
chr1	157077808	157077989	MajorDMR-19-20803	2
chr1	157079997	157080032	MajorDMR-19-20804	2
chr1	157082740	157083543	MajorDMR-19-20805	12
chr1	157085974	157086247	MajorDMR-19-20806	2
chr1	157087348	157088211	MajorDMR-19-20807	4
chr1	157092068	157092114	MajorDMR-19-20808	2
chr1	157106265	157106499	MajorDMR-19-20809	2
chr1	157112240	157112410	MajorDMR-19-20810	3
chr1	157117760	157119040	MajorDMR-19-20811	12
chr1	157124418	157126514	MajorDMR-19-20812	21
chr1	157133149	157133159	MajorDMR-19-20813	2
chr1	157134118	157134240	MajorDMR-19-20814	3
chr1	157137299	157138609	MajorDMR-19-20815	13
chr1	157140605	157141642	MajorDMR-19-20816	8
chr1	157143516	157144417	MajorDMR-19-20817	7
chr1	157149863	157150051	MajorDMR-19-20818	2
chr1	157151170	157151797	MajorDMR-19-20819	8
chr1	157160332	157161347	MajorDMR-19-20820	12
chr1	157163521	157165412	MajorDMR-19-20821	36
chr1	157166647	157167110	MajorDMR-19-20822	5
chr1	157169965	157170722	MajorDMR-19-20823	6
chr1	157172228	157172462	MajorDMR-19-20824	4
chr1	157189728	157189887	MajorDMR-19-20825	2
chr1	157191455	157191568	MajorDMR-19-20826	2
chr1	157196413	157196701	MajorDMR-19-20827	3
chr1	157198997	157199085	MajorDMR-19-20828	4
chr1	157205256	157205278	MajorDMR-19-20829	2
chr1	157208951	157209681	MajorDMR-19-20830	4
chr1	157210965	157211448	MajorDMR-19-20831	2
chr1	157221167	157221670	MajorDMR-19-20832	2
chr1	157237562	157238016	MajorDMR-19-20833	3
chr1	157239538	157240308	MajorDMR-19-20834	6
chr1	157240882	157240911	MajorDMR-19-20835	2
chr1	157243373	157243653	MajorDMR-19-20836	5
chr1	157245017	157245205	MajorDMR-19-20837	3
chr1	157247914	157247955	MajorDMR-19-20838	2
chr1	157248559	157249745	MajorDMR-19-20839	26
chr1	157250840	157251340	MajorDMR-19-20840	2
chr1	157258180	157258752	MajorDMR-19-20841	3
chr1	157263766	157263953	MajorDMR-19-20842	2
chr1	157272717	157273274	MajorDMR-19-20843	3
chr1	157273961	157274407	MajorDMR-19-20844	2
chr1	157279581	157281133	MajorDMR-19-20845	10
chr1	157281694	157281792	MajorDMR-19-20846	3
chr1	157305024	157305028	MajorDMR-19-20847	2
chr1	157326409	157326540	MajorDMR-19-20848	3
chr1	157336085	157337435	MajorDMR-19-20849	5
chr1	157338397	157338403	MajorDMR-19-20850	2
chr1	157339168	157340723	MajorDMR-19-20851	5
chr1	157347088	157347631	MajorDMR-19-20852	5
chr1	157350338	157350966	MajorDMR-19-20853	8
chr1	157354285	157354380	MajorDMR-19-20854	2
chr1	157360391	157361073	MajorDMR-19-20855	5
chr1	157368743	157368914	MajorDMR-19-20856	5
chr1	157370076	157370739	MajorDMR-19-20857	5
chr1	157371975	157372182	MajorDMR-19-20858	3
chr1	157372704	157374091	MajorDMR-19-20859	13
chr1	157377681	157378227	MajorDMR-19-20860	4
chr1	157380379	157380426	MajorDMR-19-20861	2
chr1	157381790	157381846	MajorDMR-19-20862	2
chr1	157388618	157388675	MajorDMR-19-20863	2
chr1	157406777	157407344	MajorDMR-19-20864	3
chr1	157409408	157409696	MajorDMR-19-20865	3
chr1	157421334	157421420	MajorDMR-19-20866	2
chr1	157435820	157435872	MajorDMR-19-20867	2
chr1	157442267	157442342	MajorDMR-19-20868	2
chr1	157460411	157460849	MajorDMR-19-20869	4
chr1	157461810	157462214	MajorDMR-19-20870	3
chr1	157468450	157468743	MajorDMR-19-20871	3
chr1	157474419	157474804	MajorDMR-19-20872	7
chr1	157475493	157475837	MajorDMR-19-20873	2
chr1	157486849	157487048	MajorDMR-19-20874	7
chr1	157490930	157490969	MajorDMR-19-20875	2
chr1	157497244	157497674	MajorDMR-19-20876	2
chr1	157498991	157499289	MajorDMR-19-20877	2
chr1	157514166	157514810	MajorDMR-19-20878	3
chr1	157522332	157522958	MajorDMR-19-20879	4
chr1	157532513	157532586	MajorDMR-19-20880	2
chr1	157533942	157534221	MajorDMR-19-20881	2
chr1	157536295	157536901	MajorDMR-19-20882	5
chr1	157543291	157543693	MajorDMR-19-20883	2
chr1	157551194	157551336	MajorDMR-19-20884	3
chr1	157555996	157556120	MajorDMR-19-20885	2
chr1	157557933	157558922	MajorDMR-19-20886	6
chr1	157564919	157566412	MajorDMR-19-20887	9
chr1	157586578	157586663	MajorDMR-19-20888	2
chr1	157591937	157592320	MajorDMR-19-20889	2
chr1	157596020	157596095	MajorDMR-19-20890	2
chr1	157599973	157600942	MajorDMR-19-20891	9
chr1	157609190	157609987	MajorDMR-19-20892	4
chr1	157615538	157615721	MajorDMR-19-20893	4
chr1	157622259	157623295	MajorDMR-19-20894	9
chr1	157626365	157626617	MajorDMR-19-20895	10
chr1	157648266	157648526	MajorDMR-19-20896	3
chr1	157652835	157652953	MajorDMR-19-20897	2
chr1	157670285	157670482	MajorDMR-19-20898	4
chr1	157696598	157696818	MajorDMR-19-20899	3
chr1	157704001	157704168	MajorDMR-19-20900	2
chr1	157721264	157721685	MajorDMR-19-20901	3
chr1	157727919	157728100	MajorDMR-19-20902	3
chr1	157740095	157740479	MajorDMR-19-20903	3
chr1	157741758	157742036	MajorDMR-19-20904	5
chr1	157773694	157773941	MajorDMR-19-20905	6
chr1	157789445	157789934	MajorDMR-19-20906	5
chr1	157802029	157802306	MajorDMR-19-20907	4
chr1	157811149	157811791	MajorDMR-19-20908	4
chr1	157813605	157814669	MajorDMR-19-20909	8
chr1	157815608	157815659	MajorDMR-19-20910	2
chr1	157818134	157818139	MajorDMR-19-20911	2
chr1	157819042	157819221	MajorDMR-19-20912	2
chr1	157819942	157820810	MajorDMR-19-20913	4
chr1	157832404	157832439	MajorDMR-19-20914	2
chr1	157842934	157843309	MajorDMR-19-20915	2
chr1	157850612	157850860	MajorDMR-19-20916	3
chr1	157852494	157852823	MajorDMR-19-20917	3
chr1	157868047	157868138	MajorDMR-19-20918	2
chr1	157890818	157891059	MajorDMR-19-20919	2
chr1	157896018	157896798	MajorDMR-19-20920	6
chr1	157907861	157907888	MajorDMR-19-20921	2
chr1	157914727	157915020	MajorDMR-19-20922	4
chr1	157922594	157922670	MajorDMR-19-20923	2
chr1	157925748	157926106	MajorDMR-19-20924	10
chr1	157926691	157927030	MajorDMR-19-20925	3
chr1	157938278	157938672	MajorDMR-19-20926	5
chr1	157948304	157949085	MajorDMR-19-20927	21
chr1	157953909	157954373	MajorDMR-19-20928	2
chr1	157962124	157962403	MajorDMR-19-20929	3
chr1	157969117	157969424	MajorDMR-19-20930	2
chr1	157970314	157971008	MajorDMR-19-20931	5
chr1	157977173	157978782	MajorDMR-19-20932	10
chr1	157979624	157980429	MajorDMR-19-20933	4
chr1	157981154	157981653	MajorDMR-19-20934	7
chr1	157986294	157987023	MajorDMR-19-20935	5
chr1	157988761	157989756	MajorDMR-19-20936	6
chr1	157990414	157991177	MajorDMR-19-20937	5
chr1	157994228	157995548	MajorDMR-19-20938	14
chr1	158007335	158009335	MajorDMR-19-20939	17
chr1	158015128	158015688	MajorDMR-19-20940	3
chr1	158018371	158018630	MajorDMR-19-20941	6
chr1	158025151	158027029	MajorDMR-19-20942	9
chr1	158029020	158029116	MajorDMR-19-20943	2
chr1	158029759	158030382	MajorDMR-19-20944	6
chr1	158030964	158031084	MajorDMR-19-20945	3
chr1	158035206	158035954	MajorDMR-19-20946	3
chr1	158036977	158037197	MajorDMR-19-20947	2
chr1	158038787	158039225	MajorDMR-19-20948	5
chr1	158048633	158048715	MajorDMR-19-20949	3
chr1	158056417	158056796	MajorDMR-19-20950	3
chr1	158057417	158057477	MajorDMR-19-20951	3
chr1	158059556	158059726	MajorDMR-19-20952	6
chr1	158070187	158070421	MajorDMR-19-20953	3
chr1	158072872	158074851	MajorDMR-19-20954	8
chr1	158075626	158075847	MajorDMR-19-20955	2
chr1	158085054	158085129	MajorDMR-19-20956	2
chr1	158087707	158088342	MajorDMR-19-20957	16
chr1	158091445	158091686	MajorDMR-19-20958	3
chr1	158117896	158119053	MajorDMR-19-20959	9
chr1	158120118	158120715	MajorDMR-19-20960	5
chr1	158121269	158121579	MajorDMR-19-20961	2
chr1	158123819	158124080	MajorDMR-19-20962	5
chr1	158132865	158132880	MajorDMR-19-20963	2
chr1	158136682	158136767	MajorDMR-19-20964	2
chr1	158146121	158146892	MajorDMR-19-20965	10
chr1	158149070	158150202	MajorDMR-19-20966	11
chr1	158155597	158156599	MajorDMR-19-20967	8
chr1	158171474	158171504	MajorDMR-19-20968	2
chr1	158174277	158174634	MajorDMR-19-20969	5
chr1	158214546	158214899	MajorDMR-19-20970	2
chr1	158217908	158218185	MajorDMR-19-20971	3
chr1	158218713	158219966	MajorDMR-19-20972	9
chr1	158221089	158221552	MajorDMR-19-20973	3
chr1	158227576	158228258	MajorDMR-19-20974	4
chr1	158244820	158245052	MajorDMR-19-20975	3
chr1	158255589	158256381	MajorDMR-19-20976	9
chr1	158259267	158260603	MajorDMR-19-20977	10
chr1	158274913	158274957	MajorDMR-19-20978	3
chr1	158289427	158289827	MajorDMR-19-20979	9
chr1	158294308	158294581	MajorDMR-19-20980	4
chr1	158298164	158298574	MajorDMR-19-20981	3
chr1	158303415	158303660	MajorDMR-19-20982	2
chr1	158306367	158306388	MajorDMR-19-20983	2
chr1	158317918	158318208	MajorDMR-19-20984	9
chr1	158320091	158320271	MajorDMR-19-20985	5
chr1	158323481	158323688	MajorDMR-19-20986	4
chr1	158324219	158324332	MajorDMR-19-20987	2
chr1	158352065	158352309	MajorDMR-19-20988	3
chr1	158361314	158361767	MajorDMR-19-20989	2
chr1	158400080	158400115	MajorDMR-19-20990	2
chr1	158404600	158405015	MajorDMR-19-20991	4
chr1	158442305	158442501	MajorDMR-19-20992	2
chr1	158472418	158472485	MajorDMR-19-20993	2
chr1	158515991	158516298	MajorDMR-19-20994	2
chr1	158533895	158534680	MajorDMR-19-20995	4
chr1	158541240	158541296	MajorDMR-19-20996	2
chr1	158604657	158604843	MajorDMR-19-20997	3
chr1	158614139	158614556	MajorDMR-19-20998	3
chr1	158616643	158616658	MajorDMR-19-20999	2
chr1	158624421	158624787	MajorDMR-19-21000	7
chr1	158637703	158637996	MajorDMR-19-21001	2
chr1	158680979	158681255	MajorDMR-19-21002	3
chr1	158688503	158688776	MajorDMR-19-21003	2
chr1	158724690	158724749	MajorDMR-19-21004	3
chr1	158725952	158726075	MajorDMR-19-21005	2
chr1	158741871	158741947	MajorDMR-19-21006	3
chr1	158752902	158753723	MajorDMR-19-21007	3
chr1	158763729	158763776	MajorDMR-19-21008	2
chr1	158768598	158768795	MajorDMR-19-21009	4
chr1	158772019	158772067	MajorDMR-19-21010	2
chr1	158773369	158773573	MajorDMR-19-21011	2
chr1	158778954	158780509	MajorDMR-19-21012	16
chr1	158781044	158781070	MajorDMR-19-21013	2
chr1	158781995	158782356	MajorDMR-19-21014	3
chr1	158783037	158783209	MajorDMR-19-21015	3
chr1	158787115	158787161	MajorDMR-19-21016	2
chr1	158789403	158789671	MajorDMR-19-21017	4
chr1	158790612	158790827	MajorDMR-19-21018	3
chr1	158800872	158801272	MajorDMR-19-21019	5
chr1	158803219	158803507	MajorDMR-19-21020	4
chr1	158805195	158805599	MajorDMR-19-21021	4
chr1	158814243	158814490	MajorDMR-19-21022	2
chr1	158874835	158875009	MajorDMR-19-21023	2
chr1	158886488	158886771	MajorDMR-19-21024	2
chr1	158900383	158900550	MajorDMR-19-21025	3
chr1	158908598	158908965	MajorDMR-19-21026	2
chr1	158913531	158913600	MajorDMR-19-21027	2
chr1	158921895	158922471	MajorDMR-19-21028	6
chr1	158923502	158923554	MajorDMR-19-21029	3
chr1	158946192	158946254	MajorDMR-19-21030	2
chr1	158967995	158968378	MajorDMR-19-21031	2
chr1	158969279	158969447	MajorDMR-19-21032	2
chr1	158975716	158977015	MajorDMR-19-21033	18
chr1	158978467	158981122	MajorDMR-19-21034	28
chr1	158982444	158984812	MajorDMR-19-21035	27
chr1	158985351	158986435	MajorDMR-19-21036	9
chr1	158992884	158993646	MajorDMR-19-21037	3
chr1	158996619	158996794	MajorDMR-19-21038	2
chr1	159000985	159001171	MajorDMR-19-21039	3
chr1	159002376	159003279	MajorDMR-19-21040	3
chr1	159019387	159019423	MajorDMR-19-21041	2
chr1	159022481	159023399	MajorDMR-19-21042	3
chr1	159025075	159026274	MajorDMR-19-21043	14
chr1	159028306	159028351	MajorDMR-19-21044	2
chr1	159037651	159038473	MajorDMR-19-21045	7
chr1	159038977	159039866	MajorDMR-19-21046	4
chr1	159046438	159046774	MajorDMR-19-21047	4
chr1	159054111	159054912	MajorDMR-19-21048	7
chr1	159055500	159055657	MajorDMR-19-21049	2
chr1	159057563	159058167	MajorDMR-19-21050	3
chr1	159067679	159067724	MajorDMR-19-21051	2
chr1	159092786	159093273	MajorDMR-19-21052	3
chr1	159094312	159094472	MajorDMR-19-21053	4
chr1	159099842	159099880	MajorDMR-19-21054	3
chr1	159109878	159110333	MajorDMR-19-21055	4
chr1	159116847	159117003	MajorDMR-19-21056	2
chr1	159123242	159123548	MajorDMR-19-21057	2
chr1	159126579	159126822	MajorDMR-19-21058	2
chr1	159127360	159127673	MajorDMR-19-21059	2
chr1	159132303	159132795	MajorDMR-19-21060	4
chr1	159133524	159133726	MajorDMR-19-21061	2
chr1	159147112	159147420	MajorDMR-19-21062	3
chr1	159157498	159158743	MajorDMR-19-21063	26
chr1	159170175	159171728	MajorDMR-19-21064	22
chr1	159174422	159174729	MajorDMR-19-21065	4
chr1	159179947	159180074	MajorDMR-19-21066	5
chr1	159180694	159181064	MajorDMR-19-21067	2
chr1	159181737	159182189	MajorDMR-19-21068	3
chr1	159185442	159185732	MajorDMR-19-21069	2
chr1	159220607	159220902	MajorDMR-19-21070	5
chr1	159229139	159229221	MajorDMR-19-21071	2
chr1	159244705	159244789	MajorDMR-19-21072	2
chr1	159252118	159252449	MajorDMR-19-21073	3
chr1	159253297	159253432	MajorDMR-19-21074	2
chr1	159262106	159262434	MajorDMR-19-21075	4
chr1	159269470	159270210	MajorDMR-19-21076	6
chr1	159277251	159277423	MajorDMR-19-21077	3
chr1	159288734	159289191	MajorDMR-19-21078	4
chr1	159289865	159290264	MajorDMR-19-21079	2
chr1	159311625	159311805	MajorDMR-19-21080	2
chr1	159325560	159325578	MajorDMR-19-21081	2
chr1	159400699	159401013	MajorDMR-19-21082	7
chr1	159404832	159405464	MajorDMR-19-21083	4
chr1	159406428	159407108	MajorDMR-19-21084	5
chr1	159411563	159411986	MajorDMR-19-21085	7
chr1	159444980	159445311	MajorDMR-19-21086	2
chr1	159448984	159449175	MajorDMR-19-21087	2
chr1	159564660	159564961	MajorDMR-19-21088	3
chr1	159597115	159597368	MajorDMR-19-21089	2
chr1	159616187	159616470	MajorDMR-19-21090	2
chr1	159617077	159617386	MajorDMR-19-21091	2
chr1	159644010	159644189	MajorDMR-19-21092	4
chr1	159645816	159646316	MajorDMR-19-21093	2
chr1	159648775	159648834	MajorDMR-19-21094	2
chr1	159663283	159663459	MajorDMR-19-21095	2
chr1	159670153	159670446	MajorDMR-19-21096	5
chr1	159713529	159714039	MajorDMR-19-21097	3
chr1	159726699	159726882	MajorDMR-19-21098	2
chr1	159751341	159751353	MajorDMR-19-21099	2
chr1	159760123	159760232	MajorDMR-19-21100	2
chr1	159761946	159762497	MajorDMR-19-21101	3
chr1	159764273	159764457	MajorDMR-19-21102	3
chr1	159765164	159765678	MajorDMR-19-21103	6
chr1	159768149	159768919	MajorDMR-19-21104	7
chr1	159770167	159770479	MajorDMR-19-21105	7
chr1	159772128	159772256	MajorDMR-19-21106	4
chr1	159773291	159773921	MajorDMR-19-21107	4
chr1	159791060	159791618	MajorDMR-19-21108	6
chr1	159792407	159792790	MajorDMR-19-21109	3
chr1	159793310	159793370	MajorDMR-19-21110	5
chr1	159795541	159796817	MajorDMR-19-21111	15
chr1	159798432	159799711	MajorDMR-19-21112	14
chr1	159803894	159803927	MajorDMR-19-21113	2
chr1	159812988	159813491	MajorDMR-19-21114	3
chr1	159815920	159816253	MajorDMR-19-21115	2
chr1	159818840	159819100	MajorDMR-19-21116	5
chr1	159819893	159819923	MajorDMR-19-21117	2
chr1	159825624	159825822	MajorDMR-19-21118	7
chr1	159830410	159830539	MajorDMR-19-21119	2
chr1	159831259	159831290	MajorDMR-19-21120	2
chr1	159837629	159838032	MajorDMR-19-21121	5
chr1	159848640	159848783	MajorDMR-19-21122	2
chr1	159849756	159850481	MajorDMR-19-21123	3
chr1	159851894	159852356	MajorDMR-19-21124	4
chr1	159859637	159860531	MajorDMR-19-21125	4
chr1	159865523	159866370	MajorDMR-19-21126	7
chr1	159867618	159868563	MajorDMR-19-21127	6
chr1	159869901	159870217	MajorDMR-19-21128	13
chr1	159871161	159871315	MajorDMR-19-21129	4
chr1	159880248	159880549	MajorDMR-19-21130	6
chr1	159891505	159892035	MajorDMR-19-21131	4
chr1	159892682	159894490	MajorDMR-19-21132	36
chr1	159895590	159895919	MajorDMR-19-21133	2
chr1	159898977	159899742	MajorDMR-19-21134	7
chr1	159901191	159902718	MajorDMR-19-21135	9
chr1	159905632	159906220	MajorDMR-19-21136	6
chr1	159907241	159908489	MajorDMR-19-21137	21
chr1	159911203	159911991	MajorDMR-19-21138	4
chr1	159914190	159914221	MajorDMR-19-21139	2
chr1	159919309	159919351	MajorDMR-19-21140	2
chr1	159920074	159920156	MajorDMR-19-21141	2
chr1	159923860	159924277	MajorDMR-19-21142	6
chr1	159927790	159928240	MajorDMR-19-21143	5
chr1	159932044	159932407	MajorDMR-19-21144	2
chr1	159933134	159933158	MajorDMR-19-21145	2
chr1	159934216	159934733	MajorDMR-19-21146	5
chr1	159940833	159940871	MajorDMR-19-21147	2
chr1	159941464	159941942	MajorDMR-19-21148	4
chr1	159949582	159949892	MajorDMR-19-21149	3
chr1	159953481	159953821	MajorDMR-19-21150	2
chr1	159955829	159955922	MajorDMR-19-21151	2
chr1	159961563	159961592	MajorDMR-19-21152	2
chr1	159969100	159969879	MajorDMR-19-21153	4
chr1	159971429	159971908	MajorDMR-19-21154	2
chr1	159976298	159976477	MajorDMR-19-21155	3
chr1	159979034	159979685	MajorDMR-19-21156	4
chr1	159983531	159983760	MajorDMR-19-21157	2
chr1	159984932	159985276	MajorDMR-19-21158	2
chr1	159987516	159988008	MajorDMR-19-21159	2
chr1	159990417	159990749	MajorDMR-19-21160	2
chr1	159991647	159992153	MajorDMR-19-21161	3
chr1	160016276	160016340	MajorDMR-19-21162	2
chr1	160017073	160017391	MajorDMR-19-21163	3
chr1	160022881	160023891	MajorDMR-19-21164	8
chr1	160027057	160027371	MajorDMR-19-21165	3
chr1	160028340	160028374	MajorDMR-19-21166	2
chr1	160031362	160031522	MajorDMR-19-21167	3
chr1	160033112	160033293	MajorDMR-19-21168	5
chr1	160033906	160034965	MajorDMR-19-21169	4
chr1	160035659	160035890	MajorDMR-19-21170	2
chr1	160037009	160037878	MajorDMR-19-21171	4
chr1	160039364	160039880	MajorDMR-19-21172	4
chr1	160040834	160040857	MajorDMR-19-21173	2
chr1	160041653	160041667	MajorDMR-19-21174	2
chr1	160045028	160045893	MajorDMR-19-21175	6
chr1	160048425	160049457	MajorDMR-19-21176	7
chr1	160050052	160050131	MajorDMR-19-21177	2
chr1	160054146	160054738	MajorDMR-19-21178	20
chr1	160069138	160069184	MajorDMR-19-21179	2
chr1	160072839	160073201	MajorDMR-19-21180	4
chr1	160074509	160074745	MajorDMR-19-21181	3
chr1	160078811	160080464	MajorDMR-19-21182	14
chr1	160083051	160083951	MajorDMR-19-21183	9
chr1	160084630	160086204	MajorDMR-19-21184	22
chr1	160094009	160094571	MajorDMR-19-21185	4
chr1	160099929	160100338	MajorDMR-19-21186	3
chr1	160104449	160105632	MajorDMR-19-21187	14
chr1	160111540	160111798	MajorDMR-19-21188	3
chr1	160112622	160112674	MajorDMR-19-21189	3
chr1	160113436	160113546	MajorDMR-19-21190	3
chr1	160121200	160121264	MajorDMR-19-21191	2
chr1	160121884	160121999	MajorDMR-19-21192	3
chr1	160124724	160124943	MajorDMR-19-21193	3
chr1	160131879	160132382	MajorDMR-19-21194	5
chr1	160132915	160132985	MajorDMR-19-21195	2
chr1	160139024	160139688	MajorDMR-19-21196	9
chr1	160157028	160157499	MajorDMR-19-21197	2
chr1	160158465	160158808	MajorDMR-19-21198	4
chr1	160164080	160164320	MajorDMR-19-21199	2
chr1	160165035	160165454	MajorDMR-19-21200	6
chr1	160170701	160170797	MajorDMR-19-21201	2
chr1	160173506	160174158	MajorDMR-19-21202	5
chr1	160178156	160178264	MajorDMR-19-21203	3
chr1	160238517	160238633	MajorDMR-19-21204	2
chr1	160261670	160261786	MajorDMR-19-21205	2
chr1	160287805	160287823	MajorDMR-19-21206	2
chr1	160308564	160308701	MajorDMR-19-21207	4
chr1	160316150	160317226	MajorDMR-19-21208	17
chr1	160331485	160331688	MajorDMR-19-21209	2
chr1	160334203	160334291	MajorDMR-19-21210	2
chr1	160341061	160341133	MajorDMR-19-21211	3
chr1	160341706	160341847	MajorDMR-19-21212	4
chr1	160343603	160343736	MajorDMR-19-21213	2
chr1	160345167	160345933	MajorDMR-19-21214	11
chr1	160346814	160346965	MajorDMR-19-21215	3
chr1	160348746	160349098	MajorDMR-19-21216	6
chr1	160358555	160359190	MajorDMR-19-21217	3
chr1	160369753	160369943	MajorDMR-19-21218	3
chr1	160372010	160372072	MajorDMR-19-21219	3
chr1	160372904	160373250	MajorDMR-19-21220	3
chr1	160381135	160381427	MajorDMR-19-21221	3
chr1	160399254	160399604	MajorDMR-19-21222	4
chr1	160402655	160402697	MajorDMR-19-21223	2
chr1	160405891	160405919	MajorDMR-19-21224	2
chr1	160407383	160408615	MajorDMR-19-21225	8
chr1	160416835	160416947	MajorDMR-19-21226	4
chr1	160430107	160430687	MajorDMR-19-21227	7
chr1	160436477	160436909	MajorDMR-19-21228	3
chr1	160462990	160463388	MajorDMR-19-21229	2
chr1	160472804	160472876	MajorDMR-19-21230	2
chr1	160489559	160489936	MajorDMR-19-21231	2
chr1	160490677	160490958	MajorDMR-19-21232	4
chr1	160492095	160492245	MajorDMR-19-21233	2
chr1	160492806	160493090	MajorDMR-19-21234	7
chr1	160499599	160499615	MajorDMR-19-21235	2
chr1	160509937	160510621	MajorDMR-19-21236	8
chr1	160514007	160514162	MajorDMR-19-21237	5
chr1	160516791	160516941	MajorDMR-19-21238	2
chr1	160518967	160519511	MajorDMR-19-21239	4
chr1	160529994	160530056	MajorDMR-19-21240	3
chr1	160531486	160531519	MajorDMR-19-21241	2
chr1	160534348	160536236	MajorDMR-19-21242	15
chr1	160537379	160538568	MajorDMR-19-21243	10
chr1	160539565	160540287	MajorDMR-19-21244	4
chr1	160540874	160541049	MajorDMR-19-21245	4
chr1	160544751	160545377	MajorDMR-19-21246	6
chr1	160546172	160548520	MajorDMR-19-21247	11
chr1	160549157	160549731	MajorDMR-19-21248	5
chr1	160550487	160550648	MajorDMR-19-21249	2
chr1	160564650	160564760	MajorDMR-19-21250	2
chr1	160578000	160578181	MajorDMR-19-21251	5
chr1	160580289	160580434	MajorDMR-19-21252	4
chr1	160591296	160591742	MajorDMR-19-21253	7
chr1	160595697	160596149	MajorDMR-19-21254	9
chr1	160598949	160600429	MajorDMR-19-21255	20
chr1	160602115	160602146	MajorDMR-19-21256	3
chr1	160607372	160608064	MajorDMR-19-21257	4
chr1	160609547	160609661	MajorDMR-19-21258	3
chr1	160611282	160611437	MajorDMR-19-21259	2
chr1	160616595	160617125	MajorDMR-19-21260	12
chr1	160627288	160627871	MajorDMR-19-21261	5
chr1	160632728	160633068	MajorDMR-19-21262	3
chr1	160634726	160636178	MajorDMR-19-21263	11
chr1	160642186	160642976	MajorDMR-19-21264	5
chr1	160645574	160646060	MajorDMR-19-21265	2
chr1	160647837	160648120	MajorDMR-19-21266	3
chr1	160651451	160651555	MajorDMR-19-21267	3
chr1	160673949	160675507	MajorDMR-19-21268	10
chr1	160676293	160678991	MajorDMR-19-21269	20
chr1	160680848	160683108	MajorDMR-19-21270	19
chr1	160688115	160688302	MajorDMR-19-21271	3
chr1	160693207	160693598	MajorDMR-19-21272	3
chr1	160695810	160696469	MajorDMR-19-21273	5
chr1	160708986	160709159	MajorDMR-19-21274	4
chr1	160711916	160712469	MajorDMR-19-21275	5
chr1	160714073	160714383	MajorDMR-19-21276	7
chr1	160722840	160723082	MajorDMR-19-21277	3
chr1	160752065	160752729	MajorDMR-19-21278	6
chr1	160753345	160754378	MajorDMR-19-21279	15
chr1	160759675	160759690	MajorDMR-19-21280	2
chr1	160760561	160760641	MajorDMR-19-21281	2
chr1	160765918	160766286	MajorDMR-19-21282	4
chr1	160767736	160768002	MajorDMR-19-21283	2
chr1	160771291	160771355	MajorDMR-19-21284	2
chr1	160805404	160805761	MajorDMR-19-21285	3
chr1	160806482	160808145	MajorDMR-19-21286	16
chr1	160814803	160815239	MajorDMR-19-21287	2
chr1	160825009	160825798	MajorDMR-19-21288	5
chr1	160828048	160828144	MajorDMR-19-21289	3
chr1	160829104	160829293	MajorDMR-19-21290	4
chr1	160831911	160834268	MajorDMR-19-21291	30
chr1	160837571	160837594	MajorDMR-19-21292	2
chr1	160838102	160838235	MajorDMR-19-21293	3
chr1	160845335	160845695	MajorDMR-19-21294	4
chr1	160846205	160846459	MajorDMR-19-21295	4
chr1	160857006	160857189	MajorDMR-19-21296	2
chr1	160858919	160859139	MajorDMR-19-21297	2
chr1	160879500	160880137	MajorDMR-19-21298	14
chr1	160883342	160883487	MajorDMR-19-21299	2
chr1	160905409	160905889	MajorDMR-19-21300	10
chr1	160917092	160917269	MajorDMR-19-21301	3
chr1	160918827	160919408	MajorDMR-19-21302	8
chr1	160921381	160921676	MajorDMR-19-21303	3
chr1	160941519	160941781	MajorDMR-19-21304	4
chr1	160945893	160946278	MajorDMR-19-21305	3
chr1	160948411	160948725	MajorDMR-19-21306	2
chr1	160952221	160952733	MajorDMR-19-21307	8
chr1	160957078	160957955	MajorDMR-19-21308	4
chr1	160959897	160960002	MajorDMR-19-21309	6
chr1	160971597	160971822	MajorDMR-19-21310	8
chr1	160981749	160982003	MajorDMR-19-21311	4
chr1	160983329	160984100	MajorDMR-19-21312	16
chr1	160986513	160987339	MajorDMR-19-21313	4
chr1	160989110	160989929	MajorDMR-19-21314	14
chr1	160998474	160998598	MajorDMR-19-21315	3
chr1	161011570	161011593	MajorDMR-19-21316	2
chr1	161016533	161017008	MajorDMR-19-21317	2
chr1	161035981	161036681	MajorDMR-19-21318	5
chr1	161037525	161039875	MajorDMR-19-21319	33
chr1	161041169	161042106	MajorDMR-19-21320	10
chr1	161049703	161049990	MajorDMR-19-21321	4
chr1	161052935	161053559	MajorDMR-19-21322	5
chr1	161058611	161059459	MajorDMR-19-21323	18
chr1	161081433	161081846	MajorDMR-19-21324	3
chr1	161083895	161084640	MajorDMR-19-21325	3
chr1	161091384	161092003	MajorDMR-19-21326	6
chr1	161092505	161092975	MajorDMR-19-21327	2
chr1	161106449	161106584	MajorDMR-19-21328	2
chr1	161107992	161108289	MajorDMR-19-21329	3
chr1	161108877	161110347	MajorDMR-19-21330	7
chr1	161117305	161117360	MajorDMR-19-21331	3
chr1	161120544	161121180	MajorDMR-19-21332	16
chr1	161124366	161124840	MajorDMR-19-21333	7
chr1	161154044	161154637	MajorDMR-19-21334	3
chr1	161155963	161156419	MajorDMR-19-21335	4
chr1	161157166	161157779	MajorDMR-19-21336	4
chr1	161158346	161158720	MajorDMR-19-21337	6
chr1	161162003	161162131	MajorDMR-19-21338	3
chr1	161162725	161164219	MajorDMR-19-21339	14
chr1	161164769	161165593	MajorDMR-19-21340	7
chr1	161166595	161168732	MajorDMR-19-21341	27
chr1	161169573	161169651	MajorDMR-19-21342	2
chr1	161170320	161170375	MajorDMR-19-21343	2
chr1	161171115	161171470	MajorDMR-19-21344	7
chr1	161177096	161177274	MajorDMR-19-21345	3
chr1	161179957	161180624	MajorDMR-19-21346	4
chr1	161183819	161186983	MajorDMR-19-21347	59
chr1	161187542	161187934	MajorDMR-19-21348	6
chr1	161191793	161192228	MajorDMR-19-21349	2
chr1	161195132	161195273	MajorDMR-19-21350	6
chr1	161197500	161198048	MajorDMR-19-21351	8
chr1	161206357	161206364	MajorDMR-19-21352	2
chr1	161211595	161211659	MajorDMR-19-21353	2
chr1	161225265	161225338	MajorDMR-19-21354	2
chr1	161237326	161238113	MajorDMR-19-21355	7
chr1	161241439	161241455	MajorDMR-19-21356	3
chr1	161267800	161268331	MajorDMR-19-21357	11
chr1	161277147	161277205	MajorDMR-19-21358	4
chr1	161285979	161286025	MajorDMR-19-21359	2
chr1	161348833	161349161	MajorDMR-19-21360	19
chr1	161351571	161351692	MajorDMR-19-21361	3
chr1	161367020	161367028	MajorDMR-19-21362	2
chr1	161374005	161374069	MajorDMR-19-21363	7
chr1	161380264	161380324	MajorDMR-19-21364	3
chr1	161409529	161409608	MajorDMR-19-21365	2
chr1	161442598	161442852	MajorDMR-19-21366	9
chr1	161449845	161450024	MajorDMR-19-21367	5
chr1	161457066	161457443	MajorDMR-19-21368	3
chr1	161460811	161461559	MajorDMR-19-21369	10
chr1	161469425	161469811	MajorDMR-19-21370	4
chr1	161470503	161470562	MajorDMR-19-21371	2
chr1	161474367	161477426	MajorDMR-19-21372	41
chr1	161483369	161483627	MajorDMR-19-21373	2
chr1	161495216	161495520	MajorDMR-19-21374	13
chr1	161498449	161498804	MajorDMR-19-21375	4
chr1	161502239	161503317	MajorDMR-19-21376	23
chr1	161510245	161510868	MajorDMR-19-21377	15
chr1	161512197	161512232	MajorDMR-19-21378	2
chr1	161514126	161515557	MajorDMR-19-21379	14
chr1	161516127	161516620	MajorDMR-19-21380	2
chr1	161517188	161517307	MajorDMR-19-21381	3
chr1	161518211	161521155	MajorDMR-19-21382	28
chr1	161523552	161523804	MajorDMR-19-21383	2
chr1	161524355	161524460	MajorDMR-19-21384	3
chr1	161525033	161525254	MajorDMR-19-21385	2
chr1	161527900	161528035	MajorDMR-19-21386	2
chr1	161530888	161532574	MajorDMR-19-21387	10
chr1	161535673	161536332	MajorDMR-19-21388	9
chr1	161541442	161541582	MajorDMR-19-21389	3
chr1	161547974	161548188	MajorDMR-19-21390	2
chr1	161549996	161550087	MajorDMR-19-21391	3
chr1	161580183	161580250	MajorDMR-19-21392	2
chr1	161591753	161592306	MajorDMR-19-21393	11
chr1	161593634	161593669	MajorDMR-19-21394	2
chr1	161595570	161596011	MajorDMR-19-21395	4
chr1	161606392	161606613	MajorDMR-19-21396	2
chr1	161609187	161609385	MajorDMR-19-21397	2
chr1	161612233	161613227	MajorDMR-19-21398	5
chr1	161613738	161614200	MajorDMR-19-21399	5
chr1	161617250	161617656	MajorDMR-19-21400	4
chr1	161623289	161623429	MajorDMR-19-21401	3
chr1	161630787	161631211	MajorDMR-19-21402	2
chr1	161631800	161631891	MajorDMR-19-21403	4
chr1	161641227	161641550	MajorDMR-19-21404	4
chr1	161648449	161649173	MajorDMR-19-21405	3
chr1	161652760	161653199	MajorDMR-19-21406	2
chr1	161658316	161659065	MajorDMR-19-21407	6
chr1	161662793	161662929	MajorDMR-19-21408	2
chr1	161679023	161679320	MajorDMR-19-21409	3
chr1	161685778	161686094	MajorDMR-19-21410	2
chr1	161687763	161688978	MajorDMR-19-21411	10
chr1	161690828	161691015	MajorDMR-19-21412	2
chr1	161691615	161692036	MajorDMR-19-21413	4
chr1	161698810	161698822	MajorDMR-19-21414	2
chr1	161700864	161701546	MajorDMR-19-21415	3
chr1	161702762	161703459	MajorDMR-19-21416	3
chr1	161708940	161711107	MajorDMR-19-21417	18
chr1	161716883	161717977	MajorDMR-19-21418	8
chr1	161733429	161733563	MajorDMR-19-21419	2
chr1	161741089	161741214	MajorDMR-19-21420	5
chr1	161741827	161741937	MajorDMR-19-21421	2
chr1	161742671	161744115	MajorDMR-19-21422	22
chr1	161771836	161771849	MajorDMR-19-21423	2
chr1	161777097	161777136	MajorDMR-19-21424	2
chr1	161863143	161863399	MajorDMR-19-21425	8
chr1	161902614	161902721	MajorDMR-19-21426	2
chr1	161903682	161904020	MajorDMR-19-21427	4
chr1	161911728	161911767	MajorDMR-19-21428	3
chr1	161918532	161918711	MajorDMR-19-21429	4
chr1	161921644	161922097	MajorDMR-19-21430	2
chr1	161923439	161924083	MajorDMR-19-21431	4
chr1	161938403	161938574	MajorDMR-19-21432	2
chr1	161940348	161940631	MajorDMR-19-21433	4
chr1	161948779	161949190	MajorDMR-19-21434	4
chr1	161951933	161953281	MajorDMR-19-21435	8
chr1	161958198	161958585	MajorDMR-19-21436	5
chr1	161959613	161959856	MajorDMR-19-21437	5
chr1	161969203	161969539	MajorDMR-19-21438	7
chr1	161972282	161973974	MajorDMR-19-21439	29
chr1	161977198	161977547	MajorDMR-19-21440	3
chr1	161991157	161992008	MajorDMR-19-21441	7
chr1	161992869	161993228	MajorDMR-19-21442	14
chr1	161996613	161997019	MajorDMR-19-21443	3
chr1	161998560	161999128	MajorDMR-19-21444	10
chr1	162005235	162005271	MajorDMR-19-21445	2
chr1	162009950	162009987	MajorDMR-19-21446	2
chr1	162022880	162023140	MajorDMR-19-21447	2
chr1	162024985	162025037	MajorDMR-19-21448	2
chr1	162033222	162033244	MajorDMR-19-21449	2
chr1	162034869	162035558	MajorDMR-19-21450	8
chr1	162044610	162044863	MajorDMR-19-21451	2
chr1	162081189	162081222	MajorDMR-19-21452	3
chr1	162083402	162083409	MajorDMR-19-21453	2
chr1	162111382	162112208	MajorDMR-19-21454	7
chr1	162115284	162115557	MajorDMR-19-21455	2
chr1	162116284	162116381	MajorDMR-19-21456	2
chr1	162122245	162122434	MajorDMR-19-21457	6
chr1	162135050	162135099	MajorDMR-19-21458	2
chr1	162136969	162137324	MajorDMR-19-21459	2
chr1	162161170	162161418	MajorDMR-19-21460	3
chr1	162163929	162164262	MajorDMR-19-21461	6
chr1	162166415	162166821	MajorDMR-19-21462	2
chr1	162170127	162170629	MajorDMR-19-21463	2
chr1	162181559	162181980	MajorDMR-19-21464	5
chr1	162185783	162185931	MajorDMR-19-21465	4
chr1	162199435	162200473	MajorDMR-19-21466	7
chr1	162214471	162214859	MajorDMR-19-21467	3
chr1	162219639	162219989	MajorDMR-19-21468	2
chr1	162238340	162238384	MajorDMR-19-21469	2
chr1	162249308	162249406	MajorDMR-19-21470	2
chr1	162266927	162267478	MajorDMR-19-21471	4
chr1	162270166	162270282	MajorDMR-19-21472	2
chr1	162285795	162286227	MajorDMR-19-21473	4
chr1	162287556	162287719	MajorDMR-19-21474	2
chr1	162304561	162304610	MajorDMR-19-21475	2
chr1	162313641	162313699	MajorDMR-19-21476	4
chr1	162319765	162320072	MajorDMR-19-21477	3
chr1	162321465	162321951	MajorDMR-19-21478	6
chr1	162323068	162323769	MajorDMR-19-21479	8
chr1	162324361	162324381	MajorDMR-19-21480	2
chr1	162342614	162342847	MajorDMR-19-21481	3
chr1	162347972	162348011	MajorDMR-19-21482	2
chr1	162349631	162349828	MajorDMR-19-21483	2
chr1	162357349	162357498	MajorDMR-19-21484	4
chr1	162358069	162358235	MajorDMR-19-21485	2
chr1	162358890	162359936	MajorDMR-19-21486	10
chr1	162367481	162367873	MajorDMR-19-21487	2
chr1	162368437	162368923	MajorDMR-19-21488	4
chr1	162375701	162375799	MajorDMR-19-21489	2
chr1	162378767	162379102	MajorDMR-19-21490	4
chr1	162382661	162383001	MajorDMR-19-21491	3
chr1	162391294	162392028	MajorDMR-19-21492	3
chr1	162392772	162393324	MajorDMR-19-21493	7
chr1	162393920	162393996	MajorDMR-19-21494	2
chr1	162401784	162401816	MajorDMR-19-21495	2
chr1	162413975	162413984	MajorDMR-19-21496	2
chr1	162441161	162441268	MajorDMR-19-21497	2
chr1	162457818	162458160	MajorDMR-19-21498	4
chr1	162500255	162500635	MajorDMR-19-21499	5
chr1	162538753	162538786	MajorDMR-19-21500	2
chr1	162540509	162540955	MajorDMR-19-21501	2
chr1	162596252	162596685	MajorDMR-19-21502	4
chr1	162597340	162597663	MajorDMR-19-21503	2
chr1	162600873	162603501	MajorDMR-19-21504	20
chr1	162604271	162604635	MajorDMR-19-21505	3
chr1	162605812	162606213	MajorDMR-19-21506	2
chr1	162616903	162617690	MajorDMR-19-21507	5
chr1	162623498	162623854	MajorDMR-19-21508	2
chr1	162627523	162627534	MajorDMR-19-21509	3
chr1	162637189	162637360	MajorDMR-19-21510	2
chr1	162641514	162641620	MajorDMR-19-21511	2
chr1	162646571	162647305	MajorDMR-19-21512	7
chr1	162650821	162650977	MajorDMR-19-21513	2
chr1	162660663	162660952	MajorDMR-19-21514	5
chr1	162662105	162662215	MajorDMR-19-21515	2
chr1	162666065	162667546	MajorDMR-19-21516	9
chr1	162675482	162675683	MajorDMR-19-21517	2
chr1	162679163	162680179	MajorDMR-19-21518	5
chr1	162700411	162700657	MajorDMR-19-21519	2
chr1	162704151	162704312	MajorDMR-19-21520	2
chr1	162706508	162706542	MajorDMR-19-21521	2
chr1	162731122	162731140	MajorDMR-19-21522	2
chr1	162756091	162756220	MajorDMR-19-21523	2
chr1	162801896	162802006	MajorDMR-19-21524	2
chr1	162803367	162803415	MajorDMR-19-21525	2
chr1	162812784	162812849	MajorDMR-19-21526	2
chr1	162831134	162831346	MajorDMR-19-21527	3
chr1	162832970	162833427	MajorDMR-19-21528	2
chr1	162835037	162835335	MajorDMR-19-21529	2
chr1	162845320	162846627	MajorDMR-19-21530	5
chr1	162848836	162848963	MajorDMR-19-21531	2
chr1	162853365	162853411	MajorDMR-19-21532	2
chr1	162855095	162855384	MajorDMR-19-21533	2
chr1	162856210	162856318	MajorDMR-19-21534	2
chr1	162862231	162862545	MajorDMR-19-21535	3
chr1	162863101	162863379	MajorDMR-19-21536	3
chr1	162872391	162872700	MajorDMR-19-21537	3
chr1	162888810	162889137	MajorDMR-19-21538	7
chr1	162897777	162897859	MajorDMR-19-21539	2
chr1	162902093	162902213	MajorDMR-19-21540	2
chr1	162907867	162907984	MajorDMR-19-21541	2
chr1	162908940	162908991	MajorDMR-19-21542	3
chr1	162913094	162913190	MajorDMR-19-21543	3
chr1	162926111	162927009	MajorDMR-19-21544	4
chr1	162936650	162936834	MajorDMR-19-21545	2
chr1	162954655	162955131	MajorDMR-19-21546	3
chr1	162956508	162956649	MajorDMR-19-21547	3
chr1	162958953	162959210	MajorDMR-19-21548	2
chr1	162962083	162962512	MajorDMR-19-21549	3
chr1	162968510	162968813	MajorDMR-19-21550	2
chr1	162980434	162980793	MajorDMR-19-21551	3
chr1	162984319	162984434	MajorDMR-19-21552	2
chr1	162987471	162987734	MajorDMR-19-21553	2
chr1	163016086	163016426	MajorDMR-19-21554	2
chr1	163018698	163019197	MajorDMR-19-21555	2
chr1	163023832	163024086	MajorDMR-19-21556	3
chr1	163033530	163034016	MajorDMR-19-21557	5
chr1	163052927	163053264	MajorDMR-19-21558	5
chr1	163062553	163064728	MajorDMR-19-21559	13
chr1	163071260	163071905	MajorDMR-19-21560	3
chr1	163074327	163074748	MajorDMR-19-21561	2
chr1	163101643	163102101	MajorDMR-19-21562	2
chr1	163107449	163107456	MajorDMR-19-21563	2
chr1	163114094	163114420	MajorDMR-19-21564	2
chr1	163131752	163131802	MajorDMR-19-21565	2
chr1	163136666	163136811	MajorDMR-19-21566	2
chr1	163153840	163154333	MajorDMR-19-21567	2
chr1	163161349	163161939	MajorDMR-19-21568	4
chr1	163162788	163162906	MajorDMR-19-21569	2
chr1	163165772	163166950	MajorDMR-19-21570	7
chr1	163171589	163171834	MajorDMR-19-21571	3
chr1	163172913	163173263	MajorDMR-19-21572	4
chr1	163201261	163201347	MajorDMR-19-21573	2
chr1	163208866	163209137	MajorDMR-19-21574	2
chr1	163230931	163231249	MajorDMR-19-21575	2
chr1	163239924	163239960	MajorDMR-19-21576	2
chr1	163335029	163335087	MajorDMR-19-21577	2
chr1	163338036	163338517	MajorDMR-19-21578	3
chr1	163360506	163360952	MajorDMR-19-21579	2
chr1	163364736	163364798	MajorDMR-19-21580	2
chr1	163369216	163370104	MajorDMR-19-21581	9
chr1	163372026	163372070	MajorDMR-19-21582	2
chr1	163374841	163374955	MajorDMR-19-21583	2
chr1	163375619	163376160	MajorDMR-19-21584	3
chr1	163378171	163378613	MajorDMR-19-21585	2
chr1	163380092	163380828	MajorDMR-19-21586	5
chr1	163382771	163383929	MajorDMR-19-21587	6
chr1	163386152	163386185	MajorDMR-19-21588	2
chr1	163388749	163389093	MajorDMR-19-21589	6
chr1	163396132	163396177	MajorDMR-19-21590	2
chr1	163409476	163409532	MajorDMR-19-21591	3
chr1	163419721	163420165	MajorDMR-19-21592	4
chr1	163421420	163421771	MajorDMR-19-21593	2
chr1	163423604	163423685	MajorDMR-19-21594	2
chr1	163439659	163439975	MajorDMR-19-21595	2
chr1	163442062	163442163	MajorDMR-19-21596	2
chr1	163447261	163447667	MajorDMR-19-21597	4
chr1	163449289	163449881	MajorDMR-19-21598	3
chr1	163451676	163451756	MajorDMR-19-21599	2
chr1	163472006	163472483	MajorDMR-19-21600	3
chr1	163477390	163477499	MajorDMR-19-21601	2
chr1	163478746	163479298	MajorDMR-19-21602	3
chr1	163480101	163480424	MajorDMR-19-21603	3
chr1	163491249	163491515	MajorDMR-19-21604	3
chr1	163492135	163492201	MajorDMR-19-21605	2
chr1	163493093	163493405	MajorDMR-19-21606	2
chr1	163503419	163503568	MajorDMR-19-21607	2
chr1	163505282	163505505	MajorDMR-19-21608	3
chr1	163506128	163506172	MajorDMR-19-21609	3
chr1	163515339	163515505	MajorDMR-19-21610	2
chr1	163530256	163530414	MajorDMR-19-21611	2
chr1	163531474	163531861	MajorDMR-19-21612	2
chr1	163534706	163535262	MajorDMR-19-21613	3
chr1	163539756	163539997	MajorDMR-19-21614	3
chr1	163544852	163545065	MajorDMR-19-21615	2
chr1	163553489	163553808	MajorDMR-19-21616	4
chr1	163555820	163556358	MajorDMR-19-21617	4
chr1	163562199	163562930	MajorDMR-19-21618	3
chr1	163564775	163565151	MajorDMR-19-21619	2
chr1	163565726	163567189	MajorDMR-19-21620	9
chr1	163569804	163570038	MajorDMR-19-21621	2
chr1	163572334	163572766	MajorDMR-19-21622	2
chr1	163578043	163578642	MajorDMR-19-21623	4
chr1	163579636	163579924	MajorDMR-19-21624	2
chr1	163581393	163581638	MajorDMR-19-21625	2
chr1	163583621	163584478	MajorDMR-19-21626	3
chr1	163592757	163592828	MajorDMR-19-21627	2
chr1	163607125	163607210	MajorDMR-19-21628	2
chr1	163607963	163608074	MajorDMR-19-21629	3
chr1	163623305	163624196	MajorDMR-19-21630	4
chr1	163632361	163632645	MajorDMR-19-21631	2
chr1	163635722	163636411	MajorDMR-19-21632	3
chr1	163637770	163638588	MajorDMR-19-21633	3
chr1	163640613	163641019	MajorDMR-19-21634	3
chr1	163648869	163649324	MajorDMR-19-21635	2
chr1	163653582	163654014	MajorDMR-19-21636	3
chr1	163656322	163656645	MajorDMR-19-21637	2
chr1	163658494	163659059	MajorDMR-19-21638	3
chr1	163664938	163665487	MajorDMR-19-21639	3
chr1	163668321	163668543	MajorDMR-19-21640	3
chr1	163670362	163671118	MajorDMR-19-21641	4
chr1	163691480	163691762	MajorDMR-19-21642	2
chr1	163695551	163695888	MajorDMR-19-21643	2
chr1	163734032	163734668	MajorDMR-19-21644	3
chr1	163735534	163736052	MajorDMR-19-21645	7
chr1	163737784	163737839	MajorDMR-19-21646	2
chr1	163739631	163740793	MajorDMR-19-21647	7
chr1	163744242	163744803	MajorDMR-19-21648	8
chr1	163746980	163747012	MajorDMR-19-21649	2
chr1	163761875	163762100	MajorDMR-19-21650	2
chr1	163763398	163764071	MajorDMR-19-21651	3
chr1	163775002	163775433	MajorDMR-19-21652	3
chr1	163781827	163782220	MajorDMR-19-21653	2
chr1	163786546	163786721	MajorDMR-19-21654	2
chr1	163796583	163797287	MajorDMR-19-21655	4
chr1	163805916	163806533	MajorDMR-19-21656	7
chr1	163809016	163809145	MajorDMR-19-21657	2
chr1	163811162	163811965	MajorDMR-19-21658	3
chr1	163813057	163813151	MajorDMR-19-21659	2
chr1	163826100	163826475	MajorDMR-19-21660	2
chr1	163829226	163829611	MajorDMR-19-21661	2
chr1	163831818	163831882	MajorDMR-19-21662	2
chr1	163839931	163840084	MajorDMR-19-21663	2
chr1	163841657	163842144	MajorDMR-19-21664	2
chr1	163844295	163846082	MajorDMR-19-21665	16
chr1	163850300	163850939	MajorDMR-19-21666	4
chr1	163853436	163853452	MajorDMR-19-21667	2
chr1	163856896	163857194	MajorDMR-19-21668	2
chr1	163861771	163861877	MajorDMR-19-21669	2
chr1	163862941	163863440	MajorDMR-19-21670	2
chr1	163869336	163869843	MajorDMR-19-21671	3
chr1	163891060	163891478	MajorDMR-19-21672	2
chr1	163901106	163902631	MajorDMR-19-21673	6
chr1	163912729	163912997	MajorDMR-19-21674	2
chr1	163914895	163915072	MajorDMR-19-21675	2
chr1	163917864	163917940	MajorDMR-19-21676	2
chr1	163919516	163919579	MajorDMR-19-21677	2
chr1	163945196	163945349	MajorDMR-19-21678	2
chr1	163946577	163946672	MajorDMR-19-21679	2
chr1	163948090	163948481	MajorDMR-19-21680	2
chr1	163951225	163952059	MajorDMR-19-21681	3
chr1	163958456	163958834	MajorDMR-19-21682	3
chr1	163971517	163972088	MajorDMR-19-21683	4
chr1	163977909	163978224	MajorDMR-19-21684	2
chr1	163999931	164000042	MajorDMR-19-21685	2
chr1	164000693	164000787	MajorDMR-19-21686	2
chr1	164010639	164011336	MajorDMR-19-21687	4
chr1	164013063	164013509	MajorDMR-19-21688	3
chr1	164018780	164018792	MajorDMR-19-21689	2
chr1	164020845	164021247	MajorDMR-19-21690	2
chr1	164022241	164022535	MajorDMR-19-21691	2
chr1	164025017	164026684	MajorDMR-19-21692	6
chr1	164027786	164027975	MajorDMR-19-21693	2
chr1	164031991	164032298	MajorDMR-19-21694	2
chr1	164033897	164034191	MajorDMR-19-21695	3
chr1	164049908	164050313	MajorDMR-19-21696	4
chr1	164057154	164057453	MajorDMR-19-21697	3
chr1	164059195	164059442	MajorDMR-19-21698	2
chr1	164078541	164078852	MajorDMR-19-21699	4
chr1	164080040	164080085	MajorDMR-19-21700	2
chr1	164092177	164092231	MajorDMR-19-21701	2
chr1	164095595	164095849	MajorDMR-19-21702	2
chr1	164100738	164100880	MajorDMR-19-21703	2
chr1	164118348	164118505	MajorDMR-19-21704	2
chr1	164124037	164124313	MajorDMR-19-21705	2
chr1	164131127	164131286	MajorDMR-19-21706	2
chr1	164134806	164135228	MajorDMR-19-21707	2
chr1	164136035	164136216	MajorDMR-19-21708	3
chr1	164136838	164137268	MajorDMR-19-21709	2
chr1	164144777	164146367	MajorDMR-19-21710	5
chr1	164148343	164148486	MajorDMR-19-21711	2
chr1	164151603	164151825	MajorDMR-19-21712	2
chr1	164153864	164154353	MajorDMR-19-21713	2
chr1	164155187	164155491	MajorDMR-19-21714	2
chr1	164157549	164158360	MajorDMR-19-21715	6
chr1	164164530	164164959	MajorDMR-19-21716	2
chr1	164167204	164167480	MajorDMR-19-21717	2
chr1	164168723	164169089	MajorDMR-19-21718	4
chr1	164172271	164172296	MajorDMR-19-21719	2
chr1	164173065	164174089	MajorDMR-19-21720	6
chr1	164174639	164175085	MajorDMR-19-21721	2
chr1	164176282	164176776	MajorDMR-19-21722	4
chr1	164179452	164179778	MajorDMR-19-21723	2
chr1	164185183	164185218	MajorDMR-19-21724	2
chr1	164194142	164195046	MajorDMR-19-21725	3
chr1	164202999	164203136	MajorDMR-19-21726	2
chr1	164205782	164206095	MajorDMR-19-21727	2
chr1	164206723	164207206	MajorDMR-19-21728	2
chr1	164209405	164209533	MajorDMR-19-21729	4
chr1	164212276	164212745	MajorDMR-19-21730	3
chr1	164213903	164213958	MajorDMR-19-21731	2
chr1	164215599	164215905	MajorDMR-19-21732	2
chr1	164220721	164220843	MajorDMR-19-21733	2
chr1	164224755	164225984	MajorDMR-19-21734	5
chr1	164228276	164228646	MajorDMR-19-21735	2
chr1	164229782	164229862	MajorDMR-19-21736	2
chr1	164232622	164233257	MajorDMR-19-21737	3
chr1	164234668	164234807	MajorDMR-19-21738	2
chr1	164236329	164236566	MajorDMR-19-21739	2
chr1	164237339	164237520	MajorDMR-19-21740	2
chr1	164247635	164248551	MajorDMR-19-21741	4
chr1	164253654	164254130	MajorDMR-19-21742	2
chr1	164260726	164260905	MajorDMR-19-21743	2
chr1	164264590	164266722	MajorDMR-19-21744	13
chr1	164267657	164268498	MajorDMR-19-21745	4
chr1	164279777	164280926	MajorDMR-19-21746	5
chr1	164282550	164282859	MajorDMR-19-21747	2
chr1	164296805	164297022	MajorDMR-19-21748	2
chr1	164299484	164299597	MajorDMR-19-21749	2
chr1	164302390	164302790	MajorDMR-19-21750	3
chr1	164303455	164304030	MajorDMR-19-21751	4
chr1	164307712	164308183	MajorDMR-19-21752	2
chr1	164326367	164326531	MajorDMR-19-21753	2
chr1	164332937	164333009	MajorDMR-19-21754	2
chr1	164339093	164339336	MajorDMR-19-21755	2
chr1	164342698	164343016	MajorDMR-19-21756	4
chr1	164350171	164350338	MajorDMR-19-21757	3
chr1	164351633	164351818	MajorDMR-19-21758	3
chr1	164360122	164360490	MajorDMR-19-21759	2
chr1	164370163	164370651	MajorDMR-19-21760	2
chr1	164377487	164377511	MajorDMR-19-21761	2
chr1	164383411	164383646	MajorDMR-19-21762	2
chr1	164390909	164392200	MajorDMR-19-21763	7
chr1	164395983	164396175	MajorDMR-19-21764	2
chr1	164396931	164397341	MajorDMR-19-21765	4
chr1	164398353	164398738	MajorDMR-19-21766	2
chr1	164400023	164400101	MajorDMR-19-21767	2
chr1	164402979	164403119	MajorDMR-19-21768	2
chr1	164414269	164414765	MajorDMR-19-21769	2
chr1	164415756	164416051	MajorDMR-19-21770	2
chr1	164439591	164440292	MajorDMR-19-21771	3
chr1	164443409	164443826	MajorDMR-19-21772	2
chr1	164446965	164447217	MajorDMR-19-21773	2
chr1	164454526	164454911	MajorDMR-19-21774	3
chr1	164463397	164463676	MajorDMR-19-21775	2
chr1	164477602	164477642	MajorDMR-19-21776	2
chr1	164478837	164479290	MajorDMR-19-21777	2
chr1	164480193	164480833	MajorDMR-19-21778	5
chr1	164485107	164485609	MajorDMR-19-21779	2
chr1	164491129	164491370	MajorDMR-19-21780	2
chr1	164499570	164499831	MajorDMR-19-21781	2
chr1	164500578	164500713	MajorDMR-19-21782	2
chr1	164501786	164502126	MajorDMR-19-21783	2
chr1	164505110	164505487	MajorDMR-19-21784	3
chr1	164512385	164512877	MajorDMR-19-21785	2
chr1	164517923	164518416	MajorDMR-19-21786	3
chr1	164522099	164522110	MajorDMR-19-21787	2
chr1	164558188	164558377	MajorDMR-19-21788	3
chr1	164559402	164560205	MajorDMR-19-21789	7
chr1	164572157	164572251	MajorDMR-19-21790	3
chr1	164581168	164581740	MajorDMR-19-21791	6
chr1	164586812	164587330	MajorDMR-19-21792	3
chr1	164594503	164594835	MajorDMR-19-21793	7
chr1	164616511	164616583	MajorDMR-19-21794	3
chr1	164620727	164621120	MajorDMR-19-21795	7
chr1	164629501	164629876	MajorDMR-19-21796	4
chr1	164633607	164634097	MajorDMR-19-21797	2
chr1	164643398	164643467	MajorDMR-19-21798	2
chr1	164650351	164650511	MajorDMR-19-21799	2
chr1	164654137	164655180	MajorDMR-19-21800	6
chr1	164678353	164678710	MajorDMR-19-21801	3
chr1	164682008	164682078	MajorDMR-19-21802	3
chr1	164685975	164686413	MajorDMR-19-21803	5
chr1	164689196	164690877	MajorDMR-19-21804	15
chr1	164694618	164694723	MajorDMR-19-21805	3
chr1	164713276	164713318	MajorDMR-19-21806	2
chr1	164744556	164744863	MajorDMR-19-21807	2
chr1	164753006	164753232	MajorDMR-19-21808	2
chr1	164753912	164754388	MajorDMR-19-21809	2
chr1	164759033	164759816	MajorDMR-19-21810	6
chr1	164760585	164760717	MajorDMR-19-21811	2
chr1	164802661	164802833	MajorDMR-19-21812	2
chr1	164812220	164812300	MajorDMR-19-21813	4
chr1	164816605	164816638	MajorDMR-19-21814	2
chr1	164823330	164823363	MajorDMR-19-21815	2
chr1	164824919	164825058	MajorDMR-19-21816	2
chr1	164830436	164830476	MajorDMR-19-21817	2
chr1	164832447	164833060	MajorDMR-19-21818	5
chr1	164834254	164834847	MajorDMR-19-21819	4
chr1	164840833	164841248	MajorDMR-19-21820	3
chr1	164844273	164844465	MajorDMR-19-21821	3
chr1	164845173	164845633	MajorDMR-19-21822	2
chr1	164846151	164846196	MajorDMR-19-21823	3
chr1	164855737	164855890	MajorDMR-19-21824	2
chr1	164859177	164859244	MajorDMR-19-21825	2
chr1	164862392	164862579	MajorDMR-19-21826	2
chr1	164864570	164864830	MajorDMR-19-21827	4
chr1	164870168	164870942	MajorDMR-19-21828	4
chr1	164875234	164875362	MajorDMR-19-21829	3
chr1	164882504	164882802	MajorDMR-19-21830	2
chr1	164885044	164885432	MajorDMR-19-21831	2
chr1	164886444	164886806	MajorDMR-19-21832	2
chr1	164887549	164887554	MajorDMR-19-21833	2
chr1	164889021	164889453	MajorDMR-19-21834	3
chr1	164890527	164891182	MajorDMR-19-21835	5
chr1	164892478	164892788	MajorDMR-19-21836	2
chr1	164896426	164896744	MajorDMR-19-21837	3
chr1	164899626	164900038	MajorDMR-19-21838	3
chr1	164901702	164902597	MajorDMR-19-21839	4
chr1	164904922	164905376	MajorDMR-19-21840	3
chr1	164906252	164906775	MajorDMR-19-21841	3
chr1	164909745	164909959	MajorDMR-19-21842	2
chr1	164919529	164920217	MajorDMR-19-21843	3
chr1	164922873	164923250	MajorDMR-19-21844	3
chr1	164933400	164933709	MajorDMR-19-21845	2
chr1	164935067	164935534	MajorDMR-19-21846	4
chr1	164937621	164937874	MajorDMR-19-21847	2
chr1	164938492	164938813	MajorDMR-19-21848	2
chr1	164940044	164940864	MajorDMR-19-21849	3
chr1	164944244	164944529	MajorDMR-19-21850	3
chr1	164947011	164947102	MajorDMR-19-21851	2
chr1	164952510	164952959	MajorDMR-19-21852	4
chr1	164955599	164956001	MajorDMR-19-21853	4
chr1	164964831	164964868	MajorDMR-19-21854	2
chr1	164967541	164968681	MajorDMR-19-21855	5
chr1	164971602	164971905	MajorDMR-19-21856	2
chr1	164973005	164973289	MajorDMR-19-21857	2
chr1	164976789	164977220	MajorDMR-19-21858	3
chr1	164978169	164978503	MajorDMR-19-21859	2
chr1	164980602	164981031	MajorDMR-19-21860	3
chr1	164981627	164982100	MajorDMR-19-21861	2
chr1	164983417	164984385	MajorDMR-19-21862	5
chr1	164990149	164990554	MajorDMR-19-21863	2
chr1	164992073	164992493	MajorDMR-19-21864	2
chr1	164995547	164995635	MajorDMR-19-21865	2
chr1	164998862	164998924	MajorDMR-19-21866	2
chr1	165006184	165006298	MajorDMR-19-21867	2
chr1	165011074	165011163	MajorDMR-19-21868	2
chr1	165014111	165014266	MajorDMR-19-21869	3
chr1	165015242	165015810	MajorDMR-19-21870	4
chr1	165017101	165017599	MajorDMR-19-21871	11
chr1	165019271	165019537	MajorDMR-19-21872	4
chr1	165021422	165022663	MajorDMR-19-21873	7
chr1	165023732	165024019	MajorDMR-19-21874	2
chr1	165024609	165024995	MajorDMR-19-21875	4
chr1	165029618	165029840	MajorDMR-19-21876	2
chr1	165031840	165032132	MajorDMR-19-21877	3
chr1	165033018	165033601	MajorDMR-19-21878	3
chr1	165036098	165036584	MajorDMR-19-21879	2
chr1	165041885	165042290	MajorDMR-19-21880	2
chr1	165045111	165045283	MajorDMR-19-21881	3
chr1	165046564	165046788	MajorDMR-19-21882	3
chr1	165048231	165048577	MajorDMR-19-21883	2
chr1	165049918	165050055	MajorDMR-19-21884	2
chr1	165052715	165053215	MajorDMR-19-21885	2
chr1	165061303	165062197	MajorDMR-19-21886	4
chr1	165078943	165079141	MajorDMR-19-21887	2
chr1	165081106	165081260	MajorDMR-19-21888	2
chr1	165081876	165082251	MajorDMR-19-21889	2
chr1	165084583	165084740	MajorDMR-19-21890	2
chr1	165086293	165087809	MajorDMR-19-21891	37
chr1	165088425	165089804	MajorDMR-19-21892	8
chr1	165093983	165094358	MajorDMR-19-21893	3
chr1	165096194	165096509	MajorDMR-19-21894	2
chr1	165099296	165099731	MajorDMR-19-21895	4
chr1	165102078	165104172	MajorDMR-19-21896	9
chr1	165107226	165108341	MajorDMR-19-21897	5
chr1	165109130	165109500	MajorDMR-19-21898	2
chr1	165110250	165111177	MajorDMR-19-21899	3
chr1	165113053	165113396	MajorDMR-19-21900	2
chr1	165119752	165119903	MajorDMR-19-21901	3
chr1	165121447	165121561	MajorDMR-19-21902	2
chr1	165122112	165122633	MajorDMR-19-21903	4
chr1	165123727	165124413	MajorDMR-19-21904	4
chr1	165125761	165125851	MajorDMR-19-21905	3
chr1	165127813	165128492	MajorDMR-19-21906	3
chr1	165130690	165130837	MajorDMR-19-21907	2
chr1	165131695	165132575	MajorDMR-19-21908	10
chr1	165133701	165133774	MajorDMR-19-21909	2
chr1	165134978	165135061	MajorDMR-19-21910	2
chr1	165135777	165136895	MajorDMR-19-21911	5
chr1	165137812	165137913	MajorDMR-19-21912	3
chr1	165138644	165139150	MajorDMR-19-21913	3
chr1	165142011	165142808	MajorDMR-19-21914	3
chr1	165144845	165144972	MajorDMR-19-21915	2
chr1	165145597	165145818	MajorDMR-19-21916	2
chr1	165146680	165147426	MajorDMR-19-21917	4
chr1	165147978	165148011	MajorDMR-19-21918	2
chr1	165148861	165149543	MajorDMR-19-21919	3
chr1	165156282	165156553	MajorDMR-19-21920	2
chr1	165159014	165159205	MajorDMR-19-21921	2
chr1	165159792	165159854	MajorDMR-19-21922	2
chr1	165160378	165160578	MajorDMR-19-21923	2
chr1	165161605	165161901	MajorDMR-19-21924	3
chr1	165165697	165166340	MajorDMR-19-21925	3
chr1	165168533	165168869	MajorDMR-19-21926	3
chr1	165170717	165171384	MajorDMR-19-21927	3
chr1	165174289	165174749	MajorDMR-19-21928	3
chr1	165175259	165175307	MajorDMR-19-21929	2
chr1	165176796	165177459	MajorDMR-19-21930	4
chr1	165181441	165181640	MajorDMR-19-21931	3
chr1	165183369	165183461	MajorDMR-19-21932	3
chr1	165186435	165188540	MajorDMR-19-21933	21
chr1	165190278	165191200	MajorDMR-19-21934	6
chr1	165197636	165199250	MajorDMR-19-21935	6
chr1	165202857	165203093	MajorDMR-19-21936	2
chr1	165203819	165204561	MajorDMR-19-21937	15
chr1	165205856	165205955	MajorDMR-19-21938	2
chr1	165211036	165211160	MajorDMR-19-21939	2
chr1	165212292	165212492	MajorDMR-19-21940	2
chr1	165216330	165216613	MajorDMR-19-21941	4
chr1	165218377	165218687	MajorDMR-19-21942	2
chr1	165222939	165223711	MajorDMR-19-21943	6
chr1	165224312	165224741	MajorDMR-19-21944	3
chr1	165228568	165228780	MajorDMR-19-21945	2
chr1	165234807	165235489	MajorDMR-19-21946	3
chr1	165241815	165242301	MajorDMR-19-21947	5
chr1	165243094	165243481	MajorDMR-19-21948	3
chr1	165244955	165245852	MajorDMR-19-21949	6
chr1	165248325	165249524	MajorDMR-19-21950	16
chr1	165250684	165250695	MajorDMR-19-21951	2
chr1	165252773	165252924	MajorDMR-19-21952	2
chr1	165253807	165254102	MajorDMR-19-21953	7
chr1	165257211	165257797	MajorDMR-19-21954	10
chr1	165262035	165262138	MajorDMR-19-21955	2
chr1	165265108	165265765	MajorDMR-19-21956	3
chr1	165268880	165269361	MajorDMR-19-21957	2
chr1	165270446	165270561	MajorDMR-19-21958	3
chr1	165272693	165272807	MajorDMR-19-21959	2
chr1	165273939	165274100	MajorDMR-19-21960	2
chr1	165275129	165275194	MajorDMR-19-21961	2
chr1	165276164	165276245	MajorDMR-19-21962	3
chr1	165278345	165279105	MajorDMR-19-21963	8
chr1	165282897	165283455	MajorDMR-19-21964	5
chr1	165284470	165285649	MajorDMR-19-21965	9
chr1	165287186	165287608	MajorDMR-19-21966	4
chr1	165293357	165293793	MajorDMR-19-21967	3
chr1	165294946	165295427	MajorDMR-19-21968	6
chr1	165296698	165297457	MajorDMR-19-21969	4
chr1	165298037	165298729	MajorDMR-19-21970	3
chr1	165302284	165302520	MajorDMR-19-21971	2
chr1	165305882	165306003	MajorDMR-19-21972	2
chr1	165309463	165309642	MajorDMR-19-21973	2
chr1	165313544	165313630	MajorDMR-19-21974	2
chr1	165314173	165314876	MajorDMR-19-21975	7
chr1	165317397	165318046	MajorDMR-19-21976	4
chr1	165319838	165319927	MajorDMR-19-21977	2
chr1	165326127	165327257	MajorDMR-19-21978	20
chr1	165331539	165331890	MajorDMR-19-21979	4
chr1	165333154	165333374	MajorDMR-19-21980	2
chr1	165333911	165334709	MajorDMR-19-21981	10
chr1	165335227	165335727	MajorDMR-19-21982	2
chr1	165336641	165338375	MajorDMR-19-21983	10
chr1	165340480	165341081	MajorDMR-19-21984	7
chr1	165344066	165344256	MajorDMR-19-21985	2
chr1	165344769	165345197	MajorDMR-19-21986	7
chr1	165345949	165346701	MajorDMR-19-21987	10
chr1	165348819	165350125	MajorDMR-19-21988	8
chr1	165351763	165353037	MajorDMR-19-21989	7
chr1	165354534	165355440	MajorDMR-19-21990	4
chr1	165362706	165362768	MajorDMR-19-21991	2
chr1	165366139	165366374	MajorDMR-19-21992	2
chr1	165367308	165367510	MajorDMR-19-21993	4
chr1	165370078	165370118	MajorDMR-19-21994	2
chr1	165372734	165373131	MajorDMR-19-21995	6
chr1	165377413	165377975	MajorDMR-19-21996	6
chr1	165380790	165380846	MajorDMR-19-21997	2
chr1	165384868	165385571	MajorDMR-19-21998	3
chr1	165386377	165386656	MajorDMR-19-21999	3
chr1	165393751	165394089	MajorDMR-19-22000	6
chr1	165398968	165399106	MajorDMR-19-22001	2
chr1	165405408	165406479	MajorDMR-19-22002	7
chr1	165408357	165408751	MajorDMR-19-22003	5
chr1	165409584	165410575	MajorDMR-19-22004	5
chr1	165412518	165412781	MajorDMR-19-22005	2
chr1	165413294	165413366	MajorDMR-19-22006	3
chr1	165414603	165415128	MajorDMR-19-22007	6
chr1	165417365	165417671	MajorDMR-19-22008	3
chr1	165418520	165418830	MajorDMR-19-22009	2
chr1	165420617	165420782	MajorDMR-19-22010	2
chr1	165423794	165424107	MajorDMR-19-22011	3
chr1	165426270	165426913	MajorDMR-19-22012	5
chr1	165429565	165429735	MajorDMR-19-22013	3
chr1	165430445	165430831	MajorDMR-19-22014	2
chr1	165435248	165435747	MajorDMR-19-22015	2
chr1	165436650	165437664	MajorDMR-19-22016	7
chr1	165439202	165440230	MajorDMR-19-22017	7
chr1	165442196	165442356	MajorDMR-19-22018	2
chr1	165442888	165443295	MajorDMR-19-22019	4
chr1	165446192	165446434	MajorDMR-19-22020	2
chr1	165451436	165452244	MajorDMR-19-22021	7
chr1	165455201	165455474	MajorDMR-19-22022	3
chr1	165456130	165456233	MajorDMR-19-22023	2
chr1	165459122	165459745	MajorDMR-19-22024	5
chr1	165461311	165461685	MajorDMR-19-22025	2
chr1	165462404	165462625	MajorDMR-19-22026	2
chr1	165463884	165465605	MajorDMR-19-22027	9
chr1	165473434	165473507	MajorDMR-19-22028	2
chr1	165475091	165475254	MajorDMR-19-22029	2
chr1	165476796	165477229	MajorDMR-19-22030	2
chr1	165478623	165478862	MajorDMR-19-22031	2
chr1	165479691	165480142	MajorDMR-19-22032	2
chr1	165483782	165484061	MajorDMR-19-22033	2
chr1	165489290	165489435	MajorDMR-19-22034	2
chr1	165493544	165493806	MajorDMR-19-22035	2
chr1	165494838	165495115	MajorDMR-19-22036	2
chr1	165496180	165497186	MajorDMR-19-22037	9
chr1	165500387	165500506	MajorDMR-19-22038	2
chr1	165501493	165501645	MajorDMR-19-22039	5
chr1	165502210	165502809	MajorDMR-19-22040	3
chr1	165506834	165506943	MajorDMR-19-22041	2
chr1	165511508	165511663	MajorDMR-19-22042	2
chr1	165513494	165513717	MajorDMR-19-22043	2
chr1	165515184	165515341	MajorDMR-19-22044	2
chr1	165517728	165518169	MajorDMR-19-22045	2
chr1	165523490	165523594	MajorDMR-19-22046	2
chr1	165529817	165530948	MajorDMR-19-22047	10
chr1	165537457	165537664	MajorDMR-19-22048	3
chr1	165539489	165540300	MajorDMR-19-22049	5
chr1	165541686	165542132	MajorDMR-19-22050	3
chr1	165543475	165543506	MajorDMR-19-22051	2
chr1	165544753	165545111	MajorDMR-19-22052	2
chr1	165549888	165549982	MajorDMR-19-22053	2
chr1	165554875	165555170	MajorDMR-19-22054	3
chr1	165566661	165566955	MajorDMR-19-22055	4
chr1	165569063	165570356	MajorDMR-19-22056	34
chr1	165571171	165571351	MajorDMR-19-22057	6
chr1	165575702	165576221	MajorDMR-19-22058	16
chr1	165579704	165580265	MajorDMR-19-22059	11
chr1	165605966	165606111	MajorDMR-19-22060	2
chr1	165653904	165654042	MajorDMR-19-22061	3
chr1	165675354	165675856	MajorDMR-19-22062	2
chr1	165679509	165679641	MajorDMR-19-22063	3
chr1	165785188	165785231	MajorDMR-19-22064	2
chr1	165799052	165799123	MajorDMR-19-22065	2
chr1	165805873	165806411	MajorDMR-19-22066	6
chr1	165820465	165820532	MajorDMR-19-22067	2
chr1	165823379	165825206	MajorDMR-19-22068	19
chr1	165826269	165826316	MajorDMR-19-22069	2
chr1	165827688	165827896	MajorDMR-19-22070	3
chr1	165831721	165832030	MajorDMR-19-22071	5
chr1	165835264	165835527	MajorDMR-19-22072	3
chr1	165840299	165840921	MajorDMR-19-22073	5
chr1	165843007	165843014	MajorDMR-19-22074	2
chr1	165844654	165845117	MajorDMR-19-22075	3
chr1	165848883	165849116	MajorDMR-19-22076	2
chr1	165852608	165852636	MajorDMR-19-22077	2
chr1	165853534	165854062	MajorDMR-19-22078	3
chr1	165864036	165864058	MajorDMR-19-22079	2
chr1	165864842	165864879	MajorDMR-19-22080	3
chr1	165880183	165880601	MajorDMR-19-22081	3
chr1	165893471	165893755	MajorDMR-19-22082	7
chr1	165896633	165897080	MajorDMR-19-22083	2
chr1	165898650	165899181	MajorDMR-19-22084	3
chr1	165903078	165903857	MajorDMR-19-22085	5
chr1	165912144	165912192	MajorDMR-19-22086	2
chr1	165914347	165914574	MajorDMR-19-22087	3
chr1	165918294	165918591	MajorDMR-19-22088	3
chr1	165923194	165923457	MajorDMR-19-22089	2
chr1	165926883	165926959	MajorDMR-19-22090	2
chr1	165936506	165937072	MajorDMR-19-22091	4
chr1	165952900	165953385	MajorDMR-19-22092	2
chr1	165961214	165961391	MajorDMR-19-22093	2
chr1	165965383	165965777	MajorDMR-19-22094	5
chr1	165979521	165979957	MajorDMR-19-22095	3
chr1	165986450	165986785	MajorDMR-19-22096	3
chr1	165991272	165991276	MajorDMR-19-22097	2
chr1	165995745	165995924	MajorDMR-19-22098	2
chr1	165996515	165997132	MajorDMR-19-22099	3
chr1	166003974	166004203	MajorDMR-19-22100	2
chr1	166005610	166006190	MajorDMR-19-22101	4
chr1	166009645	166010156	MajorDMR-19-22102	7
chr1	166015930	166017093	MajorDMR-19-22103	8
chr1	166017639	166018261	MajorDMR-19-22104	3
chr1	166028549	166028775	MajorDMR-19-22105	2
chr1	166035257	166035344	MajorDMR-19-22106	3
chr1	166038370	166038822	MajorDMR-19-22107	2
chr1	166050095	166050805	MajorDMR-19-22108	6
chr1	166059094	166059760	MajorDMR-19-22109	7
chr1	166063341	166063391	MajorDMR-19-22110	3
chr1	166067618	166068007	MajorDMR-19-22111	2
chr1	166068604	166069255	MajorDMR-19-22112	3
chr1	166092178	166092345	MajorDMR-19-22113	3
chr1	166104062	166104333	MajorDMR-19-22114	2
chr1	166105660	166105919	MajorDMR-19-22115	3
chr1	166108717	166109764	MajorDMR-19-22116	11
chr1	166118988	166119444	MajorDMR-19-22117	2
chr1	166124418	166125094	MajorDMR-19-22118	3
chr1	166126803	166127056	MajorDMR-19-22119	2
chr1	166128075	166128533	MajorDMR-19-22120	3
chr1	166129277	166129389	MajorDMR-19-22121	2
chr1	166130210	166130297	MajorDMR-19-22122	4
chr1	166138399	166139172	MajorDMR-19-22123	5
chr1	166139951	166140231	MajorDMR-19-22124	3
chr1	166141426	166141737	MajorDMR-19-22125	2
chr1	166142352	166142688	MajorDMR-19-22126	3
chr1	166143209	166144018	MajorDMR-19-22127	3
chr1	166145110	166145545	MajorDMR-19-22128	2
chr1	166147071	166147489	MajorDMR-19-22129	6
chr1	166149421	166150035	MajorDMR-19-22130	3
chr1	166151438	166152406	MajorDMR-19-22131	6
chr1	166154354	166154668	MajorDMR-19-22132	2
chr1	166158544	166158589	MajorDMR-19-22133	2
chr1	166159870	166159893	MajorDMR-19-22134	2
chr1	166162379	166162507	MajorDMR-19-22135	3
chr1	166167976	166168105	MajorDMR-19-22136	3
chr1	166172642	166172702	MajorDMR-19-22137	2
chr1	166173455	166173859	MajorDMR-19-22138	4
chr1	166197351	166197709	MajorDMR-19-22139	2
chr1	166203165	166203435	MajorDMR-19-22140	2
chr1	166242946	166244105	MajorDMR-19-22141	7
chr1	166249502	166249986	MajorDMR-19-22142	2
chr1	166250919	166251655	MajorDMR-19-22143	4
chr1	166252455	166253560	MajorDMR-19-22144	7
chr1	166254869	166255012	MajorDMR-19-22145	2
chr1	166255974	166256035	MajorDMR-19-22146	2
chr1	166257778	166257888	MajorDMR-19-22147	2
chr1	166259452	166259925	MajorDMR-19-22148	4
chr1	166260617	166262437	MajorDMR-19-22149	7
chr1	166263450	166263939	MajorDMR-19-22150	3
chr1	166267045	166267301	MajorDMR-19-22151	2
chr1	166269110	166269856	MajorDMR-19-22152	3
chr1	166273831	166274037	MajorDMR-19-22153	3
chr1	166275683	166275714	MajorDMR-19-22154	2
chr1	166277262	166278009	MajorDMR-19-22155	3
chr1	166291875	166291987	MajorDMR-19-22156	2
chr1	166293261	166294489	MajorDMR-19-22157	5
chr1	166295677	166296485	MajorDMR-19-22158	4
chr1	166297033	166297470	MajorDMR-19-22159	4
chr1	166305334	166305797	MajorDMR-19-22160	3
chr1	166306533	166306579	MajorDMR-19-22161	2
chr1	166308835	166309249	MajorDMR-19-22162	2
chr1	166314018	166314150	MajorDMR-19-22163	2
chr1	166315008	166315942	MajorDMR-19-22164	5
chr1	166320909	166321109	MajorDMR-19-22165	2
chr1	166323726	166323901	MajorDMR-19-22166	4
chr1	166324621	166324681	MajorDMR-19-22167	2
chr1	166328019	166328268	MajorDMR-19-22168	2
chr1	166330621	166330927	MajorDMR-19-22169	4
chr1	166331555	166332052	MajorDMR-19-22170	2
chr1	166337309	166337467	MajorDMR-19-22171	2
chr1	166342360	166343447	MajorDMR-19-22172	4
chr1	166345681	166346130	MajorDMR-19-22173	2
chr1	166348097	166348632	MajorDMR-19-22174	3
chr1	166350155	166350210	MajorDMR-19-22175	2
chr1	166352628	166354546	MajorDMR-19-22176	11
chr1	166355293	166356380	MajorDMR-19-22177	5
chr1	166357290	166357444	MajorDMR-19-22178	2
chr1	166358274	166358430	MajorDMR-19-22179	2
chr1	166364190	166364579	MajorDMR-19-22180	2
chr1	166365668	166366626	MajorDMR-19-22181	3
chr1	166367394	166367725	MajorDMR-19-22182	2
chr1	166368240	166369037	MajorDMR-19-22183	4
chr1	166372090	166372219	MajorDMR-19-22184	3
chr1	166375391	166375890	MajorDMR-19-22185	2
chr1	166378631	166379232	MajorDMR-19-22186	4
chr1	166387786	166387828	MajorDMR-19-22187	3
chr1	166391752	166392324	MajorDMR-19-22188	4
chr1	166402774	166403953	MajorDMR-19-22189	5
chr1	166407649	166408127	MajorDMR-19-22190	2
chr1	166414761	166415081	MajorDMR-19-22191	2
chr1	166422322	166422769	MajorDMR-19-22192	3
chr1	166426832	166426925	MajorDMR-19-22193	2
chr1	166438256	166438291	MajorDMR-19-22194	2
chr1	166440608	166440868	MajorDMR-19-22195	7
chr1	166446070	166446255	MajorDMR-19-22196	3
chr1	166447792	166448030	MajorDMR-19-22197	2
chr1	166458777	166459986	MajorDMR-19-22198	9
chr1	166467791	166467814	MajorDMR-19-22199	2
chr1	166478820	166479298	MajorDMR-19-22200	6
chr1	166496228	166496995	MajorDMR-19-22201	4
chr1	166501469	166501496	MajorDMR-19-22202	2
chr1	166503879	166503942	MajorDMR-19-22203	2
chr1	166504848	166505123	MajorDMR-19-22204	2
chr1	166521175	166521477	MajorDMR-19-22205	2
chr1	166522117	166522407	MajorDMR-19-22206	2
chr1	166532634	166532975	MajorDMR-19-22207	2
chr1	166536788	166537551	MajorDMR-19-22208	3
chr1	166541646	166542121	MajorDMR-19-22209	2
chr1	166543995	166544620	MajorDMR-19-22210	3
chr1	166545458	166545522	MajorDMR-19-22211	2
chr1	166550450	166551300	MajorDMR-19-22212	5
chr1	166551810	166552089	MajorDMR-19-22213	2
chr1	166557751	166557986	MajorDMR-19-22214	2
chr1	166570864	166571195	MajorDMR-19-22215	2
chr1	166575076	166575094	MajorDMR-19-22216	2
chr1	166579849	166580356	MajorDMR-19-22217	3
chr1	166602144	166602242	MajorDMR-19-22218	2
chr1	166602768	166603656	MajorDMR-19-22219	4
chr1	166605954	166606324	MajorDMR-19-22220	2
chr1	166617589	166618665	MajorDMR-19-22221	5
chr1	166625489	166625536	MajorDMR-19-22222	2
chr1	166633757	166634691	MajorDMR-19-22223	3
chr1	166635198	166635251	MajorDMR-19-22224	2
chr1	166639356	166639375	MajorDMR-19-22225	2
chr1	166640999	166641067	MajorDMR-19-22226	2
chr1	166651089	166651426	MajorDMR-19-22227	3
chr1	166657167	166657203	MajorDMR-19-22228	2
chr1	166660618	166660755	MajorDMR-19-22229	2
chr1	166662713	166663149	MajorDMR-19-22230	2
chr1	166669957	166670044	MajorDMR-19-22231	3
chr1	166673440	166673684	MajorDMR-19-22232	4
chr1	166674363	166674993	MajorDMR-19-22233	4
chr1	166680136	166680239	MajorDMR-19-22234	2
chr1	166687046	166687497	MajorDMR-19-22235	2
chr1	166705079	166705514	MajorDMR-19-22236	3
chr1	166708262	166708406	MajorDMR-19-22237	2
chr1	166728860	166729369	MajorDMR-19-22238	3
chr1	166730646	166731285	MajorDMR-19-22239	3
chr1	166734308	166734437	MajorDMR-19-22240	2
chr1	166736485	166737214	MajorDMR-19-22241	5
chr1	166744000	166744316	MajorDMR-19-22242	2
chr1	166761897	166762019	MajorDMR-19-22243	2
chr1	166763069	166764315	MajorDMR-19-22244	4
chr1	166766103	166766780	MajorDMR-19-22245	9
chr1	166770188	166770608	MajorDMR-19-22246	3
chr1	166776389	166777000	MajorDMR-19-22247	3
chr1	166780702	166780960	MajorDMR-19-22248	2
chr1	166786304	166786354	MajorDMR-19-22249	2
chr1	166791367	166791396	MajorDMR-19-22250	2
chr1	166798210	166798687	MajorDMR-19-22251	2
chr1	166810077	166810320	MajorDMR-19-22252	6
chr1	166841522	166841684	MajorDMR-19-22253	6
chr1	166853146	166853862	MajorDMR-19-22254	8
chr1	166858653	166858883	MajorDMR-19-22255	2
chr1	166865133	166865197	MajorDMR-19-22256	2
chr1	166877116	166877265	MajorDMR-19-22257	3
chr1	166889685	166890788	MajorDMR-19-22258	81
chr1	166893978	166894210	MajorDMR-19-22259	2
chr1	166902320	166902369	MajorDMR-19-22260	2
chr1	166913693	166914168	MajorDMR-19-22261	4
chr1	166927621	166927645	MajorDMR-19-22262	2
chr1	166939895	166940207	MajorDMR-19-22263	8
chr1	166957265	166957479	MajorDMR-19-22264	2
chr1	166966544	166966994	MajorDMR-19-22265	3
chr1	166972869	166973456	MajorDMR-19-22266	3
chr1	166980349	166980583	MajorDMR-19-22267	2
chr1	166985814	166985891	MajorDMR-19-22268	3
chr1	167012435	167012475	MajorDMR-19-22269	2
chr1	167014519	167014754	MajorDMR-19-22270	2
chr1	167023881	167024933	MajorDMR-19-22271	8
chr1	167029031	167029219	MajorDMR-19-22272	2
chr1	167051838	167052790	MajorDMR-19-22273	14
chr1	167057634	167057815	MajorDMR-19-22274	2
chr1	167058371	167058703	MajorDMR-19-22275	6
chr1	167062971	167064878	MajorDMR-19-22276	24
chr1	167065902	167066422	MajorDMR-19-22277	3
chr1	167069720	167069739	MajorDMR-19-22278	2
chr1	167072120	167072554	MajorDMR-19-22279	5
chr1	167073123	167075625	MajorDMR-19-22280	33
chr1	167079981	167079995	MajorDMR-19-22281	2
chr1	167097497	167097715	MajorDMR-19-22282	2
chr1	167101756	167101802	MajorDMR-19-22283	2
chr1	167105605	167105768	MajorDMR-19-22284	2
chr1	167108682	167109019	MajorDMR-19-22285	2
chr1	167121899	167121983	MajorDMR-19-22286	2
chr1	167127487	167128277	MajorDMR-19-22287	6
chr1	167132350	167132881	MajorDMR-19-22288	4
chr1	167140615	167140906	MajorDMR-19-22289	3
chr1	167142880	167143061	MajorDMR-19-22290	2
chr1	167198985	167199454	MajorDMR-19-22291	2
chr1	167218466	167218847	MajorDMR-19-22292	2
chr1	167262456	167262498	MajorDMR-19-22293	2
chr1	167275247	167275290	MajorDMR-19-22294	2
chr1	167356642	167356760	MajorDMR-19-22295	2
chr1	167382177	167382529	MajorDMR-19-22296	3
chr1	167401672	167401755	MajorDMR-19-22297	3
chr1	167407507	167408388	MajorDMR-19-22298	10
chr1	167411447	167411918	MajorDMR-19-22299	4
chr1	167416792	167417655	MajorDMR-19-22300	12
chr1	167433214	167433714	MajorDMR-19-22301	4
chr1	167436275	167436830	MajorDMR-19-22302	3
chr1	167447333	167447766	MajorDMR-19-22303	2
chr1	167451692	167451897	MajorDMR-19-22304	2
chr1	167454768	167455830	MajorDMR-19-22305	9
chr1	167458228	167458348	MajorDMR-19-22306	3
chr1	167458928	167459302	MajorDMR-19-22307	7
chr1	167461208	167462109	MajorDMR-19-22308	14
chr1	167466691	167466725	MajorDMR-19-22309	3
chr1	167469122	167469205	MajorDMR-19-22310	2
chr1	167472417	167473498	MajorDMR-19-22311	7
chr1	167479073	167479091	MajorDMR-19-22312	2
chr1	167486450	167486469	MajorDMR-19-22313	2
chr1	167495507	167496674	MajorDMR-19-22314	5
chr1	167505223	167505648	MajorDMR-19-22315	11
chr1	167511445	167511844	MajorDMR-19-22316	4
chr1	167512625	167513431	MajorDMR-19-22317	14
chr1	167517991	167522241	MajorDMR-19-22318	43
chr1	167524852	167525088	MajorDMR-19-22319	2
chr1	167528229	167528385	MajorDMR-19-22320	3
chr1	167532577	167535876	MajorDMR-19-22321	24
chr1	167553844	167554138	MajorDMR-19-22322	3
chr1	167569180	167569652	MajorDMR-19-22323	5
chr1	167570376	167571409	MajorDMR-19-22324	10
chr1	167572227	167572418	MajorDMR-19-22325	8
chr1	167575007	167575087	MajorDMR-19-22326	3
chr1	167585989	167588266	MajorDMR-19-22327	17
chr1	167590970	167591310	MajorDMR-19-22328	2
chr1	167596256	167599233	MajorDMR-19-22329	41
chr1	167600104	167601295	MajorDMR-19-22330	15
chr1	167601848	167602339	MajorDMR-19-22331	4
chr1	167603129	167603509	MajorDMR-19-22332	4
chr1	167606465	167607304	MajorDMR-19-22333	9
chr1	167609446	167609523	MajorDMR-19-22334	2
chr1	167611314	167611736	MajorDMR-19-22335	7
chr1	167613847	167614151	MajorDMR-19-22336	2
chr1	167614734	167614931	MajorDMR-19-22337	2
chr1	167617415	167617955	MajorDMR-19-22338	5
chr1	167618466	167620773	MajorDMR-19-22339	29
chr1	167621320	167621667	MajorDMR-19-22340	2
chr1	167623129	167623472	MajorDMR-19-22341	3
chr1	167624011	167624771	MajorDMR-19-22342	9
chr1	167627918	167628186	MajorDMR-19-22343	2
chr1	167632286	167632416	MajorDMR-19-22344	4
chr1	167637413	167637517	MajorDMR-19-22345	5
chr1	167638867	167639617	MajorDMR-19-22346	4
chr1	167641077	167641223	MajorDMR-19-22347	3
chr1	167642308	167642720	MajorDMR-19-22348	3
chr1	167647438	167648235	MajorDMR-19-22349	5
chr1	167648763	167649637	MajorDMR-19-22350	9
chr1	167650567	167651404	MajorDMR-19-22351	8
chr1	167651962	167654086	MajorDMR-19-22352	20
chr1	167654678	167655283	MajorDMR-19-22353	6
chr1	167658649	167659131	MajorDMR-19-22354	7
chr1	167663947	167664478	MajorDMR-19-22355	3
chr1	167665301	167665437	MajorDMR-19-22356	5
chr1	167666448	167667693	MajorDMR-19-22357	21
chr1	167674102	167674734	MajorDMR-19-22358	5
chr1	167678304	167678891	MajorDMR-19-22359	7
chr1	167688845	167689404	MajorDMR-19-22360	17
chr1	167690196	167690525	MajorDMR-19-22361	3
chr1	167692905	167693290	MajorDMR-19-22362	2
chr1	167694556	167694588	MajorDMR-19-22363	2
chr1	167706705	167706712	MajorDMR-19-22364	2
chr1	167722316	167722894	MajorDMR-19-22365	9
chr1	167725326	167725354	MajorDMR-19-22366	2
chr1	167726092	167726488	MajorDMR-19-22367	6
chr1	167728099	167728119	MajorDMR-19-22368	2
chr1	167733309	167733362	MajorDMR-19-22369	2
chr1	167760856	167761239	MajorDMR-19-22370	2
chr1	167765171	167765477	MajorDMR-19-22371	4
chr1	167772434	167773028	MajorDMR-19-22372	4
chr1	167774449	167774988	MajorDMR-19-22373	6
chr1	167776959	167777245	MajorDMR-19-22374	4
chr1	167778135	167778165	MajorDMR-19-22375	2
chr1	167780771	167781083	MajorDMR-19-22376	4
chr1	167803858	167804095	MajorDMR-19-22377	2
chr1	167806489	167806714	MajorDMR-19-22378	3
chr1	167822568	167822653	MajorDMR-19-22379	2
chr1	167825620	167825719	MajorDMR-19-22380	2
chr1	167838655	167839225	MajorDMR-19-22381	14
chr1	167839755	167839797	MajorDMR-19-22382	2
chr1	167862819	167863158	MajorDMR-19-22383	4
chr1	167874677	167874866	MajorDMR-19-22384	3
chr1	167879163	167879413	MajorDMR-19-22385	4
chr1	167879931	167881008	MajorDMR-19-22386	11
chr1	167965686	167965869	MajorDMR-19-22387	3
chr1	167997695	167997712	MajorDMR-19-22388	2
chr1	168000504	168001437	MajorDMR-19-22389	10
chr1	168023062	168023545	MajorDMR-19-22390	3
chr1	168050784	168050937	MajorDMR-19-22391	3
chr1	168054185	168054441	MajorDMR-19-22392	9
chr1	168059561	168059688	MajorDMR-19-22393	3
chr1	168060822	168061327	MajorDMR-19-22394	4
chr1	168112660	168112756	MajorDMR-19-22395	2
chr1	168114680	168115087	MajorDMR-19-22396	6
chr1	168118189	168118292	MajorDMR-19-22397	3
chr1	168124025	168124111	MajorDMR-19-22398	2
chr1	168133112	168133182	MajorDMR-19-22399	3
chr1	168189644	168189976	MajorDMR-19-22400	3
chr1	168196205	168198551	MajorDMR-19-22401	30
chr1	168212553	168213248	MajorDMR-19-22402	6
chr1	168242513	168243037	MajorDMR-19-22403	3
chr1	168261478	168261841	MajorDMR-19-22404	7
chr1	168289091	168289177	MajorDMR-19-22405	2
chr1	168297464	168297488	MajorDMR-19-22406	2
chr1	168310464	168310841	MajorDMR-19-22407	4
chr1	168317707	168317796	MajorDMR-19-22408	6
chr1	168335040	168335405	MajorDMR-19-22409	3
chr1	168342372	168342676	MajorDMR-19-22410	5
chr1	168354005	168354449	MajorDMR-19-22411	3
chr1	168356051	168356107	MajorDMR-19-22412	2
chr1	168386613	168386721	MajorDMR-19-22413	2
chr1	168390828	168390988	MajorDMR-19-22414	2
chr1	168435217	168436142	MajorDMR-19-22415	7
chr1	168439003	168439102	MajorDMR-19-22416	2
chr1	168445846	168446125	MajorDMR-19-22417	5
chr1	168454336	168454814	MajorDMR-19-22418	6
chr1	168460168	168460404	MajorDMR-19-22419	2
chr1	168463090	168463196	MajorDMR-19-22420	3
chr1	168473113	168473907	MajorDMR-19-22421	6
chr1	168478681	168479331	MajorDMR-19-22422	4
chr1	168482434	168482651	MajorDMR-19-22423	4
chr1	168483212	168484906	MajorDMR-19-22424	7
chr1	168489673	168490321	MajorDMR-19-22425	7
chr1	168492625	168492758	MajorDMR-19-22426	2
chr1	168510168	168510395	MajorDMR-19-22427	7
chr1	168511847	168512022	MajorDMR-19-22428	3
chr1	168523231	168523852	MajorDMR-19-22429	4
chr1	168524370	168524595	MajorDMR-19-22430	3
chr1	168527010	168527099	MajorDMR-19-22431	2
chr1	168532115	168532182	MajorDMR-19-22432	2
chr1	168536195	168536258	MajorDMR-19-22433	2
chr1	168543582	168543657	MajorDMR-19-22434	2
chr1	168545591	168545768	MajorDMR-19-22435	2
chr1	168548588	168548799	MajorDMR-19-22436	4
chr1	168550264	168550512	MajorDMR-19-22437	7
chr1	168552212	168552460	MajorDMR-19-22438	2
chr1	168579145	168579280	MajorDMR-19-22439	3
chr1	168588261	168588335	MajorDMR-19-22440	2
chr1	168595637	168596207	MajorDMR-19-22441	5
chr1	168600876	168600915	MajorDMR-19-22442	2
chr1	168607689	168608108	MajorDMR-19-22443	4
chr1	168652696	168652850	MajorDMR-19-22444	5
chr1	168665095	168665495	MajorDMR-19-22445	3
chr1	168680728	168680860	MajorDMR-19-22446	2
chr1	168687381	168687722	MajorDMR-19-22447	5
chr1	168695372	168695478	MajorDMR-19-22448	3
chr1	168697204	168697622	MajorDMR-19-22449	2
chr1	168713809	168713858	MajorDMR-19-22450	2
chr1	168721474	168721885	MajorDMR-19-22451	5
chr1	168723858	168723876	MajorDMR-19-22452	2
chr1	168758978	168759314	MajorDMR-19-22453	2
chr1	168773566	168773648	MajorDMR-19-22454	2
chr1	168790278	168790341	MajorDMR-19-22455	5
chr1	168802756	168803198	MajorDMR-19-22456	3
chr1	168808616	168808657	MajorDMR-19-22457	2
chr1	168833397	168833436	MajorDMR-19-22458	2
chr1	168837711	168837735	MajorDMR-19-22459	2
chr1	168876021	168877023	MajorDMR-19-22460	8
chr1	168887454	168887732	MajorDMR-19-22461	2
chr1	168888612	168888688	MajorDMR-19-22462	2
chr1	168889960	168890340	MajorDMR-19-22463	7
chr1	168890995	168891129	MajorDMR-19-22464	2
chr1	168902013	168902555	MajorDMR-19-22465	3
chr1	168915267	168915379	MajorDMR-19-22466	2
chr1	168933048	168933197	MajorDMR-19-22467	2
chr1	168948781	168948863	MajorDMR-19-22468	3
chr1	168952127	168952421	MajorDMR-19-22469	4
chr1	168955526	168955554	MajorDMR-19-22470	2
chr1	168959681	168959686	MajorDMR-19-22471	2
chr1	168985815	168986099	MajorDMR-19-22472	4
chr1	169001001	169001026	MajorDMR-19-22473	2
chr1	169010291	169011223	MajorDMR-19-22474	9
chr1	169012794	169012918	MajorDMR-19-22475	3
chr1	169013749	169014520	MajorDMR-19-22476	7
chr1	169021777	169022511	MajorDMR-19-22477	7
chr1	169029472	169030716	MajorDMR-19-22478	8
chr1	169050561	169050705	MajorDMR-19-22479	4
chr1	169059781	169060755	MajorDMR-19-22480	7
chr1	169067797	169068130	MajorDMR-19-22481	2
chr1	169085813	169085873	MajorDMR-19-22482	2
chr1	169126893	169127077	MajorDMR-19-22483	3
chr1	169147548	169148150	MajorDMR-19-22484	4
chr1	169186931	169187442	MajorDMR-19-22485	4
chr1	169194006	169194087	MajorDMR-19-22486	2
chr1	169229063	169230285	MajorDMR-19-22487	5
chr1	169240460	169240751	MajorDMR-19-22488	4
chr1	169278711	169279112	MajorDMR-19-22489	5
chr1	169295691	169295849	MajorDMR-19-22490	3
chr1	169307738	169308137	MajorDMR-19-22491	2
chr1	169345781	169346277	MajorDMR-19-22492	3
chr1	169405810	169406392	MajorDMR-19-22493	3
chr1	169413311	169413576	MajorDMR-19-22494	3
chr1	169414376	169414418	MajorDMR-19-22495	2
chr1	169429424	169429468	MajorDMR-19-22496	2
chr1	169435995	169436292	MajorDMR-19-22497	2
chr1	169457585	169457644	MajorDMR-19-22498	2
chr1	169477845	169478071	MajorDMR-19-22499	3
chr1	169497624	169498900	MajorDMR-19-22500	11
chr1	169503208	169503463	MajorDMR-19-22501	6
chr1	169507399	169507443	MajorDMR-19-22502	2
chr1	169517978	169518155	MajorDMR-19-22503	2
chr1	169525116	169525628	MajorDMR-19-22504	3
chr1	169529137	169529371	MajorDMR-19-22505	3
chr1	169543738	169543777	MajorDMR-19-22506	3
chr1	169554070	169554187	MajorDMR-19-22507	2
chr1	169574151	169574495	MajorDMR-19-22508	3
chr1	169582244	169582318	MajorDMR-19-22509	3
chr1	169585229	169585389	MajorDMR-19-22510	4
chr1	169594124	169594714	MajorDMR-19-22511	4
chr1	169597792	169597873	MajorDMR-19-22512	2
chr1	169599080	169599213	MajorDMR-19-22513	2
chr1	169611421	169611428	MajorDMR-19-22514	2
chr1	169627009	169627183	MajorDMR-19-22515	2
chr1	169632100	169632193	MajorDMR-19-22516	3
chr1	169635276	169635284	MajorDMR-19-22517	2
chr1	169640190	169640396	MajorDMR-19-22518	3
chr1	169650056	169650415	MajorDMR-19-22519	3
chr1	169652845	169652910	MajorDMR-19-22520	2
chr1	169658659	169658724	MajorDMR-19-22521	2
chr1	169661472	169661536	MajorDMR-19-22522	2
chr1	169662412	169662450	MajorDMR-19-22523	2
chr1	169663606	169664041	MajorDMR-19-22524	5
chr1	169665656	169665936	MajorDMR-19-22525	2
chr1	169666840	169667162	MajorDMR-19-22526	2
chr1	169668321	169668378	MajorDMR-19-22527	2
chr1	169675842	169676327	MajorDMR-19-22528	3
chr1	169700851	169700924	MajorDMR-19-22529	2
chr1	169702840	169703349	MajorDMR-19-22530	5
chr1	169706934	169707244	MajorDMR-19-22531	2
chr1	169707755	169707779	MajorDMR-19-22532	2
chr1	169709312	169709498	MajorDMR-19-22533	3
chr1	169710543	169710713	MajorDMR-19-22534	3
chr1	169714648	169714904	MajorDMR-19-22535	2
chr1	169734850	169734940	MajorDMR-19-22536	2
chr1	169736741	169736827	MajorDMR-19-22537	2
chr1	169748706	169749851	MajorDMR-19-22538	8
chr1	169775964	169776346	MajorDMR-19-22539	2
chr1	169848229	169848772	MajorDMR-19-22540	4
chr1	169852200	169852268	MajorDMR-19-22541	2
chr1	169865057	169865438	MajorDMR-19-22542	3
chr1	169866193	169866338	MajorDMR-19-22543	2
chr1	169871342	169872185	MajorDMR-19-22544	7
chr1	169877840	169878212	MajorDMR-19-22545	4
chr1	169883527	169883934	MajorDMR-19-22546	4
chr1	169884471	169884902	MajorDMR-19-22547	3
chr1	169993637	169993699	MajorDMR-19-22548	3
chr1	170029408	170029642	MajorDMR-19-22549	2
chr1	170054434	170054661	MajorDMR-19-22550	2
chr1	170057916	170058420	MajorDMR-19-22551	2
chr1	170066787	170067240	MajorDMR-19-22552	5
chr1	170069593	170069849	MajorDMR-19-22553	2
chr1	170085430	170086434	MajorDMR-19-22554	5
chr1	170095932	170095937	MajorDMR-19-22555	2
chr1	170097766	170097940	MajorDMR-19-22556	2
chr1	170103369	170103855	MajorDMR-19-22557	3
chr1	170114615	170114783	MajorDMR-19-22558	2
chr1	170115298	170115352	MajorDMR-19-22559	2
chr1	170116214	170116305	MajorDMR-19-22560	3
chr1	170118592	170119355	MajorDMR-19-22561	4
chr1	170132056	170132468	MajorDMR-19-22562	7
chr1	170143470	170143658	MajorDMR-19-22563	2
chr1	170146226	170146467	MajorDMR-19-22564	3
chr1	170151591	170151934	MajorDMR-19-22565	2
chr1	170164296	170164708	MajorDMR-19-22566	2
chr1	170168245	170168465	MajorDMR-19-22567	2
chr1	170173461	170173725	MajorDMR-19-22568	3
chr1	170183147	170183919	MajorDMR-19-22569	11
chr1	170208224	170208620	MajorDMR-19-22570	3
chr1	170217176	170217489	MajorDMR-19-22571	5
chr1	170228762	170228936	MajorDMR-19-22572	2
chr1	170241118	170241413	MajorDMR-19-22573	2
chr1	170242448	170243017	MajorDMR-19-22574	4
chr1	170243595	170243689	MajorDMR-19-22575	2
chr1	170245203	170245570	MajorDMR-19-22576	2
chr1	170246531	170246774	MajorDMR-19-22577	2
chr1	170247463	170247993	MajorDMR-19-22578	3
chr1	170265065	170265514	MajorDMR-19-22579	3
chr1	170269559	170270019	MajorDMR-19-22580	2
chr1	170278547	170278631	MajorDMR-19-22581	2
chr1	170280032	170280200	MajorDMR-19-22582	2
chr1	170283926	170284303	MajorDMR-19-22583	2
chr1	170285446	170285895	MajorDMR-19-22584	2
chr1	170287523	170287847	MajorDMR-19-22585	2
chr1	170299502	170299678	MajorDMR-19-22586	2
chr1	170306735	170307191	MajorDMR-19-22587	3
chr1	170309102	170309287	MajorDMR-19-22588	3
chr1	170319430	170319805	MajorDMR-19-22589	3
chr1	170323640	170323787	MajorDMR-19-22590	2
chr1	170338222	170338293	MajorDMR-19-22591	3
chr1	170344520	170345178	MajorDMR-19-22592	3
chr1	170368716	170369306	MajorDMR-19-22593	3
chr1	170374755	170375085	MajorDMR-19-22594	3
chr1	170384219	170385452	MajorDMR-19-22595	7
chr1	170430902	170431425	MajorDMR-19-22596	3
chr1	170463177	170464057	MajorDMR-19-22597	8
chr1	170469643	170469998	MajorDMR-19-22598	2
chr1	170471013	170471165	MajorDMR-19-22599	2
chr1	170495472	170495625	MajorDMR-19-22600	2
chr1	170534492	170534908	MajorDMR-19-22601	3
chr1	170536723	170536773	MajorDMR-19-22602	2
chr1	170550104	170550165	MajorDMR-19-22603	2
chr1	170560372	170560757	MajorDMR-19-22604	9
chr1	170562287	170562792	MajorDMR-19-22605	5
chr1	170563477	170563783	MajorDMR-19-22606	4
chr1	170573115	170573706	MajorDMR-19-22607	4
chr1	170584724	170585620	MajorDMR-19-22608	4
chr1	170626643	170626953	MajorDMR-19-22609	2
chr1	170628813	170630144	MajorDMR-19-22610	43
chr1	170634319	170639874	MajorDMR-19-22611	114
chr1	170640931	170640964	MajorDMR-19-22612	2
chr1	170649271	170649648	MajorDMR-19-22613	3
chr1	170651544	170652281	MajorDMR-19-22614	3
chr1	170656375	170656800	MajorDMR-19-22615	3
chr1	170658953	170659358	MajorDMR-19-22616	2
chr1	170664497	170664908	MajorDMR-19-22617	2
chr1	170665626	170666177	MajorDMR-19-22618	3
chr1	170667951	170668038	MajorDMR-19-22619	2
chr1	170672291	170672442	MajorDMR-19-22620	2
chr1	170686152	170686179	MajorDMR-19-22621	3
chr1	170690744	170690862	MajorDMR-19-22622	2
chr1	170692242	170692442	MajorDMR-19-22623	3
chr1	170696052	170696525	MajorDMR-19-22624	2
chr1	170699376	170699449	MajorDMR-19-22625	2
chr1	170700695	170700723	MajorDMR-19-22626	3
chr1	170702086	170702367	MajorDMR-19-22627	2
chr1	170719090	170719206	MajorDMR-19-22628	2
chr1	170729840	170730060	MajorDMR-19-22629	2
chr1	170734806	170735670	MajorDMR-19-22630	4
chr1	170736842	170737180	MajorDMR-19-22631	3
chr1	170747056	170747419	MajorDMR-19-22632	2
chr1	170750123	170750499	MajorDMR-19-22633	2
chr1	170757728	170757904	MajorDMR-19-22634	2
chr1	170762292	170762567	MajorDMR-19-22635	2
chr1	170764352	170765924	MajorDMR-19-22636	5
chr1	170768053	170768066	MajorDMR-19-22637	2
chr1	170770112	170770593	MajorDMR-19-22638	3
chr1	170774872	170775024	MajorDMR-19-22639	3
chr1	170775604	170775793	MajorDMR-19-22640	2
chr1	170789891	170790056	MajorDMR-19-22641	2
chr1	170791400	170791830	MajorDMR-19-22642	3
chr1	170794092	170794326	MajorDMR-19-22643	2
chr1	170813259	170813718	MajorDMR-19-22644	2
chr1	170817847	170818096	MajorDMR-19-22645	2
chr1	170821341	170821687	MajorDMR-19-22646	2
chr1	170833593	170833749	MajorDMR-19-22647	3
chr1	170840737	170841000	MajorDMR-19-22648	2
chr1	170841766	170842071	MajorDMR-19-22649	3
chr1	170854512	170854786	MajorDMR-19-22650	3
chr1	170880179	170880397	MajorDMR-19-22651	2
chr1	170897676	170897778	MajorDMR-19-22652	3
chr1	170901655	170901682	MajorDMR-19-22653	2
chr1	170908460	170908913	MajorDMR-19-22654	2
chr1	170915556	170915856	MajorDMR-19-22655	3
chr1	170916644	170916891	MajorDMR-19-22656	2
chr1	170959006	170959475	MajorDMR-19-22657	2
chr1	170983068	170983208	MajorDMR-19-22658	2
chr1	170983867	170984707	MajorDMR-19-22659	4
chr1	170990563	170990709	MajorDMR-19-22660	2
chr1	170992808	170992904	MajorDMR-19-22661	2
chr1	170993843	170994064	MajorDMR-19-22662	2
chr1	170994903	170995573	MajorDMR-19-22663	5
chr1	171002425	171003135	MajorDMR-19-22664	9
chr1	171004411	171004565	MajorDMR-19-22665	2
chr1	171005889	171006389	MajorDMR-19-22666	3
chr1	171017313	171017566	MajorDMR-19-22667	2
chr1	171030151	171030603	MajorDMR-19-22668	2
chr1	171043274	171044480	MajorDMR-19-22669	5
chr1	171046699	171047092	MajorDMR-19-22670	2
chr1	171079228	171080909	MajorDMR-19-22671	10
chr1	171081731	171082649	MajorDMR-19-22672	3
chr1	171095978	171096118	MajorDMR-19-22673	3
chr1	171103713	171103968	MajorDMR-19-22674	2
chr1	171106471	171106865	MajorDMR-19-22675	2
chr1	171111192	171112151	MajorDMR-19-22676	7
chr1	171129453	171129727	MajorDMR-19-22677	3
chr1	171149430	171149727	MajorDMR-19-22678	2
chr1	171153186	171153459	MajorDMR-19-22679	2
chr1	171157630	171158333	MajorDMR-19-22680	6
chr1	171162274	171162357	MajorDMR-19-22681	2
chr1	171171000	171171331	MajorDMR-19-22682	3
chr1	171174198	171174617	MajorDMR-19-22683	2
chr1	171179874	171180040	MajorDMR-19-22684	2
chr1	171182099	171182248	MajorDMR-19-22685	2
chr1	171183408	171183688	MajorDMR-19-22686	2
chr1	171189342	171190151	MajorDMR-19-22687	11
chr1	171191279	171191318	MajorDMR-19-22688	2
chr1	171193557	171193718	MajorDMR-19-22689	2
chr1	171196382	171196618	MajorDMR-19-22690	2
chr1	171205563	171205603	MajorDMR-19-22691	2
chr1	171214633	171214798	MajorDMR-19-22692	3
chr1	171220329	171220495	MajorDMR-19-22693	4
chr1	171221915	171222284	MajorDMR-19-22694	3
chr1	171224081	171224263	MajorDMR-19-22695	2
chr1	171227235	171228049	MajorDMR-19-22696	5
chr1	171231841	171232125	MajorDMR-19-22697	2
chr1	171232930	171233301	MajorDMR-19-22698	2
chr1	171237937	171238633	MajorDMR-19-22699	3
chr1	171248907	171249040	MajorDMR-19-22700	2
chr1	171255578	171255775	MajorDMR-19-22701	3
chr1	171264375	171264442	MajorDMR-19-22702	2
chr1	171265222	171266177	MajorDMR-19-22703	3
chr1	171326498	171326806	MajorDMR-19-22704	2
chr1	171335322	171335416	MajorDMR-19-22705	2
chr1	171336254	171336265	MajorDMR-19-22706	2
chr1	171345944	171346327	MajorDMR-19-22707	2
chr1	171351877	171352100	MajorDMR-19-22708	2
chr1	171361217	171361555	MajorDMR-19-22709	3
chr1	171362226	171362360	MajorDMR-19-22710	2
chr1	171364140	171364522	MajorDMR-19-22711	2
chr1	171365468	171367487	MajorDMR-19-22712	12
chr1	171372506	171372873	MajorDMR-19-22713	6
chr1	171390574	171391156	MajorDMR-19-22714	7
chr1	171397083	171397239	MajorDMR-19-22715	2
chr1	171403964	171404431	MajorDMR-19-22716	3
chr1	171422925	171422931	MajorDMR-19-22717	2
chr1	171423664	171423762	MajorDMR-19-22718	2
chr1	171431017	171431103	MajorDMR-19-22719	3
chr1	171448742	171448814	MajorDMR-19-22720	4
chr1	171460246	171460548	MajorDMR-19-22721	3
chr1	171511261	171511275	MajorDMR-19-22722	3
chr1	171569687	171570089	MajorDMR-19-22723	7
chr1	171575591	171576016	MajorDMR-19-22724	10
chr1	171591433	171591584	MajorDMR-19-22725	3
chr1	171598135	171598351	MajorDMR-19-22726	2
chr1	171605448	171605527	MajorDMR-19-22727	2
chr1	171610779	171610981	MajorDMR-19-22728	4
chr1	171614347	171614710	MajorDMR-19-22729	4
chr1	171621731	171621901	MajorDMR-19-22730	3
chr1	171623338	171625139	MajorDMR-19-22731	33
chr1	171626600	171626948	MajorDMR-19-22732	2
chr1	171633011	171634044	MajorDMR-19-22733	4
chr1	171637064	171637157	MajorDMR-19-22734	2
chr1	171643615	171643669	MajorDMR-19-22735	2
chr1	171653113	171653279	MajorDMR-19-22736	3
chr1	171722969	171722991	MajorDMR-19-22737	2
chr1	171737710	171737960	MajorDMR-19-22738	2
chr1	171772307	171772941	MajorDMR-19-22739	9
chr1	171774814	171775141	MajorDMR-19-22740	5
chr1	171776962	171777161	MajorDMR-19-22741	3
chr1	171786705	171787048	MajorDMR-19-22742	2
chr1	171789197	171789711	MajorDMR-19-22743	3
chr1	171819750	171820048	MajorDMR-19-22744	3
chr1	171836121	171836521	MajorDMR-19-22745	2
chr1	171837601	171837610	MajorDMR-19-22746	2
chr1	171851477	171851548	MajorDMR-19-22747	2
chr1	171853245	171853328	MajorDMR-19-22748	2
chr1	171879775	171880023	MajorDMR-19-22749	2
chr1	171938563	171939311	MajorDMR-19-22750	5
chr1	171974651	171974666	MajorDMR-19-22751	2
chr1	171998723	171998802	MajorDMR-19-22752	2
chr1	172037581	172038091	MajorDMR-19-22753	7
chr1	172059490	172059668	MajorDMR-19-22754	4
chr1	172078553	172078804	MajorDMR-19-22755	5
chr1	172082379	172082556	MajorDMR-19-22756	2
chr1	172109421	172109447	MajorDMR-19-22757	3
chr1	172110325	172111041	MajorDMR-19-22758	9
chr1	172112473	172112952	MajorDMR-19-22759	3
chr1	172114123	172114798	MajorDMR-19-22760	4
chr1	172150128	172150740	MajorDMR-19-22761	7
chr1	172151277	172151383	MajorDMR-19-22762	2
chr1	172189801	172189940	MajorDMR-19-22763	2
chr1	172194146	172194319	MajorDMR-19-22764	2
chr1	172291531	172291594	MajorDMR-19-22765	3
chr1	172312053	172312932	MajorDMR-19-22766	6
chr1	172330198	172330437	MajorDMR-19-22767	5
chr1	172345393	172345729	MajorDMR-19-22768	3
chr1	172349992	172350390	MajorDMR-19-22769	4
chr1	172359596	172360697	MajorDMR-19-22770	11
chr1	172362490	172362647	MajorDMR-19-22771	6
chr1	172363389	172363480	MajorDMR-19-22772	4
chr1	172364100	172364372	MajorDMR-19-22773	2
chr1	172369312	172369327	MajorDMR-19-22774	2
chr1	172401222	172401347	MajorDMR-19-22775	2
chr1	172418911	172419584	MajorDMR-19-22776	10
chr1	172439037	172439090	MajorDMR-19-22777	3
chr1	172441664	172442039	MajorDMR-19-22778	2
chr1	172442607	172442787	MajorDMR-19-22779	3
chr1	172456371	172456851	MajorDMR-19-22780	4
chr1	172466375	172466600	MajorDMR-19-22781	4
chr1	172479263	172479323	MajorDMR-19-22782	3
chr1	172485269	172485500	MajorDMR-19-22783	2
chr1	172487196	172487592	MajorDMR-19-22784	2
chr1	172500434	172500668	MajorDMR-19-22785	2
chr1	172558034	172558305	MajorDMR-19-22786	2
chr1	172585597	172586101	MajorDMR-19-22787	4
chr1	172591401	172591969	MajorDMR-19-22788	3
chr1	172594527	172594693	MajorDMR-19-22789	3
chr1	172600019	172600058	MajorDMR-19-22790	3
chr1	172608976	172609428	MajorDMR-19-22791	4
chr1	172612323	172612943	MajorDMR-19-22792	8
chr1	172614757	172614855	MajorDMR-19-22793	3
chr1	172616261	172616434	MajorDMR-19-22794	4
chr1	172631736	172632205	MajorDMR-19-22795	11
chr1	172639661	172640230	MajorDMR-19-22796	3
chr1	172644223	172644524	MajorDMR-19-22797	2
chr1	172649838	172650267	MajorDMR-19-22798	3
chr1	172666743	172666961	MajorDMR-19-22799	4
chr1	172668487	172668587	MajorDMR-19-22800	3
chr1	172686976	172687069	MajorDMR-19-22801	3
chr1	172688284	172689120	MajorDMR-19-22802	5
chr1	172690012	172690055	MajorDMR-19-22803	2
chr1	172695735	172696000	MajorDMR-19-22804	3
chr1	172710096	172710119	MajorDMR-19-22805	2
chr1	172711113	172711451	MajorDMR-19-22806	2
chr1	172712406	172713260	MajorDMR-19-22807	4
chr1	172714086	172714274	MajorDMR-19-22808	2
chr1	172715277	172715612	MajorDMR-19-22809	3
chr1	172723997	172724234	MajorDMR-19-22810	2
chr1	172725280	172725452	MajorDMR-19-22811	3
chr1	172735714	172735805	MajorDMR-19-22812	3
chr1	172746730	172747003	MajorDMR-19-22813	2
chr1	172750883	172750922	MajorDMR-19-22814	2
chr1	172770837	172771164	MajorDMR-19-22815	2
chr1	172787587	172788758	MajorDMR-19-22816	11
chr1	172790406	172790732	MajorDMR-19-22817	2
chr1	172795686	172795865	MajorDMR-19-22818	5
chr1	172796395	172796493	MajorDMR-19-22819	3
chr1	172814469	172815069	MajorDMR-19-22820	5
chr1	172823866	172823896	MajorDMR-19-22821	2
chr1	172852812	172853222	MajorDMR-19-22822	4
chr1	172864426	172864531	MajorDMR-19-22823	4
chr1	172869166	172869776	MajorDMR-19-22824	4
chr1	172876168	172876661	MajorDMR-19-22825	2
chr1	172900926	172901291	MajorDMR-19-22826	4
chr1	172903254	172903486	MajorDMR-19-22827	4
chr1	172908585	172908789	MajorDMR-19-22828	5
chr1	172918499	172918516	MajorDMR-19-22829	2
chr1	172927933	172928164	MajorDMR-19-22830	3
chr1	172929070	172930131	MajorDMR-19-22831	6
chr1	172947031	172947151	MajorDMR-19-22832	2
chr1	172984997	172985328	MajorDMR-19-22833	2
chr1	172986858	172987514	MajorDMR-19-22834	7
chr1	172989169	172989891	MajorDMR-19-22835	9
chr1	173006833	173006984	MajorDMR-19-22836	2
chr1	173007940	173008177	MajorDMR-19-22837	2
chr1	173017420	173017918	MajorDMR-19-22838	4
chr1	173020142	173020343	MajorDMR-19-22839	4
chr1	173033333	173033369	MajorDMR-19-22840	2
chr1	173044723	173044743	MajorDMR-19-22841	2
chr1	173066113	173066225	MajorDMR-19-22842	2
chr1	173067742	173067805	MajorDMR-19-22843	2
chr1	173080950	173081207	MajorDMR-19-22844	2
chr1	173083755	173083798	MajorDMR-19-22845	2
chr1	173091857	173093025	MajorDMR-19-22846	13
chr1	173097544	173097836	MajorDMR-19-22847	2
chr1	173104071	173104608	MajorDMR-19-22848	4
chr1	173119162	173119233	MajorDMR-19-22849	2
chr1	173145000	173145170	MajorDMR-19-22850	2
chr1	173160333	173160383	MajorDMR-19-22851	2
chr1	173162809	173162996	MajorDMR-19-22852	2
chr1	173174649	173174952	MajorDMR-19-22853	5
chr1	173176012	173177162	MajorDMR-19-22854	13
chr1	173179518	173179686	MajorDMR-19-22855	2
chr1	173206504	173206862	MajorDMR-19-22856	2
chr1	173224278	173224667	MajorDMR-19-22857	3
chr1	173234460	173234887	MajorDMR-19-22858	2
chr1	173272599	173272772	MajorDMR-19-22859	2
chr1	173292663	173293170	MajorDMR-19-22860	4
chr1	173300211	173300531	MajorDMR-19-22861	8
chr1	173301323	173301412	MajorDMR-19-22862	2
chr1	173307926	173308073	MajorDMR-19-22863	3
chr1	173340989	173341015	MajorDMR-19-22864	2
chr1	173351289	173351518	MajorDMR-19-22865	3
chr1	173354414	173354735	MajorDMR-19-22866	3
chr1	173375910	173376060	MajorDMR-19-22867	4
chr1	173378612	173379304	MajorDMR-19-22868	6
chr1	173380202	173380252	MajorDMR-19-22869	4
chr1	173383168	173383530	MajorDMR-19-22870	3
chr1	173389295	173389576	MajorDMR-19-22871	6
chr1	173392815	173393472	MajorDMR-19-22872	3
chr1	173395253	173395299	MajorDMR-19-22873	4
chr1	173400389	173400635	MajorDMR-19-22874	2
chr1	173428901	173429194	MajorDMR-19-22875	2
chr1	173444237	173444353	MajorDMR-19-22876	2
chr1	173498383	173498440	MajorDMR-19-22877	2
chr1	173514259	173514601	MajorDMR-19-22878	2
chr1	173520004	173520138	MajorDMR-19-22879	2
chr1	173524893	173524994	MajorDMR-19-22880	2
chr1	173527180	173527466	MajorDMR-19-22881	2
chr1	173548472	173548673	MajorDMR-19-22882	2
chr1	173570816	173570862	MajorDMR-19-22883	2
chr1	173572180	173572900	MajorDMR-19-22884	11
chr1	173602601	173602851	MajorDMR-19-22885	2
chr1	173616040	173616117	MajorDMR-19-22886	2
chr1	173617006	173617431	MajorDMR-19-22887	2
chr1	173632396	173632456	MajorDMR-19-22888	2
chr1	173640199	173640611	MajorDMR-19-22889	2
chr1	173654962	173655101	MajorDMR-19-22890	2
chr1	173656959	173657041	MajorDMR-19-22891	2
chr1	173657716	173658091	MajorDMR-19-22892	3
chr1	173662037	173662205	MajorDMR-19-22893	2
chr1	173679181	173679293	MajorDMR-19-22894	2
chr1	173822412	173822639	MajorDMR-19-22895	2
chr1	173839450	173839536	MajorDMR-19-22896	3
chr1	173851107	173851505	MajorDMR-19-22897	6
chr1	173883566	173883584	MajorDMR-19-22898	2
chr1	173974494	173974505	MajorDMR-19-22899	2
chr1	173978045	173978267	MajorDMR-19-22900	3
chr1	173992934	173993191	MajorDMR-19-22901	3
chr1	174021183	174021955	MajorDMR-19-22902	3
chr1	174030787	174031074	MajorDMR-19-22903	2
chr1	174046952	174047079	MajorDMR-19-22904	3
chr1	174057583	174057627	MajorDMR-19-22905	2
chr1	174074130	174074361	MajorDMR-19-22906	2
chr1	174083512	174084196	MajorDMR-19-22907	4
chr1	174101343	174101651	MajorDMR-19-22908	2
chr1	174113067	174113296	MajorDMR-19-22909	2
chr1	174121767	174122509	MajorDMR-19-22910	4
chr1	174127514	174127914	MajorDMR-19-22911	4
chr1	174173936	174174200	MajorDMR-19-22912	2
chr1	174188830	174188856	MajorDMR-19-22913	3
chr1	174283813	174283848	MajorDMR-19-22914	2
chr1	174336207	174336411	MajorDMR-19-22915	2
chr1	174378290	174378296	MajorDMR-19-22916	2
chr1	174555404	174555431	MajorDMR-19-22917	2
chr1	174702254	174702523	MajorDMR-19-22918	2
chr1	174761117	174761590	MajorDMR-19-22919	3
chr1	174783982	174784283	MajorDMR-19-22920	7
chr1	174785414	174785512	MajorDMR-19-22921	3
chr1	174843522	174845432	MajorDMR-19-22922	18
chr1	174854248	174854325	MajorDMR-19-22923	3
chr1	174896203	174897276	MajorDMR-19-22924	4
chr1	174907709	174908228	MajorDMR-19-22925	3
chr1	174933046	174933933	MajorDMR-19-22926	6
chr1	174934961	174935362	MajorDMR-19-22927	2
chr1	174937119	174938572	MajorDMR-19-22928	10
chr1	174949558	174949788	MajorDMR-19-22929	3
chr1	174959031	174959081	MajorDMR-19-22930	2
chr1	174959686	174960205	MajorDMR-19-22931	7
chr1	174973939	174974005	MajorDMR-19-22932	3
chr1	174978917	174979024	MajorDMR-19-22933	4
chr1	175002196	175002689	MajorDMR-19-22934	3
chr1	175006521	175006684	MajorDMR-19-22935	4
chr1	175013967	175014061	MajorDMR-19-22936	6
chr1	175023758	175024562	MajorDMR-19-22937	3
chr1	175036362	175037253	MajorDMR-19-22938	9
chr1	175044789	175045453	MajorDMR-19-22939	6
chr1	175047783	175048236	MajorDMR-19-22940	5
chr1	175058335	175058443	MajorDMR-19-22941	2
chr1	175064960	175065065	MajorDMR-19-22942	4
chr1	175066954	175067228	MajorDMR-19-22943	2
chr1	175076301	175076596	MajorDMR-19-22944	5
chr1	175083855	175084631	MajorDMR-19-22945	3
chr1	175092902	175092936	MajorDMR-19-22946	2
chr1	175096814	175096818	MajorDMR-19-22947	2
chr1	175099699	175099854	MajorDMR-19-22948	2
chr1	175102728	175102813	MajorDMR-19-22949	2
chr1	175115019	175115354	MajorDMR-19-22950	2
chr1	175116178	175116376	MajorDMR-19-22951	5
chr1	175117287	175117495	MajorDMR-19-22952	5
chr1	175119532	175119675	MajorDMR-19-22953	2
chr1	175120294	175121014	MajorDMR-19-22954	3
chr1	175122638	175123526	MajorDMR-19-22955	13
chr1	175124480	175124900	MajorDMR-19-22956	4
chr1	175138988	175138993	MajorDMR-19-22957	2
chr1	175158222	175158327	MajorDMR-19-22958	2
chr1	175160711	175161843	MajorDMR-19-22959	17
chr1	175162462	175163217	MajorDMR-19-22960	13
chr1	175163948	175163989	MajorDMR-19-22961	2
chr1	175164976	175165185	MajorDMR-19-22962	3
chr1	175166565	175166682	MajorDMR-19-22963	2
chr1	175169314	175169501	MajorDMR-19-22964	2
chr1	175170265	175170860	MajorDMR-19-22965	6
chr1	175175488	175175643	MajorDMR-19-22966	2
chr1	175178010	175178552	MajorDMR-19-22967	5
chr1	175187303	175188055	MajorDMR-19-22968	4
chr1	175190158	175190991	MajorDMR-19-22969	6
chr1	175199722	175199880	MajorDMR-19-22970	4
chr1	175216863	175217356	MajorDMR-19-22971	2
chr1	175220997	175221237	MajorDMR-19-22972	2
chr1	175239694	175239777	MajorDMR-19-22973	3
chr1	175256712	175256815	MajorDMR-19-22974	2
chr1	175274215	175274585	MajorDMR-19-22975	2
chr1	175277977	175278304	MajorDMR-19-22976	4
chr1	175280091	175280431	MajorDMR-19-22977	2
chr1	175289832	175290250	MajorDMR-19-22978	3
chr1	175293962	175294422	MajorDMR-19-22979	2
chr1	175307605	175307998	MajorDMR-19-22980	6
chr1	175309006	175309335	MajorDMR-19-22981	3
chr1	175322108	175322587	MajorDMR-19-22982	2
chr1	175331236	175331618	MajorDMR-19-22983	2
chr1	175341193	175341504	MajorDMR-19-22984	3
chr1	175342986	175343286	MajorDMR-19-22985	5
chr1	175349649	175350021	MajorDMR-19-22986	7
chr1	175375525	175375566	MajorDMR-19-22987	2
chr1	175389103	175389490	MajorDMR-19-22988	5
chr1	175403524	175403700	MajorDMR-19-22989	3
chr1	175416584	175416608	MajorDMR-19-22990	2
chr1	175421180	175421248	MajorDMR-19-22991	2
chr1	175427741	175428109	MajorDMR-19-22992	2
chr1	175430694	175430958	MajorDMR-19-22993	3
chr1	175449242	175449634	MajorDMR-19-22994	2
chr1	175450591	175450725	MajorDMR-19-22995	2
chr1	175462214	175462806	MajorDMR-19-22996	9
chr1	175468873	175469003	MajorDMR-19-22997	3
chr1	175474216	175474579	MajorDMR-19-22998	23
chr1	175480922	175480940	MajorDMR-19-22999	2
chr1	175481894	175481946	MajorDMR-19-23000	3
chr1	175482675	175482882	MajorDMR-19-23001	2
chr1	175483493	175484285	MajorDMR-19-23002	10
chr1	175489478	175489605	MajorDMR-19-23003	3
chr1	175491292	175491301	MajorDMR-19-23004	2
chr1	175497422	175497495	MajorDMR-19-23005	2
chr1	175502402	175502710	MajorDMR-19-23006	5
chr1	175534575	175534983	MajorDMR-19-23007	2
chr1	175538170	175538182	MajorDMR-19-23008	2
chr1	175538729	175538989	MajorDMR-19-23009	2
chr1	175542075	175542514	MajorDMR-19-23010	3
chr1	175547102	175547188	MajorDMR-19-23011	2
chr1	175567360	175567378	MajorDMR-19-23012	2
chr1	175568069	175568386	MajorDMR-19-23013	9
chr1	175569705	175570447	MajorDMR-19-23014	11
chr1	175573548	175573675	MajorDMR-19-23015	3
chr1	175575632	175575642	MajorDMR-19-23016	2
chr1	175583841	175584245	MajorDMR-19-23017	4
chr1	175597691	175597939	MajorDMR-19-23018	2
chr1	175599310	175599680	MajorDMR-19-23019	2
chr1	175602757	175603287	MajorDMR-19-23020	3
chr1	175608938	175609029	MajorDMR-19-23021	2
chr1	175615644	175616137	MajorDMR-19-23022	2
chr1	175621777	175621873	MajorDMR-19-23023	3
chr1	175628050	175628193	MajorDMR-19-23024	2
chr1	175634185	175634983	MajorDMR-19-23025	5
chr1	175642004	175642977	MajorDMR-19-23026	8
chr1	175646597	175646846	MajorDMR-19-23027	2
chr1	175649098	175649674	MajorDMR-19-23028	3
chr1	175650395	175650806	MajorDMR-19-23029	3
chr1	175656450	175656736	MajorDMR-19-23030	2
chr1	175658920	175659361	MajorDMR-19-23031	2
chr1	175666479	175666894	MajorDMR-19-23032	2
chr1	175671095	175671844	MajorDMR-19-23033	4
chr1	175673987	175674207	MajorDMR-19-23034	5
chr1	175680630	175680919	MajorDMR-19-23035	3
chr1	175686359	175687835	MajorDMR-19-23036	7
chr1	175689649	175690003	MajorDMR-19-23037	4
chr1	175691009	175691015	MajorDMR-19-23038	2
chr1	175693998	175694970	MajorDMR-19-23039	5
chr1	175698283	175698610	MajorDMR-19-23040	2
chr1	175701878	175702956	MajorDMR-19-23041	5
chr1	175705183	175705636	MajorDMR-19-23042	2
chr1	175718634	175718821	MajorDMR-19-23043	2
chr1	175722640	175722722	MajorDMR-19-23044	3
chr1	175726417	175727062	MajorDMR-19-23045	11
chr1	175731733	175731762	MajorDMR-19-23046	2
chr1	175732584	175733009	MajorDMR-19-23047	2
chr1	175740404	175741106	MajorDMR-19-23048	3
chr1	175751759	175751812	MajorDMR-19-23049	2
chr1	175752412	175752679	MajorDMR-19-23050	3
chr1	175753965	175754366	MajorDMR-19-23051	4
chr1	175756654	175756794	MajorDMR-19-23052	2
chr1	175757532	175757557	MajorDMR-19-23053	2
chr1	175765184	175765248	MajorDMR-19-23054	2
chr1	175768456	175769155	MajorDMR-19-23055	4
chr1	175771656	175772486	MajorDMR-19-23056	5
chr1	175777819	175777827	MajorDMR-19-23057	2
chr1	175795907	175796063	MajorDMR-19-23058	2
chr1	175802867	175803315	MajorDMR-19-23059	4
chr1	175805778	175805966	MajorDMR-19-23060	2
chr1	175808248	175810140	MajorDMR-19-23061	14
chr1	175810797	175811938	MajorDMR-19-23062	8
chr1	175821403	175821621	MajorDMR-19-23063	2
chr1	175826300	175827335	MajorDMR-19-23064	6
chr1	175830387	175830933	MajorDMR-19-23065	8
chr1	175831609	175831692	MajorDMR-19-23066	2
chr1	175842049	175842153	MajorDMR-19-23067	3
chr1	175842884	175843048	MajorDMR-19-23068	2
chr1	175845486	175845563	MajorDMR-19-23069	2
chr1	175849724	175850830	MajorDMR-19-23070	9
chr1	175853505	175853884	MajorDMR-19-23071	2
chr1	175856735	175857820	MajorDMR-19-23072	19
chr1	175861765	175862396	MajorDMR-19-23073	4
chr1	175889702	175889740	MajorDMR-19-23074	2
chr1	175987093	175987141	MajorDMR-19-23075	2
chr1	176034865	176034880	MajorDMR-19-23076	2
chr1	176052909	176053000	MajorDMR-19-23077	2
chr1	176146957	176147614	MajorDMR-19-23078	3
chr1	176152970	176153107	MajorDMR-19-23079	3
chr1	176162952	176163059	MajorDMR-19-23080	3
chr1	176163691	176163752	MajorDMR-19-23081	2
chr1	176177737	176177943	MajorDMR-19-23082	6
chr1	176189250	176189571	MajorDMR-19-23083	2
chr1	176200122	176200290	MajorDMR-19-23084	2
chr1	176218397	176218843	MajorDMR-19-23085	3
chr1	176268277	176268506	MajorDMR-19-23086	2
chr1	176285016	176285369	MajorDMR-19-23087	3
chr1	176301491	176301533	MajorDMR-19-23088	2
chr1	176318314	176318817	MajorDMR-19-23089	2
chr1	176326263	176326756	MajorDMR-19-23090	3
chr1	176328532	176328726	MajorDMR-19-23091	2
chr1	176333230	176333882	MajorDMR-19-23092	6
chr1	176334679	176335669	MajorDMR-19-23093	4
chr1	176341760	176342046	MajorDMR-19-23094	2
chr1	176342687	176342801	MajorDMR-19-23095	2
chr1	176347978	176348232	MajorDMR-19-23096	2
chr1	176370287	176370428	MajorDMR-19-23097	2
chr1	176375548	176375704	MajorDMR-19-23098	2
chr1	176378876	176379169	MajorDMR-19-23099	2
chr1	176386040	176387255	MajorDMR-19-23100	10
chr1	176388317	176388468	MajorDMR-19-23101	3
chr1	176390673	176390829	MajorDMR-19-23102	2
chr1	176394307	176394417	MajorDMR-19-23103	2
chr1	176396558	176396822	MajorDMR-19-23104	2
chr1	176409724	176410774	MajorDMR-19-23105	4
chr1	176414455	176414924	MajorDMR-19-23106	2
chr1	176415695	176415775	MajorDMR-19-23107	2
chr1	176417525	176418205	MajorDMR-19-23108	3
chr1	176425523	176425631	MajorDMR-19-23109	2
chr1	176426615	176426689	MajorDMR-19-23110	2
chr1	176428915	176429131	MajorDMR-19-23111	2
chr1	176430043	176430218	MajorDMR-19-23112	2
chr1	176435885	176435960	MajorDMR-19-23113	3
chr1	176438247	176439143	MajorDMR-19-23114	7
chr1	176439829	176439956	MajorDMR-19-23115	2
chr1	176449120	176449335	MajorDMR-19-23116	4
chr1	176450126	176450320	MajorDMR-19-23117	3
chr1	176457067	176457744	MajorDMR-19-23118	3
chr1	176458638	176459107	MajorDMR-19-23119	3
chr1	176459978	176460253	MajorDMR-19-23120	2
chr1	176468779	176469043	MajorDMR-19-23121	2
chr1	176470429	176470972	MajorDMR-19-23122	3
chr1	176474508	176474606	MajorDMR-19-23123	2
chr1	176477832	176478115	MajorDMR-19-23124	2
chr1	176483797	176484123	MajorDMR-19-23125	4
chr1	176485732	176485875	MajorDMR-19-23126	2
chr1	176486546	176486957	MajorDMR-19-23127	4
chr1	176492815	176493372	MajorDMR-19-23128	3
chr1	176498799	176498878	MajorDMR-19-23129	2
chr1	176500516	176501888	MajorDMR-19-23130	9
chr1	176505117	176505414	MajorDMR-19-23131	3
chr1	176507185	176507679	MajorDMR-19-23132	2
chr1	176508185	176508303	MajorDMR-19-23133	3
chr1	176511020	176511122	MajorDMR-19-23134	2
chr1	176511823	176512000	MajorDMR-19-23135	2
chr1	176517642	176517695	MajorDMR-19-23136	2
chr1	176519397	176519924	MajorDMR-19-23137	3
chr1	176521075	176523236	MajorDMR-19-23138	22
chr1	176525175	176525494	MajorDMR-19-23139	2
chr1	176526436	176526849	MajorDMR-19-23140	2
chr1	176527944	176528249	MajorDMR-19-23141	4
chr1	176528782	176528960	MajorDMR-19-23142	3
chr1	176529788	176530539	MajorDMR-19-23143	4
chr1	176534763	176535396	MajorDMR-19-23144	3
chr1	176538256	176538488	MajorDMR-19-23145	2
chr1	176542259	176543036	MajorDMR-19-23146	3
chr1	176546291	176546942	MajorDMR-19-23147	6
chr1	176548361	176548440	MajorDMR-19-23148	2
chr1	176571388	176571932	MajorDMR-19-23149	4
chr1	176577658	176577876	MajorDMR-19-23150	2
chr1	176581714	176581939	MajorDMR-19-23151	2
chr1	176583495	176583794	MajorDMR-19-23152	2
chr1	176588241	176588555	MajorDMR-19-23153	2
chr1	176596878	176597191	MajorDMR-19-23154	2
chr1	176600846	176601270	MajorDMR-19-23155	2
chr1	176605195	176605267	MajorDMR-19-23156	2
chr1	176607692	176607861	MajorDMR-19-23157	2
chr1	176612908	176613426	MajorDMR-19-23158	3
chr1	176622032	176622307	MajorDMR-19-23159	2
chr1	176633030	176634161	MajorDMR-19-23160	5
chr1	176634874	176635289	MajorDMR-19-23161	2
chr1	176636109	176636185	MajorDMR-19-23162	2
chr1	176637330	176637811	MajorDMR-19-23163	3
chr1	176640190	176640236	MajorDMR-19-23164	2
chr1	176644866	176645292	MajorDMR-19-23165	2
chr1	176648847	176649220	MajorDMR-19-23166	2
chr1	176653013	176653503	MajorDMR-19-23167	4
chr1	176655090	176655382	MajorDMR-19-23168	2
chr1	176662966	176664724	MajorDMR-19-23169	8
chr1	176665324	176665943	MajorDMR-19-23170	6
chr1	176673319	176673577	MajorDMR-19-23171	2
chr1	176675872	176677659	MajorDMR-19-23172	6
chr1	176678289	176678448	MajorDMR-19-23173	2
chr1	176684642	176684854	MajorDMR-19-23174	3
chr1	176688598	176688921	MajorDMR-19-23175	3
chr1	176693624	176693822	MajorDMR-19-23176	3
chr1	176695505	176695801	MajorDMR-19-23177	2
chr1	176698232	176698581	MajorDMR-19-23178	2
chr1	176712234	176712355	MajorDMR-19-23179	2
chr1	176715252	176715574	MajorDMR-19-23180	3
chr1	176718571	176718992	MajorDMR-19-23181	2
chr1	176722641	176723122	MajorDMR-19-23182	2
chr1	176726249	176726676	MajorDMR-19-23183	2
chr1	176730335	176731255	MajorDMR-19-23184	5
chr1	176736940	176737289	MajorDMR-19-23185	3
chr1	176737790	176738291	MajorDMR-19-23186	2
chr1	176742173	176742345	MajorDMR-19-23187	3
chr1	176743501	176743633	MajorDMR-19-23188	2
chr1	176745423	176745477	MajorDMR-19-23189	2
chr1	176746261	176747232	MajorDMR-19-23190	3
chr1	176748395	176749353	MajorDMR-19-23191	5
chr1	176755786	176755879	MajorDMR-19-23192	4
chr1	176758183	176758595	MajorDMR-19-23193	2
chr1	176759490	176760080	MajorDMR-19-23194	4
chr1	176761303	176761347	MajorDMR-19-23195	2
chr1	176765675	176765996	MajorDMR-19-23196	2
chr1	176768970	176769035	MajorDMR-19-23197	2
chr1	176770936	176771398	MajorDMR-19-23198	4
chr1	176772298	176772696	MajorDMR-19-23199	2
chr1	176778683	176779271	MajorDMR-19-23200	3
chr1	176779965	176780061	MajorDMR-19-23201	2
chr1	176781100	176781676	MajorDMR-19-23202	4
chr1	176784855	176785056	MajorDMR-19-23203	2
chr1	176787062	176787174	MajorDMR-19-23204	2
chr1	176791015	176791027	MajorDMR-19-23205	2
chr1	176794685	176794725	MajorDMR-19-23206	2
chr1	176796289	176796351	MajorDMR-19-23207	2
chr1	176798201	176798760	MajorDMR-19-23208	5
chr1	176800218	176800584	MajorDMR-19-23209	3
chr1	176807342	176808083	MajorDMR-19-23210	4
chr1	176811453	176811646	MajorDMR-19-23211	2
chr1	176819872	176820193	MajorDMR-19-23212	2
chr1	176822729	176822913	MajorDMR-19-23213	3
chr1	176826725	176826778	MajorDMR-19-23214	2
chr1	176847955	176848043	MajorDMR-19-23215	3
chr1	176853603	176853612	MajorDMR-19-23216	2
chr1	176865294	176865597	MajorDMR-19-23217	5
chr1	176866182	176866336	MajorDMR-19-23218	2
chr1	176869465	176869689	MajorDMR-19-23219	6
chr1	176891444	176891462	MajorDMR-19-23220	2
chr1	176913775	176913906	MajorDMR-19-23221	3
chr1	176916953	176917371	MajorDMR-19-23222	2
chr1	176933162	176933504	MajorDMR-19-23223	5
chr1	176937517	176938298	MajorDMR-19-23224	9
chr1	176945407	176945593	MajorDMR-19-23225	3
chr1	176946965	176947651	MajorDMR-19-23226	5
chr1	176953254	176953729	MajorDMR-19-23227	6
chr1	176955759	176955884	MajorDMR-19-23228	2
chr1	176959641	176959840	MajorDMR-19-23229	2
chr1	176963076	176963196	MajorDMR-19-23230	3
chr1	176965917	176966091	MajorDMR-19-23231	2
chr1	176977227	176977453	MajorDMR-19-23232	2
chr1	176998823	176999035	MajorDMR-19-23233	2
chr1	177004623	177005123	MajorDMR-19-23234	2
```
