## Supplementary material for "Single nucleus multi-omics links human cortical cell regulatory genome diversity to disease risk variants": Table S9: NonN_Micro-Endo_TYROBP.hypo_dmr.dms2.bed (part 2 of 20)

```
chr1	177017922	177018183	MajorDMR-19-23235	2
chr1	177045491	177045621	MajorDMR-19-23236	2
chr1	177057515	177057727	MajorDMR-19-23237	2
chr1	177074106	177074158	MajorDMR-19-23238	3
chr1	177084115	177084225	MajorDMR-19-23239	2
chr1	177092968	177093152	MajorDMR-19-23240	4
chr1	177095662	177095732	MajorDMR-19-23241	2
chr1	177100983	177101022	MajorDMR-19-23242	2
chr1	177104512	177104620	MajorDMR-19-23243	2
chr1	177107549	177107610	MajorDMR-19-23244	3
chr1	177109290	177109352	MajorDMR-19-23245	2
chr1	177111861	177112556	MajorDMR-19-23246	3
chr1	177138583	177138838	MajorDMR-19-23247	2
chr1	177150478	177150621	MajorDMR-19-23248	2
chr1	177180429	177180725	MajorDMR-19-23249	2
chr1	177192708	177192991	MajorDMR-19-23250	2
chr1	177225015	177225989	MajorDMR-19-23251	12
chr1	177255737	177255958	MajorDMR-19-23252	3
chr1	177257075	177257484	MajorDMR-19-23253	2
chr1	177274560	177275319	MajorDMR-19-23254	9
chr1	177283116	177283659	MajorDMR-19-23255	5
chr1	177285392	177285416	MajorDMR-19-23256	2
chr1	177291497	177291724	MajorDMR-19-23257	2
chr1	177306675	177306980	MajorDMR-19-23258	2
chr1	177309459	177309843	MajorDMR-19-23259	2
chr1	177312719	177312757	MajorDMR-19-23260	2
chr1	177320036	177320774	MajorDMR-19-23261	10
chr1	177321297	177323957	MajorDMR-19-23262	22
chr1	177324898	177324918	MajorDMR-19-23263	2
chr1	177325687	177326087	MajorDMR-19-23264	4
chr1	177330344	177330601	MajorDMR-19-23265	2
chr1	177386871	177386900	MajorDMR-19-23266	2
chr1	177415198	177415825	MajorDMR-19-23267	7
chr1	177431921	177432058	MajorDMR-19-23268	3
chr1	177447152	177447801	MajorDMR-19-23269	5
chr1	177472431	177472881	MajorDMR-19-23270	2
chr1	177480269	177480400	MajorDMR-19-23271	2
chr1	177486361	177486945	MajorDMR-19-23272	7
chr1	177513215	177513599	MajorDMR-19-23273	2
chr1	177534347	177534820	MajorDMR-19-23274	2
chr1	177535819	177535965	MajorDMR-19-23275	3
chr1	177540163	177540346	MajorDMR-19-23276	2
chr1	177549429	177549926	MajorDMR-19-23277	2
chr1	177560479	177560953	MajorDMR-19-23278	8
chr1	177569582	177569818	MajorDMR-19-23279	2
chr1	177588340	177588832	MajorDMR-19-23280	2
chr1	177590565	177591347	MajorDMR-19-23281	3
chr1	177593438	177593850	MajorDMR-19-23282	2
chr1	177601523	177601774	MajorDMR-19-23283	2
chr1	177604540	177604586	MajorDMR-19-23284	2
chr1	177611316	177611517	MajorDMR-19-23285	4
chr1	177614619	177614875	MajorDMR-19-23286	3
chr1	177615897	177616165	MajorDMR-19-23287	3
chr1	177622245	177622554	MajorDMR-19-23288	3
chr1	177623825	177624092	MajorDMR-19-23289	2
chr1	177624937	177624979	MajorDMR-19-23290	2
chr1	177639008	177639794	MajorDMR-19-23291	3
chr1	177647587	177648256	MajorDMR-19-23292	4
chr1	177656028	177657265	MajorDMR-19-23293	6
chr1	177665838	177666324	MajorDMR-19-23294	2
chr1	177671511	177671878	MajorDMR-19-23295	3
chr1	177675158	177675218	MajorDMR-19-23296	3
chr1	177679437	177679669	MajorDMR-19-23297	2
chr1	177680288	177680708	MajorDMR-19-23298	5
chr1	177681575	177681870	MajorDMR-19-23299	3
chr1	177701432	177701538	MajorDMR-19-23300	6
chr1	177704230	177705294	MajorDMR-19-23301	4
chr1	177707479	177708527	MajorDMR-19-23302	4
chr1	177712773	177713217	MajorDMR-19-23303	2
chr1	177713945	177714443	MajorDMR-19-23304	3
chr1	177715138	177715373	MajorDMR-19-23305	2
chr1	177716816	177717165	MajorDMR-19-23306	2
chr1	177725003	177725303	MajorDMR-19-23307	4
chr1	177727287	177727747	MajorDMR-19-23308	3
chr1	177730272	177730816	MajorDMR-19-23309	3
chr1	177737149	177737624	MajorDMR-19-23310	2
chr1	177743533	177743995	MajorDMR-19-23311	2
chr1	177745113	177745512	MajorDMR-19-23312	3
chr1	177747518	177748046	MajorDMR-19-23313	3
chr1	177752343	177752414	MajorDMR-19-23314	3
chr1	177754051	177754222	MajorDMR-19-23315	2
chr1	177755374	177755556	MajorDMR-19-23316	2
chr1	177761016	177761086	MajorDMR-19-23317	3
chr1	177763728	177763753	MajorDMR-19-23318	2
chr1	177766323	177766380	MajorDMR-19-23319	2
chr1	177767451	177768201	MajorDMR-19-23320	5
chr1	177770095	177770545	MajorDMR-19-23321	2
chr1	177771326	177771740	MajorDMR-19-23322	3
chr1	177772327	177773471	MajorDMR-19-23323	5
chr1	177779029	177779226	MajorDMR-19-23324	3
chr1	177780543	177781307	MajorDMR-19-23325	10
chr1	177786305	177786398	MajorDMR-19-23326	2
chr1	177787475	177787897	MajorDMR-19-23327	3
chr1	177789181	177789871	MajorDMR-19-23328	3
chr1	177790427	177790602	MajorDMR-19-23329	2
chr1	177794296	177794652	MajorDMR-19-23330	6
chr1	177795386	177795710	MajorDMR-19-23331	3
chr1	177796929	177797529	MajorDMR-19-23332	5
chr1	177800643	177800921	MajorDMR-19-23333	2
chr1	177804120	177804643	MajorDMR-19-23334	3
chr1	177807265	177807435	MajorDMR-19-23335	2
chr1	177808217	177808247	MajorDMR-19-23336	2
chr1	177808941	177808994	MajorDMR-19-23337	2
chr1	177816231	177817153	MajorDMR-19-23338	4
chr1	177817793	177818181	MajorDMR-19-23339	4
chr1	177827589	177828244	MajorDMR-19-23340	8
chr1	177840887	177841150	MajorDMR-19-23341	4
chr1	177841708	177841925	MajorDMR-19-23342	2
chr1	177845993	177846482	MajorDMR-19-23343	3
chr1	177848453	177848575	MajorDMR-19-23344	3
chr1	177849613	177849767	MajorDMR-19-23345	4
chr1	177852105	177852571	MajorDMR-19-23346	2
chr1	177865381	177865442	MajorDMR-19-23347	2
chr1	177866636	177866835	MajorDMR-19-23348	4
chr1	177868848	177868944	MajorDMR-19-23349	2
chr1	177869968	177870197	MajorDMR-19-23350	2
chr1	177876420	177876630	MajorDMR-19-23351	2
chr1	177877425	177877782	MajorDMR-19-23352	6
chr1	177878390	177878843	MajorDMR-19-23353	2
chr1	177883039	177883673	MajorDMR-19-23354	3
chr1	177887730	177887925	MajorDMR-19-23355	2
chr1	177892207	177892516	MajorDMR-19-23356	2
chr1	177893167	177893249	MajorDMR-19-23357	3
chr1	177894300	177894422	MajorDMR-19-23358	2
chr1	177939356	177939485	MajorDMR-19-23359	4
chr1	177965024	177965427	MajorDMR-19-23360	2
chr1	178006621	178006787	MajorDMR-19-23361	3
chr1	178007520	178007644	MajorDMR-19-23362	3
chr1	178020346	178020387	MajorDMR-19-23363	2
chr1	178021860	178022355	MajorDMR-19-23364	3
chr1	178024359	178025791	MajorDMR-19-23365	18
chr1	178026311	178026737	MajorDMR-19-23366	4
chr1	178030136	178030662	MajorDMR-19-23367	4
chr1	178036164	178036694	MajorDMR-19-23368	6
chr1	178055616	178055705	MajorDMR-19-23369	2
chr1	178058573	178058871	MajorDMR-19-23370	4
chr1	178069644	178069810	MajorDMR-19-23371	2
chr1	178078875	178078895	MajorDMR-19-23372	2
chr1	178088889	178089127	MajorDMR-19-23373	4
chr1	178090819	178091425	MajorDMR-19-23374	4
chr1	178102194	178102654	MajorDMR-19-23375	4
chr1	178103540	178103548	MajorDMR-19-23376	2
chr1	178120996	178121383	MajorDMR-19-23377	2
chr1	178130295	178130353	MajorDMR-19-23378	2
chr1	178157645	178157698	MajorDMR-19-23379	2
chr1	178159732	178160721	MajorDMR-19-23380	7
chr1	178161270	178162818	MajorDMR-19-23381	10
chr1	178163743	178163931	MajorDMR-19-23382	4
chr1	178170940	178171415	MajorDMR-19-23383	2
chr1	178231360	178231645	MajorDMR-19-23384	2
chr1	178232823	178233080	MajorDMR-19-23385	4
chr1	178240465	178241057	MajorDMR-19-23386	5
chr1	178244551	178245009	MajorDMR-19-23387	2
chr1	178251904	178253624	MajorDMR-19-23388	11
chr1	178273829	178274018	MajorDMR-19-23389	2
chr1	178291308	178291605	MajorDMR-19-23390	3
chr1	178313655	178313862	MajorDMR-19-23391	3
chr1	178381107	178381143	MajorDMR-19-23392	3
chr1	178455606	178456386	MajorDMR-19-23393	41
chr1	178464883	178465197	MajorDMR-19-23394	2
chr1	178467270	178468069	MajorDMR-19-23395	4
chr1	178470747	178471097	MajorDMR-19-23396	4
chr1	178473365	178473756	MajorDMR-19-23397	2
chr1	178483632	178484129	MajorDMR-19-23398	4
chr1	178487585	178488039	MajorDMR-19-23399	2
chr1	178489363	178489399	MajorDMR-19-23400	2
chr1	178496380	178496529	MajorDMR-19-23401	3
chr1	178497879	178497943	MajorDMR-19-23402	3
chr1	178501255	178501264	MajorDMR-19-23403	2
chr1	178501965	178502266	MajorDMR-19-23404	2
chr1	178508222	178508439	MajorDMR-19-23405	2
chr1	178528172	178528196	MajorDMR-19-23406	3
chr1	178550604	178550940	MajorDMR-19-23407	7
chr1	178568386	178568962	MajorDMR-19-23408	4
chr1	178573769	178573961	MajorDMR-19-23409	4
chr1	178577017	178578106	MajorDMR-19-23410	9
chr1	178613509	178613654	MajorDMR-19-23411	2
chr1	178628863	178629301	MajorDMR-19-23412	4
chr1	178633531	178633811	MajorDMR-19-23413	5
chr1	178637554	178637656	MajorDMR-19-23414	2
chr1	178651636	178651854	MajorDMR-19-23415	2
chr1	178659074	178659113	MajorDMR-19-23416	2
chr1	178661871	178662002	MajorDMR-19-23417	3
chr1	178675506	178675820	MajorDMR-19-23418	2
chr1	178682459	178682593	MajorDMR-19-23419	2
chr1	178688622	178688726	MajorDMR-19-23420	3
chr1	178693774	178693898	MajorDMR-19-23421	3
chr1	178711224	178711265	MajorDMR-19-23422	2
chr1	178712890	178713349	MajorDMR-19-23423	4
chr1	178836998	178837201	MajorDMR-19-23424	2
chr1	178901063	178901331	MajorDMR-19-23425	7
chr1	178903806	178904102	MajorDMR-19-23426	3
chr1	178907104	178907640	MajorDMR-19-23427	5
chr1	178910279	178910665	MajorDMR-19-23428	4
chr1	178911234	178911413	MajorDMR-19-23429	2
chr1	178912001	178912406	MajorDMR-19-23430	8
chr1	178915197	178915801	MajorDMR-19-23431	13
chr1	178919338	178920092	MajorDMR-19-23432	4
chr1	178923112	178924385	MajorDMR-19-23433	8
chr1	178926081	178927599	MajorDMR-19-23434	6
chr1	178928802	178929011	MajorDMR-19-23435	2
chr1	178932200	178932680	MajorDMR-19-23436	7
chr1	178942588	178943243	MajorDMR-19-23437	7
chr1	178943856	178944309	MajorDMR-19-23438	2
chr1	178971679	178972180	MajorDMR-19-23439	8
chr1	178973397	178973522	MajorDMR-19-23440	3
chr1	178977097	178977167	MajorDMR-19-23441	2
chr1	178986026	178986555	MajorDMR-19-23442	6
chr1	178993005	178993710	MajorDMR-19-23443	5
chr1	178997707	178998329	MajorDMR-19-23444	5
chr1	178999124	178999474	MajorDMR-19-23445	2
chr1	179006994	179007079	MajorDMR-19-23446	3
chr1	179038795	179038934	MajorDMR-19-23447	2
chr1	179040524	179040540	MajorDMR-19-23448	2
chr1	179050184	179050635	MajorDMR-19-23449	9
chr1	179052589	179052717	MajorDMR-19-23450	2
chr1	179057776	179058521	MajorDMR-19-23451	14
chr1	179093633	179093667	MajorDMR-19-23452	2
chr1	179098673	179099114	MajorDMR-19-23453	9
chr1	179110493	179111003	MajorDMR-19-23454	5
chr1	179112076	179112588	MajorDMR-19-23455	3
chr1	179137853	179137977	MajorDMR-19-23456	2
chr1	179149525	179149549	MajorDMR-19-23457	2
chr1	179153231	179153262	MajorDMR-19-23458	2
chr1	179155829	179155903	MajorDMR-19-23459	2
chr1	179159684	179160255	MajorDMR-19-23460	9
chr1	179163091	179163454	MajorDMR-19-23461	2
chr1	179171477	179171880	MajorDMR-19-23462	2
chr1	179187144	179187601	MajorDMR-19-23463	5
chr1	179218449	179218780	MajorDMR-19-23464	3
chr1	179221727	179221854	MajorDMR-19-23465	6
chr1	179261556	179261844	MajorDMR-19-23466	3
chr1	179263689	179264140	MajorDMR-19-23467	19
chr1	179266067	179267092	MajorDMR-19-23468	22
chr1	179268262	179268331	MajorDMR-19-23469	2
chr1	179271485	179271630	MajorDMR-19-23470	2
chr1	179287761	179287898	MajorDMR-19-23471	5
chr1	179291983	179292129	MajorDMR-19-23472	3
chr1	179295229	179295333	MajorDMR-19-23473	2
chr1	179295852	179297018	MajorDMR-19-23474	13
chr1	179299533	179299605	MajorDMR-19-23475	2
chr1	179310039	179310484	MajorDMR-19-23476	9
chr1	179311836	179312063	MajorDMR-19-23477	3
chr1	179330724	179331076	MajorDMR-19-23478	3
chr1	179332147	179332470	MajorDMR-19-23479	2
chr1	179337487	179338047	MajorDMR-19-23480	3
chr1	179372423	179372612	MajorDMR-19-23481	2
chr1	179382308	179382574	MajorDMR-19-23482	2
chr1	179404081	179404149	MajorDMR-19-23483	2
chr1	179407498	179407710	MajorDMR-19-23484	2
chr1	179411685	179412249	MajorDMR-19-23485	3
chr1	179425194	179425492	MajorDMR-19-23486	2
chr1	179440696	179441061	MajorDMR-19-23487	2
chr1	179442866	179443309	MajorDMR-19-23488	2
chr1	179465824	179466082	MajorDMR-19-23489	2
chr1	179468138	179468547	MajorDMR-19-23490	2
chr1	179492233	179492708	MajorDMR-19-23491	2
chr1	179494503	179494717	MajorDMR-19-23492	2
chr1	179496453	179497047	MajorDMR-19-23493	4
chr1	179498963	179499589	MajorDMR-19-23494	3
chr1	179511514	179512076	MajorDMR-19-23495	3
chr1	179513086	179513435	MajorDMR-19-23496	2
chr1	179516621	179517917	MajorDMR-19-23497	6
chr1	179520914	179521689	MajorDMR-19-23498	5
chr1	179524150	179524563	MajorDMR-19-23499	3
chr1	179528061	179528846	MajorDMR-19-23500	4
chr1	179542053	179542470	MajorDMR-19-23501	2
chr1	179543262	179543448	MajorDMR-19-23502	2
chr1	179544453	179544738	MajorDMR-19-23503	6
chr1	179545380	179545997	MajorDMR-19-23504	11
chr1	179548995	179549917	MajorDMR-19-23505	5
chr1	179551494	179552197	MajorDMR-19-23506	3
chr1	179552805	179553046	MajorDMR-19-23507	2
chr1	179554749	179554829	MajorDMR-19-23508	2
chr1	179561346	179561695	MajorDMR-19-23509	6
chr1	179562239	179562292	MajorDMR-19-23510	2
chr1	179583872	179584490	MajorDMR-19-23511	3
chr1	179585964	179586110	MajorDMR-19-23512	2
chr1	179588812	179588882	MajorDMR-19-23513	2
chr1	179594585	179595661	MajorDMR-19-23514	4
chr1	179599136	179599290	MajorDMR-19-23515	2
chr1	179607791	179608163	MajorDMR-19-23516	2
chr1	179609673	179610058	MajorDMR-19-23517	3
chr1	179621046	179621631	MajorDMR-19-23518	3
chr1	179624085	179624506	MajorDMR-19-23519	3
chr1	179634399	179634855	MajorDMR-19-23520	2
chr1	179639307	179639570	MajorDMR-19-23521	2
chr1	179642359	179642706	MajorDMR-19-23522	2
chr1	179645574	179645688	MajorDMR-19-23523	2
chr1	179646265	179646673	MajorDMR-19-23524	2
chr1	179653751	179653928	MajorDMR-19-23525	2
chr1	179657246	179657298	MajorDMR-19-23526	2
chr1	179658662	179658843	MajorDMR-19-23527	3
chr1	179659570	179659981	MajorDMR-19-23528	2
chr1	179663770	179663827	MajorDMR-19-23529	2
chr1	179667964	179668065	MajorDMR-19-23530	2
chr1	179671874	179673430	MajorDMR-19-23531	7
chr1	179673934	179674753	MajorDMR-19-23532	5
chr1	179676651	179676910	MajorDMR-19-23533	2
chr1	179677567	179677751	MajorDMR-19-23534	2
chr1	179678507	179679204	MajorDMR-19-23535	5
chr1	179690620	179690838	MajorDMR-19-23536	2
chr1	179697392	179698185	MajorDMR-19-23537	5
chr1	179699423	179699455	MajorDMR-19-23538	3
chr1	179702819	179703085	MajorDMR-19-23539	2
chr1	179703625	179704207	MajorDMR-19-23540	4
chr1	179711535	179711682	MajorDMR-19-23541	4
chr1	179713703	179715663	MajorDMR-19-23542	34
chr1	179717353	179718073	MajorDMR-19-23543	3
chr1	179720035	179720637	MajorDMR-19-23544	3
chr1	179722864	179722929	MajorDMR-19-23545	3
chr1	179728589	179729004	MajorDMR-19-23546	2
chr1	179730604	179730648	MajorDMR-19-23547	2
chr1	179733084	179733535	MajorDMR-19-23548	3
chr1	179740208	179740518	MajorDMR-19-23549	3
chr1	179747571	179747685	MajorDMR-19-23550	2
chr1	179751094	179751197	MajorDMR-19-23551	2
chr1	179754742	179755066	MajorDMR-19-23552	2
chr1	179755699	179756336	MajorDMR-19-23553	3
chr1	179757441	179757694	MajorDMR-19-23554	2
chr1	179762922	179762998	MajorDMR-19-23555	2
chr1	179763975	179764180	MajorDMR-19-23556	3
chr1	179765889	179766554	MajorDMR-19-23557	6
chr1	179770074	179770733	MajorDMR-19-23558	3
chr1	179772451	179772525	MajorDMR-19-23559	4
chr1	179775407	179775718	MajorDMR-19-23560	3
chr1	179776468	179776500	MajorDMR-19-23561	3
chr1	179779496	179780570	MajorDMR-19-23562	5
chr1	179781529	179782128	MajorDMR-19-23563	5
chr1	179784927	179785622	MajorDMR-19-23564	6
chr1	179786965	179787287	MajorDMR-19-23565	2
chr1	179787967	179788263	MajorDMR-19-23566	4
chr1	179789617	179789892	MajorDMR-19-23567	3
chr1	179793592	179794012	MajorDMR-19-23568	2
chr1	179796862	179797040	MajorDMR-19-23569	2
chr1	179800102	179801412	MajorDMR-19-23570	6
chr1	179819417	179819479	MajorDMR-19-23571	2
chr1	179821242	179821372	MajorDMR-19-23572	6
chr1	179841702	179842351	MajorDMR-19-23573	5
chr1	179843024	179843112	MajorDMR-19-23574	2
chr1	179845545	179845602	MajorDMR-19-23575	3
chr1	179872973	179873292	MajorDMR-19-23576	3
chr1	179899063	179899718	MajorDMR-19-23577	4
chr1	179919825	179919985	MajorDMR-19-23578	7
chr1	179920970	179921684	MajorDMR-19-23579	8
chr1	179922596	179923115	MajorDMR-19-23580	12
chr1	179938229	179938525	MajorDMR-19-23581	6
chr1	179942621	179943372	MajorDMR-19-23582	4
chr1	179945766	179946196	MajorDMR-19-23583	3
chr1	179969449	179969872	MajorDMR-19-23584	2
chr1	180003077	180003111	MajorDMR-19-23585	2
chr1	180010532	180010924	MajorDMR-19-23586	7
chr1	180020612	180020622	MajorDMR-19-23587	2
chr1	180022947	180023009	MajorDMR-19-23588	3
chr1	180052517	180053020	MajorDMR-19-23589	6
chr1	180086520	180086658	MajorDMR-19-23590	5
chr1	180097068	180097208	MajorDMR-19-23591	2
chr1	180100383	180100759	MajorDMR-19-23592	2
chr1	180110891	180111084	MajorDMR-19-23593	2
chr1	180123210	180123223	MajorDMR-19-23594	2
chr1	180125302	180125484	MajorDMR-19-23595	4
chr1	180127695	180127750	MajorDMR-19-23596	2
chr1	180129476	180129934	MajorDMR-19-23597	3
chr1	180132306	180132481	MajorDMR-19-23598	2
chr1	180133508	180133575	MajorDMR-19-23599	2
chr1	180141143	180141236	MajorDMR-19-23600	2
chr1	180156141	180156238	MajorDMR-19-23601	2
chr1	180164209	180164234	MajorDMR-19-23602	2
chr1	180165443	180165498	MajorDMR-19-23603	4
chr1	180166629	180166838	MajorDMR-19-23604	4
chr1	180177274	180177899	MajorDMR-19-23605	7
chr1	180181001	180181196	MajorDMR-19-23606	7
chr1	180182695	180182819	MajorDMR-19-23607	3
chr1	180188753	180188947	MajorDMR-19-23608	3
chr1	180191670	180192239	MajorDMR-19-23609	3
chr1	180194262	180194647	MajorDMR-19-23610	5
chr1	180210042	180210191	MajorDMR-19-23611	2
chr1	180211292	180212492	MajorDMR-19-23612	8
chr1	180213546	180213559	MajorDMR-19-23613	2
chr1	180216160	180216406	MajorDMR-19-23614	2
chr1	180220528	180220623	MajorDMR-19-23615	4
chr1	180221443	180222265	MajorDMR-19-23616	7
chr1	180223173	180223354	MajorDMR-19-23617	3
chr1	180225347	180225380	MajorDMR-19-23618	3
chr1	180225982	180226581	MajorDMR-19-23619	6
chr1	180232639	180232761	MajorDMR-19-23620	3
chr1	180233662	180233883	MajorDMR-19-23621	2
chr1	180234632	180234668	MajorDMR-19-23622	2
chr1	180237733	180237804	MajorDMR-19-23623	2
chr1	180238885	180239541	MajorDMR-19-23624	10
chr1	180247749	180248676	MajorDMR-19-23625	18
chr1	180332634	180332855	MajorDMR-19-23626	2
chr1	180472546	180472687	MajorDMR-19-23627	2
chr1	180474956	180475394	MajorDMR-19-23628	5
chr1	180481336	180481413	MajorDMR-19-23629	2
chr1	180486015	180486217	MajorDMR-19-23630	2
chr1	180488647	180489544	MajorDMR-19-23631	6
chr1	180490883	180490950	MajorDMR-19-23632	2
chr1	180494621	180494949	MajorDMR-19-23633	5
chr1	180498019	180498354	MajorDMR-19-23634	2
chr1	180499805	180499950	MajorDMR-19-23635	3
chr1	180502642	180503009	MajorDMR-19-23636	7
chr1	180516593	180516682	MajorDMR-19-23637	2
chr1	180532165	180532387	MajorDMR-19-23638	3
chr1	180540666	180540922	MajorDMR-19-23639	3
chr1	180546393	180546633	MajorDMR-19-23640	2
chr1	180550507	180551182	MajorDMR-19-23641	4
chr1	180554720	180554834	MajorDMR-19-23642	3
chr1	180564258	180564537	MajorDMR-19-23643	2
chr1	180580816	180580986	MajorDMR-19-23644	4
chr1	180586591	180587561	MajorDMR-19-23645	6
chr1	180599536	180599634	MajorDMR-19-23646	2
chr1	180761103	180761183	MajorDMR-19-23647	2
chr1	180761894	180762187	MajorDMR-19-23648	2
chr1	180762713	180762958	MajorDMR-19-23649	2
chr1	180827117	180827628	MajorDMR-19-23650	7
chr1	180862878	180862915	MajorDMR-19-23651	2
chr1	180867725	180867809	MajorDMR-19-23652	3
chr1	180876237	180876264	MajorDMR-19-23653	2
chr1	180878717	180878894	MajorDMR-19-23654	2
chr1	180880932	180881281	MajorDMR-19-23655	11
chr1	180882508	180882792	MajorDMR-19-23656	9
chr1	180886304	180886644	MajorDMR-19-23657	6
chr1	180887743	180887925	MajorDMR-19-23658	5
chr1	180888733	180888827	MajorDMR-19-23659	2
chr1	180891211	180892992	MajorDMR-19-23660	25
chr1	180903657	180905009	MajorDMR-19-23661	40
chr1	180906726	180907179	MajorDMR-19-23662	9
chr1	180918096	180918385	MajorDMR-19-23663	11
chr1	180920769	180921174	MajorDMR-19-23664	5
chr1	180938584	180939203	MajorDMR-19-23665	11
chr1	180950816	180951273	MajorDMR-19-23666	7
chr1	180967480	180967484	MajorDMR-19-23667	2
chr1	180980963	180981016	MajorDMR-19-23668	2
chr1	180982428	180982567	MajorDMR-19-23669	3
chr1	180993236	180993674	MajorDMR-19-23670	2
chr1	180997902	180998027	MajorDMR-19-23671	2
chr1	181001730	181001878	MajorDMR-19-23672	2
chr1	181013377	181013826	MajorDMR-19-23673	3
chr1	181017973	181018108	MajorDMR-19-23674	4
chr1	181024261	181024397	MajorDMR-19-23675	2
chr1	181031159	181032091	MajorDMR-19-23676	15
chr1	181033315	181033542	MajorDMR-19-23677	5
chr1	181046689	181047148	MajorDMR-19-23678	2
chr1	181048755	181049921	MajorDMR-19-23679	4
chr1	181053306	181053855	MajorDMR-19-23680	10
chr1	181056126	181057453	MajorDMR-19-23681	12
chr1	181070302	181071195	MajorDMR-19-23682	11
chr1	181075208	181075894	MajorDMR-19-23683	7
chr1	181077084	181077142	MajorDMR-19-23684	2
chr1	181081916	181082060	MajorDMR-19-23685	3
chr1	181085674	181085885	MajorDMR-19-23686	2
chr1	181096144	181096770	MajorDMR-19-23687	5
chr1	181097558	181098893	MajorDMR-19-23688	26
chr1	181100530	181101302	MajorDMR-19-23689	8
chr1	181103429	181105607	MajorDMR-19-23690	35
chr1	181110818	181110953	MajorDMR-19-23691	4
chr1	181112868	181113762	MajorDMR-19-23692	3
chr1	181118800	181119093	MajorDMR-19-23693	4
chr1	181121995	181122313	MajorDMR-19-23694	2
chr1	181129238	181129264	MajorDMR-19-23695	2
chr1	181136231	181137839	MajorDMR-19-23696	6
chr1	181138521	181138627	MajorDMR-19-23697	2
chr1	181139702	181140031	MajorDMR-19-23698	2
chr1	181151387	181151525	MajorDMR-19-23699	4
chr1	181154945	181155361	MajorDMR-19-23700	2
chr1	181156494	181157246	MajorDMR-19-23701	3
chr1	181162159	181162184	MajorDMR-19-23702	2
chr1	181170275	181170775	MajorDMR-19-23703	2
chr1	181171531	181171873	MajorDMR-19-23704	3
chr1	181172957	181173203	MajorDMR-19-23705	2
chr1	181174724	181177097	MajorDMR-19-23706	21
chr1	181181311	181181597	MajorDMR-19-23707	2
chr1	181183266	181183412	MajorDMR-19-23708	2
chr1	181185876	181186514	MajorDMR-19-23709	6
chr1	181188686	181189219	MajorDMR-19-23710	3
chr1	181190067	181190561	MajorDMR-19-23711	4
chr1	181201506	181202310	MajorDMR-19-23712	4
chr1	181204994	181206159	MajorDMR-19-23713	7
chr1	181207838	181208033	MajorDMR-19-23714	3
chr1	181208599	181209652	MajorDMR-19-23715	4
chr1	181213694	181214188	MajorDMR-19-23716	2
chr1	181217920	181218279	MajorDMR-19-23717	2
chr1	181219626	181220214	MajorDMR-19-23718	3
chr1	181220812	181221198	MajorDMR-19-23719	4
chr1	181222926	181223190	MajorDMR-19-23720	3
chr1	181226551	181226872	MajorDMR-19-23721	3
chr1	181228083	181228480	MajorDMR-19-23722	2
chr1	181231045	181231952	MajorDMR-19-23723	6
chr1	181237943	181237994	MajorDMR-19-23724	2
chr1	181240665	181241741	MajorDMR-19-23725	4
chr1	181246879	181247229	MajorDMR-19-23726	2
chr1	181253079	181253132	MajorDMR-19-23727	2
chr1	181257494	181257829	MajorDMR-19-23728	2
chr1	181263074	181263690	MajorDMR-19-23729	3
chr1	181264726	181266311	MajorDMR-19-23730	8
chr1	181266983	181267598	MajorDMR-19-23731	4
chr1	181275311	181275672	MajorDMR-19-23732	2
chr1	181277164	181277434	MajorDMR-19-23733	3
chr1	181278160	181278483	MajorDMR-19-23734	3
chr1	181280590	181280629	MajorDMR-19-23735	2
chr1	181282434	181282532	MajorDMR-19-23736	2
chr1	181285747	181286249	MajorDMR-19-23737	3
chr1	181288216	181288633	MajorDMR-19-23738	5
chr1	181289309	181289949	MajorDMR-19-23739	4
chr1	181294175	181295266	MajorDMR-19-23740	15
chr1	181297961	181298341	MajorDMR-19-23741	2
chr1	181311992	181312959	MajorDMR-19-23742	5
chr1	181314354	181315073	MajorDMR-19-23743	6
chr1	181315612	181316263	MajorDMR-19-23744	4
chr1	181318678	181319061	MajorDMR-19-23745	2
chr1	181319704	181319843	MajorDMR-19-23746	2
chr1	181326198	181326384	MajorDMR-19-23747	2
chr1	181332060	181332089	MajorDMR-19-23748	2
chr1	181333004	181333159	MajorDMR-19-23749	2
chr1	181335773	181336161	MajorDMR-19-23750	2
chr1	181343680	181343959	MajorDMR-19-23751	2
chr1	181344670	181345785	MajorDMR-19-23752	6
chr1	181348233	181348686	MajorDMR-19-23753	2
chr1	181352598	181353650	MajorDMR-19-23754	4
chr1	181354716	181354944	MajorDMR-19-23755	3
chr1	181356877	181356970	MajorDMR-19-23756	2
chr1	181359206	181359250	MajorDMR-19-23757	4
chr1	181360689	181360941	MajorDMR-19-23758	3
chr1	181362812	181362884	MajorDMR-19-23759	2
chr1	181365779	181365799	MajorDMR-19-23760	2
chr1	181366760	181367372	MajorDMR-19-23761	5
chr1	181367894	181368248	MajorDMR-19-23762	2
chr1	181368762	181368873	MajorDMR-19-23763	2
chr1	181369523	181369775	MajorDMR-19-23764	2
chr1	181370854	181371197	MajorDMR-19-23765	2
chr1	181373869	181374285	MajorDMR-19-23766	2
chr1	181385905	181386029	MajorDMR-19-23767	3
chr1	181387223	181387438	MajorDMR-19-23768	2
chr1	181390973	181391560	MajorDMR-19-23769	3
chr1	181394663	181395424	MajorDMR-19-23770	7
chr1	181397273	181397609	MajorDMR-19-23771	2
chr1	181399615	181399695	MajorDMR-19-23772	2
chr1	181403876	181404051	MajorDMR-19-23773	3
chr1	181416887	181416945	MajorDMR-19-23774	2
chr1	181417695	181417953	MajorDMR-19-23775	2
chr1	181420548	181422063	MajorDMR-19-23776	7
chr1	181424552	181424930	MajorDMR-19-23777	2
chr1	181425838	181425972	MajorDMR-19-23778	2
chr1	181428933	181429167	MajorDMR-19-23779	2
chr1	181436103	181436289	MajorDMR-19-23780	3
chr1	181439608	181439638	MajorDMR-19-23781	2
chr1	181443669	181443942	MajorDMR-19-23782	3
chr1	181444673	181445168	MajorDMR-19-23783	4
chr1	181445701	181445961	MajorDMR-19-23784	6
chr1	181446889	181447327	MajorDMR-19-23785	2
chr1	181450647	181451369	MajorDMR-19-23786	16
chr1	181463247	181463365	MajorDMR-19-23787	2
chr1	181467110	181467221	MajorDMR-19-23788	4
chr1	181469613	181469895	MajorDMR-19-23789	2
chr1	181473870	181474531	MajorDMR-19-23790	6
chr1	181475773	181475846	MajorDMR-19-23791	2
chr1	181479878	181479993	MajorDMR-19-23792	3
chr1	181483838	181484289	MajorDMR-19-23793	2
chr1	181488061	181488214	MajorDMR-19-23794	2
chr1	181491886	181492179	MajorDMR-19-23795	3
chr1	181498848	181499349	MajorDMR-19-23796	2
chr1	181500525	181500561	MajorDMR-19-23797	2
chr1	181509282	181509789	MajorDMR-19-23798	5
chr1	181511687	181511818	MajorDMR-19-23799	2
chr1	181513562	181513894	MajorDMR-19-23800	3
chr1	181514673	181515337	MajorDMR-19-23801	8
chr1	181516046	181516203	MajorDMR-19-23802	5
chr1	181518294	181518536	MajorDMR-19-23803	2
chr1	181523367	181523816	MajorDMR-19-23804	2
chr1	181524549	181524648	MajorDMR-19-23805	2
chr1	181526735	181526863	MajorDMR-19-23806	2
chr1	181527997	181528064	MajorDMR-19-23807	2
chr1	181528829	181529046	MajorDMR-19-23808	2
chr1	181535713	181535781	MajorDMR-19-23809	2
chr1	181537920	181538539	MajorDMR-19-23810	4
chr1	181539745	181539922	MajorDMR-19-23811	2
chr1	181549014	181549286	MajorDMR-19-23812	2
chr1	181552983	181553038	MajorDMR-19-23813	2
chr1	181561510	181561996	MajorDMR-19-23814	4
chr1	181566587	181566781	MajorDMR-19-23815	3
chr1	181569079	181570542	MajorDMR-19-23816	5
chr1	181573186	181573555	MajorDMR-19-23817	3
chr1	181574581	181574616	MajorDMR-19-23818	2
chr1	181578029	181578362	MajorDMR-19-23819	3
chr1	181579471	181579515	MajorDMR-19-23820	2
chr1	181585637	181585696	MajorDMR-19-23821	2
chr1	181593028	181593193	MajorDMR-19-23822	2
chr1	181594671	181594826	MajorDMR-19-23823	2
chr1	181599531	181600710	MajorDMR-19-23824	8
chr1	181606005	181606036	MajorDMR-19-23825	2
chr1	181609605	181609720	MajorDMR-19-23826	2
chr1	181610458	181610797	MajorDMR-19-23827	2
chr1	181611501	181611912	MajorDMR-19-23828	3
chr1	181613973	181614397	MajorDMR-19-23829	2
chr1	181616918	181616960	MajorDMR-19-23830	3
chr1	181627044	181627438	MajorDMR-19-23831	2
chr1	181628457	181628797	MajorDMR-19-23832	3
chr1	181636968	181637213	MajorDMR-19-23833	2
chr1	181648665	181648708	MajorDMR-19-23834	2
chr1	181649901	181650223	MajorDMR-19-23835	3
chr1	181654389	181654525	MajorDMR-19-23836	2
chr1	181665682	181665837	MajorDMR-19-23837	2
chr1	181669963	181670133	MajorDMR-19-23838	3
chr1	181672633	181672981	MajorDMR-19-23839	2
chr1	181676130	181676420	MajorDMR-19-23840	3
chr1	181679384	181679629	MajorDMR-19-23841	2
chr1	181682571	181682845	MajorDMR-19-23842	2
chr1	181686507	181686668	MajorDMR-19-23843	4
chr1	181687261	181687938	MajorDMR-19-23844	7
chr1	181694584	181694988	MajorDMR-19-23845	2
chr1	181699697	181699928	MajorDMR-19-23846	2
chr1	181700788	181701201	MajorDMR-19-23847	3
chr1	181704549	181704721	MajorDMR-19-23848	2
chr1	181708567	181708610	MajorDMR-19-23849	3
chr1	181711006	181711240	MajorDMR-19-23850	2
chr1	181711987	181712290	MajorDMR-19-23851	3
chr1	181713780	181713894	MajorDMR-19-23852	2
chr1	181719254	181720072	MajorDMR-19-23853	5
chr1	181723040	181723216	MajorDMR-19-23854	4
chr1	181728124	181728326	MajorDMR-19-23855	2
chr1	181733271	181733734	MajorDMR-19-23856	3
chr1	181753475	181753539	MajorDMR-19-23857	3
chr1	181755161	181755526	MajorDMR-19-23858	3
chr1	181768042	181768219	MajorDMR-19-23859	3
chr1	181770994	181771606	MajorDMR-19-23860	3
chr1	181774214	181774389	MajorDMR-19-23861	2
chr1	181776162	181776516	MajorDMR-19-23862	2
chr1	181777390	181778021	MajorDMR-19-23863	4
chr1	181787086	181787176	MajorDMR-19-23864	2
chr1	181818267	181818470	MajorDMR-19-23865	2
chr1	181819612	181819938	MajorDMR-19-23866	2
chr1	181821117	181821336	MajorDMR-19-23867	2
chr1	181832448	181832458	MajorDMR-19-23868	2
chr1	181837742	181837823	MajorDMR-19-23869	2
chr1	181853371	181853765	MajorDMR-19-23870	2
chr1	181863221	181863777	MajorDMR-19-23871	4
chr1	181864807	181865080	MajorDMR-19-23872	2
chr1	181879617	181879984	MajorDMR-19-23873	3
chr1	181885036	181885288	MajorDMR-19-23874	2
chr1	181886006	181886425	MajorDMR-19-23875	2
chr1	181905834	181907012	MajorDMR-19-23876	5
chr1	181910317	181910840	MajorDMR-19-23877	4
chr1	181918511	181918739	MajorDMR-19-23878	2
chr1	181919952	181920042	MajorDMR-19-23879	2
chr1	181938625	181939051	MajorDMR-19-23880	4
chr1	181939583	181940013	MajorDMR-19-23881	2
chr1	181941916	181941927	MajorDMR-19-23882	2
chr1	181943432	181943622	MajorDMR-19-23883	2
chr1	181956956	181957152	MajorDMR-19-23884	2
chr1	181961396	181961747	MajorDMR-19-23885	2
chr1	181964571	181964639	MajorDMR-19-23886	2
chr1	181968043	181968134	MajorDMR-19-23887	2
chr1	181971813	181972072	MajorDMR-19-23888	4
chr1	181972760	181973291	MajorDMR-19-23889	4
chr1	181977548	181977631	MajorDMR-19-23890	2
chr1	181986066	181986198	MajorDMR-19-23891	2
chr1	181990901	181990926	MajorDMR-19-23892	2
chr1	182010862	182010918	MajorDMR-19-23893	2
chr1	182012310	182012517	MajorDMR-19-23894	2
chr1	182020381	182020436	MajorDMR-19-23895	2
chr1	182023954	182025179	MajorDMR-19-23896	7
chr1	182025742	182026601	MajorDMR-19-23897	40
chr1	182030276	182030954	MajorDMR-19-23898	7
chr1	182038158	182038589	MajorDMR-19-23899	11
chr1	182045036	182045044	MajorDMR-19-23900	2
chr1	182049321	182049823	MajorDMR-19-23901	3
chr1	182053200	182053427	MajorDMR-19-23902	3
chr1	182057824	182058210	MajorDMR-19-23903	4
chr1	182063522	182063834	MajorDMR-19-23904	4
chr1	182070667	182071096	MajorDMR-19-23905	6
chr1	182083200	182083425	MajorDMR-19-23906	4
chr1	182105955	182107214	MajorDMR-19-23907	5
chr1	182112189	182114851	MajorDMR-19-23908	25
chr1	182115474	182115487	MajorDMR-19-23909	2
chr1	182116036	182116474	MajorDMR-19-23910	5
chr1	182117196	182117559	MajorDMR-19-23911	4
chr1	182118192	182118863	MajorDMR-19-23912	8
chr1	182133476	182133867	MajorDMR-19-23913	3
chr1	182138147	182139078	MajorDMR-19-23914	14
chr1	182139946	182140511	MajorDMR-19-23915	9
chr1	182144574	182144698	MajorDMR-19-23916	2
chr1	182145641	182145648	MajorDMR-19-23917	2
chr1	182152819	182152943	MajorDMR-19-23918	2
chr1	182154190	182154776	MajorDMR-19-23919	3
chr1	182161159	182161444	MajorDMR-19-23920	2
chr1	182166249	182166479	MajorDMR-19-23921	3
chr1	182167201	182167415	MajorDMR-19-23922	2
chr1	182176761	182177646	MajorDMR-19-23923	5
chr1	182199110	182199170	MajorDMR-19-23924	2
chr1	182228257	182229128	MajorDMR-19-23925	9
chr1	182237800	182239393	MajorDMR-19-23926	11
chr1	182247835	182248563	MajorDMR-19-23927	6
chr1	182249075	182249189	MajorDMR-19-23928	4
chr1	182263897	182264040	MajorDMR-19-23929	2
chr1	182269242	182269423	MajorDMR-19-23930	2
chr1	182272446	182272755	MajorDMR-19-23931	3
chr1	182273287	182273575	MajorDMR-19-23932	4
chr1	182283579	182283625	MajorDMR-19-23933	2
chr1	182284476	182284640	MajorDMR-19-23934	5
chr1	182285837	182285854	MajorDMR-19-23935	2
chr1	182304256	182304299	MajorDMR-19-23936	2
chr1	182305011	182305787	MajorDMR-19-23937	7
chr1	182307277	182307411	MajorDMR-19-23938	3
chr1	182316275	182316321	MajorDMR-19-23939	2
chr1	182329015	182329052	MajorDMR-19-23940	2
chr1	182337763	182338362	MajorDMR-19-23941	9
chr1	182349585	182350317	MajorDMR-19-23942	5
chr1	182356856	182356970	MajorDMR-19-23943	2
chr1	182357489	182357918	MajorDMR-19-23944	2
chr1	182361760	182364281	MajorDMR-19-23945	29
chr1	182364910	182365331	MajorDMR-19-23946	6
chr1	182387318	182387417	MajorDMR-19-23947	2
chr1	182399699	182400137	MajorDMR-19-23948	6
chr1	182413547	182414099	MajorDMR-19-23949	3
chr1	182422698	182423003	MajorDMR-19-23950	3
chr1	182442079	182442980	MajorDMR-19-23951	4
chr1	182444509	182445003	MajorDMR-19-23952	2
chr1	182453709	182454364	MajorDMR-19-23953	4
chr1	182461831	182462431	MajorDMR-19-23954	3
chr1	182469226	182469609	MajorDMR-19-23955	2
chr1	182484512	182484586	MajorDMR-19-23956	2
chr1	182492254	182492297	MajorDMR-19-23957	2
chr1	182506475	182506917	MajorDMR-19-23958	4
chr1	182509405	182509521	MajorDMR-19-23959	6
chr1	182510817	182510929	MajorDMR-19-23960	2
chr1	182518049	182518180	MajorDMR-19-23961	2
chr1	182529565	182529902	MajorDMR-19-23962	2
chr1	182530503	182530896	MajorDMR-19-23963	3
chr1	182538477	182538702	MajorDMR-19-23964	2
chr1	182552971	182553075	MajorDMR-19-23965	2
chr1	182554556	182554614	MajorDMR-19-23966	2
chr1	182563963	182564066	MajorDMR-19-23967	5
chr1	182568397	182569122	MajorDMR-19-23968	5
chr1	182572272	182572718	MajorDMR-19-23969	6
chr1	182576473	182576978	MajorDMR-19-23970	3
chr1	182581497	182581597	MajorDMR-19-23971	3
chr1	182583218	182583678	MajorDMR-19-23972	10
chr1	182592077	182592532	MajorDMR-19-23973	5
chr1	182593957	182594163	MajorDMR-19-23974	2
chr1	182598299	182598471	MajorDMR-19-23975	2
chr1	182599055	182599355	MajorDMR-19-23976	2
chr1	182601441	182601965	MajorDMR-19-23977	13
chr1	182602979	182603038	MajorDMR-19-23978	3
chr1	182621921	182622391	MajorDMR-19-23979	3
chr1	182636056	182636302	MajorDMR-19-23980	3
chr1	182637448	182637578	MajorDMR-19-23981	2
chr1	182641889	182642368	MajorDMR-19-23982	2
chr1	182646691	182647051	MajorDMR-19-23983	4
chr1	182654322	182654997	MajorDMR-19-23984	4
chr1	182668649	182669579	MajorDMR-19-23985	18
chr1	182677688	182678175	MajorDMR-19-23986	4
chr1	182690858	182691149	MajorDMR-19-23987	3
chr1	182699008	182699075	MajorDMR-19-23988	3
chr1	182700291	182700311	MajorDMR-19-23989	2
chr1	182701207	182701461	MajorDMR-19-23990	2
chr1	182708787	182709026	MajorDMR-19-23991	2
chr1	182710421	182710606	MajorDMR-19-23992	2
chr1	182715941	182716161	MajorDMR-19-23993	2
chr1	182721109	182721470	MajorDMR-19-23994	5
chr1	182723397	182723436	MajorDMR-19-23995	3
chr1	182751083	182752425	MajorDMR-19-23996	9
chr1	182756094	182756165	MajorDMR-19-23997	2
chr1	182759579	182761068	MajorDMR-19-23998	31
chr1	182763985	182765482	MajorDMR-19-23999	13
chr1	182767111	182767401	MajorDMR-19-24000	2
chr1	182768208	182768383	MajorDMR-19-24001	3
chr1	182769208	182769597	MajorDMR-19-24002	2
chr1	182775466	182775509	MajorDMR-19-24003	2
chr1	182779072	182779450	MajorDMR-19-24004	3
chr1	182792534	182792686	MajorDMR-19-24005	3
chr1	182797818	182797853	MajorDMR-19-24006	2
chr1	182798589	182798855	MajorDMR-19-24007	5
chr1	182801970	182801990	MajorDMR-19-24008	2
chr1	182816908	182816956	MajorDMR-19-24009	2
chr1	182859178	182859419	MajorDMR-19-24010	3
chr1	182862585	182862595	MajorDMR-19-24011	2
chr1	182866864	182866892	MajorDMR-19-24012	2
chr1	182890492	182890767	MajorDMR-19-24013	2
chr1	182911414	182911585	MajorDMR-19-24014	3
chr1	182926813	182927225	MajorDMR-19-24015	2
chr1	182928729	182928916	MajorDMR-19-24016	4
chr1	182965189	182966177	MajorDMR-19-24017	5
chr1	182972481	182973187	MajorDMR-19-24018	3
chr1	182974706	182975103	MajorDMR-19-24019	2
chr1	182980949	182981068	MajorDMR-19-24020	3
chr1	182988412	182988640	MajorDMR-19-24021	2
chr1	183007440	183007877	MajorDMR-19-24022	2
chr1	183008406	183008490	MajorDMR-19-24023	2
chr1	183009139	183009828	MajorDMR-19-24024	5
chr1	183013784	183013924	MajorDMR-19-24025	2
chr1	183017718	183018019	MajorDMR-19-24026	4
chr1	183022142	183022381	MajorDMR-19-24027	3
chr1	183039912	183041025	MajorDMR-19-24028	5
chr1	183041574	183041766	MajorDMR-19-24029	2
chr1	183060261	183060684	MajorDMR-19-24030	3
chr1	183063516	183063994	MajorDMR-19-24031	2
chr1	183071023	183071327	MajorDMR-19-24032	8
chr1	183074414	183074842	MajorDMR-19-24033	3
chr1	183076880	183077665	MajorDMR-19-24034	6
chr1	183081129	183081867	MajorDMR-19-24035	4
chr1	183085567	183085791	MajorDMR-19-24036	2
chr1	183095614	183096083	MajorDMR-19-24037	2
chr1	183098381	183098417	MajorDMR-19-24038	2
chr1	183100496	183100513	MajorDMR-19-24039	2
chr1	183106931	183107207	MajorDMR-19-24040	2
chr1	183108574	183108651	MajorDMR-19-24041	2
chr1	183114051	183114120	MajorDMR-19-24042	2
chr1	183115322	183115677	MajorDMR-19-24043	2
chr1	183122146	183122311	MajorDMR-19-24044	2
chr1	183128682	183129267	MajorDMR-19-24045	3
chr1	183136676	183137545	MajorDMR-19-24046	4
chr1	183146497	183147001	MajorDMR-19-24047	2
chr1	183150136	183150187	MajorDMR-19-24048	2
chr1	183154777	183155653	MajorDMR-19-24049	10
chr1	183162050	183162732	MajorDMR-19-24050	4
chr1	183164125	183164413	MajorDMR-19-24051	2
chr1	183169658	183169910	MajorDMR-19-24052	7
chr1	183171953	183172637	MajorDMR-19-24053	3
chr1	183185743	183185751	MajorDMR-19-24054	2
chr1	183187432	183188651	MajorDMR-19-24055	7
chr1	183189195	183189319	MajorDMR-19-24056	2
chr1	183193649	183193865	MajorDMR-19-24057	2
chr1	183197137	183197478	MajorDMR-19-24058	3
chr1	183204154	183204494	MajorDMR-19-24059	5
chr1	183207462	183207863	MajorDMR-19-24060	2
chr1	183209354	183209808	MajorDMR-19-24061	2
chr1	183211671	183212039	MajorDMR-19-24062	4
chr1	183237085	183237357	MajorDMR-19-24063	2
chr1	183239887	183240475	MajorDMR-19-24064	6
chr1	183249168	183249586	MajorDMR-19-24065	3
chr1	183257132	183257304	MajorDMR-19-24066	2
chr1	183261043	183261108	MajorDMR-19-24067	2
chr1	183272616	183272703	MajorDMR-19-24068	2
chr1	183274123	183274362	MajorDMR-19-24069	3
chr1	183287291	183287914	MajorDMR-19-24070	4
chr1	183292986	183293445	MajorDMR-19-24071	3
chr1	183300329	183301026	MajorDMR-19-24072	6
chr1	183315518	183315906	MajorDMR-19-24073	8
chr1	183334060	183334108	MajorDMR-19-24074	2
chr1	183339130	183339220	MajorDMR-19-24075	3
chr1	183339753	183340007	MajorDMR-19-24076	3
chr1	183358084	183358116	MajorDMR-19-24077	2
chr1	183365981	183366373	MajorDMR-19-24078	3
chr1	183372128	183372747	MajorDMR-19-24079	5
chr1	183374076	183374272	MajorDMR-19-24080	3
chr1	183375526	183376015	MajorDMR-19-24081	2
chr1	183391320	183391556	MajorDMR-19-24082	3
chr1	183393038	183393175	MajorDMR-19-24083	2
chr1	183397537	183397990	MajorDMR-19-24084	2
chr1	183430785	183430958	MajorDMR-19-24085	2
chr1	183431803	183431841	MajorDMR-19-24086	2
chr1	183435869	183436175	MajorDMR-19-24087	4
chr1	183516265	183516377	MajorDMR-19-24088	4
chr1	183521033	183521663	MajorDMR-19-24089	10
chr1	183522182	183522320	MajorDMR-19-24090	6
chr1	183523866	183524421	MajorDMR-19-24091	4
chr1	183536957	183538389	MajorDMR-19-24092	16
chr1	183547349	183547418	MajorDMR-19-24093	3
chr1	183549215	183550396	MajorDMR-19-24094	18
chr1	183551941	183552895	MajorDMR-19-24095	9
chr1	183557465	183557559	MajorDMR-19-24096	2
chr1	183558689	183560681	MajorDMR-19-24097	14
chr1	183562002	183562999	MajorDMR-19-24098	11
chr1	183572845	183574248	MajorDMR-19-24099	19
chr1	183576303	183576581	MajorDMR-19-24100	3
chr1	183595545	183595746	MajorDMR-19-24101	2
chr1	183596591	183596696	MajorDMR-19-24102	2
chr1	183652704	183652795	MajorDMR-19-24103	3
chr1	183654126	183654473	MajorDMR-19-24104	4
chr1	183678180	183678335	MajorDMR-19-24105	7
chr1	183739710	183739839	MajorDMR-19-24106	3
chr1	183753275	183753520	MajorDMR-19-24107	2
chr1	183756987	183757018	MajorDMR-19-24108	2
chr1	183760972	183761584	MajorDMR-19-24109	4
chr1	183773758	183773888	MajorDMR-19-24110	5
chr1	183775040	183777078	MajorDMR-19-24111	16
chr1	183779006	183779738	MajorDMR-19-24112	5
chr1	183781897	183782007	MajorDMR-19-24113	2
chr1	183785198	183787753	MajorDMR-19-24114	16
chr1	183798936	183799424	MajorDMR-19-24115	2
chr1	183811414	183813120	MajorDMR-19-24116	14
chr1	183819111	183819456	MajorDMR-19-24117	2
chr1	183836428	183836572	MajorDMR-19-24118	2
chr1	183839312	183840693	MajorDMR-19-24119	21
chr1	183841650	183844046	MajorDMR-19-24120	19
chr1	183844904	183845617	MajorDMR-19-24121	7
chr1	183851706	183851888	MajorDMR-19-24122	4
chr1	183852885	183853951	MajorDMR-19-24123	9
chr1	183857391	183857437	MajorDMR-19-24124	2
chr1	183865730	183867308	MajorDMR-19-24125	15
chr1	183880306	183880662	MajorDMR-19-24126	3
chr1	183883600	183883791	MajorDMR-19-24127	3
chr1	183903583	183903669	MajorDMR-19-24128	2
chr1	183905848	183906028	MajorDMR-19-24129	6
chr1	183910502	183910576	MajorDMR-19-24130	3
chr1	183912102	183912400	MajorDMR-19-24131	4
chr1	183914504	183914717	MajorDMR-19-24132	3
chr1	183925613	183926204	MajorDMR-19-24133	3
chr1	183934600	183934647	MajorDMR-19-24134	2
chr1	183951432	183951585	MajorDMR-19-24135	5
chr1	183958348	183958543	MajorDMR-19-24136	2
chr1	183964557	183964764	MajorDMR-19-24137	2
chr1	183986541	183986721	MajorDMR-19-24138	6
chr1	183990139	183990217	MajorDMR-19-24139	2
chr1	184012299	184012362	MajorDMR-19-24140	2
chr1	184016872	184017168	MajorDMR-19-24141	2
chr1	184057239	184057372	MajorDMR-19-24142	4
chr1	184119981	184120192	MajorDMR-19-24143	3
chr1	184120715	184122537	MajorDMR-19-24144	24
chr1	184126169	184126287	MajorDMR-19-24145	2
chr1	184128167	184128708	MajorDMR-19-24146	6
chr1	184131682	184131958	MajorDMR-19-24147	8
chr1	184134321	184134918	MajorDMR-19-24148	10
chr1	184142708	184142768	MajorDMR-19-24149	3
chr1	184147964	184148006	MajorDMR-19-24150	2
chr1	184181960	184182381	MajorDMR-19-24151	4
chr1	184190014	184190022	MajorDMR-19-24152	2
chr1	184191715	184192597	MajorDMR-19-24153	10
chr1	184202881	184203350	MajorDMR-19-24154	2
chr1	184214455	184214678	MajorDMR-19-24155	2
chr1	184219301	184219318	MajorDMR-19-24156	2
chr1	184222381	184222636	MajorDMR-19-24157	3
chr1	184223224	184224132	MajorDMR-19-24158	4
chr1	184227228	184227565	MajorDMR-19-24159	6
chr1	184239853	184239872	MajorDMR-19-24160	2
chr1	184241099	184241581	MajorDMR-19-24161	2
chr1	184252943	184253180	MajorDMR-19-24162	3
chr1	184255289	184255532	MajorDMR-19-24163	2
chr1	184266886	184266937	MajorDMR-19-24164	2
chr1	184269087	184269199	MajorDMR-19-24165	2
chr1	184269707	184269718	MajorDMR-19-24166	2
chr1	184287775	184288089	MajorDMR-19-24167	2
chr1	184291628	184291996	MajorDMR-19-24168	3
chr1	184298391	184298738	MajorDMR-19-24169	4
chr1	184301475	184301816	MajorDMR-19-24170	2
chr1	184317404	184317682	MajorDMR-19-24171	2
chr1	184318382	184319090	MajorDMR-19-24172	3
chr1	184335949	184336448	MajorDMR-19-24173	3
chr1	184340358	184340636	MajorDMR-19-24174	2
chr1	184342011	184342468	MajorDMR-19-24175	2
chr1	184348490	184348748	MajorDMR-19-24176	4
chr1	184352958	184353377	MajorDMR-19-24177	2
chr1	184377947	184378184	MajorDMR-19-24178	2
chr1	184388255	184388676	MajorDMR-19-24179	5
chr1	184390695	184390738	MajorDMR-19-24180	2
chr1	184392092	184392249	MajorDMR-19-24181	2
chr1	184393620	184393881	MajorDMR-19-24182	2
chr1	184425048	184425635	MajorDMR-19-24183	3
chr1	184435041	184435079	MajorDMR-19-24184	2
chr1	184442047	184442469	MajorDMR-19-24185	2
chr1	184443954	184444444	MajorDMR-19-24186	2
chr1	184452545	184452581	MajorDMR-19-24187	2
chr1	184454971	184455242	MajorDMR-19-24188	2
chr1	184460780	184460876	MajorDMR-19-24189	2
chr1	184480785	184480920	MajorDMR-19-24190	2
chr1	184485680	184485754	MajorDMR-19-24191	2
chr1	184488087	184488237	MajorDMR-19-24192	2
chr1	184502035	184502452	MajorDMR-19-24193	3
chr1	184503951	184504352	MajorDMR-19-24194	5
chr1	184516700	184516716	MajorDMR-19-24195	2
chr1	184535412	184535460	MajorDMR-19-24196	2
chr1	184536940	184536972	MajorDMR-19-24197	2
chr1	184552754	184553170	MajorDMR-19-24198	6
chr1	184575067	184575107	MajorDMR-19-24199	2
chr1	184577559	184578039	MajorDMR-19-24200	2
chr1	184584376	184584717	MajorDMR-19-24201	5
chr1	184593498	184593921	MajorDMR-19-24202	2
chr1	184599622	184599754	MajorDMR-19-24203	2
chr1	184609494	184609631	MajorDMR-19-24204	2
chr1	184618167	184618494	MajorDMR-19-24205	2
chr1	184621368	184621427	MajorDMR-19-24206	2
chr1	184634488	184634915	MajorDMR-19-24207	2
chr1	184637855	184638284	MajorDMR-19-24208	5
chr1	184641309	184641507	MajorDMR-19-24209	2
chr1	184677674	184677700	MajorDMR-19-24210	2
chr1	184700625	184700676	MajorDMR-19-24211	2
chr1	184716504	184716737	MajorDMR-19-24212	2
chr1	184722309	184722572	MajorDMR-19-24213	5
chr1	184731287	184731295	MajorDMR-19-24214	2
chr1	184761611	184762174	MajorDMR-19-24215	6
chr1	184775204	184776013	MajorDMR-19-24216	11
chr1	184790271	184790730	MajorDMR-19-24217	5
chr1	184792456	184792881	MajorDMR-19-24218	5
chr1	184793650	184795648	MajorDMR-19-24219	13
chr1	184807562	184807630	MajorDMR-19-24220	2
chr1	184813017	184813245	MajorDMR-19-24221	6
chr1	184828636	184829178	MajorDMR-19-24222	3
chr1	184833641	184833774	MajorDMR-19-24223	2
chr1	184836204	184837339	MajorDMR-19-24224	11
chr1	184844533	184845630	MajorDMR-19-24225	13
chr1	184851176	184851962	MajorDMR-19-24226	7
chr1	184854545	184854655	MajorDMR-19-24227	4
chr1	184874037	184874287	MajorDMR-19-24228	3
chr1	184879891	184879983	MajorDMR-19-24229	2
chr1	184886375	184886890	MajorDMR-19-24230	11
chr1	184888643	184889359	MajorDMR-19-24231	5
chr1	184899274	184899760	MajorDMR-19-24232	2
chr1	184914103	184914264	MajorDMR-19-24233	3
chr1	184915016	184915650	MajorDMR-19-24234	3
chr1	184923451	184923667	MajorDMR-19-24235	2
chr1	184942248	184942694	MajorDMR-19-24236	11
chr1	184943890	184944003	MajorDMR-19-24237	4
chr1	184951269	184951598	MajorDMR-19-24238	6
chr1	184955495	184955658	MajorDMR-19-24239	4
chr1	184984295	184984427	MajorDMR-19-24240	3
chr1	185009347	185010274	MajorDMR-19-24241	6
chr1	185012839	185013234	MajorDMR-19-24242	4
chr1	185014180	185014193	MajorDMR-19-24243	2
chr1	185020030	185020179	MajorDMR-19-24244	4
chr1	185027725	185029163	MajorDMR-19-24245	8
chr1	185030448	185031112	MajorDMR-19-24246	5
chr1	185032366	185032640	MajorDMR-19-24247	3
chr1	185040512	185040673	MajorDMR-19-24248	4
chr1	185052409	185052632	MajorDMR-19-24249	2
chr1	185057665	185057684	MajorDMR-19-24250	3
chr1	185121629	185121702	MajorDMR-19-24251	2
chr1	185122595	185122763	MajorDMR-19-24252	3
chr1	185135051	185135589	MajorDMR-19-24253	4
chr1	185139382	185140244	MajorDMR-19-24254	5
chr1	185218724	185218814	MajorDMR-19-24255	2
chr1	185260569	185260982	MajorDMR-19-24256	2
chr1	185261518	185261688	MajorDMR-19-24257	5
chr1	185287309	185288023	MajorDMR-19-24258	9
chr1	185297443	185297613	MajorDMR-19-24259	3
chr1	185303321	185303495	MajorDMR-19-24260	4
chr1	185306558	185306774	MajorDMR-19-24261	4
chr1	185307882	185308971	MajorDMR-19-24262	10
chr1	185312582	185312712	MajorDMR-19-24263	4
chr1	185315191	185315449	MajorDMR-19-24264	4
chr1	185336510	185336654	MajorDMR-19-24265	3
chr1	185342920	185343398	MajorDMR-19-24266	5
chr1	185344817	185344984	MajorDMR-19-24267	3
chr1	185346141	185346629	MajorDMR-19-24268	7
chr1	185372110	185372278	MajorDMR-19-24269	2
chr1	185372872	185372890	MajorDMR-19-24270	2
chr1	185378018	185378388	MajorDMR-19-24271	5
chr1	185381205	185381294	MajorDMR-19-24272	3
chr1	185396711	185396744	MajorDMR-19-24273	2
chr1	185433931	185434135	MajorDMR-19-24274	3
chr1	185443197	185443231	MajorDMR-19-24275	2
chr1	185449393	185449855	MajorDMR-19-24276	2
chr1	185452597	185452919	MajorDMR-19-24277	2
chr1	185455608	185455736	MajorDMR-19-24278	2
chr1	185477148	185477187	MajorDMR-19-24279	2
chr1	185481598	185481678	MajorDMR-19-24280	2
chr1	185503948	185504940	MajorDMR-19-24281	10
chr1	185506648	185507136	MajorDMR-19-24282	3
chr1	185520275	185520302	MajorDMR-19-24283	2
chr1	185529930	185530999	MajorDMR-19-24284	6
chr1	185536173	185536310	MajorDMR-19-24285	2
chr1	185577476	185577542	MajorDMR-19-24286	3
chr1	185602081	185602380	MajorDMR-19-24287	2
chr1	185611211	185611288	MajorDMR-19-24288	2
chr1	185630868	185631127	MajorDMR-19-24289	2
chr1	185639352	185639488	MajorDMR-19-24290	3
chr1	185640113	185640194	MajorDMR-19-24291	2
chr1	185640840	185640876	MajorDMR-19-24292	2
chr1	185642216	185644007	MajorDMR-19-24293	19
chr1	185646826	185646849	MajorDMR-19-24294	2
chr1	185648388	185648710	MajorDMR-19-24295	5
chr1	185649650	185650089	MajorDMR-19-24296	5
chr1	185662960	185663898	MajorDMR-19-24297	17
chr1	185688331	185688491	MajorDMR-19-24298	4
chr1	185702155	185703079	MajorDMR-19-24299	9
chr1	185703981	185705176	MajorDMR-19-24300	10
chr1	185734250	185734447	MajorDMR-19-24301	2
chr1	185743786	185743882	MajorDMR-19-24302	3
chr1	185759365	185759714	MajorDMR-19-24303	2
chr1	185773757	185773995	MajorDMR-19-24304	3
chr1	185792707	185793033	MajorDMR-19-24305	2
chr1	185803800	185803874	MajorDMR-19-24306	2
chr1	185812291	185812452	MajorDMR-19-24307	2
chr1	185826267	185826363	MajorDMR-19-24308	2
chr1	185831526	185831615	MajorDMR-19-24309	2
chr1	185846497	185846725	MajorDMR-19-24310	2
chr1	185848856	185848916	MajorDMR-19-24311	2
chr1	185868514	185868662	MajorDMR-19-24312	2
chr1	185881039	185881234	MajorDMR-19-24313	2
chr1	185881790	185881814	MajorDMR-19-24314	2
chr1	185886889	185886977	MajorDMR-19-24315	2
chr1	185895958	185896694	MajorDMR-19-24316	5
chr1	185908436	185908600	MajorDMR-19-24317	2
chr1	185921661	185922463	MajorDMR-19-24318	3
chr1	185938389	185938573	MajorDMR-19-24319	4
chr1	185944612	185944871	MajorDMR-19-24320	2
chr1	185956872	185957180	MajorDMR-19-24321	7
chr1	185959432	185959661	MajorDMR-19-24322	3
chr1	185963417	185963816	MajorDMR-19-24323	2
chr1	185992013	185992178	MajorDMR-19-24324	2
chr1	185993427	185993563	MajorDMR-19-24325	2
chr1	186003040	186003315	MajorDMR-19-24326	2
chr1	186008564	186008832	MajorDMR-19-24327	2
chr1	186022985	186023303	MajorDMR-19-24328	2
chr1	186035628	186035673	MajorDMR-19-24329	2
chr1	186047342	186047681	MajorDMR-19-24330	4
chr1	186051447	186051641	MajorDMR-19-24331	5
chr1	186062710	186062774	MajorDMR-19-24332	2
chr1	186071636	186072548	MajorDMR-19-24333	5
chr1	186078082	186078343	MajorDMR-19-24334	3
chr1	186079329	186079943	MajorDMR-19-24335	3
chr1	186091023	186091155	MajorDMR-19-24336	2
chr1	186113752	186113918	MajorDMR-19-24337	2
chr1	186144887	186144909	MajorDMR-19-24338	2
chr1	186153233	186153277	MajorDMR-19-24339	2
chr1	186160102	186160971	MajorDMR-19-24340	4
chr1	186175248	186175500	MajorDMR-19-24341	2
chr1	186177862	186177884	MajorDMR-19-24342	2
chr1	186178982	186179553	MajorDMR-19-24343	7
chr1	186187911	186188371	MajorDMR-19-24344	3
chr1	186189287	186190005	MajorDMR-19-24345	4
chr1	186195539	186195901	MajorDMR-19-24346	3
chr1	186210361	186210632	MajorDMR-19-24347	2
chr1	186213111	186214506	MajorDMR-19-24348	7
chr1	186215078	186215277	MajorDMR-19-24349	2
chr1	186223499	186223772	MajorDMR-19-24350	2
chr1	186235309	186235333	MajorDMR-19-24351	2
chr1	186238967	186239035	MajorDMR-19-24352	2
chr1	186245380	186245620	MajorDMR-19-24353	2
chr1	186251627	186251893	MajorDMR-19-24354	2
chr1	186252586	186252660	MajorDMR-19-24355	3
chr1	186258012	186258205	MajorDMR-19-24356	4
chr1	186260293	186260497	MajorDMR-19-24357	2
chr1	186274745	186274936	MajorDMR-19-24358	3
chr1	186364370	186364417	MajorDMR-19-24359	2
chr1	186373424	186373942	MajorDMR-19-24360	3
chr1	186407603	186408505	MajorDMR-19-24361	3
chr1	186409758	186410278	MajorDMR-19-24362	4
chr1	186411421	186411760	MajorDMR-19-24363	2
chr1	186424208	186424385	MajorDMR-19-24364	3
chr1	186445451	186445540	MajorDMR-19-24365	2
chr1	186480835	186481572	MajorDMR-19-24366	8
chr1	186537437	186537830	MajorDMR-19-24367	2
chr1	186574907	186575384	MajorDMR-19-24368	2
chr1	186584175	186584631	MajorDMR-19-24369	3
chr1	186587123	186588017	MajorDMR-19-24370	18
chr1	186592269	186592889	MajorDMR-19-24371	5
chr1	186595659	186595714	MajorDMR-19-24372	3
chr1	186600290	186600613	MajorDMR-19-24373	2
chr1	186622119	186622592	MajorDMR-19-24374	3
chr1	186625112	186625258	MajorDMR-19-24375	2
chr1	186650437	186650564	MajorDMR-19-24376	5
chr1	186675946	186676059	MajorDMR-19-24377	3
chr1	186683339	186683819	MajorDMR-19-24378	2
chr1	186686326	186686681	MajorDMR-19-24379	3
chr1	186691918	186691962	MajorDMR-19-24380	2
chr1	186721863	186721983	MajorDMR-19-24381	2
chr1	186723551	186724650	MajorDMR-19-24382	5
chr1	186727111	186727262	MajorDMR-19-24383	3
chr1	186738638	186738710	MajorDMR-19-24384	2
chr1	186743403	186743584	MajorDMR-19-24385	2
chr1	186772397	186772417	MajorDMR-19-24386	2
chr1	186788486	186788766	MajorDMR-19-24387	2
chr1	186797817	186797827	MajorDMR-19-24388	4
chr1	186798637	186799938	MajorDMR-19-24389	19
chr1	186803180	186803714	MajorDMR-19-24390	3
chr1	186806946	186807165	MajorDMR-19-24391	3
chr1	186807931	186809028	MajorDMR-19-24392	7
chr1	186812601	186812946	MajorDMR-19-24393	3
chr1	186814555	186814763	MajorDMR-19-24394	3
chr1	186816961	186817617	MajorDMR-19-24395	6
chr1	186818377	186818706	MajorDMR-19-24396	6
chr1	186823341	186823429	MajorDMR-19-24397	2
chr1	186873002	186873043	MajorDMR-19-24398	2
chr1	186873562	186873803	MajorDMR-19-24399	3
chr1	186944070	186944215	MajorDMR-19-24400	2
chr1	186948001	186948303	MajorDMR-19-24401	4
chr1	187002290	187003280	MajorDMR-19-24402	4
chr1	187005564	187005677	MajorDMR-19-24403	2
chr1	187016273	187016574	MajorDMR-19-24404	2
chr1	187023383	187023827	MajorDMR-19-24405	2
chr1	187025177	187025256	MajorDMR-19-24406	2
chr1	187041977	187042511	MajorDMR-19-24407	3
chr1	187046742	187047531	MajorDMR-19-24408	3
chr1	187049074	187049509	MajorDMR-19-24409	2
chr1	187051286	187051782	MajorDMR-19-24410	3
chr1	187069711	187070132	MajorDMR-19-24411	2
chr1	187075205	187075252	MajorDMR-19-24412	2
chr1	187076342	187076735	MajorDMR-19-24413	2
chr1	187078275	187078550	MajorDMR-19-24414	2
chr1	187080602	187081080	MajorDMR-19-24415	2
chr1	187082898	187083253	MajorDMR-19-24416	3
chr1	187088566	187088779	MajorDMR-19-24417	3
chr1	187089341	187089593	MajorDMR-19-24418	4
chr1	187094036	187094808	MajorDMR-19-24419	3
chr1	187108255	187108997	MajorDMR-19-24420	4
chr1	187126900	187126957	MajorDMR-19-24421	2
chr1	187128130	187128240	MajorDMR-19-24422	2
chr1	187130638	187131230	MajorDMR-19-24423	3
chr1	187138727	187138920	MajorDMR-19-24424	2
chr1	187146106	187146230	MajorDMR-19-24425	2
chr1	187147750	187148013	MajorDMR-19-24426	3
chr1	187151151	187151232	MajorDMR-19-24427	2
chr1	187152446	187152812	MajorDMR-19-24428	2
chr1	187154375	187154431	MajorDMR-19-24429	2
chr1	187155775	187156255	MajorDMR-19-24430	2
chr1	187160250	187160620	MajorDMR-19-24431	2
chr1	187161880	187162293	MajorDMR-19-24432	2
chr1	187164317	187164570	MajorDMR-19-24433	3
chr1	187167684	187167792	MajorDMR-19-24434	2
chr1	187172210	187172434	MajorDMR-19-24435	2
chr1	187174563	187174819	MajorDMR-19-24436	2
chr1	187176456	187176490	MajorDMR-19-24437	2
chr1	187181071	187181646	MajorDMR-19-24438	3
chr1	187194002	187194600	MajorDMR-19-24439	3
chr1	187197860	187198330	MajorDMR-19-24440	2
chr1	187205260	187206211	MajorDMR-19-24441	4
chr1	187210781	187211049	MajorDMR-19-24442	2
chr1	187213508	187214498	MajorDMR-19-24443	5
chr1	187222528	187222641	MajorDMR-19-24444	3
chr1	187227193	187227299	MajorDMR-19-24445	2
chr1	187230087	187230184	MajorDMR-19-24446	2
chr1	187231146	187231233	MajorDMR-19-24447	2
chr1	187234895	187235591	MajorDMR-19-24448	6
chr1	187238844	187238887	MajorDMR-19-24449	2
chr1	187259007	187259448	MajorDMR-19-24450	2
chr1	187269475	187269582	MajorDMR-19-24451	2
chr1	187273748	187273983	MajorDMR-19-24452	2
chr1	187275676	187276054	MajorDMR-19-24453	4
chr1	187278125	187278226	MajorDMR-19-24454	2
chr1	187279906	187280503	MajorDMR-19-24455	3
chr1	187282470	187283026	MajorDMR-19-24456	3
chr1	187296623	187297168	MajorDMR-19-24457	3
chr1	187306950	187307066	MajorDMR-19-24458	2
chr1	187310333	187310411	MajorDMR-19-24459	3
chr1	187319725	187319895	MajorDMR-19-24460	2
chr1	187326350	187326775	MajorDMR-19-24461	3
chr1	187331107	187331523	MajorDMR-19-24462	2
chr1	187338257	187338548	MajorDMR-19-24463	3
chr1	187339160	187339229	MajorDMR-19-24464	2
chr1	187342073	187342586	MajorDMR-19-24465	3
chr1	187343221	187343687	MajorDMR-19-24466	6
chr1	187348850	187348909	MajorDMR-19-24467	2
chr1	187355831	187356094	MajorDMR-19-24468	3
chr1	187358404	187358582	MajorDMR-19-24469	2
chr1	187362678	187362744	MajorDMR-19-24470	2
chr1	187366232	187366788	MajorDMR-19-24471	12
chr1	187368730	187369133	MajorDMR-19-24472	2
chr1	187377414	187377995	MajorDMR-19-24473	4
chr1	187381214	187381518	MajorDMR-19-24474	2
chr1	187384476	187384548	MajorDMR-19-24475	2
chr1	187388973	187389011	MajorDMR-19-24476	2
chr1	187396644	187396736	MajorDMR-19-24477	2
chr1	187409965	187410134	MajorDMR-19-24478	2
chr1	187414868	187414894	MajorDMR-19-24479	2
chr1	187419453	187419711	MajorDMR-19-24480	2
chr1	187421657	187421970	MajorDMR-19-24481	2
chr1	187429855	187429899	MajorDMR-19-24482	2
chr1	187432671	187433159	MajorDMR-19-24483	3
chr1	187434766	187435222	MajorDMR-19-24484	2
chr1	187436398	187436778	MajorDMR-19-24485	2
chr1	187437292	187437556	MajorDMR-19-24486	2
chr1	187438107	187438686	MajorDMR-19-24487	4
chr1	187439929	187440172	MajorDMR-19-24488	3
chr1	187442382	187443010	MajorDMR-19-24489	3
chr1	187445465	187445943	MajorDMR-19-24490	2
chr1	187449242	187449352	MajorDMR-19-24491	2
chr1	187453483	187453829	MajorDMR-19-24492	2
chr1	187455848	187456227	MajorDMR-19-24493	2
chr1	187469094	187469314	MajorDMR-19-24494	2
chr1	187470018	187470420	MajorDMR-19-24495	3
chr1	187476452	187476517	MajorDMR-19-24496	2
chr1	187481516	187481559	MajorDMR-19-24497	2
chr1	187485509	187485999	MajorDMR-19-24498	2
chr1	187495848	187495881	MajorDMR-19-24499	2
chr1	187496812	187497320	MajorDMR-19-24500	3
chr1	187498034	187498360	MajorDMR-19-24501	2
chr1	187499683	187500107	MajorDMR-19-24502	2
chr1	187528492	187528641	MajorDMR-19-24503	2
chr1	187530359	187530978	MajorDMR-19-24504	3
chr1	187532142	187532384	MajorDMR-19-24505	3
chr1	187533810	187534171	MajorDMR-19-24506	2
chr1	187536285	187536312	MajorDMR-19-24507	2
chr1	187541401	187541840	MajorDMR-19-24508	3
chr1	187552392	187552740	MajorDMR-19-24509	2
chr1	187554649	187555011	MajorDMR-19-24510	2
chr1	187564261	187564568	MajorDMR-19-24511	2
chr1	187566668	187567568	MajorDMR-19-24512	3
chr1	187576342	187576475	MajorDMR-19-24513	2
chr1	187580119	187580313	MajorDMR-19-24514	2
chr1	187581431	187581465	MajorDMR-19-24515	2
chr1	187582394	187582574	MajorDMR-19-24516	2
chr1	187590541	187591258	MajorDMR-19-24517	5
chr1	187593860	187594114	MajorDMR-19-24518	2
chr1	187595393	187595492	MajorDMR-19-24519	3
chr1	187596052	187596436	MajorDMR-19-24520	3
chr1	187604338	187604742	MajorDMR-19-24521	2
chr1	187608725	187609229	MajorDMR-19-24522	2
chr1	187610719	187610753	MajorDMR-19-24523	2
chr1	187614282	187614847	MajorDMR-19-24524	3
chr1	187621120	187621345	MajorDMR-19-24525	2
chr1	187633409	187633462	MajorDMR-19-24526	2
chr1	187651335	187651526	MajorDMR-19-24527	2
chr1	187657667	187657886	MajorDMR-19-24528	3
chr1	187659177	187659753	MajorDMR-19-24529	4
chr1	187661850	187662193	MajorDMR-19-24530	3
chr1	187669374	187670091	MajorDMR-19-24531	3
chr1	187676331	187676397	MajorDMR-19-24532	2
chr1	187677859	187678029	MajorDMR-19-24533	2
chr1	187680107	187680533	MajorDMR-19-24534	3
chr1	187682658	187683667	MajorDMR-19-24535	5
chr1	187687270	187688034	MajorDMR-19-24536	3
chr1	187696302	187696659	MajorDMR-19-24537	2
chr1	187701278	187701344	MajorDMR-19-24538	2
chr1	187706028	187706408	MajorDMR-19-24539	2
chr1	187708233	187708295	MajorDMR-19-24540	2
chr1	187713431	187713643	MajorDMR-19-24541	2
chr1	187716382	187716726	MajorDMR-19-24542	2
chr1	187721182	187721742	MajorDMR-19-24543	3
chr1	187724770	187725030	MajorDMR-19-24544	2
chr1	187725561	187725772	MajorDMR-19-24545	2
chr1	187734764	187734933	MajorDMR-19-24546	2
chr1	187745122	187745886	MajorDMR-19-24547	4
chr1	187747359	187747734	MajorDMR-19-24548	2
chr1	187751699	187752200	MajorDMR-19-24549	2
chr1	187764761	187765037	MajorDMR-19-24550	2
chr1	187768807	187769139	MajorDMR-19-24551	3
chr1	187771045	187771614	MajorDMR-19-24552	3
chr1	187780140	187780598	MajorDMR-19-24553	4
chr1	187784688	187784823	MajorDMR-19-24554	3
chr1	187786136	187786631	MajorDMR-19-24555	2
chr1	187806081	187806405	MajorDMR-19-24556	2
chr1	187807031	187807304	MajorDMR-19-24557	2
chr1	187808079	187808600	MajorDMR-19-24558	4
chr1	187809339	187810599	MajorDMR-19-24559	5
chr1	187813696	187814062	MajorDMR-19-24560	2
chr1	187833099	187834226	MajorDMR-19-24561	4
chr1	187836180	187836631	MajorDMR-19-24562	2
chr1	187839325	187839382	MajorDMR-19-24563	2
chr1	187840168	187840311	MajorDMR-19-24564	2
chr1	187844681	187844923	MajorDMR-19-24565	3
chr1	187846470	187847036	MajorDMR-19-24566	4
chr1	187848118	187849071	MajorDMR-19-24567	5
chr1	187850494	187850811	MajorDMR-19-24568	2
chr1	187861240	187861415	MajorDMR-19-24569	3
chr1	187862635	187863121	MajorDMR-19-24570	2
chr1	187869720	187870141	MajorDMR-19-24571	2
chr1	187873945	187874174	MajorDMR-19-24572	2
chr1	187878652	187879064	MajorDMR-19-24573	2
chr1	187881427	187882036	MajorDMR-19-24574	3
chr1	187887164	187887545	MajorDMR-19-24575	2
chr1	187895508	187895815	MajorDMR-19-24576	2
chr1	187897558	187897630	MajorDMR-19-24577	3
chr1	187901021	187902048	MajorDMR-19-24578	6
chr1	187903362	187903419	MajorDMR-19-24579	2
chr1	187910031	187910457	MajorDMR-19-24580	3
chr1	187914570	187914842	MajorDMR-19-24581	2
chr1	187920622	187920848	MajorDMR-19-24582	2
chr1	187923821	187924107	MajorDMR-19-24583	2
chr1	187937484	187937978	MajorDMR-19-24584	2
chr1	187939548	187939886	MajorDMR-19-24585	2
chr1	187940610	187941709	MajorDMR-19-24586	5
chr1	187953996	187954521	MajorDMR-19-24587	3
chr1	187964523	187965032	MajorDMR-19-24588	3
chr1	187975402	187975769	MajorDMR-19-24589	3
chr1	187977975	187978552	MajorDMR-19-24590	3
chr1	187984187	187984558	MajorDMR-19-24591	2
chr1	187994822	187995842	MajorDMR-19-24592	6
chr1	188006305	188006471	MajorDMR-19-24593	2
chr1	188011208	188013331	MajorDMR-19-24594	8
chr1	188015917	188016033	MajorDMR-19-24595	2
chr1	188035786	188036208	MajorDMR-19-24596	2
chr1	188041190	188041479	MajorDMR-19-24597	2
chr1	188043928	188044558	MajorDMR-19-24598	3
chr1	188048704	188049140	MajorDMR-19-24599	5
chr1	188051899	188052837	MajorDMR-19-24600	3
chr1	188055970	188056368	MajorDMR-19-24601	2
chr1	188061615	188061849	MajorDMR-19-24602	2
chr1	188063412	188063557	MajorDMR-19-24603	2
chr1	188064278	188064422	MajorDMR-19-24604	2
chr1	188067271	188067805	MajorDMR-19-24605	3
chr1	188070015	188070469	MajorDMR-19-24606	3
chr1	188076327	188076617	MajorDMR-19-24607	3
chr1	188081700	188081876	MajorDMR-19-24608	2
chr1	188092727	188093100	MajorDMR-19-24609	3
chr1	188094279	188094434	MajorDMR-19-24610	2
chr1	188096725	188097038	MajorDMR-19-24611	2
chr1	188098995	188099492	MajorDMR-19-24612	3
chr1	188102887	188102972	MajorDMR-19-24613	2
chr1	188105899	188106200	MajorDMR-19-24614	3
chr1	188110302	188110365	MajorDMR-19-24615	2
chr1	188116809	188117136	MajorDMR-19-24616	2
chr1	188118911	188119131	MajorDMR-19-24617	2
chr1	188123362	188123386	MajorDMR-19-24618	2
chr1	188128817	188128896	MajorDMR-19-24619	2
chr1	188138436	188138876	MajorDMR-19-24620	2
chr1	188140366	188140856	MajorDMR-19-24621	2
chr1	188143221	188143624	MajorDMR-19-24622	3
chr1	188156186	188156440	MajorDMR-19-24623	2
chr1	188160072	188160560	MajorDMR-19-24624	2
chr1	188163160	188163406	MajorDMR-19-24625	2
chr1	188165446	188165817	MajorDMR-19-24626	2
chr1	188185173	188185372	MajorDMR-19-24627	2
chr1	188190936	188191359	MajorDMR-19-24628	2
chr1	188195768	188196678	MajorDMR-19-24629	4
chr1	188210145	188210333	MajorDMR-19-24630	2
chr1	188216652	188217091	MajorDMR-19-24631	2
chr1	188218912	188219541	MajorDMR-19-24632	4
chr1	188226070	188226740	MajorDMR-19-24633	3
chr1	188231161	188231446	MajorDMR-19-24634	5
chr1	188232370	188232423	MajorDMR-19-24635	2
chr1	188237118	188237391	MajorDMR-19-24636	2
chr1	188241689	188241768	MajorDMR-19-24637	2
chr1	188247463	188247811	MajorDMR-19-24638	2
chr1	188249086	188249210	MajorDMR-19-24639	2
chr1	188251069	188251679	MajorDMR-19-24640	4
chr1	188254406	188255060	MajorDMR-19-24641	3
chr1	188255737	188256283	MajorDMR-19-24642	3
chr1	188263108	188263298	MajorDMR-19-24643	2
chr1	188268288	188268308	MajorDMR-19-24644	2
chr1	188268974	188269489	MajorDMR-19-24645	3
chr1	188272005	188272018	MajorDMR-19-24646	2
chr1	188274465	188274813	MajorDMR-19-24647	2
chr1	188288316	188288689	MajorDMR-19-24648	2
chr1	188289643	188290297	MajorDMR-19-24649	4
chr1	188299820	188299928	MajorDMR-19-24650	2
chr1	188310850	188310969	MajorDMR-19-24651	2
chr1	188317209	188317546	MajorDMR-19-24652	2
chr1	188321108	188321363	MajorDMR-19-24653	2
chr1	188324098	188324468	MajorDMR-19-24654	2
chr1	188326932	188327280	MajorDMR-19-24655	2
chr1	188330412	188330854	MajorDMR-19-24656	2
chr1	188336889	188337017	MajorDMR-19-24657	2
chr1	188355089	188356096	MajorDMR-19-24658	6
chr1	188359622	188359831	MajorDMR-19-24659	2
chr1	188369095	188369527	MajorDMR-19-24660	2
chr1	188386801	188386967	MajorDMR-19-24661	3
chr1	188391273	188391914	MajorDMR-19-24662	4
chr1	188399808	188399958	MajorDMR-19-24663	2
chr1	188402871	188403326	MajorDMR-19-24664	2
chr1	188404128	188404592	MajorDMR-19-24665	2
chr1	188405824	188406305	MajorDMR-19-24666	2
chr1	188411112	188411636	MajorDMR-19-24667	3
chr1	188416622	188417007	MajorDMR-19-24668	2
chr1	188419893	188420406	MajorDMR-19-24669	3
chr1	188424284	188424624	MajorDMR-19-24670	2
chr1	188428616	188428711	MajorDMR-19-24671	2
chr1	188432428	188434183	MajorDMR-19-24672	6
chr1	188435663	188436062	MajorDMR-19-24673	3
chr1	188438436	188438552	MajorDMR-19-24674	2
chr1	188454331	188454636	MajorDMR-19-24675	2
chr1	188458698	188459267	MajorDMR-19-24676	3
chr1	188471162	188471509	MajorDMR-19-24677	3
chr1	188478926	188479150	MajorDMR-19-24678	2
chr1	188480317	188480765	MajorDMR-19-24679	3
chr1	188481316	188481543	MajorDMR-19-24680	2
chr1	188484612	188485034	MajorDMR-19-24681	2
chr1	188490423	188491042	MajorDMR-19-24682	3
chr1	188492688	188493116	MajorDMR-19-24683	3
chr1	188497345	188498734	MajorDMR-19-24684	7
chr1	188499759	188499944	MajorDMR-19-24685	2
chr1	188503377	188503592	MajorDMR-19-24686	2
chr1	188506583	188506783	MajorDMR-19-24687	2
chr1	188508029	188508299	MajorDMR-19-24688	3
chr1	188512820	188513375	MajorDMR-19-24689	4
chr1	188525479	188525865	MajorDMR-19-24690	2
chr1	188529497	188529940	MajorDMR-19-24691	2
chr1	188532941	188532987	MajorDMR-19-24692	2
chr1	188533555	188534006	MajorDMR-19-24693	3
chr1	188552004	188552355	MajorDMR-19-24694	2
chr1	188553908	188554759	MajorDMR-19-24695	4
chr1	188561339	188561631	MajorDMR-19-24696	3
chr1	188564845	188564921	MajorDMR-19-24697	2
chr1	188567739	188568001	MajorDMR-19-24698	2
chr1	188578340	188579190	MajorDMR-19-24699	4
chr1	188587627	188588074	MajorDMR-19-24700	2
chr1	188592333	188592374	MajorDMR-19-24701	2
chr1	188593472	188593895	MajorDMR-19-24702	2
chr1	188601244	188601721	MajorDMR-19-24703	2
chr1	188603828	188604562	MajorDMR-19-24704	3
chr1	188605610	188605770	MajorDMR-19-24705	2
chr1	188613696	188613977	MajorDMR-19-24706	2
chr1	188617458	188617608	MajorDMR-19-24707	2
chr1	188622143	188623005	MajorDMR-19-24708	4
chr1	188626816	188626861	MajorDMR-19-24709	2
chr1	188634618	188634876	MajorDMR-19-24710	2
chr1	188635637	188636001	MajorDMR-19-24711	2
chr1	188645505	188645634	MajorDMR-19-24712	2
chr1	188648228	188648508	MajorDMR-19-24713	2
chr1	188653278	188654339	MajorDMR-19-24714	7
chr1	188658413	188658447	MajorDMR-19-24715	2
chr1	188664026	188664068	MajorDMR-19-24716	2
chr1	188685626	188685777	MajorDMR-19-24717	2
chr1	188689038	188689165	MajorDMR-19-24718	2
chr1	188697077	188698011	MajorDMR-19-24719	4
chr1	188700638	188701216	MajorDMR-19-24720	3
chr1	188702652	188703121	MajorDMR-19-24721	2
chr1	188706112	188706232	MajorDMR-19-24722	3
chr1	188713732	188714239	MajorDMR-19-24723	3
chr1	188730342	188730722	MajorDMR-19-24724	2
chr1	188735319	188735520	MajorDMR-19-24725	2
chr1	188741604	188741895	MajorDMR-19-24726	2
chr1	188744153	188744281	MajorDMR-19-24727	2
chr1	188751378	188751869	MajorDMR-19-24728	5
chr1	188753623	188753764	MajorDMR-19-24729	2
chr1	188757887	188758048	MajorDMR-19-24730	2
chr1	188761974	188762225	MajorDMR-19-24731	2
chr1	188763177	188763392	MajorDMR-19-24732	2
chr1	188765517	188765997	MajorDMR-19-24733	2
chr1	188771250	188771532	MajorDMR-19-24734	3
chr1	188774631	188774985	MajorDMR-19-24735	3
chr1	188777028	188777891	MajorDMR-19-24736	4
chr1	188778733	188778788	MajorDMR-19-24737	2
chr1	188785773	188785985	MajorDMR-19-24738	3
chr1	188790069	188790292	MajorDMR-19-24739	2
chr1	188791283	188791645	MajorDMR-19-24740	4
chr1	188793256	188793412	MajorDMR-19-24741	2
chr1	188802584	188802703	MajorDMR-19-24742	2
chr1	188808595	188808781	MajorDMR-19-24743	3
chr1	188817513	188817862	MajorDMR-19-24744	2
chr1	188822050	188822206	MajorDMR-19-24745	3
chr1	188835940	188836079	MajorDMR-19-24746	2
chr1	188838771	188838835	MajorDMR-19-24747	2
chr1	188842223	188842385	MajorDMR-19-24748	2
chr1	188849189	188849701	MajorDMR-19-24749	3
chr1	188850241	188850304	MajorDMR-19-24750	2
chr1	188858146	188858491	MajorDMR-19-24751	2
chr1	188866315	188866816	MajorDMR-19-24752	3
chr1	188869634	188870007	MajorDMR-19-24753	2
chr1	188870611	188870908	MajorDMR-19-24754	3
chr1	188876146	188876381	MajorDMR-19-24755	2
chr1	188879128	188879571	MajorDMR-19-24756	2
chr1	188884755	188885759	MajorDMR-19-24757	4
chr1	188886861	188887331	MajorDMR-19-24758	2
chr1	188890231	188890570	MajorDMR-19-24759	2
chr1	188892469	188893728	MajorDMR-19-24760	5
chr1	188904186	188904377	MajorDMR-19-24761	4
chr1	188905314	188905725	MajorDMR-19-24762	3
chr1	188906744	188907516	MajorDMR-19-24763	6
chr1	188909544	188910031	MajorDMR-19-24764	2
chr1	188910720	188910823	MajorDMR-19-24765	2
chr1	188917334	188917695	MajorDMR-19-24766	3
chr1	188922109	188922370	MajorDMR-19-24767	2
chr1	188926404	188926845	MajorDMR-19-24768	2
chr1	188928104	188928312	MajorDMR-19-24769	3
chr1	188929563	188929909	MajorDMR-19-24770	2
chr1	188930614	188931161	MajorDMR-19-24771	4
chr1	188931932	188932512	MajorDMR-19-24772	3
chr1	188940848	188941520	MajorDMR-19-24773	3
chr1	188949161	188949551	MajorDMR-19-24774	3
chr1	188953685	188954034	MajorDMR-19-24775	2
chr1	188955862	188956426	MajorDMR-19-24776	4
chr1	188957963	188958253	MajorDMR-19-24777	2
chr1	188962372	188962460	MajorDMR-19-24778	2
chr1	188966340	188966793	MajorDMR-19-24779	2
chr1	188975227	188975852	MajorDMR-19-24780	3
chr1	188976812	188977145	MajorDMR-19-24781	4
chr1	188980509	188980836	MajorDMR-19-24782	3
chr1	188981411	188981602	MajorDMR-19-24783	2
chr1	188982999	188983862	MajorDMR-19-24784	4
chr1	188986192	188986308	MajorDMR-19-24785	2
chr1	188989550	188989957	MajorDMR-19-24786	2
chr1	188997899	188998031	MajorDMR-19-24787	2
chr1	188999801	189000122	MajorDMR-19-24788	2
chr1	189002894	189003072	MajorDMR-19-24789	2
chr1	189005011	189006332	MajorDMR-19-24790	4
chr1	189007786	189008612	MajorDMR-19-24791	3
chr1	189012353	189012822	MajorDMR-19-24792	3
chr1	189015187	189015735	MajorDMR-19-24793	4
chr1	189029931	189030049	MajorDMR-19-24794	2
chr1	189032620	189033102	MajorDMR-19-24795	3
chr1	189034396	189034824	MajorDMR-19-24796	3
chr1	189038748	189039410	MajorDMR-19-24797	4
chr1	189040221	189040436	MajorDMR-19-24798	3
chr1	189041041	189041998	MajorDMR-19-24799	5
chr1	189045449	189045584	MajorDMR-19-24800	2
chr1	189051753	189052569	MajorDMR-19-24801	3
chr1	189057357	189057886	MajorDMR-19-24802	3
chr1	189059693	189059860	MajorDMR-19-24803	2
chr1	189064984	189065142	MajorDMR-19-24804	2
chr1	189066726	189067343	MajorDMR-19-24805	3
chr1	189070767	189070911	MajorDMR-19-24806	2
chr1	189074613	189075002	MajorDMR-19-24807	2
chr1	189080558	189081293	MajorDMR-19-24808	3
chr1	189083307	189083664	MajorDMR-19-24809	3
chr1	189085119	189085409	MajorDMR-19-24810	3
chr1	189086990	189087114	MajorDMR-19-24811	2
chr1	189091466	189092254	MajorDMR-19-24812	5
chr1	189092817	189092905	MajorDMR-19-24813	2
chr1	189096641	189096720	MajorDMR-19-24814	2
chr1	189098685	189100900	MajorDMR-19-24815	7
chr1	189104213	189104748	MajorDMR-19-24816	4
chr1	189108345	189108617	MajorDMR-19-24817	2
chr1	189111828	189112077	MajorDMR-19-24818	2
chr1	189114212	189114634	MajorDMR-19-24819	2
chr1	189118758	189119432	MajorDMR-19-24820	7
chr1	189120027	189121184	MajorDMR-19-24821	5
chr1	189122416	189122839	MajorDMR-19-24822	2
chr1	189124591	189125054	MajorDMR-19-24823	2
chr1	189126980	189127522	MajorDMR-19-24824	5
chr1	189129049	189129525	MajorDMR-19-24825	2
chr1	189134496	189134836	MajorDMR-19-24826	2
chr1	189138807	189139052	MajorDMR-19-24827	2
chr1	189140242	189141362	MajorDMR-19-24828	7
chr1	189142930	189143333	MajorDMR-19-24829	2
chr1	189148366	189148820	MajorDMR-19-24830	2
chr1	189151913	189152413	MajorDMR-19-24831	2
chr1	189154386	189154653	MajorDMR-19-24832	2
chr1	189155364	189155519	MajorDMR-19-24833	2
chr1	189156916	189156964	MajorDMR-19-24834	2
chr1	189160448	189160664	MajorDMR-19-24835	3
chr1	189163559	189164128	MajorDMR-19-24836	4
chr1	189179931	189180293	MajorDMR-19-24837	3
chr1	189181486	189181822	MajorDMR-19-24838	2
chr1	189191005	189191047	MajorDMR-19-24839	2
chr1	189196752	189197189	MajorDMR-19-24840	2
chr1	189203853	189204292	MajorDMR-19-24841	2
chr1	189206395	189206507	MajorDMR-19-24842	2
chr1	189211198	189211337	MajorDMR-19-24843	2
chr1	189218654	189219386	MajorDMR-19-24844	5
chr1	189221609	189221851	MajorDMR-19-24845	2
chr1	189222621	189224018	MajorDMR-19-24846	7
chr1	189226113	189226569	MajorDMR-19-24847	3
chr1	189227496	189228036	MajorDMR-19-24848	4
chr1	189251380	189252704	MajorDMR-19-24849	5
chr1	189258981	189259302	MajorDMR-19-24850	2
chr1	189261884	189262780	MajorDMR-19-24851	3
chr1	189268589	189268850	MajorDMR-19-24852	3
chr1	189271831	189272045	MajorDMR-19-24853	2
chr1	189272869	189273819	MajorDMR-19-24854	4
chr1	189275901	189276209	MajorDMR-19-24855	2
chr1	189276892	189277473	MajorDMR-19-24856	4
chr1	189278410	189279063	MajorDMR-19-24857	4
chr1	189280822	189281001	MajorDMR-19-24858	3
chr1	189282575	189283387	MajorDMR-19-24859	6
chr1	189284302	189284554	MajorDMR-19-24860	3
chr1	189288670	189289023	MajorDMR-19-24861	3
chr1	189292861	189293206	MajorDMR-19-24862	2
chr1	189305832	189306228	MajorDMR-19-24863	2
chr1	189306761	189307035	MajorDMR-19-24864	2
chr1	189309049	189309539	MajorDMR-19-24865	2
chr1	189315121	189316028	MajorDMR-19-24866	4
chr1	189316731	189318455	MajorDMR-19-24867	9
chr1	189318959	189319258	MajorDMR-19-24868	2
chr1	189320056	189320769	MajorDMR-19-24869	3
chr1	189322483	189322771	MajorDMR-19-24870	2
chr1	189323636	189323827	MajorDMR-19-24871	2
chr1	189331979	189332489	MajorDMR-19-24872	3
chr1	189335151	189335410	MajorDMR-19-24873	2
chr1	189337776	189338184	MajorDMR-19-24874	2
chr1	189342049	189342314	MajorDMR-19-24875	2
chr1	189343987	189344192	MajorDMR-19-24876	2
chr1	189345111	189345495	MajorDMR-19-24877	2
chr1	189349998	189350776	MajorDMR-19-24878	3
chr1	189352500	189353235	MajorDMR-19-24879	4
chr1	189360482	189361181	MajorDMR-19-24880	3
chr1	189373072	189373295	MajorDMR-19-24881	2
chr1	189374460	189375572	MajorDMR-19-24882	5
chr1	189383801	189383945	MajorDMR-19-24883	2
chr1	189388016	189388342	MajorDMR-19-24884	2
chr1	189408090	189408247	MajorDMR-19-24885	3
chr1	189409797	189410418	MajorDMR-19-24886	3
chr1	189413824	189414084	MajorDMR-19-24887	3
chr1	189417480	189417691	MajorDMR-19-24888	2
chr1	189420460	189420787	MajorDMR-19-24889	2
chr1	189423236	189423607	MajorDMR-19-24890	2
chr1	189425416	189425716	MajorDMR-19-24891	3
chr1	189427252	189427864	MajorDMR-19-24892	4
chr1	189429730	189430104	MajorDMR-19-24893	2
chr1	189432485	189432535	MajorDMR-19-24894	2
chr1	189436335	189436815	MajorDMR-19-24895	2
chr1	189448370	189448560	MajorDMR-19-24896	2
chr1	189451624	189451998	MajorDMR-19-24897	2
chr1	189453122	189453236	MajorDMR-19-24898	2
chr1	189454390	189454666	MajorDMR-19-24899	2
chr1	189457158	189457379	MajorDMR-19-24900	3
chr1	189460505	189460548	MajorDMR-19-24901	2
chr1	189465302	189465801	MajorDMR-19-24902	2
chr1	189466535	189467028	MajorDMR-19-24903	4
chr1	189469090	189469516	MajorDMR-19-24904	2
chr1	189478625	189478725	MajorDMR-19-24905	2
chr1	189488122	189488397	MajorDMR-19-24906	2
chr1	189491204	189492044	MajorDMR-19-24907	7
chr1	189495341	189495479	MajorDMR-19-24908	2
chr1	189496562	189497188	MajorDMR-19-24909	3
chr1	189499334	189500147	MajorDMR-19-24910	5
chr1	189508807	189509203	MajorDMR-19-24911	2
chr1	189511662	189511728	MajorDMR-19-24912	2
chr1	189515117	189515905	MajorDMR-19-24913	4
chr1	189516716	189516832	MajorDMR-19-24914	2
chr1	189520184	189520380	MajorDMR-19-24915	2
chr1	189521574	189522235	MajorDMR-19-24916	6
chr1	189526583	189528414	MajorDMR-19-24917	8
chr1	189537820	189538434	MajorDMR-19-24918	3
chr1	189539261	189540154	MajorDMR-19-24919	4
chr1	189543831	189544440	MajorDMR-19-24920	3
chr1	189546254	189546316	MajorDMR-19-24921	2
chr1	189547909	189548336	MajorDMR-19-24922	3
chr1	189550254	189550731	MajorDMR-19-24923	2
chr1	189553974	189554609	MajorDMR-19-24924	3
chr1	189559288	189559788	MajorDMR-19-24925	2
chr1	189563043	189563991	MajorDMR-19-24926	4
chr1	189566414	189566755	MajorDMR-19-24927	2
chr1	189569985	189570147	MajorDMR-19-24928	2
chr1	189575327	189575927	MajorDMR-19-24929	5
chr1	189576977	189577404	MajorDMR-19-24930	2
chr1	189593563	189593896	MajorDMR-19-24931	2
chr1	189596601	189597287	MajorDMR-19-24932	3
chr1	189597905	189598190	MajorDMR-19-24933	4
chr1	189602093	189602380	MajorDMR-19-24934	2
chr1	189605477	189605859	MajorDMR-19-24935	3
chr1	189606619	189606706	MajorDMR-19-24936	2
chr1	189607798	189607917	MajorDMR-19-24937	2
chr1	189608818	189608867	MajorDMR-19-24938	2
chr1	189609448	189609777	MajorDMR-19-24939	2
chr1	189612962	189613878	MajorDMR-19-24940	5
chr1	189618036	189618308	MajorDMR-19-24941	2
chr1	189619981	189620076	MajorDMR-19-24942	2
chr1	189622444	189623002	MajorDMR-19-24943	5
chr1	189625825	189628061	MajorDMR-19-24944	10
chr1	189641516	189641795	MajorDMR-19-24945	2
chr1	189650793	189650945	MajorDMR-19-24946	2
chr1	189657711	189657805	MajorDMR-19-24947	2
chr1	189659866	189659969	MajorDMR-19-24948	2
chr1	189660544	189660573	MajorDMR-19-24949	2
chr1	189661452	189661858	MajorDMR-19-24950	2
chr1	189671276	189672149	MajorDMR-19-24951	4
chr1	189673206	189673555	MajorDMR-19-24952	2
chr1	189681974	189682266	MajorDMR-19-24953	3
chr1	189688727	189688791	MajorDMR-19-24954	2
chr1	189696133	189696598	MajorDMR-19-24955	2
chr1	189701222	189702565	MajorDMR-19-24956	5
chr1	189709645	189709894	MajorDMR-19-24957	2
chr1	189718567	189719049	MajorDMR-19-24958	2
chr1	189724309	189724698	MajorDMR-19-24959	3
chr1	189726012	189726180	MajorDMR-19-24960	2
chr1	189729083	189729514	MajorDMR-19-24961	2
chr1	189730816	189732003	MajorDMR-19-24962	6
chr1	189733951	189733996	MajorDMR-19-24963	2
chr1	189734802	189735093	MajorDMR-19-24964	2
chr1	189738724	189738729	MajorDMR-19-24965	2
chr1	189742141	189742369	MajorDMR-19-24966	2
chr1	189743413	189743667	MajorDMR-19-24967	2
chr1	189745244	189745305	MajorDMR-19-24968	2
chr1	189749369	189749427	MajorDMR-19-24969	2
chr1	189754283	189754413	MajorDMR-19-24970	3
chr1	189754975	189755298	MajorDMR-19-24971	3
chr1	189757103	189757562	MajorDMR-19-24972	2
chr1	189763320	189763343	MajorDMR-19-24973	2
chr1	189764828	189765003	MajorDMR-19-24974	2
chr1	189774509	189774964	MajorDMR-19-24975	2
chr1	189775582	189775822	MajorDMR-19-24976	2
chr1	189778237	189778685	MajorDMR-19-24977	2
chr1	189781231	189781465	MajorDMR-19-24978	2
chr1	189785544	189785853	MajorDMR-19-24979	2
chr1	189789286	189789568	MajorDMR-19-24980	2
chr1	189790425	189790843	MajorDMR-19-24981	2
chr1	189794922	189795303	MajorDMR-19-24982	3
chr1	189802198	189802637	MajorDMR-19-24983	3
chr1	189803238	189804796	MajorDMR-19-24984	8
chr1	189806877	189807395	MajorDMR-19-24985	3
chr1	189809666	189810436	MajorDMR-19-24986	3
chr1	189819320	189819410	MajorDMR-19-24987	3
chr1	189822200	189823010	MajorDMR-19-24988	3
chr1	189837361	189837508	MajorDMR-19-24989	2
chr1	189841856	189842286	MajorDMR-19-24990	2
chr1	189843322	189843746	MajorDMR-19-24991	3
chr1	189848996	189849408	MajorDMR-19-24992	2
chr1	189852375	189852622	MajorDMR-19-24993	2
chr1	189853391	189853451	MajorDMR-19-24994	2
chr1	189854302	189854802	MajorDMR-19-24995	2
chr1	189857019	189857248	MajorDMR-19-24996	2
chr1	189860211	189860699	MajorDMR-19-24997	5
chr1	189865775	189866028	MajorDMR-19-24998	2
chr1	189867324	189867629	MajorDMR-19-24999	2
chr1	189868195	189868639	MajorDMR-19-25000	3
chr1	189869365	189869668	MajorDMR-19-25001	2
chr1	189872675	189873846	MajorDMR-19-25002	6
chr1	189878964	189879664	MajorDMR-19-25003	6
chr1	189880171	189880650	MajorDMR-19-25004	3
chr1	189887637	189888027	MajorDMR-19-25005	2
chr1	189895269	189895658	MajorDMR-19-25006	2
chr1	189900409	189900508	MajorDMR-19-25007	2
chr1	189903167	189903456	MajorDMR-19-25008	3
chr1	189913961	189914311	MajorDMR-19-25009	2
chr1	189921986	189922403	MajorDMR-19-25010	2
chr1	189924067	189925015	MajorDMR-19-25011	5
chr1	189932755	189933309	MajorDMR-19-25012	3
chr1	189937722	189937827	MajorDMR-19-25013	2
chr1	189938415	189938453	MajorDMR-19-25014	2
chr1	189939036	189939826	MajorDMR-19-25015	4
chr1	189941533	189941611	MajorDMR-19-25016	2
chr1	189944339	189944823	MajorDMR-19-25017	2
chr1	189953650	189953921	MajorDMR-19-25018	2
chr1	189957290	189957323	MajorDMR-19-25019	2
chr1	189957830	189957862	MajorDMR-19-25020	2
chr1	189958684	189958991	MajorDMR-19-25021	2
chr1	189961444	189961798	MajorDMR-19-25022	2
chr1	189962897	189963297	MajorDMR-19-25023	3
chr1	189964734	189965291	MajorDMR-19-25024	3
chr1	189969345	189969896	MajorDMR-19-25025	4
chr1	189973349	189973826	MajorDMR-19-25026	2
chr1	189977947	189978053	MajorDMR-19-25027	2
chr1	189979347	189979808	MajorDMR-19-25028	2
chr1	189983917	189984321	MajorDMR-19-25029	4
chr1	189993237	189993703	MajorDMR-19-25030	2
chr1	189996813	189996880	MajorDMR-19-25031	2
chr1	189999461	189999613	MajorDMR-19-25032	2
chr1	190002216	190002695	MajorDMR-19-25033	3
chr1	190004252	190004709	MajorDMR-19-25034	3
chr1	190005425	190005829	MajorDMR-19-25035	3
chr1	190008104	190008778	MajorDMR-19-25036	4
chr1	190010092	190010214	MajorDMR-19-25037	2
chr1	190014464	190015277	MajorDMR-19-25038	5
chr1	190016427	190016623	MajorDMR-19-25039	2
chr1	190018427	190018628	MajorDMR-19-25040	2
chr1	190029625	190030152	MajorDMR-19-25041	3
chr1	190033697	190033950	MajorDMR-19-25042	2
chr1	190039964	190040966	MajorDMR-19-25043	4
chr1	190044711	190044799	MajorDMR-19-25044	2
chr1	190046194	190046597	MajorDMR-19-25045	2
chr1	190050371	190050498	MajorDMR-19-25046	2
chr1	190051162	190051634	MajorDMR-19-25047	2
chr1	190053229	190054180	MajorDMR-19-25048	10
chr1	190055125	190055486	MajorDMR-19-25049	2
chr1	190063609	190064585	MajorDMR-19-25050	5
chr1	190066110	190066877	MajorDMR-19-25051	3
chr1	190067962	190068175	MajorDMR-19-25052	3
chr1	190071890	190072272	MajorDMR-19-25053	2
chr1	190080086	190080257	MajorDMR-19-25054	2
chr1	190084772	190085570	MajorDMR-19-25055	3
chr1	190086985	190087065	MajorDMR-19-25056	2
chr1	190088705	190089063	MajorDMR-19-25057	2
chr1	190096992	190097306	MajorDMR-19-25058	2
chr1	190097865	190098366	MajorDMR-19-25059	2
chr1	190101493	190102032	MajorDMR-19-25060	3
chr1	190102895	190103331	MajorDMR-19-25061	3
chr1	190110453	190110835	MajorDMR-19-25062	2
chr1	190115048	190115541	MajorDMR-19-25063	2
chr1	190116986	190117162	MajorDMR-19-25064	2
chr1	190120049	190120137	MajorDMR-19-25065	2
chr1	190121670	190122282	MajorDMR-19-25066	3
chr1	190125525	190125843	MajorDMR-19-25067	2
chr1	190128317	190128725	MajorDMR-19-25068	2
chr1	190130579	190131571	MajorDMR-19-25069	4
chr1	190135071	190135133	MajorDMR-19-25070	2
chr1	190144535	190144671	MajorDMR-19-25071	2
chr1	190149115	190150229	MajorDMR-19-25072	5
chr1	190155370	190155611	MajorDMR-19-25073	2
chr1	190159293	190159445	MajorDMR-19-25074	2
chr1	190160124	190160845	MajorDMR-19-25075	3
chr1	190161571	190161996	MajorDMR-19-25076	2
chr1	190162925	190163084	MajorDMR-19-25077	3
chr1	190165675	190166043	MajorDMR-19-25078	2
chr1	190166664	190166684	MajorDMR-19-25079	2
chr1	190171553	190171647	MajorDMR-19-25080	2
chr1	190172962	190173893	MajorDMR-19-25081	3
chr1	190175618	190175704	MajorDMR-19-25082	2
chr1	190179924	190180154	MajorDMR-19-25083	2
chr1	190181579	190181993	MajorDMR-19-25084	2
chr1	190182561	190183061	MajorDMR-19-25085	3
chr1	190192504	190193664	MajorDMR-19-25086	4
chr1	190197911	190198352	MajorDMR-19-25087	3
chr1	190200892	190201181	MajorDMR-19-25088	2
chr1	190202478	190202849	MajorDMR-19-25089	3
chr1	190203444	190203931	MajorDMR-19-25090	3
chr1	190204811	190205184	MajorDMR-19-25091	2
chr1	190206229	190206289	MajorDMR-19-25092	2
chr1	190207826	190208240	MajorDMR-19-25093	4
chr1	190222366	190223049	MajorDMR-19-25094	3
chr1	190223575	190224545	MajorDMR-19-25095	4
chr1	190225404	190225684	MajorDMR-19-25096	2
chr1	190237753	190238301	MajorDMR-19-25097	4
chr1	190239629	190240052	MajorDMR-19-25098	3
chr1	190243437	190243534	MajorDMR-19-25099	2
chr1	190244743	190244893	MajorDMR-19-25100	2
chr1	190247655	190248019	MajorDMR-19-25101	3
chr1	190250769	190251338	MajorDMR-19-25102	3
chr1	190253214	190253540	MajorDMR-19-25103	2
chr1	190258976	190260041	MajorDMR-19-25104	5
chr1	190261580	190261892	MajorDMR-19-25105	2
chr1	190264298	190264774	MajorDMR-19-25106	3
chr1	190266791	190267301	MajorDMR-19-25107	3
chr1	190268812	190269040	MajorDMR-19-25108	2
chr1	190269694	190269812	MajorDMR-19-25109	3
chr1	190273229	190273690	MajorDMR-19-25110	2
chr1	190274631	190275488	MajorDMR-19-25111	3
chr1	190276360	190277015	MajorDMR-19-25112	3
chr1	190282200	190282516	MajorDMR-19-25113	2
chr1	190284481	190285220	MajorDMR-19-25114	5
chr1	190289960	190290269	MajorDMR-19-25115	2
chr1	190293347	190293608	MajorDMR-19-25116	3
chr1	190301107	190301310	MajorDMR-19-25117	2
chr1	190304789	190305817	MajorDMR-19-25118	4
chr1	190306345	190306695	MajorDMR-19-25119	2
chr1	190307241	190307734	MajorDMR-19-25120	2
chr1	190310232	190310693	MajorDMR-19-25121	2
chr1	190313205	190314045	MajorDMR-19-25122	5
chr1	190319053	190319245	MajorDMR-19-25123	2
chr1	190320716	190321145	MajorDMR-19-25124	2
chr1	190322673	190322882	MajorDMR-19-25125	2
chr1	190323795	190324107	MajorDMR-19-25126	2
chr1	190324673	190325068	MajorDMR-19-25127	2
chr1	190330766	190331020	MajorDMR-19-25128	2
chr1	190337439	190338015	MajorDMR-19-25129	5
chr1	190341049	190341334	MajorDMR-19-25130	4
chr1	190342932	190343077	MajorDMR-19-25131	2
chr1	190344643	190344888	MajorDMR-19-25132	2
chr1	190345431	190345862	MajorDMR-19-25133	2
chr1	190347181	190347323	MajorDMR-19-25134	2
chr1	190350338	190350420	MajorDMR-19-25135	2
chr1	190358965	190359649	MajorDMR-19-25136	4
chr1	190360900	190361378	MajorDMR-19-25137	3
chr1	190362518	190362969	MajorDMR-19-25138	2
chr1	190365414	190365640	MajorDMR-19-25139	2
chr1	190368433	190368772	MajorDMR-19-25140	2
chr1	190371289	190371303	MajorDMR-19-25141	2
chr1	190374296	190374637	MajorDMR-19-25142	3
chr1	190377099	190377546	MajorDMR-19-25143	3
chr1	190379336	190379655	MajorDMR-19-25144	2
chr1	190387044	190387354	MajorDMR-19-25145	2
chr1	190390874	190391300	MajorDMR-19-25146	2
chr1	190392286	190392609	MajorDMR-19-25147	2
chr1	190394553	190395603	MajorDMR-19-25148	6
chr1	190397573	190397643	MajorDMR-19-25149	2
chr1	190398822	190398905	MajorDMR-19-25150	2
chr1	190399761	190400202	MajorDMR-19-25151	2
chr1	190416704	190417090	MajorDMR-19-25152	2
chr1	190422442	190422583	MajorDMR-19-25153	2
chr1	190423927	190424011	MajorDMR-19-25154	2
chr1	190426480	190426626	MajorDMR-19-25155	2
chr1	190435742	190435992	MajorDMR-19-25156	2
chr1	190437581	190438081	MajorDMR-19-25157	2
chr1	190456251	190456449	MajorDMR-19-25158	2
chr1	190465308	190465404	MajorDMR-19-25159	2
chr1	190468373	190468619	MajorDMR-19-25160	2
chr1	190469751	190469923	MajorDMR-19-25161	2
chr1	190470942	190471081	MajorDMR-19-25162	2
chr1	190473943	190474314	MajorDMR-19-25163	2
chr1	190482541	190482909	MajorDMR-19-25164	2
chr1	190491448	190491902	MajorDMR-19-25165	3
chr1	190497538	190498087	MajorDMR-19-25166	3
chr1	190499053	190499099	MajorDMR-19-25167	2
chr1	190501368	190501500	MajorDMR-19-25168	2
chr1	190502743	190503216	MajorDMR-19-25169	2
chr1	190503718	190503967	MajorDMR-19-25170	2
chr1	190505286	190505684	MajorDMR-19-25171	2
chr1	190512052	190512651	MajorDMR-19-25172	3
chr1	190513898	190514868	MajorDMR-19-25173	4
chr1	190518799	190518918	MajorDMR-19-25174	2
chr1	190520258	190521377	MajorDMR-19-25175	5
chr1	190522261	190522502	MajorDMR-19-25176	3
chr1	190525278	190525737	MajorDMR-19-25177	2
chr1	190531786	190533229	MajorDMR-19-25178	5
chr1	190534164	190534956	MajorDMR-19-25179	4
chr1	190543397	190543985	MajorDMR-19-25180	5
chr1	190548484	190548754	MajorDMR-19-25181	2
chr1	190553876	190553938	MajorDMR-19-25182	2
chr1	190554911	190555199	MajorDMR-19-25183	2
chr1	190556650	190557854	MajorDMR-19-25184	4
chr1	190559914	190560282	MajorDMR-19-25185	2
chr1	190564816	190564978	MajorDMR-19-25186	2
chr1	190569435	190569921	MajorDMR-19-25187	3
chr1	190571429	190571622	MajorDMR-19-25188	2
chr1	190578936	190579051	MajorDMR-19-25189	2
chr1	190581104	190581476	MajorDMR-19-25190	2
chr1	190583971	190584294	MajorDMR-19-25191	2
chr1	190587226	190587732	MajorDMR-19-25192	4
chr1	190589490	190590612	MajorDMR-19-25193	7
chr1	190591978	190592824	MajorDMR-19-25194	3
chr1	190594015	190594093	MajorDMR-19-25195	2
chr1	190594636	190595728	MajorDMR-19-25196	5
chr1	190597391	190598108	MajorDMR-19-25197	3
chr1	190600209	190600246	MajorDMR-19-25198	2
chr1	190610043	190611665	MajorDMR-19-25199	6
chr1	190612499	190613423	MajorDMR-19-25200	4
chr1	190614475	190615200	MajorDMR-19-25201	3
chr1	190619617	190619659	MajorDMR-19-25202	2
chr1	190622540	190622722	MajorDMR-19-25203	2
chr1	190623279	190623540	MajorDMR-19-25204	2
chr1	190626420	190627111	MajorDMR-19-25205	3
chr1	190629695	190630216	MajorDMR-19-25206	3
chr1	190636464	190636678	MajorDMR-19-25207	2
chr1	190643384	190643653	MajorDMR-19-25208	3
chr1	190645925	190646031	MajorDMR-19-25209	2
chr1	190650824	190650956	MajorDMR-19-25210	2
chr1	190654706	190655089	MajorDMR-19-25211	2
chr1	190666537	190666585	MajorDMR-19-25212	2
chr1	190667844	190668223	MajorDMR-19-25213	3
chr1	190669346	190669797	MajorDMR-19-25214	2
chr1	190675144	190675532	MajorDMR-19-25215	2
chr1	190682079	190682584	MajorDMR-19-25216	4
chr1	190687338	190687915	MajorDMR-19-25217	3
chr1	190689067	190690376	MajorDMR-19-25218	7
chr1	190692758	190693205	MajorDMR-19-25219	2
chr1	190695962	190696255	MajorDMR-19-25220	3
chr1	190715242	190715546	MajorDMR-19-25221	2
chr1	190719397	190719472	MajorDMR-19-25222	2
chr1	190721721	190721968	MajorDMR-19-25223	2
chr1	190736821	190737114	MajorDMR-19-25224	2
chr1	190741527	190742168	MajorDMR-19-25225	3
chr1	190744933	190745219	MajorDMR-19-25226	2
chr1	190748632	190748787	MajorDMR-19-25227	2
chr1	190761012	190761720	MajorDMR-19-25228	5
chr1	190765117	190765271	MajorDMR-19-25229	2
chr1	190768671	190768850	MajorDMR-19-25230	2
chr1	190773714	190773963	MajorDMR-19-25231	2
chr1	190777764	190778566	MajorDMR-19-25232	5
chr1	190781105	190781253	MajorDMR-19-25233	2
chr1	190783136	190783328	MajorDMR-19-25234	2
chr1	190790124	190790627	MajorDMR-19-25235	3
chr1	190794587	190795034	MajorDMR-19-25236	2
chr1	190796877	190797077	MajorDMR-19-25237	2
chr1	190798923	190799191	MajorDMR-19-25238	2
chr1	190808550	190808963	MajorDMR-19-25239	2
chr1	190809816	190810301	MajorDMR-19-25240	2
chr1	190816095	190816951	MajorDMR-19-25241	7
chr1	190818288	190818706	MajorDMR-19-25242	3
chr1	190821182	190821633	MajorDMR-19-25243	2
chr1	190823922	190824534	MajorDMR-19-25244	3
chr1	190829967	190830723	MajorDMR-19-25245	3
chr1	190831591	190831755	MajorDMR-19-25246	2
chr1	190833012	190833237	MajorDMR-19-25247	2
chr1	190841010	190841474	MajorDMR-19-25248	2
chr1	190844506	190845569	MajorDMR-19-25249	5
chr1	190846615	190847640	MajorDMR-19-25250	5
chr1	190851116	190851206	MajorDMR-19-25251	2
chr1	190858498	190858762	MajorDMR-19-25252	2
chr1	190863841	190864138	MajorDMR-19-25253	2
chr1	190866245	190867232	MajorDMR-19-25254	4
chr1	190874434	190874762	MajorDMR-19-25255	2
chr1	190876432	190876948	MajorDMR-19-25256	3
chr1	190880958	190881443	MajorDMR-19-25257	2
chr1	190883871	190884512	MajorDMR-19-25258	3
chr1	190885927	190886010	MajorDMR-19-25259	2
chr1	190890146	190890244	MajorDMR-19-25260	2
chr1	190897854	190898119	MajorDMR-19-25261	2
chr1	190903101	190903127	MajorDMR-19-25262	2
chr1	190904483	190904664	MajorDMR-19-25263	2
chr1	190912880	190913133	MajorDMR-19-25264	2
chr1	190919029	190919402	MajorDMR-19-25265	4
chr1	190920907	190921901	MajorDMR-19-25266	3
chr1	190923841	190924335	MajorDMR-19-25267	4
chr1	190926222	190926448	MajorDMR-19-25268	2
chr1	190927751	190928175	MajorDMR-19-25269	3
chr1	190932695	190932742	MajorDMR-19-25270	2
chr1	190938010	190938382	MajorDMR-19-25271	2
chr1	190941403	190941568	MajorDMR-19-25272	2
chr1	190944856	190945200	MajorDMR-19-25273	5
chr1	190946592	190946912	MajorDMR-19-25274	3
chr1	190947538	190948393	MajorDMR-19-25275	4
chr1	190951157	190951589	MajorDMR-19-25276	2
chr1	190965388	190966106	MajorDMR-19-25277	3
chr1	190977899	190979193	MajorDMR-19-25278	4
chr1	190979734	190980156	MajorDMR-19-25279	2
chr1	190980753	190981085	MajorDMR-19-25280	2
chr1	190982186	190982402	MajorDMR-19-25281	2
chr1	190989656	190989880	MajorDMR-19-25282	3
chr1	190990997	190991311	MajorDMR-19-25283	2
chr1	190993025	190993724	MajorDMR-19-25284	5
chr1	190996756	190996913	MajorDMR-19-25285	2
chr1	191000895	191001159	MajorDMR-19-25286	4
chr1	191011343	191011517	MajorDMR-19-25287	3
chr1	191020334	191020581	MajorDMR-19-25288	2
chr1	191024754	191025135	MajorDMR-19-25289	2
chr1	191029671	191029735	MajorDMR-19-25290	2
chr1	191030967	191031068	MajorDMR-19-25291	2
chr1	191034728	191034915	MajorDMR-19-25292	2
chr1	191043511	191043883	MajorDMR-19-25293	3
chr1	191048841	191049942	MajorDMR-19-25294	4
chr1	191056313	191057454	MajorDMR-19-25295	5
chr1	191059835	191060198	MajorDMR-19-25296	2
chr1	191064193	191064441	MajorDMR-19-25297	2
chr1	191070626	191071519	MajorDMR-19-25298	4
chr1	191076137	191076502	MajorDMR-19-25299	2
chr1	191081295	191081461	MajorDMR-19-25300	2
chr1	191084183	191084362	MajorDMR-19-25301	2
chr1	191087227	191087398	MajorDMR-19-25302	2
chr1	191094867	191095051	MajorDMR-19-25303	2
chr1	191096152	191096522	MajorDMR-19-25304	2
chr1	191104084	191104678	MajorDMR-19-25305	7
chr1	191107828	191108176	MajorDMR-19-25306	2
chr1	191109391	191109790	MajorDMR-19-25307	3
chr1	191121259	191122367	MajorDMR-19-25308	6
chr1	191124544	191124620	MajorDMR-19-25309	2
chr1	191138528	191138861	MajorDMR-19-25310	2
chr1	191139460	191139599	MajorDMR-19-25311	2
chr1	191172540	191173009	MajorDMR-19-25312	2
chr1	191191538	191191963	MajorDMR-19-25313	2
chr1	191195300	191195533	MajorDMR-19-25314	4
chr1	191204388	191204822	MajorDMR-19-25315	2
chr1	191213921	191213956	MajorDMR-19-25316	2
chr1	191229712	191230628	MajorDMR-19-25317	8
chr1	191232169	191232649	MajorDMR-19-25318	2
chr1	191259727	191259987	MajorDMR-19-25319	2
chr1	191266514	191266818	MajorDMR-19-25320	2
chr1	191297015	191297518	MajorDMR-19-25321	3
chr1	191307959	191308379	MajorDMR-19-25322	3
chr1	191312586	191312986	MajorDMR-19-25323	4
chr1	191313498	191314065	MajorDMR-19-25324	3
chr1	191314769	191315078	MajorDMR-19-25325	2
chr1	191317706	191318172	MajorDMR-19-25326	2
chr1	191334193	191334401	MajorDMR-19-25327	3
chr1	191337727	191338664	MajorDMR-19-25328	5
chr1	191340116	191340431	MajorDMR-19-25329	2
chr1	191342183	191342532	MajorDMR-19-25330	2
chr1	191343703	191343821	MajorDMR-19-25331	2
chr1	191345815	191345983	MajorDMR-19-25332	2
chr1	191348818	191349259	MajorDMR-19-25333	2
chr1	191351416	191352184	MajorDMR-19-25334	4
chr1	191367932	191368055	MajorDMR-19-25335	2
chr1	191373618	191373887	MajorDMR-19-25336	3
chr1	191377767	191378339	MajorDMR-19-25337	3
chr1	191386601	191386887	MajorDMR-19-25338	2
chr1	191389308	191389524	MajorDMR-19-25339	2
chr1	191397523	191397896	MajorDMR-19-25340	2
chr1	191410028	191410158	MajorDMR-19-25341	3
chr1	191414648	191415069	MajorDMR-19-25342	2
chr1	191416647	191416731	MajorDMR-19-25343	2
chr1	191417281	191417679	MajorDMR-19-25344	3
chr1	191427155	191427815	MajorDMR-19-25345	5
chr1	191431167	191431664	MajorDMR-19-25346	3
chr1	191432923	191433178	MajorDMR-19-25347	2
chr1	191440918	191441187	MajorDMR-19-25348	2
chr1	191444153	191444191	MajorDMR-19-25349	2
chr1	191444919	191445314	MajorDMR-19-25350	2
chr1	191448557	191449046	MajorDMR-19-25351	2
chr1	191457113	191457407	MajorDMR-19-25352	2
chr1	191459346	191459911	MajorDMR-19-25353	4
chr1	191461882	191462060	MajorDMR-19-25354	4
chr1	191466362	191466574	MajorDMR-19-25355	2
chr1	191468149	191468654	MajorDMR-19-25356	3
chr1	191517276	191517368	MajorDMR-19-25357	2
chr1	191520358	191520988	MajorDMR-19-25358	4
chr1	191527741	191528048	MajorDMR-19-25359	2
chr1	191543687	191544138	MajorDMR-19-25360	2
chr1	191545124	191545561	MajorDMR-19-25361	2
chr1	191548359	191548857	MajorDMR-19-25362	2
chr1	191554115	191554455	MajorDMR-19-25363	2
chr1	191559767	191560142	MajorDMR-19-25364	3
chr1	191562135	191562194	MajorDMR-19-25365	2
chr1	191576003	191576303	MajorDMR-19-25366	2
chr1	191577082	191578169	MajorDMR-19-25367	4
chr1	191584055	191584493	MajorDMR-19-25368	2
chr1	191593737	191593971	MajorDMR-19-25369	2
chr1	191602244	191602274	MajorDMR-19-25370	2
chr1	191607899	191608048	MajorDMR-19-25371	2
chr1	191611937	191612406	MajorDMR-19-25372	2
chr1	191622507	191622902	MajorDMR-19-25373	2
chr1	191629800	191630410	MajorDMR-19-25374	3
chr1	191632302	191632439	MajorDMR-19-25375	2
chr1	191635076	191635893	MajorDMR-19-25376	3
chr1	191636612	191636671	MajorDMR-19-25377	2
chr1	191638208	191639017	MajorDMR-19-25378	3
chr1	191650581	191651221	MajorDMR-19-25379	4
chr1	191653585	191654098	MajorDMR-19-25380	3
chr1	191654714	191655083	MajorDMR-19-25381	2
chr1	191656003	191656472	MajorDMR-19-25382	2
chr1	191657048	191657649	MajorDMR-19-25383	4
chr1	191661335	191661638	MajorDMR-19-25384	3
chr1	191664145	191664634	MajorDMR-19-25385	2
chr1	191665145	191665307	MajorDMR-19-25386	2
chr1	191668346	191668393	MajorDMR-19-25387	2
chr1	191671145	191671574	MajorDMR-19-25388	3
chr1	191678517	191678929	MajorDMR-19-25389	2
chr1	191684358	191685562	MajorDMR-19-25390	4
chr1	191693601	191693788	MajorDMR-19-25391	2
chr1	191711327	191711495	MajorDMR-19-25392	2
chr1	191731372	191731647	MajorDMR-19-25393	2
chr1	191732508	191733831	MajorDMR-19-25394	5
chr1	191740148	191740515	MajorDMR-19-25395	3
chr1	191742981	191743611	MajorDMR-19-25396	3
chr1	191745027	191745249	MajorDMR-19-25397	2
chr1	191751575	191751839	MajorDMR-19-25398	2
chr1	191756950	191756988	MajorDMR-19-25399	2
chr1	191773334	191773769	MajorDMR-19-25400	4
chr1	191775489	191775702	MajorDMR-19-25401	2
chr1	191782490	191783029	MajorDMR-19-25402	3
chr1	191784740	191784811	MajorDMR-19-25403	2
chr1	191795664	191795765	MajorDMR-19-25404	2
chr1	191806254	191806315	MajorDMR-19-25405	2
chr1	191830888	191831831	MajorDMR-19-25406	4
chr1	191834855	191834927	MajorDMR-19-25407	2
chr1	191837796	191838327	MajorDMR-19-25408	3
chr1	191858460	191859234	MajorDMR-19-25409	5
chr1	191861126	191861377	MajorDMR-19-25410	2
chr1	191862357	191862659	MajorDMR-19-25411	2
chr1	191863730	191864227	MajorDMR-19-25412	2
chr1	191867989	191868143	MajorDMR-19-25413	2
chr1	191874781	191875062	MajorDMR-19-25414	2
chr1	191884451	191884521	MajorDMR-19-25415	2
chr1	191889520	191889907	MajorDMR-19-25416	2
chr1	191897579	191897900	MajorDMR-19-25417	2
chr1	191904798	191905171	MajorDMR-19-25418	4
chr1	191913702	191914191	MajorDMR-19-25419	2
chr1	191914913	191915212	MajorDMR-19-25420	2
chr1	191936659	191936897	MajorDMR-19-25421	2
chr1	191939844	191940234	MajorDMR-19-25422	2
chr1	191942487	191942501	MajorDMR-19-25423	2
chr1	191943073	191943460	MajorDMR-19-25424	3
chr1	191947937	191948049	MajorDMR-19-25425	2
chr1	191952845	191953067	MajorDMR-19-25426	3
chr1	191964708	191964721	MajorDMR-19-25427	2
chr1	191982271	191982714	MajorDMR-19-25428	3
chr1	191985791	191985848	MajorDMR-19-25429	2
chr1	191991204	191991285	MajorDMR-19-25430	3
chr1	192014589	192015186	MajorDMR-19-25431	3
chr1	192020357	192020449	MajorDMR-19-25432	2
chr1	192053863	192054249	MajorDMR-19-25433	2
chr1	192064574	192064782	MajorDMR-19-25434	2
chr1	192088338	192088583	MajorDMR-19-25435	2
chr1	192101185	192101261	MajorDMR-19-25436	2
chr1	192124509	192125181	MajorDMR-19-25437	4
chr1	192126908	192127624	MajorDMR-19-25438	5
chr1	192128156	192129066	MajorDMR-19-25439	9
chr1	192129639	192130227	MajorDMR-19-25440	5
chr1	192130840	192130849	MajorDMR-19-25441	2
chr1	192131366	192131693	MajorDMR-19-25442	4
chr1	192132231	192132643	MajorDMR-19-25443	2
chr1	192139342	192139596	MajorDMR-19-25444	5
chr1	192140108	192140443	MajorDMR-19-25445	3
chr1	192141019	192141875	MajorDMR-19-25446	6
chr1	192174092	192174107	MajorDMR-19-25447	2
chr1	192179266	192179682	MajorDMR-19-25448	2
chr1	192216718	192216968	MajorDMR-19-25449	2
chr1	192220279	192220676	MajorDMR-19-25450	2
chr1	192226041	192226328	MajorDMR-19-25451	2
chr1	192235745	192235991	MajorDMR-19-25452	3
chr1	192243850	192244372	MajorDMR-19-25453	4
chr1	192253278	192253395	MajorDMR-19-25454	3
chr1	192254242	192254284	MajorDMR-19-25455	2
chr1	192255832	192255914	MajorDMR-19-25456	2
chr1	192260489	192260746	MajorDMR-19-25457	2
chr1	192263530	192263955	MajorDMR-19-25458	2
chr1	192273432	192273599	MajorDMR-19-25459	2
chr1	192286348	192286508	MajorDMR-19-25460	2
chr1	192290329	192290393	MajorDMR-19-25461	2
chr1	192291183	192291607	MajorDMR-19-25462	2
chr1	192292345	192292543	MajorDMR-19-25463	2
chr1	192298232	192298684	MajorDMR-19-25464	3
chr1	192305941	192306735	MajorDMR-19-25465	4
chr1	192308757	192308813	MajorDMR-19-25466	2
chr1	192309854	192310244	MajorDMR-19-25467	2
chr1	192315932	192316388	MajorDMR-19-25468	2
chr1	192321605	192322256	MajorDMR-19-25469	3
chr1	192325473	192325878	MajorDMR-19-25470	3
chr1	192334179	192334465	MajorDMR-19-25471	2
chr1	192335170	192335383	MajorDMR-19-25472	2
chr1	192337261	192337707	MajorDMR-19-25473	3
chr1	192339735	192339904	MajorDMR-19-25474	2
chr1	192348518	192348822	MajorDMR-19-25475	2
chr1	192359358	192360096	MajorDMR-19-25476	3
chr1	192362662	192363070	MajorDMR-19-25477	2
chr1	192368336	192368714	MajorDMR-19-25478	5
chr1	192377427	192377705	MajorDMR-19-25479	2
chr1	192379291	192379665	MajorDMR-19-25480	2
chr1	192392870	192393295	MajorDMR-19-25481	2
chr1	192399878	192400113	MajorDMR-19-25482	2
chr1	192406131	192407075	MajorDMR-19-25483	4
chr1	192408113	192408243	MajorDMR-19-25484	2
chr1	192410704	192411248	MajorDMR-19-25485	4
chr1	192412001	192412163	MajorDMR-19-25486	2
chr1	192416550	192416811	MajorDMR-19-25487	2
chr1	192422575	192423014	MajorDMR-19-25488	3
chr1	192431333	192431401	MajorDMR-19-25489	2
chr1	192432973	192433445	MajorDMR-19-25490	7
chr1	192441120	192441739	MajorDMR-19-25491	3
chr1	192458906	192459241	MajorDMR-19-25492	2
chr1	192467422	192467510	MajorDMR-19-25493	5
chr1	192476015	192476143	MajorDMR-19-25494	2
chr1	192481324	192481773	MajorDMR-19-25495	3
chr1	192485434	192486372	MajorDMR-19-25496	13
chr1	192486921	192487042	MajorDMR-19-25497	3
chr1	192490740	192491294	MajorDMR-19-25498	3
chr1	192493701	192493802	MajorDMR-19-25499	2
chr1	192498028	192498784	MajorDMR-19-25500	4
chr1	192499510	192500648	MajorDMR-19-25501	9
chr1	192503866	192504049	MajorDMR-19-25502	2
chr1	192507909	192508725	MajorDMR-19-25503	6
chr1	192513919	192514437	MajorDMR-19-25504	7
chr1	192515089	192515365	MajorDMR-19-25505	3
chr1	192519878	192520336	MajorDMR-19-25506	2
chr1	192528650	192529213	MajorDMR-19-25507	5
chr1	192532887	192532997	MajorDMR-19-25508	3
chr1	192544555	192545028	MajorDMR-19-25509	8
chr1	192547073	192547340	MajorDMR-19-25510	3
chr1	192548281	192548652	MajorDMR-19-25511	6
chr1	192552710	192552816	MajorDMR-19-25512	3
chr1	192559641	192560032	MajorDMR-19-25513	4
chr1	192574268	192574383	MajorDMR-19-25514	3
chr1	192578087	192579130	MajorDMR-19-25515	10
chr1	192595831	192596015	MajorDMR-19-25516	2
chr1	192599969	192600218	MajorDMR-19-25517	3
chr1	192602519	192602835	MajorDMR-19-25518	2
chr1	192604007	192604414	MajorDMR-19-25519	2
chr1	192608726	192609333	MajorDMR-19-25520	3
chr1	192633805	192634488	MajorDMR-19-25521	3
chr1	192642416	192642892	MajorDMR-19-25522	2
chr1	192675539	192675583	MajorDMR-19-25523	2
chr1	192686067	192686225	MajorDMR-19-25524	2
chr1	192696128	192696700	MajorDMR-19-25525	4
chr1	192704868	192705109	MajorDMR-19-25526	2
chr1	192706664	192706710	MajorDMR-19-25527	2
chr1	192707842	192708597	MajorDMR-19-25528	3
chr1	192710987	192711370	MajorDMR-19-25529	2
chr1	192717438	192717814	MajorDMR-19-25530	2
chr1	192725578	192725655	MajorDMR-19-25531	2
chr1	192730136	192730327	MajorDMR-19-25532	2
chr1	192757431	192757599	MajorDMR-19-25533	5
chr1	192767152	192767304	MajorDMR-19-25534	6
chr1	192774602	192774630	MajorDMR-19-25535	2
chr1	192786442	192786805	MajorDMR-19-25536	3
chr1	192790468	192791491	MajorDMR-19-25537	6
chr1	192798345	192798744	MajorDMR-19-25538	2
chr1	192804337	192804456	MajorDMR-19-25539	2
chr1	192819793	192819805	MajorDMR-19-25540	2
chr1	192820717	192820761	MajorDMR-19-25541	2
chr1	192835769	192835852	MajorDMR-19-25542	2
chr1	192837072	192837553	MajorDMR-19-25543	2
chr1	192844692	192845104	MajorDMR-19-25544	3
chr1	192853529	192853598	MajorDMR-19-25545	2
chr1	192854401	192855052	MajorDMR-19-25546	4
chr1	192867913	192867993	MajorDMR-19-25547	2
chr1	192873696	192873892	MajorDMR-19-25548	4
chr1	192882421	192882485	MajorDMR-19-25549	2
chr1	192898932	192898970	MajorDMR-19-25550	2
chr1	192907976	192908197	MajorDMR-19-25551	3
chr1	192914733	192915110	MajorDMR-19-25552	2
chr1	192945789	192945938	MajorDMR-19-25553	2
chr1	192946576	192947403	MajorDMR-19-25554	3
chr1	192979532	192979582	MajorDMR-19-25555	2
chr1	193039677	193040396	MajorDMR-19-25556	5
chr1	193063428	193063497	MajorDMR-19-25557	2
chr1	193073374	193073475	MajorDMR-19-25558	3
chr1	193080932	193081045	MajorDMR-19-25559	4
chr1	193207361	193207417	MajorDMR-19-25560	2
chr1	193281771	193281901	MajorDMR-19-25561	2
chr1	193283897	193284261	MajorDMR-19-25562	2
chr1	193307237	193307713	MajorDMR-19-25563	3
chr1	193321015	193321303	MajorDMR-19-25564	2
chr1	193327200	193328751	MajorDMR-19-25565	6
chr1	193337370	193337779	MajorDMR-19-25566	5
chr1	193347961	193348159	MajorDMR-19-25567	2
chr1	193350145	193350538	MajorDMR-19-25568	2
chr1	193376018	193376086	MajorDMR-19-25569	3
chr1	193377965	193378332	MajorDMR-19-25570	5
chr1	193380581	193380986	MajorDMR-19-25571	2
chr1	193384495	193384656	MajorDMR-19-25572	2
chr1	193386798	193387986	MajorDMR-19-25573	7
chr1	193395595	193395704	MajorDMR-19-25574	2
chr1	193400767	193401325	MajorDMR-19-25575	3
chr1	193408382	193408850	MajorDMR-19-25576	2
chr1	193415979	193416047	MajorDMR-19-25577	2
chr1	193418268	193418519	MajorDMR-19-25578	2
chr1	193419292	193419611	MajorDMR-19-25579	2
chr1	193432240	193432615	MajorDMR-19-25580	3
chr1	193437714	193438575	MajorDMR-19-25581	4
chr1	193448560	193448650	MajorDMR-19-25582	3
chr1	193464198	193464417	MajorDMR-19-25583	2
chr1	193467342	193467473	MajorDMR-19-25584	3
chr1	193470880	193471336	MajorDMR-19-25585	2
chr1	193490505	193490885	MajorDMR-19-25586	2
chr1	193503036	193503210	MajorDMR-19-25587	5
chr1	193506756	193507009	MajorDMR-19-25588	3
chr1	193509032	193509485	MajorDMR-19-25589	4
chr1	193514200	193514355	MajorDMR-19-25590	2
chr1	193516550	193516589	MajorDMR-19-25591	2
chr1	193527852	193527884	MajorDMR-19-25592	2
chr1	193531590	193532053	MajorDMR-19-25593	2
chr1	193537409	193537813	MajorDMR-19-25594	2
chr1	193540816	193541181	MajorDMR-19-25595	2
chr1	193557837	193558677	MajorDMR-19-25596	4
chr1	193562206	193563360	MajorDMR-19-25597	5
chr1	193565959	193566027	MajorDMR-19-25598	2
chr1	193584180	193584666	MajorDMR-19-25599	2
chr1	193598437	193599320	MajorDMR-19-25600	7
chr1	193600823	193600922	MajorDMR-19-25601	2
chr1	193603338	193603762	MajorDMR-19-25602	3
chr1	193605651	193605903	MajorDMR-19-25603	2
chr1	193615848	193616490	MajorDMR-19-25604	3
chr1	193628763	193629029	MajorDMR-19-25605	2
chr1	193643537	193644011	MajorDMR-19-25606	3
chr1	193646613	193647995	MajorDMR-19-25607	5
chr1	193652748	193653721	MajorDMR-19-25608	6
chr1	193655258	193656148	MajorDMR-19-25609	4
chr1	193664867	193665097	MajorDMR-19-25610	2
chr1	193668290	193668643	MajorDMR-19-25611	2
chr1	193669177	193669836	MajorDMR-19-25612	3
chr1	193677056	193677974	MajorDMR-19-25613	4
chr1	193707852	193708019	MajorDMR-19-25614	2
chr1	193710309	193710736	MajorDMR-19-25615	2
chr1	193713334	193713724	MajorDMR-19-25616	2
chr1	193722658	193722781	MajorDMR-19-25617	2
chr1	193731597	193731606	MajorDMR-19-25618	2
chr1	193735454	193736007	MajorDMR-19-25619	3
chr1	193754371	193754524	MajorDMR-19-25620	2
chr1	193758656	193759111	MajorDMR-19-25621	2
chr1	193760360	193760492	MajorDMR-19-25622	2
chr1	193771676	193772139	MajorDMR-19-25623	2
chr1	193773346	193773812	MajorDMR-19-25624	3
chr1	193784323	193784819	MajorDMR-19-25625	3
chr1	193788136	193788255	MajorDMR-19-25626	2
chr1	193791269	193791685	MajorDMR-19-25627	2
chr1	193803600	193803828	MajorDMR-19-25628	2
chr1	193820010	193820357	MajorDMR-19-25629	4
chr1	193821268	193821592	MajorDMR-19-25630	2
chr1	193823670	193824173	MajorDMR-19-25631	2
chr1	193825091	193825586	MajorDMR-19-25632	3
chr1	193827769	193828227	MajorDMR-19-25633	2
chr1	193829244	193829329	MajorDMR-19-25634	2
chr1	193850239	193850365	MajorDMR-19-25635	2
chr1	193853653	193853863	MajorDMR-19-25636	2
chr1	193860767	193861517	MajorDMR-19-25637	3
chr1	193864232	193864724	MajorDMR-19-25638	2
chr1	193874496	193874865	MajorDMR-19-25639	2
chr1	193890777	193891056	MajorDMR-19-25640	2
chr1	193899102	193899450	MajorDMR-19-25641	2
chr1	193904763	193905375	MajorDMR-19-25642	3
chr1	193917917	193918195	MajorDMR-19-25643	2
chr1	193931269	193931974	MajorDMR-19-25644	4
chr1	193937297	193937537	MajorDMR-19-25645	2
chr1	193975380	193975992	MajorDMR-19-25646	3
chr1	193976535	193976929	MajorDMR-19-25647	3
chr1	193990883	193991331	MajorDMR-19-25648	2
chr1	194024529	194024832	MajorDMR-19-25649	3
chr1	194025341	194025721	MajorDMR-19-25650	3
chr1	194027564	194027665	MajorDMR-19-25651	2
chr1	194029792	194030245	MajorDMR-19-25652	3
chr1	194038868	194038932	MajorDMR-19-25653	2
chr1	194039820	194040018	MajorDMR-19-25654	3
chr1	194065252	194065671	MajorDMR-19-25655	2
chr1	194080825	194080887	MajorDMR-19-25656	2
chr1	194099934	194100136	MajorDMR-19-25657	2
chr1	194111664	194111799	MajorDMR-19-25658	2
chr1	194112966	194113095	MajorDMR-19-25659	2
chr1	194113708	194113966	MajorDMR-19-25660	2
chr1	194115570	194116061	MajorDMR-19-25661	2
chr1	194130848	194131192	MajorDMR-19-25662	2
chr1	194134847	194135165	MajorDMR-19-25663	2
chr1	194136813	194137473	MajorDMR-19-25664	4
chr1	194139559	194139993	MajorDMR-19-25665	2
chr1	194140558	194141123	MajorDMR-19-25666	3
chr1	194142443	194142665	MajorDMR-19-25667	2
chr1	194145007	194145479	MajorDMR-19-25668	2
chr1	194149099	194149233	MajorDMR-19-25669	3
chr1	194158495	194159046	MajorDMR-19-25670	3
chr1	194163003	194163178	MajorDMR-19-25671	2
chr1	194183649	194183796	MajorDMR-19-25672	3
chr1	194195136	194195601	MajorDMR-19-25673	3
chr1	194230815	194231253	MajorDMR-19-25674	2
chr1	194240412	194240663	MajorDMR-19-25675	2
chr1	194249163	194249271	MajorDMR-19-25676	3
chr1	194250519	194250679	MajorDMR-19-25677	3
chr1	194258748	194258898	MajorDMR-19-25678	2
chr1	194259940	194260181	MajorDMR-19-25679	3
chr1	194261424	194261853	MajorDMR-19-25680	2
chr1	194264877	194265553	MajorDMR-19-25681	3
chr1	194273173	194273481	MajorDMR-19-25682	2
chr1	194274263	194274564	MajorDMR-19-25683	2
chr1	194277280	194277333	MajorDMR-19-25684	2
chr1	194279287	194279506	MajorDMR-19-25685	2
chr1	194286587	194286848	MajorDMR-19-25686	2
chr1	194289493	194290056	MajorDMR-19-25687	3
chr1	194293116	194293210	MajorDMR-19-25688	2
chr1	194293951	194294156	MajorDMR-19-25689	2
chr1	194303091	194303117	MajorDMR-19-25690	2
chr1	194307987	194308109	MajorDMR-19-25691	2
chr1	194309074	194309181	MajorDMR-19-25692	2
chr1	194309717	194310325	MajorDMR-19-25693	3
chr1	194311977	194312184	MajorDMR-19-25694	3
chr1	194315538	194315752	MajorDMR-19-25695	2
chr1	194316984	194317095	MajorDMR-19-25696	4
chr1	194324094	194324752	MajorDMR-19-25697	3
chr1	194328768	194328796	MajorDMR-19-25698	2
chr1	194330891	194331013	MajorDMR-19-25699	2
chr1	194331712	194332249	MajorDMR-19-25700	3
chr1	194333059	194333529	MajorDMR-19-25701	3
chr1	194341196	194341424	MajorDMR-19-25702	2
chr1	194343720	194344081	MajorDMR-19-25703	2
chr1	194348078	194348121	MajorDMR-19-25704	2
chr1	194348916	194349265	MajorDMR-19-25705	2
chr1	194353324	194353996	MajorDMR-19-25706	3
chr1	194365174	194366061	MajorDMR-19-25707	3
chr1	194370363	194370485	MajorDMR-19-25708	2
chr1	194377337	194378142	MajorDMR-19-25709	5
chr1	194381121	194381493	MajorDMR-19-25710	2
chr1	194383922	194384176	MajorDMR-19-25711	2
chr1	194385122	194385402	MajorDMR-19-25712	2
chr1	194387183	194387567	MajorDMR-19-25713	2
chr1	194389015	194389510	MajorDMR-19-25714	2
chr1	194391109	194391303	MajorDMR-19-25715	2
chr1	194395567	194396515	MajorDMR-19-25716	3
chr1	194399810	194400046	MajorDMR-19-25717	2
chr1	194409978	194410293	MajorDMR-19-25718	2
chr1	194416796	194417247	MajorDMR-19-25719	3
chr1	194418110	194418310	MajorDMR-19-25720	2
chr1	194420033	194420093	MajorDMR-19-25721	2
chr1	194422615	194423013	MajorDMR-19-25722	2
chr1	194424854	194425086	MajorDMR-19-25723	2
chr1	194430185	194430589	MajorDMR-19-25724	3
chr1	194431788	194432608	MajorDMR-19-25725	3
chr1	194434758	194434930	MajorDMR-19-25726	2
chr1	194435950	194435999	MajorDMR-19-25727	4
chr1	194437553	194437657	MajorDMR-19-25728	2
chr1	194441048	194442026	MajorDMR-19-25729	4
chr1	194444562	194444932	MajorDMR-19-25730	2
chr1	194458993	194459205	MajorDMR-19-25731	2
chr1	194461239	194461500	MajorDMR-19-25732	2
chr1	194465955	194466346	MajorDMR-19-25733	3
chr1	194467042	194467240	MajorDMR-19-25734	2
chr1	194469285	194469411	MajorDMR-19-25735	2
chr1	194469953	194470084	MajorDMR-19-25736	2
chr1	194471711	194471834	MajorDMR-19-25737	2
chr1	194475758	194475830	MajorDMR-19-25738	2
chr1	194479313	194479574	MajorDMR-19-25739	2
chr1	194486740	194487156	MajorDMR-19-25740	2
chr1	194487761	194487794	MajorDMR-19-25741	2
chr1	194489083	194489551	MajorDMR-19-25742	3
chr1	194491665	194492087	MajorDMR-19-25743	2
chr1	194496877	194496989	MajorDMR-19-25744	2
chr1	194502879	194503126	MajorDMR-19-25745	2
chr1	194504418	194504913	MajorDMR-19-25746	10
chr1	194507760	194507845	MajorDMR-19-25747	2
chr1	194513036	194513290	MajorDMR-19-25748	3
chr1	194516302	194516777	MajorDMR-19-25749	2
chr1	194518957	194519401	MajorDMR-19-25750	2
chr1	194520667	194521169	MajorDMR-19-25751	3
chr1	194523368	194523499	MajorDMR-19-25752	2
chr1	194533887	194534366	MajorDMR-19-25753	2
chr1	194538638	194538807	MajorDMR-19-25754	2
chr1	194540767	194541120	MajorDMR-19-25755	2
chr1	194545141	194545502	MajorDMR-19-25756	2
chr1	194548912	194549251	MajorDMR-19-25757	2
chr1	194552050	194552506	MajorDMR-19-25758	3
chr1	194554386	194554459	MajorDMR-19-25759	3
chr1	194555403	194556091	MajorDMR-19-25760	3
chr1	194558532	194558748	MajorDMR-19-25761	2
chr1	194561145	194561595	MajorDMR-19-25762	2
chr1	194569761	194569957	MajorDMR-19-25763	2
chr1	194573478	194573643	MajorDMR-19-25764	2
chr1	194574211	194574341	MajorDMR-19-25765	2
chr1	194576029	194576249	MajorDMR-19-25766	3
chr1	194579675	194580120	MajorDMR-19-25767	4
chr1	194581893	194582388	MajorDMR-19-25768	2
chr1	194585870	194586355	MajorDMR-19-25769	2
chr1	194586945	194587647	MajorDMR-19-25770	4
chr1	194589337	194590507	MajorDMR-19-25771	5
chr1	194591902	194592370	MajorDMR-19-25772	2
chr1	194597460	194597651	MajorDMR-19-25773	2
chr1	194598832	194599091	MajorDMR-19-25774	2
chr1	194600595	194600638	MajorDMR-19-25775	2
chr1	194603417	194603628	MajorDMR-19-25776	2
chr1	194605259	194605562	MajorDMR-19-25777	3
chr1	194614724	194615396	MajorDMR-19-25778	3
chr1	194616060	194616383	MajorDMR-19-25779	3
chr1	194620107	194620358	MajorDMR-19-25780	2
chr1	194620902	194621094	MajorDMR-19-25781	2
chr1	194621710	194621839	MajorDMR-19-25782	2
chr1	194622578	194623008	MajorDMR-19-25783	2
chr1	194625448	194625907	MajorDMR-19-25784	2
chr1	194627997	194628333	MajorDMR-19-25785	2
chr1	194629579	194629768	MajorDMR-19-25786	2
chr1	194630971	194631793	MajorDMR-19-25787	4
chr1	194633381	194634020	MajorDMR-19-25788	3
chr1	194637983	194638425	MajorDMR-19-25789	2
chr1	194639230	194639689	MajorDMR-19-25790	3
chr1	194647993	194648069	MajorDMR-19-25791	2
chr1	194654691	194654751	MajorDMR-19-25792	2
chr1	194662769	194662946	MajorDMR-19-25793	2
chr1	194664077	194664365	MajorDMR-19-25794	2
chr1	194665428	194665781	MajorDMR-19-25795	2
chr1	194668059	194668368	MajorDMR-19-25796	5
chr1	194671371	194671544	MajorDMR-19-25797	2
chr1	194673333	194673554	MajorDMR-19-25798	2
chr1	194675784	194676813	MajorDMR-19-25799	5
chr1	194688460	194688471	MajorDMR-19-25800	2
chr1	194689987	194690091	MajorDMR-19-25801	2
chr1	194690848	194691055	MajorDMR-19-25802	3
chr1	194696884	194697196	MajorDMR-19-25803	2
chr1	194699330	194699652	MajorDMR-19-25804	7
chr1	194711948	194712032	MajorDMR-19-25805	2
chr1	194714156	194714526	MajorDMR-19-25806	2
chr1	194717155	194717426	MajorDMR-19-25807	3
chr1	194732704	194732879	MajorDMR-19-25808	2
chr1	194737657	194738236	MajorDMR-19-25809	3
chr1	194739217	194739516	MajorDMR-19-25810	5
chr1	194745245	194745501	MajorDMR-19-25811	2
chr1	194758230	194758576	MajorDMR-19-25812	2
chr1	194760157	194760198	MajorDMR-19-25813	2
chr1	194770349	194770590	MajorDMR-19-25814	2
chr1	194771262	194771349	MajorDMR-19-25815	2
chr1	194777271	194777481	MajorDMR-19-25816	2
chr1	194778341	194778987	MajorDMR-19-25817	4
chr1	194780191	194780394	MajorDMR-19-25818	2
chr1	194784010	194784451	MajorDMR-19-25819	2
chr1	194787649	194787738	MajorDMR-19-25820	2
chr1	194791538	194791850	MajorDMR-19-25821	2
chr1	194798494	194798621	MajorDMR-19-25822	2
chr1	194802325	194802399	MajorDMR-19-25823	2
chr1	194803942	194804304	MajorDMR-19-25824	2
chr1	194805940	194805994	MajorDMR-19-25825	2
chr1	194806564	194807334	MajorDMR-19-25826	6
chr1	194808976	194809047	MajorDMR-19-25827	2
chr1	194812553	194813034	MajorDMR-19-25828	3
chr1	194815416	194815459	MajorDMR-19-25829	2
chr1	194817292	194817792	MajorDMR-19-25830	2
chr1	194832099	194832304	MajorDMR-19-25831	2
chr1	194834674	194834732	MajorDMR-19-25832	2
chr1	194839051	194839418	MajorDMR-19-25833	4
chr1	194842149	194842692	MajorDMR-19-25834	4
chr1	194845157	194845184	MajorDMR-19-25835	2
chr1	194845711	194846081	MajorDMR-19-25836	2
chr1	194848199	194848491	MajorDMR-19-25837	2
chr1	194852491	194852840	MajorDMR-19-25838	2
chr1	194855512	194855728	MajorDMR-19-25839	2
chr1	194857847	194857933	MajorDMR-19-25840	2
chr1	194860851	194861356	MajorDMR-19-25841	5
chr1	194863156	194863421	MajorDMR-19-25842	2
chr1	194868652	194868852	MajorDMR-19-25843	2
chr1	194878111	194878534	MajorDMR-19-25844	2
chr1	194881743	194882138	MajorDMR-19-25845	2
chr1	194882986	194883642	MajorDMR-19-25846	5
chr1	194885190	194885582	MajorDMR-19-25847	2
chr1	194889156	194889513	MajorDMR-19-25848	2
chr1	194897085	194897123	MajorDMR-19-25849	2
chr1	194903941	194904732	MajorDMR-19-25850	3
chr1	194907903	194908301	MajorDMR-19-25851	2
chr1	194913624	194914013	MajorDMR-19-25852	2
chr1	194915902	194916304	MajorDMR-19-25853	2
chr1	194917007	194917372	MajorDMR-19-25854	2
chr1	194924188	194924483	MajorDMR-19-25855	2
chr1	194929163	194929339	MajorDMR-19-25856	2
chr1	194932265	194932470	MajorDMR-19-25857	2
chr1	194935105	194935908	MajorDMR-19-25858	3
chr1	194942021	194942199	MajorDMR-19-25859	3
chr1	194949883	194950636	MajorDMR-19-25860	3
chr1	194954025	194954484	MajorDMR-19-25861	3
chr1	194960073	194960345	MajorDMR-19-25862	2
chr1	194966780	194967245	MajorDMR-19-25863	2
chr1	194968841	194969115	MajorDMR-19-25864	2
chr1	194970684	194970944	MajorDMR-19-25865	2
chr1	194974534	194974758	MajorDMR-19-25866	3
chr1	194976625	194976922	MajorDMR-19-25867	3
chr1	194980577	194981047	MajorDMR-19-25868	2
chr1	194982198	194982618	MajorDMR-19-25869	3
chr1	194991480	194991787	MajorDMR-19-25870	3
chr1	194993106	194994100	MajorDMR-19-25871	5
chr1	194998674	194998766	MajorDMR-19-25872	2
chr1	195005554	195005701	MajorDMR-19-25873	2
chr1	195007234	195007835	MajorDMR-19-25874	4
chr1	195009901	195010395	MajorDMR-19-25875	3
chr1	195015130	195015177	MajorDMR-19-25876	2
chr1	195018556	195018967	MajorDMR-19-25877	2
chr1	195028065	195028674	MajorDMR-19-25878	3
chr1	195029772	195030698	MajorDMR-19-25879	5
chr1	195037793	195037860	MajorDMR-19-25880	2
chr1	195040667	195040868	MajorDMR-19-25881	2
chr1	195049861	195050283	MajorDMR-19-25882	2
chr1	195057465	195058126	MajorDMR-19-25883	3
chr1	195060113	195060427	MajorDMR-19-25884	2
chr1	195061479	195061743	MajorDMR-19-25885	2
chr1	195065404	195065536	MajorDMR-19-25886	2
chr1	195066320	195066718	MajorDMR-19-25887	2
chr1	195069963	195070886	MajorDMR-19-25888	4
chr1	195072552	195073114	MajorDMR-19-25889	3
chr1	195074551	195074952	MajorDMR-19-25890	2
chr1	195077405	195077777	MajorDMR-19-25891	4
chr1	195078519	195079330	MajorDMR-19-25892	5
chr1	195080316	195080369	MajorDMR-19-25893	2
chr1	195081607	195081998	MajorDMR-19-25894	2
chr1	195084068	195084210	MajorDMR-19-25895	2
chr1	195085919	195086800	MajorDMR-19-25896	4
chr1	195087768	195088023	MajorDMR-19-25897	2
chr1	195088687	195088916	MajorDMR-19-25898	2
chr1	195089419	195089765	MajorDMR-19-25899	4
chr1	195090276	195090693	MajorDMR-19-25900	2
chr1	195094565	195094729	MajorDMR-19-25901	2
chr1	195097990	195098945	MajorDMR-19-25902	5
chr1	195105709	195106149	MajorDMR-19-25903	3
chr1	195107221	195108440	MajorDMR-19-25904	7
chr1	195113189	195113610	MajorDMR-19-25905	3
chr1	195116720	195116849	MajorDMR-19-25906	2
chr1	195123826	195124150	MajorDMR-19-25907	2
chr1	195127393	195127411	MajorDMR-19-25908	2
chr1	195130025	195130161	MajorDMR-19-25909	2
chr1	195137229	195137592	MajorDMR-19-25910	2
chr1	195138530	195138983	MajorDMR-19-25911	3
chr1	195140457	195140615	MajorDMR-19-25912	2
chr1	195153103	195153332	MajorDMR-19-25913	2
chr1	195158427	195160047	MajorDMR-19-25914	6
chr1	195162548	195162657	MajorDMR-19-25915	2
chr1	195164697	195164834	MajorDMR-19-25916	4
chr1	195169480	195169613	MajorDMR-19-25917	3
chr1	195171643	195172019	MajorDMR-19-25918	2
chr1	195173620	195173647	MajorDMR-19-25919	2
chr1	195176471	195176817	MajorDMR-19-25920	3
chr1	195178828	195179508	MajorDMR-19-25921	4
chr1	195181766	195182516	MajorDMR-19-25922	6
chr1	195183083	195183102	MajorDMR-19-25923	2
chr1	195185673	195185715	MajorDMR-19-25924	2
chr1	195186658	195186831	MajorDMR-19-25925	3
chr1	195192511	195192891	MajorDMR-19-25926	3
chr1	195194153	195194337	MajorDMR-19-25927	2
chr1	195195768	195196638	MajorDMR-19-25928	5
chr1	195199975	195199984	MajorDMR-19-25929	2
chr1	195201869	195202280	MajorDMR-19-25930	2
chr1	195214969	195215492	MajorDMR-19-25931	3
chr1	195219095	195219527	MajorDMR-19-25932	3
chr1	195231319	195231471	MajorDMR-19-25933	2
chr1	195236734	195237328	MajorDMR-19-25934	3
chr1	195238186	195238653	MajorDMR-19-25935	3
chr1	195241982	195242869	MajorDMR-19-25936	5
chr1	195247450	195247775	MajorDMR-19-25937	2
chr1	195248890	195249278	MajorDMR-19-25938	2
chr1	195256446	195256921	MajorDMR-19-25939	2
chr1	195258081	195258237	MajorDMR-19-25940	2
chr1	195263994	195264424	MajorDMR-19-25941	2
chr1	195268646	195269025	MajorDMR-19-25942	3
chr1	195274775	195275422	MajorDMR-19-25943	4
chr1	195279068	195279102	MajorDMR-19-25944	2
chr1	195280977	195281100	MajorDMR-19-25945	3
chr1	195287886	195288372	MajorDMR-19-25946	2
chr1	195292629	195292822	MajorDMR-19-25947	2
chr1	195294803	195294902	MajorDMR-19-25948	2
chr1	195298801	195299562	MajorDMR-19-25949	4
chr1	195303273	195303657	MajorDMR-19-25950	3
chr1	195305635	195305769	MajorDMR-19-25951	2
chr1	195306371	195306428	MajorDMR-19-25952	2
chr1	195310983	195311390	MajorDMR-19-25953	3
chr1	195314422	195315103	MajorDMR-19-25954	9
chr1	195316505	195316640	MajorDMR-19-25955	2
chr1	195318714	195319179	MajorDMR-19-25956	2
chr1	195327392	195328154	MajorDMR-19-25957	4
chr1	195329190	195330196	MajorDMR-19-25958	4
chr1	195331340	195331767	MajorDMR-19-25959	3
chr1	195335229	195335949	MajorDMR-19-25960	3
chr1	195336758	195337143	MajorDMR-19-25961	2
chr1	195342394	195342631	MajorDMR-19-25962	2
chr1	195347871	195348685	MajorDMR-19-25963	4
chr1	195353950	195354177	MajorDMR-19-25964	3
chr1	195354713	195355140	MajorDMR-19-25965	3
chr1	195363171	195363615	MajorDMR-19-25966	3
chr1	195364912	195365106	MajorDMR-19-25967	3
chr1	195369975	195370094	MajorDMR-19-25968	2
chr1	195370769	195371344	MajorDMR-19-25969	5
chr1	195371972	195372635	MajorDMR-19-25970	4
chr1	195373866	195374140	MajorDMR-19-25971	2
chr1	195376013	195376506	MajorDMR-19-25972	2
chr1	195381338	195381540	MajorDMR-19-25973	3
chr1	195383837	195384352	MajorDMR-19-25974	3
chr1	195391884	195392790	MajorDMR-19-25975	4
chr1	195395180	195396239	MajorDMR-19-25976	5
chr1	195407559	195407915	MajorDMR-19-25977	2
chr1	195408736	195408940	MajorDMR-19-25978	2
chr1	195411405	195411636	MajorDMR-19-25979	2
chr1	195414613	195414955	MajorDMR-19-25980	2
chr1	195422825	195423286	MajorDMR-19-25981	2
chr1	195423869	195424182	MajorDMR-19-25982	2
chr1	195428378	195428644	MajorDMR-19-25983	2
chr1	195430246	195430858	MajorDMR-19-25984	3
chr1	195433303	195433716	MajorDMR-19-25985	2
chr1	195435568	195436355	MajorDMR-19-25986	4
chr1	195450788	195450971	MajorDMR-19-25987	3
chr1	195454590	195454705	MajorDMR-19-25988	2
chr1	195456328	195456523	MajorDMR-19-25989	2
chr1	195464489	195465299	MajorDMR-19-25990	4
chr1	195467297	195467593	MajorDMR-19-25991	2
chr1	195479118	195479406	MajorDMR-19-25992	3
chr1	195481268	195482542	MajorDMR-19-25993	5
chr1	195485769	195486156	MajorDMR-19-25994	3
chr1	195489654	195489923	MajorDMR-19-25995	2
chr1	195495874	195496606	MajorDMR-19-25996	3
chr1	195500273	195500809	MajorDMR-19-25997	4
chr1	195502187	195502552	MajorDMR-19-25998	2
chr1	195506212	195507356	MajorDMR-19-25999	5
chr1	195514092	195515212	MajorDMR-19-26000	6
chr1	195516494	195517811	MajorDMR-19-26001	5
chr1	195528481	195528567	MajorDMR-19-26002	2
chr1	195529073	195529444	MajorDMR-19-26003	3
chr1	195530477	195530793	MajorDMR-19-26004	2
chr1	195539440	195539833	MajorDMR-19-26005	2
chr1	195546197	195547393	MajorDMR-19-26006	6
chr1	195551322	195551755	MajorDMR-19-26007	2
chr1	195556345	195556572	MajorDMR-19-26008	2
chr1	195559833	195560209	MajorDMR-19-26009	2
chr1	195561053	195561405	MajorDMR-19-26010	3
chr1	195565313	195565629	MajorDMR-19-26011	2
chr1	195566473	195566847	MajorDMR-19-26012	3
chr1	195577655	195577723	MajorDMR-19-26013	2
chr1	195587524	195587648	MajorDMR-19-26014	2
chr1	195588502	195588826	MajorDMR-19-26015	2
chr1	195595448	195595767	MajorDMR-19-26016	2
chr1	195599700	195600231	MajorDMR-19-26017	3
chr1	195601027	195601082	MajorDMR-19-26018	2
chr1	195605036	195605168	MajorDMR-19-26019	2
chr1	195609757	195610379	MajorDMR-19-26020	4
chr1	195611769	195612005	MajorDMR-19-26021	2
chr1	195615808	195616440	MajorDMR-19-26022	4
chr1	195617000	195617366	MajorDMR-19-26023	2
chr1	195631515	195632853	MajorDMR-19-26024	5
chr1	195636208	195636344	MajorDMR-19-26025	3
chr1	195640582	195641039	MajorDMR-19-26026	2
chr1	195642491	195642995	MajorDMR-19-26027	2
chr1	195645705	195645758	MajorDMR-19-26028	2
chr1	195650000	195650274	MajorDMR-19-26029	2
chr1	195667437	195667487	MajorDMR-19-26030	2
chr1	195668704	195669134	MajorDMR-19-26031	2
chr1	195671752	195671779	MajorDMR-19-26032	2
chr1	195676857	195677617	MajorDMR-19-26033	4
chr1	195679214	195679279	MajorDMR-19-26034	2
chr1	195684857	195684949	MajorDMR-19-26035	2
chr1	195693102	195693270	MajorDMR-19-26036	3
chr1	195697077	195697472	MajorDMR-19-26037	3
chr1	195700162	195700965	MajorDMR-19-26038	3
chr1	195701951	195702076	MajorDMR-19-26039	2
chr1	195702990	195703659	MajorDMR-19-26040	3
chr1	195706105	195706789	MajorDMR-19-26041	3
chr1	195723538	195723693	MajorDMR-19-26042	2
chr1	195726006	195726198	MajorDMR-19-26043	2
chr1	195736514	195737000	MajorDMR-19-26044	3
chr1	195740076	195740419	MajorDMR-19-26045	2
chr1	195744155	195744378	MajorDMR-19-26046	3
chr1	195747269	195747594	MajorDMR-19-26047	2
chr1	195748911	195749055	MajorDMR-19-26048	2
chr1	195767796	195768860	MajorDMR-19-26049	6
chr1	195772854	195773098	MajorDMR-19-26050	3
chr1	195775265	195775986	MajorDMR-19-26051	3
chr1	195788314	195788866	MajorDMR-19-26052	3
chr1	195793897	195794362	MajorDMR-19-26053	3
chr1	195804509	195804804	MajorDMR-19-26054	3
chr1	195807985	195808050	MajorDMR-19-26055	2
chr1	195812220	195812569	MajorDMR-19-26056	4
chr1	195814087	195814131	MajorDMR-19-26057	2
chr1	195817045	195818518	MajorDMR-19-26058	7
chr1	195820351	195820497	MajorDMR-19-26059	2
chr1	195828661	195829295	MajorDMR-19-26060	4
chr1	195843901	195844115	MajorDMR-19-26061	2
chr1	195845822	195846227	MajorDMR-19-26062	4
chr1	195853408	195854188	MajorDMR-19-26063	3
chr1	195855457	195855941	MajorDMR-19-26064	4
chr1	195857946	195858391	MajorDMR-19-26065	2
chr1	195860001	195860365	MajorDMR-19-26066	2
chr1	195865596	195865609	MajorDMR-19-26067	2
chr1	195867760	195868253	MajorDMR-19-26068	3
chr1	195873193	195873313	MajorDMR-19-26069	4
chr1	195876717	195876822	MajorDMR-19-26070	2
chr1	195887315	195887591	MajorDMR-19-26071	3
chr1	195893304	195893364	MajorDMR-19-26072	2
chr1	195899522	195899603	MajorDMR-19-26073	2
chr1	195901747	195902018	MajorDMR-19-26074	2
chr1	195904232	195904604	MajorDMR-19-26075	2
chr1	195905494	195905948	MajorDMR-19-26076	3
chr1	195906919	195907204	MajorDMR-19-26077	2
chr1	195908998	195909147	MajorDMR-19-26078	3
chr1	195915799	195915872	MajorDMR-19-26079	3
chr1	195922903	195923662	MajorDMR-19-26080	3
chr1	195929692	195930298	MajorDMR-19-26081	4
chr1	195933061	195933152	MajorDMR-19-26082	2
chr1	195936335	195936550	MajorDMR-19-26083	2
chr1	195938900	195939302	MajorDMR-19-26084	2
chr1	195943077	195943104	MajorDMR-19-26085	2
chr1	195945122	195945849	MajorDMR-19-26086	4
chr1	195953142	195953393	MajorDMR-19-26087	2
chr1	195959345	195959399	MajorDMR-19-26088	2
chr1	195971765	195971945	MajorDMR-19-26089	3
chr1	195973285	195974000	MajorDMR-19-26090	6
chr1	195977881	195978000	MajorDMR-19-26091	2
chr1	195980340	195980827	MajorDMR-19-26092	2
chr1	195985041	195985455	MajorDMR-19-26093	3
chr1	195987480	195987522	MajorDMR-19-26094	2
chr1	195992439	195993448	MajorDMR-19-26095	6
chr1	195996543	195997043	MajorDMR-19-26096	2
chr1	195998042	195998432	MajorDMR-19-26097	2
chr1	196011565	196011588	MajorDMR-19-26098	2
chr1	196013380	196014331	MajorDMR-19-26099	4
chr1	196023036	196023946	MajorDMR-19-26100	5
chr1	196026217	196026409	MajorDMR-19-26101	2
chr1	196031739	196032224	MajorDMR-19-26102	2
chr1	196033095	196033698	MajorDMR-19-26103	3
chr1	196036034	196036372	MajorDMR-19-26104	2
chr1	196040242	196040647	MajorDMR-19-26105	3
chr1	196042552	196043197	MajorDMR-19-26106	4
chr1	196046043	196046323	MajorDMR-19-26107	3
chr1	196055145	196055274	MajorDMR-19-26108	2
chr1	196057846	196057990	MajorDMR-19-26109	5
chr1	196058867	196059475	MajorDMR-19-26110	3
chr1	196061016	196061022	MajorDMR-19-26111	2
chr1	196069611	196069887	MajorDMR-19-26112	3
chr1	196078011	196078424	MajorDMR-19-26113	6
chr1	196087643	196087713	MajorDMR-19-26114	2
chr1	196088445	196088899	MajorDMR-19-26115	2
chr1	196098005	196098044	MajorDMR-19-26116	2
chr1	196100238	196100636	MajorDMR-19-26117	2
chr1	196111143	196111207	MajorDMR-19-26118	2
chr1	196112817	196113319	MajorDMR-19-26119	5
chr1	196115483	196116308	MajorDMR-19-26120	3
chr1	196119228	196119413	MajorDMR-19-26121	2
chr1	196120133	196120767	MajorDMR-19-26122	4
chr1	196121418	196122363	MajorDMR-19-26123	5
chr1	196125920	196126012	MajorDMR-19-26124	2
chr1	196127324	196127685	MajorDMR-19-26125	2
chr1	196139514	196140070	MajorDMR-19-26126	3
chr1	196143807	196144254	MajorDMR-19-26127	2
chr1	196153670	196153788	MajorDMR-19-26128	2
chr1	196161197	196161350	MajorDMR-19-26129	2
chr1	196166890	196167113	MajorDMR-19-26130	3
chr1	196173617	196174063	MajorDMR-19-26131	2
chr1	196178064	196178289	MajorDMR-19-26132	3
chr1	196178946	196179344	MajorDMR-19-26133	3
chr1	196180291	196180729	MajorDMR-19-26134	2
chr1	196184454	196184723	MajorDMR-19-26135	2
chr1	196186042	196186519	MajorDMR-19-26136	4
chr1	196198333	196198564	MajorDMR-19-26137	2
chr1	196203772	196204069	MajorDMR-19-26138	2
chr1	196207214	196207732	MajorDMR-19-26139	4
chr1	196209237	196210135	MajorDMR-19-26140	3
chr1	196211759	196212049	MajorDMR-19-26141	2
chr1	196222236	196222633	MajorDMR-19-26142	2
chr1	196227287	196227480	MajorDMR-19-26143	3
chr1	196228644	196228730	MajorDMR-19-26144	2
chr1	196230659	196231006	MajorDMR-19-26145	2
chr1	196240561	196240955	MajorDMR-19-26146	2
chr1	196248582	196248995	MajorDMR-19-26147	3
chr1	196253188	196253483	MajorDMR-19-26148	2
chr1	196257290	196257721	MajorDMR-19-26149	2
chr1	196270063	196270393	MajorDMR-19-26150	2
chr1	196275549	196276469	MajorDMR-19-26151	4
chr1	196281312	196282320	MajorDMR-19-26152	4
chr1	196286770	196286934	MajorDMR-19-26153	3
chr1	196300964	196301304	MajorDMR-19-26154	3
chr1	196313437	196313605	MajorDMR-19-26155	2
chr1	196336182	196336470	MajorDMR-19-26156	3
chr1	196337941	196338208	MajorDMR-19-26157	2
chr1	196340819	196341191	MajorDMR-19-26158	3
chr1	196342179	196342347	MajorDMR-19-26159	2
chr1	196343190	196343486	MajorDMR-19-26160	2
chr1	196345605	196346235	MajorDMR-19-26161	4
chr1	196351605	196351964	MajorDMR-19-26162	2
chr1	196362353	196363061	MajorDMR-19-26163	4
chr1	196364567	196365088	MajorDMR-19-26164	3
chr1	196369859	196370246	MajorDMR-19-26165	4
chr1	196373116	196373586	MajorDMR-19-26166	3
chr1	196374383	196375106	MajorDMR-19-26167	4
chr1	196376350	196376448	MajorDMR-19-26168	2
chr1	196376963	196377363	MajorDMR-19-26169	4
chr1	196381852	196381948	MajorDMR-19-26170	2
chr1	196407598	196407742	MajorDMR-19-26171	2
chr1	196416541	196416890	MajorDMR-19-26172	3
chr1	196417587	196417960	MajorDMR-19-26173	3
chr1	196435212	196435579	MajorDMR-19-26174	2
chr1	196437757	196438224	MajorDMR-19-26175	2
chr1	196440792	196440942	MajorDMR-19-26176	2
chr1	196442186	196442333	MajorDMR-19-26177	2
chr1	196460989	196461362	MajorDMR-19-26178	2
chr1	196465969	196466015	MajorDMR-19-26179	2
chr1	196472940	196472966	MajorDMR-19-26180	2
chr1	196491737	196492437	MajorDMR-19-26181	7
chr1	196494303	196494926	MajorDMR-19-26182	3
chr1	196497235	196497258	MajorDMR-19-26183	2
chr1	196513692	196513931	MajorDMR-19-26184	2
chr1	196516224	196516421	MajorDMR-19-26185	2
chr1	196528447	196528885	MajorDMR-19-26186	4
chr1	196530310	196530720	MajorDMR-19-26187	2
chr1	196547397	196547409	MajorDMR-19-26188	2
chr1	196554062	196554760	MajorDMR-19-26189	4
chr1	196555661	196555931	MajorDMR-19-26190	2
chr1	196557929	196558513	MajorDMR-19-26191	3
chr1	196559976	196560257	MajorDMR-19-26192	3
chr1	196581064	196581395	MajorDMR-19-26193	3
chr1	196594824	196594874	MajorDMR-19-26194	2
chr1	196599402	196599684	MajorDMR-19-26195	2
chr1	196605773	196606137	MajorDMR-19-26196	2
chr1	196612699	196612744	MajorDMR-19-26197	2
chr1	196615243	196615447	MajorDMR-19-26198	2
chr1	196620385	196621200	MajorDMR-19-26199	6
chr1	196622623	196623905	MajorDMR-19-26200	6
chr1	196642978	196643108	MajorDMR-19-26201	2
chr1	196644923	196645848	MajorDMR-19-26202	4
chr1	196647816	196647991	MajorDMR-19-26203	3
chr1	196656549	196656617	MajorDMR-19-26204	2
chr1	196660020	196660154	MajorDMR-19-26205	2
chr1	196671039	196671328	MajorDMR-19-26206	3
chr1	196672165	196672398	MajorDMR-19-26207	2
chr1	196673438	196673528	MajorDMR-19-26208	2
chr1	196677602	196678284	MajorDMR-19-26209	3
chr1	196681851	196682223	MajorDMR-19-26210	2
chr1	196688024	196688470	MajorDMR-19-26211	2
chr1	196696028	196696282	MajorDMR-19-26212	2
chr1	196698544	196698690	MajorDMR-19-26213	2
chr1	196702737	196703036	MajorDMR-19-26214	2
chr1	196713578	196714134	MajorDMR-19-26215	3
chr1	196716634	196716974	MajorDMR-19-26216	2
chr1	196725413	196725880	MajorDMR-19-26217	3
chr1	196727409	196727778	MajorDMR-19-26218	3
chr1	196740266	196740476	MajorDMR-19-26219	3
chr1	196743276	196743673	MajorDMR-19-26220	3
chr1	196746638	196746758	MajorDMR-19-26221	2
chr1	196757175	196757393	MajorDMR-19-26222	3
chr1	196762222	196762303	MajorDMR-19-26223	2
chr1	196768599	196770386	MajorDMR-19-26224	7
chr1	196775112	196775600	MajorDMR-19-26225	3
chr1	196776473	196776498	MajorDMR-19-26226	2
chr1	196778942	196779472	MajorDMR-19-26227	8
chr1	196786481	196786914	MajorDMR-19-26228	2
chr1	196793435	196793533	MajorDMR-19-26229	2
chr1	196795614	196796100	MajorDMR-19-26230	3
chr1	196810087	196810413	MajorDMR-19-26231	2
chr1	196812142	196812463	MajorDMR-19-26232	2
chr1	196815633	196816083	MajorDMR-19-26233	2
chr1	196822184	196823095	MajorDMR-19-26234	5
chr1	196831362	196831713	MajorDMR-19-26235	3
chr1	196833556	196833565	MajorDMR-19-26236	2
chr1	196837162	196837857	MajorDMR-19-26237	3
chr1	196838541	196838600	MajorDMR-19-26238	2
chr1	196843382	196843443	MajorDMR-19-26239	2
chr1	196844353	196844365	MajorDMR-19-26240	2
chr1	196848633	196849617	MajorDMR-19-26241	4
chr1	196855582	196855651	MajorDMR-19-26242	2
chr1	196856334	196856447	MajorDMR-19-26243	2
chr1	196859909	196860976	MajorDMR-19-26244	6
chr1	196863725	196864123	MajorDMR-19-26245	2
chr1	196872226	196872759	MajorDMR-19-26246	3
chr1	196875268	196875456	MajorDMR-19-26247	2
chr1	196877652	196878176	MajorDMR-19-26248	3
chr1	196879078	196879143	MajorDMR-19-26249	2
chr1	196881359	196882678	MajorDMR-19-26250	8
chr1	196888216	196888347	MajorDMR-19-26251	3
chr1	196892163	196892695	MajorDMR-19-26252	3
chr1	196898600	196898788	MajorDMR-19-26253	2
chr1	196900196	196900523	MajorDMR-19-26254	3
chr1	196906998	196907164	MajorDMR-19-26255	3
chr1	196910805	196910951	MajorDMR-19-26256	2
chr1	196913670	196913808	MajorDMR-19-26257	2
chr1	196919671	196920123	MajorDMR-19-26258	4
chr1	196920655	196921667	MajorDMR-19-26259	4
chr1	196923418	196923977	MajorDMR-19-26260	4
chr1	196928156	196928644	MajorDMR-19-26261	2
chr1	196930157	196930532	MajorDMR-19-26262	3
chr1	196934832	196935560	MajorDMR-19-26263	4
chr1	196936421	196937452	MajorDMR-19-26264	4
chr1	196945529	196945846	MajorDMR-19-26265	2
chr1	196946446	196946872	MajorDMR-19-26266	4
chr1	196948175	196948449	MajorDMR-19-26267	2
chr1	196953390	196953745	MajorDMR-19-26268	2
chr1	196960720	196961442	MajorDMR-19-26269	7
chr1	196971015	196971411	MajorDMR-19-26270	2
chr1	196972403	196972435	MajorDMR-19-26271	2
chr1	196976018	196976443	MajorDMR-19-26272	3
chr1	196982847	196982953	MajorDMR-19-26273	3
chr1	196986819	196986851	MajorDMR-19-26274	2
chr1	196990845	196991128	MajorDMR-19-26275	4
chr1	196996707	196997003	MajorDMR-19-26276	2
chr1	196999954	197000238	MajorDMR-19-26277	3
chr1	197001765	197001780	MajorDMR-19-26278	2
chr1	197003887	197004982	MajorDMR-19-26279	4
chr1	197010795	197010943	MajorDMR-19-26280	2
chr1	197011579	197011675	MajorDMR-19-26281	2
chr1	197018718	197019123	MajorDMR-19-26282	2
chr1	197026829	197027574	MajorDMR-19-26283	5
chr1	197031193	197031375	MajorDMR-19-26284	2
chr1	197032026	197032445	MajorDMR-19-26285	2
chr1	197112531	197112658	MajorDMR-19-26286	4
chr1	197114322	197115253	MajorDMR-19-26287	14
chr1	197142949	197143001	MajorDMR-19-26288	2
chr1	197198607	197198964	MajorDMR-19-26289	2
chr1	197202593	197203330	MajorDMR-19-26290	3
chr1	197206455	197206864	MajorDMR-19-26291	3
chr1	197212337	197212730	MajorDMR-19-26292	2
chr1	197218684	197219965	MajorDMR-19-26293	5
chr1	197227425	197227474	MajorDMR-19-26294	2
chr1	197242679	197243145	MajorDMR-19-26295	2
chr1	197254184	197254792	MajorDMR-19-26296	4
chr1	197259682	197260195	MajorDMR-19-26297	3
chr1	197262225	197262490	MajorDMR-19-26298	3
chr1	197269301	197269607	MajorDMR-19-26299	2
chr1	197278161	197278536	MajorDMR-19-26300	2
chr1	197279104	197279609	MajorDMR-19-26301	4
chr1	197291407	197291704	MajorDMR-19-26302	2
chr1	197293102	197293269	MajorDMR-19-26303	2
chr1	197294032	197294536	MajorDMR-19-26304	2
chr1	197311321	197311416	MajorDMR-19-26305	2
chr1	197319337	197319394	MajorDMR-19-26306	2
chr1	197326325	197326999	MajorDMR-19-26307	4
chr1	197327971	197328573	MajorDMR-19-26308	3
chr1	197337011	197337626	MajorDMR-19-26309	3
chr1	197338129	197338508	MajorDMR-19-26310	3
chr1	197340716	197341510	MajorDMR-19-26311	3
chr1	197348724	197349650	MajorDMR-19-26312	4
chr1	197351682	197352023	MajorDMR-19-26313	2
chr1	197353461	197354095	MajorDMR-19-26314	3
chr1	197359047	197359330	MajorDMR-19-26315	2
chr1	197367003	197367460	MajorDMR-19-26316	2
chr1	197369080	197369813	MajorDMR-19-26317	4
chr1	197384556	197384685	MajorDMR-19-26318	2
chr1	197386214	197386725	MajorDMR-19-26319	3
chr1	197388233	197388524	MajorDMR-19-26320	2
chr1	197390870	197391015	MajorDMR-19-26321	3
chr1	197400938	197401283	MajorDMR-19-26322	2
chr1	197408135	197409061	MajorDMR-19-26323	3
chr1	197411068	197411510	MajorDMR-19-26324	9
chr1	197412069	197412346	MajorDMR-19-26325	2
chr1	197417445	197417733	MajorDMR-19-26326	2
chr1	197427820	197428896	MajorDMR-19-26327	4
chr1	197435571	197436055	MajorDMR-19-26328	3
chr1	197438024	197438223	MajorDMR-19-26329	5
chr1	197438953	197439175	MajorDMR-19-26330	6
chr1	197443191	197443452	MajorDMR-19-26331	2
chr1	197450357	197450894	MajorDMR-19-26332	4
chr1	197455098	197455273	MajorDMR-19-26333	3
chr1	197465259	197465683	MajorDMR-19-26334	2
chr1	197490330	197490558	MajorDMR-19-26335	2
chr1	197492480	197492573	MajorDMR-19-26336	2
chr1	197590075	197590314	MajorDMR-19-26337	4
chr1	197604101	197604122	MajorDMR-19-26338	2
chr1	197628407	197628936	MajorDMR-19-26339	4
chr1	197654784	197655118	MajorDMR-19-26340	2
chr1	197728866	197728903	MajorDMR-19-26341	2
chr1	197730934	197731498	MajorDMR-19-26342	10
chr1	197745926	197746243	MajorDMR-19-26343	4
chr1	197747765	197747885	MajorDMR-19-26344	2
chr1	197752034	197752147	MajorDMR-19-26345	3
chr1	197776459	197776587	MajorDMR-19-26346	3
chr1	197777328	197777428	MajorDMR-19-26347	3
chr1	197780042	197780169	MajorDMR-19-26348	3
chr1	197808210	197808346	MajorDMR-19-26349	2
chr1	197811486	197811511	MajorDMR-19-26350	2
chr1	197814465	197814497	MajorDMR-19-26351	3
chr1	197819315	197819734	MajorDMR-19-26352	6
chr1	197837734	197838403	MajorDMR-19-26353	8
chr1	197849671	197849748	MajorDMR-19-26354	2
chr1	197863748	197863796	MajorDMR-19-26355	3
chr1	197873167	197874218	MajorDMR-19-26356	13
chr1	197875016	197875950	MajorDMR-19-26357	7
chr1	197876618	197878485	MajorDMR-19-26358	14
chr1	197890478	197890844	MajorDMR-19-26359	9
chr1	197892171	197892539	MajorDMR-19-26360	10
chr1	197893891	197894038	MajorDMR-19-26361	3
chr1	197897794	197898264	MajorDMR-19-26362	3
chr1	197917984	197918488	MajorDMR-19-26363	2
chr1	197922318	197922791	MajorDMR-19-26364	5
chr1	197931181	197931246	MajorDMR-19-26365	3
chr1	197940819	197941241	MajorDMR-19-26366	2
chr1	197944333	197944732	MajorDMR-19-26367	5
chr1	197952690	197953423	MajorDMR-19-26368	3
chr1	197954273	197954731	MajorDMR-19-26369	3
chr1	197964885	197964893	MajorDMR-19-26370	2
chr1	197977392	197977519	MajorDMR-19-26371	2
chr1	197980416	197980885	MajorDMR-19-26372	2
chr1	197981426	197982180	MajorDMR-19-26373	4
chr1	197987613	197987814	MajorDMR-19-26374	2
chr1	197989646	197990224	MajorDMR-19-26375	3
chr1	197994834	197995167	MajorDMR-19-26376	3
chr1	198001982	198001993	MajorDMR-19-26377	2
chr1	198004691	198005482	MajorDMR-19-26378	3
chr1	198007191	198007487	MajorDMR-19-26379	4
chr1	198037659	198038273	MajorDMR-19-26380	7
chr1	198057817	198057955	MajorDMR-19-26381	2
chr1	198098765	198099435	MajorDMR-19-26382	9
chr1	198101273	198101706	MajorDMR-19-26383	4
chr1	198113098	198113186	MajorDMR-19-26384	3
chr1	198127222	198127373	MajorDMR-19-26385	4
chr1	198131402	198131620	MajorDMR-19-26386	2
chr1	198136675	198136930	MajorDMR-19-26387	3
chr1	198140722	198141552	MajorDMR-19-26388	5
chr1	198143459	198143488	MajorDMR-19-26389	2
chr1	198146590	198146882	MajorDMR-19-26390	2
chr1	198148871	198148979	MajorDMR-19-26391	2
chr1	198203730	198203822	MajorDMR-19-26392	2
chr1	198207410	198207485	MajorDMR-19-26393	2
chr1	198234658	198234679	MajorDMR-19-26394	2
chr1	198290009	198290231	MajorDMR-19-26395	6
chr1	198298110	198298259	MajorDMR-19-26396	3
chr1	198319429	198319527	MajorDMR-19-26397	2
chr1	198328462	198328687	MajorDMR-19-26398	4
chr1	198333620	198333790	MajorDMR-19-26399	2
chr1	198339999	198340240	MajorDMR-19-26400	2
chr1	198360989	198361104	MajorDMR-19-26401	2
chr1	198368479	198368703	MajorDMR-19-26402	2
chr1	198377076	198377352	MajorDMR-19-26403	2
chr1	198408396	198408724	MajorDMR-19-26404	4
chr1	198418903	198419011	MajorDMR-19-26405	2
chr1	198425294	198425353	MajorDMR-19-26406	2
chr1	198441507	198441819	MajorDMR-19-26407	2
chr1	198460921	198460993	MajorDMR-19-26408	2
chr1	198466852	198467016	MajorDMR-19-26409	2
chr1	198512888	198513050	MajorDMR-19-26410	2
chr1	198520223	198520293	MajorDMR-19-26411	2
chr1	198525619	198526462	MajorDMR-19-26412	6
chr1	198529409	198529486	MajorDMR-19-26413	2
chr1	198581306	198582110	MajorDMR-19-26414	4
chr1	198583669	198584183	MajorDMR-19-26415	4
chr1	198589548	198589655	MajorDMR-19-26416	3
chr1	198590170	198590794	MajorDMR-19-26417	7
chr1	198602867	198603310	MajorDMR-19-26418	3
chr1	198605827	198606307	MajorDMR-19-26419	2
chr1	198607547	198609846	MajorDMR-19-26420	13
chr1	198610484	198610680	MajorDMR-19-26421	3
chr1	198611244	198611675	MajorDMR-19-26422	5
chr1	198612574	198612730	MajorDMR-19-26423	2
chr1	198620563	198621099	MajorDMR-19-26424	3
chr1	198625847	198627077	MajorDMR-19-26425	9
chr1	198632181	198632218	MajorDMR-19-26426	2
chr1	198633323	198634732	MajorDMR-19-26427	17
chr1	198641501	198641622	MajorDMR-19-26428	3
chr1	198645878	198646268	MajorDMR-19-26429	2
chr1	198649676	198650609	MajorDMR-19-26430	5
chr1	198654396	198655149	MajorDMR-19-26431	3
chr1	198663125	198663679	MajorDMR-19-26432	5
chr1	198665219	198666001	MajorDMR-19-26433	5
chr1	198710901	198711635	MajorDMR-19-26434	3
chr1	198725057	198725556	MajorDMR-19-26435	5
chr1	198732656	198732847	MajorDMR-19-26436	2
chr1	198734077	198734330	MajorDMR-19-26437	2
chr1	198739146	198739200	MajorDMR-19-26438	2
chr1	198743776	198744139	MajorDMR-19-26439	4
chr1	198745559	198746219	MajorDMR-19-26440	7
chr1	198747388	198747459	MajorDMR-19-26441	4
chr1	198757607	198758532	MajorDMR-19-26442	5
chr1	198797000	198797158	MajorDMR-19-26443	4
chr1	198806595	198806888	MajorDMR-19-26444	2
chr1	198810694	198810757	MajorDMR-19-26445	3
chr1	198826619	198826748	MajorDMR-19-26446	3
chr1	198891899	198892112	MajorDMR-19-26447	4
chr1	198909257	198909335	MajorDMR-19-26448	2
chr1	198955327	198955782	MajorDMR-19-26449	2
chr1	198979746	198979901	MajorDMR-19-26450	2
chr1	198990130	198990260	MajorDMR-19-26451	3
chr1	199010720	199010999	MajorDMR-19-26452	4
chr1	199058895	199059143	MajorDMR-19-26453	3
chr1	199064606	199064803	MajorDMR-19-26454	3
chr1	199065559	199065630	MajorDMR-19-26455	2
chr1	199138074	199138269	MajorDMR-19-26456	2
chr1	199171646	199171838	MajorDMR-19-26457	3
chr1	199188805	199188984	MajorDMR-19-26458	3
chr1	199195494	199195979	MajorDMR-19-26459	2
chr1	199211582	199211627	MajorDMR-19-26460	2
chr1	199227509	199227698	MajorDMR-19-26461	2
chr1	199241943	199242012	MajorDMR-19-26462	3
chr1	199243176	199243236	MajorDMR-19-26463	2
chr1	199252166	199252282	MajorDMR-19-26464	2
chr1	199280454	199281226	MajorDMR-19-26465	4
chr1	199281856	199282636	MajorDMR-19-26466	4
chr1	199283330	199283410	MajorDMR-19-26467	2
chr1	199288185	199288225	MajorDMR-19-26468	2
chr1	199324891	199324942	MajorDMR-19-26469	2
chr1	199338411	199338460	MajorDMR-19-26470	2
chr1	199369212	199370012	MajorDMR-19-26471	4
chr1	199391432	199391881	MajorDMR-19-26472	2
chr1	199430094	199430250	MajorDMR-19-26473	3
chr1	199433886	199434132	MajorDMR-19-26474	4
chr1	199458893	199458969	MajorDMR-19-26475	3
chr1	199493049	199493174	MajorDMR-19-26476	2
chr1	199539579	199539697	MajorDMR-19-26477	2
chr1	199541206	199541213	MajorDMR-19-26478	2
chr1	199542191	199542312	MajorDMR-19-26479	2
chr1	199554361	199554460	MajorDMR-19-26480	4
chr1	199582497	199582873	MajorDMR-19-26481	4
chr1	199598882	199599047	MajorDMR-19-26482	2
chr1	199609033	199609215	MajorDMR-19-26483	2
chr1	199612511	199612552	MajorDMR-19-26484	3
chr1	199635423	199635559	MajorDMR-19-26485	2
chr1	199637940	199637945	MajorDMR-19-26486	2
chr1	199659179	199659654	MajorDMR-19-26487	6
chr1	199660671	199660810	MajorDMR-19-26488	2
chr1	199675726	199676123	MajorDMR-19-26489	2
chr1	199688418	199688922	MajorDMR-19-26490	3
chr1	199689887	199689922	MajorDMR-19-26491	2
chr1	199690662	199691020	MajorDMR-19-26492	2
chr1	199691789	199692290	MajorDMR-19-26493	2
chr1	199702389	199702794	MajorDMR-19-26494	2
chr1	199703391	199703449	MajorDMR-19-26495	2
chr1	199704803	199705147	MajorDMR-19-26496	5
chr1	199705692	199706597	MajorDMR-19-26497	6
chr1	199710810	199710908	MajorDMR-19-26498	2
chr1	199711585	199712006	MajorDMR-19-26499	3
chr1	199712576	199712594	MajorDMR-19-26500	2
chr1	199713898	199714715	MajorDMR-19-26501	4
chr1	199717062	199717440	MajorDMR-19-26502	4
chr1	199720816	199720926	MajorDMR-19-26503	2
chr1	199722010	199722032	MajorDMR-19-26504	2
chr1	199725397	199725547	MajorDMR-19-26505	2
chr1	199729296	199729348	MajorDMR-19-26506	2
chr1	199738176	199738257	MajorDMR-19-26507	2
chr1	199741464	199741476	MajorDMR-19-26508	2
chr1	199744160	199744262	MajorDMR-19-26509	2
chr1	199780527	199780547	MajorDMR-19-26510	2
chr1	199785197	199785226	MajorDMR-19-26511	2
chr1	199801784	199801930	MajorDMR-19-26512	2
chr1	199813078	199813237	MajorDMR-19-26513	2
chr1	199824921	199825017	MajorDMR-19-26514	2
chr1	199826379	199826602	MajorDMR-19-26515	4
chr1	199827448	199827856	MajorDMR-19-26516	3
chr1	199833551	199834167	MajorDMR-19-26517	9
chr1	199835175	199836030	MajorDMR-19-26518	5
chr1	199836983	199837214	MajorDMR-19-26519	4
chr1	199837794	199837950	MajorDMR-19-26520	2
chr1	199839531	199839628	MajorDMR-19-26521	2
chr1	199845078	199845221	MajorDMR-19-26522	3
chr1	199847511	199848437	MajorDMR-19-26523	6
chr1	199858578	199858766	MajorDMR-19-26524	2
chr1	199863238	199863673	MajorDMR-19-26525	2
chr1	199865473	199865901	MajorDMR-19-26526	2
chr1	199874528	199874633	MajorDMR-19-26527	2
chr1	199878488	199878619	MajorDMR-19-26528	2
chr1	199882490	199882637	MajorDMR-19-26529	2
chr1	199884889	199885430	MajorDMR-19-26530	3
chr1	199887683	199887955	MajorDMR-19-26531	3
chr1	199901357	199901408	MajorDMR-19-26532	4
chr1	199905619	199905785	MajorDMR-19-26533	3
chr1	199914947	199915441	MajorDMR-19-26534	2
chr1	199924027	199924877	MajorDMR-19-26535	4
chr1	199927193	199927434	MajorDMR-19-26536	2
chr1	199929527	199929795	MajorDMR-19-26537	8
chr1	199933127	199933410	MajorDMR-19-26538	2
chr1	199942344	199942445	MajorDMR-19-26539	2
chr1	199945783	199947888	MajorDMR-19-26540	24
chr1	199952459	199952679	MajorDMR-19-26541	2
chr1	199969789	199970051	MajorDMR-19-26542	2
chr1	199973454	199973508	MajorDMR-19-26543	2
chr1	200007051	200007404	MajorDMR-19-26544	5
chr1	200017103	200017315	MajorDMR-19-26545	4
chr1	200017906	200018192	MajorDMR-19-26546	2
chr1	200023095	200023314	MajorDMR-19-26547	2
chr1	200036718	200037149	MajorDMR-19-26548	5
chr1	200040074	200040238	MajorDMR-19-26549	2
chr1	200041237	200042013	MajorDMR-19-26550	3
chr1	200045152	200045635	MajorDMR-19-26551	6
chr1	200048624	200048927	MajorDMR-19-26552	3
chr1	200051172	200051648	MajorDMR-19-26553	3
chr1	200068098	200068547	MajorDMR-19-26554	3
chr1	200071491	200071679	MajorDMR-19-26555	4
chr1	200076237	200076490	MajorDMR-19-26556	2
chr1	200079499	200079659	MajorDMR-19-26557	2
chr1	200083814	200083850	MajorDMR-19-26558	2
chr1	200088910	200089099	MajorDMR-19-26559	2
chr1	200090118	200090462	MajorDMR-19-26560	3
chr1	200091254	200091356	MajorDMR-19-26561	2
chr1	200097592	200097803	MajorDMR-19-26562	2
chr1	200098566	200099012	MajorDMR-19-26563	6
chr1	200122215	200122592	MajorDMR-19-26564	2
chr1	200130101	200130163	MajorDMR-19-26565	2
chr1	200134777	200135808	MajorDMR-19-26566	7
chr1	200139395	200139814	MajorDMR-19-26567	2
chr1	200141778	200142080	MajorDMR-19-26568	2
chr1	200148391	200149083	MajorDMR-19-26569	6
chr1	200153422	200153658	MajorDMR-19-26570	4
chr1	200167464	200167713	MajorDMR-19-26571	3
chr1	200174208	200174265	MajorDMR-19-26572	3
chr1	200185155	200185544	MajorDMR-19-26573	3
chr1	200195306	200195926	MajorDMR-19-26574	10
chr1	200197224	200197635	MajorDMR-19-26575	7
chr1	200202620	200202906	MajorDMR-19-26576	9
chr1	200205780	200206119	MajorDMR-19-26577	2
chr1	200209475	200210130	MajorDMR-19-26578	11
chr1	200216778	200217079	MajorDMR-19-26579	9
chr1	200219734	200219819	MajorDMR-19-26580	3
chr1	200234762	200235169	MajorDMR-19-26581	2
chr1	200244520	200244844	MajorDMR-19-26582	5
chr1	200250467	200250548	MajorDMR-19-26583	3
chr1	200251767	200252227	MajorDMR-19-26584	8
chr1	200256813	200256925	MajorDMR-19-26585	2
chr1	200261988	200262139	MajorDMR-19-26586	2
chr1	200274727	200274767	MajorDMR-19-26587	2
chr1	200276466	200277421	MajorDMR-19-26588	5
chr1	200299902	200300459	MajorDMR-19-26589	3
chr1	200306128	200307466	MajorDMR-19-26590	10
chr1	200311815	200311854	MajorDMR-19-26591	2
chr1	200315747	200316229	MajorDMR-19-26592	3
chr1	200321432	200321608	MajorDMR-19-26593	2
chr1	200325010	200325146	MajorDMR-19-26594	3
chr1	200328821	200329355	MajorDMR-19-26595	4
chr1	200332075	200332939	MajorDMR-19-26596	9
chr1	200335799	200336076	MajorDMR-19-26597	4
chr1	200337457	200337907	MajorDMR-19-26598	8
chr1	200343159	200344094	MajorDMR-19-26599	7
chr1	200364110	200364812	MajorDMR-19-26600	3
chr1	200380919	200381392	MajorDMR-19-26601	4
chr1	200385218	200385376	MajorDMR-19-26602	2
chr1	200397814	200397875	MajorDMR-19-26603	2
chr1	200406675	200406850	MajorDMR-19-26604	2
chr1	200422165	200422856	MajorDMR-19-26605	9
chr1	200433300	200433376	MajorDMR-19-26606	2
chr1	200434070	200435034	MajorDMR-19-26607	4
chr1	200441470	200441874	MajorDMR-19-26608	2
chr1	200443146	200443530	MajorDMR-19-26609	5
chr1	200450689	200451023	MajorDMR-19-26610	2
chr1	200452725	200453004	MajorDMR-19-26611	4
chr1	200453891	200454308	MajorDMR-19-26612	2
chr1	200455235	200456089	MajorDMR-19-26613	5
chr1	200458700	200458924	MajorDMR-19-26614	2
chr1	200462622	200462942	MajorDMR-19-26615	2
chr1	200470103	200470506	MajorDMR-19-26616	2
chr1	200475054	200475684	MajorDMR-19-26617	4
chr1	200482272	200482575	MajorDMR-19-26618	2
chr1	200489217	200489331	MajorDMR-19-26619	2
chr1	200494584	200495334	MajorDMR-19-26620	6
chr1	200499825	200499867	MajorDMR-19-26621	2
chr1	200504294	200504586	MajorDMR-19-26622	2
chr1	200506401	200506709	MajorDMR-19-26623	2
chr1	200513888	200514771	MajorDMR-19-26624	5
chr1	200516502	200516655	MajorDMR-19-26625	4
chr1	200590573	200591172	MajorDMR-19-26626	8
chr1	200596385	200596700	MajorDMR-19-26627	3
chr1	200597344	200597747	MajorDMR-19-26628	8
chr1	200609022	200609408	MajorDMR-19-26629	5
chr1	200611809	200612287	MajorDMR-19-26630	8
chr1	200615772	200616563	MajorDMR-19-26631	12
chr1	200622267	200622481	MajorDMR-19-26632	3
chr1	200623884	200624551	MajorDMR-19-26633	6
chr1	200635066	200635746	MajorDMR-19-26634	5
chr1	200644123	200644653	MajorDMR-19-26635	3
chr1	200650091	200650646	MajorDMR-19-26636	4
chr1	200655345	200655829	MajorDMR-19-26637	2
chr1	200656945	200657153	MajorDMR-19-26638	4
chr1	200666720	200666817	MajorDMR-19-26639	4
chr1	200671402	200671559	MajorDMR-19-26640	2
chr1	200743556	200744063	MajorDMR-19-26641	3
chr1	200774340	200774523	MajorDMR-19-26642	2
chr1	200799707	200799733	MajorDMR-19-26643	2
chr1	200836644	200836749	MajorDMR-19-26644	3
chr1	200838668	200838678	MajorDMR-19-26645	2
chr1	200839217	200839222	MajorDMR-19-26646	2
chr1	200842046	200842316	MajorDMR-19-26647	10
chr1	200843055	200843619	MajorDMR-19-26648	38
chr1	200845075	200845424	MajorDMR-19-26649	3
chr1	200849528	200849848	MajorDMR-19-26650	2
chr1	200856368	200856382	MajorDMR-19-26651	2
chr1	200857422	200858333	MajorDMR-19-26652	14
chr1	200860913	200861907	MajorDMR-19-26653	19
chr1	200864886	200865198	MajorDMR-19-26654	6
chr1	200868327	200868379	MajorDMR-19-26655	2
chr1	200869002	200869009	MajorDMR-19-26656	2
chr1	200872260	200872389	MajorDMR-19-26657	3
chr1	200885600	200886207	MajorDMR-19-26658	8
chr1	200890586	200891021	MajorDMR-19-26659	2
chr1	200891668	200891749	MajorDMR-19-26660	2
chr1	200895185	200895213	MajorDMR-19-26661	2
chr1	200907947	200908371	MajorDMR-19-26662	2
chr1	200928472	200928716	MajorDMR-19-26663	2
chr1	200930307	200930366	MajorDMR-19-26664	2
chr1	200934439	200934486	MajorDMR-19-26665	2
chr1	200962131	200962528	MajorDMR-19-26666	5
chr1	200966301	200967479	MajorDMR-19-26667	10
chr1	200982382	200982480	MajorDMR-19-26668	2
chr1	200988451	200989826	MajorDMR-19-26669	9
chr1	200994692	200995885	MajorDMR-19-26670	12
chr1	200996654	200997810	MajorDMR-19-26671	18
chr1	200998374	200998584	MajorDMR-19-26672	4
chr1	200999800	200999860	MajorDMR-19-26673	2
chr1	201000462	201000865	MajorDMR-19-26674	4
chr1	201006710	201006747	MajorDMR-19-26675	2
chr1	201008795	201009075	MajorDMR-19-26676	4
chr1	201018799	201018914	MajorDMR-19-26677	2
chr1	201024881	201025664	MajorDMR-19-26678	6
chr1	201035591	201035763	MajorDMR-19-26679	4
chr1	201039817	201040255	MajorDMR-19-26680	4
chr1	201046310	201047129	MajorDMR-19-26681	9
chr1	201053737	201053913	MajorDMR-19-26682	3
chr1	201054899	201055339	MajorDMR-19-26683	5
chr1	201056771	201057713	MajorDMR-19-26684	7
chr1	201061502	201061566	MajorDMR-19-26685	2
chr1	201063162	201063252	MajorDMR-19-26686	2
chr1	201069605	201069927	MajorDMR-19-26687	5
chr1	201081112	201081673	MajorDMR-19-26688	6
chr1	201094334	201094412	MajorDMR-19-26689	3
chr1	201095937	201096868	MajorDMR-19-26690	14
chr1	201097797	201097882	MajorDMR-19-26691	4
chr1	201109484	201109904	MajorDMR-19-26692	2
chr1	201126513	201126555	MajorDMR-19-26693	2
chr1	201136320	201136642	MajorDMR-19-26694	2
chr1	201149513	201149763	MajorDMR-19-26695	2
chr1	201154077	201155416	MajorDMR-19-26696	9
chr1	201159872	201159989	MajorDMR-19-26697	4
chr1	201161150	201161347	MajorDMR-19-26698	2
chr1	201166280	201166514	MajorDMR-19-26699	2
chr1	201174409	201175820	MajorDMR-19-26700	6
chr1	201182216	201182928	MajorDMR-19-26701	3
chr1	201183716	201183760	MajorDMR-19-26702	3
chr1	201184858	201184945	MajorDMR-19-26703	2
chr1	201185770	201185842	MajorDMR-19-26704	2
chr1	201186705	201186933	MajorDMR-19-26705	2
chr1	201194265	201194342	MajorDMR-19-26706	2
chr1	201194921	201195214	MajorDMR-19-26707	3
chr1	201198749	201199349	MajorDMR-19-26708	4
chr1	201213366	201213790	MajorDMR-19-26709	2
chr1	201219808	201220168	MajorDMR-19-26710	2
chr1	201220934	201221357	MajorDMR-19-26711	3
chr1	201222776	201224705	MajorDMR-19-26712	10
chr1	201228119	201229662	MajorDMR-19-26713	33
chr1	201231372	201231681	MajorDMR-19-26714	3
chr1	201235168	201235268	MajorDMR-19-26715	2
chr1	201236160	201236180	MajorDMR-19-26716	2
chr1	201237628	201237899	MajorDMR-19-26717	4
chr1	201238904	201239414	MajorDMR-19-26718	4
chr1	201242155	201242210	MajorDMR-19-26719	2
chr1	201244773	201244931	MajorDMR-19-26720	5
chr1	201246019	201246263	MajorDMR-19-26721	4
chr1	201246935	201247148	MajorDMR-19-26722	3
chr1	201248494	201248992	MajorDMR-19-26723	6
chr1	201249947	201250608	MajorDMR-19-26724	3
chr1	201251287	201251677	MajorDMR-19-26725	3
chr1	201252212	201252260	MajorDMR-19-26726	2
chr1	201252949	201253801	MajorDMR-19-26727	40
chr1	201254867	201255222	MajorDMR-19-26728	3
chr1	201256441	201256627	MajorDMR-19-26729	4
chr1	201258133	201258600	MajorDMR-19-26730	4
chr1	201261189	201261368	MajorDMR-19-26731	6
chr1	201264488	201265412	MajorDMR-19-26732	5
chr1	201266826	201267146	MajorDMR-19-26733	2
chr1	201269558	201270637	MajorDMR-19-26734	7
chr1	201271219	201271912	MajorDMR-19-26735	6
chr1	201274926	201275166	MajorDMR-19-26736	3
chr1	201278440	201278889	MajorDMR-19-26737	7
chr1	201279467	201279908	MajorDMR-19-26738	3
chr1	201280726	201281266	MajorDMR-19-26739	3
chr1	201287477	201287775	MajorDMR-19-26740	3
chr1	201289258	201289407	MajorDMR-19-26741	4
chr1	201292836	201293265	MajorDMR-19-26742	5
chr1	201294330	201294505	MajorDMR-19-26743	2
chr1	201297444	201297797	MajorDMR-19-26744	3
chr1	201298982	201299237	MajorDMR-19-26745	2
chr1	201300776	201301532	MajorDMR-19-26746	4
chr1	201302847	201303022	MajorDMR-19-26747	2
chr1	201304085	201305662	MajorDMR-19-26748	7
chr1	201307699	201307920	MajorDMR-19-26749	2
chr1	201312564	201312613	MajorDMR-19-26750	2
chr1	201314581	201314675	MajorDMR-19-26751	2
chr1	201315825	201317756	MajorDMR-19-26752	16
chr1	201319009	201320292	MajorDMR-19-26753	7
chr1	201322465	201322978	MajorDMR-19-26754	4
chr1	201324251	201324512	MajorDMR-19-26755	6
chr1	201326879	201327657	MajorDMR-19-26756	5
chr1	201328371	201328958	MajorDMR-19-26757	6
chr1	201330139	201331671	MajorDMR-19-26758	10
chr1	201332517	201332911	MajorDMR-19-26759	8
chr1	201333922	201334340	MajorDMR-19-26760	4
chr1	201335648	201335874	MajorDMR-19-26761	2
chr1	201337131	201339407	MajorDMR-19-26762	19
chr1	201340102	201340549	MajorDMR-19-26763	4
chr1	201341224	201341812	MajorDMR-19-26764	6
chr1	201342348	201343746	MajorDMR-19-26765	11
chr1	201344555	201346337	MajorDMR-19-26766	16
chr1	201348178	201348637	MajorDMR-19-26767	3
chr1	201351627	201352721	MajorDMR-19-26768	10
chr1	201353599	201354882	MajorDMR-19-26769	9
chr1	201355603	201355653	MajorDMR-19-26770	2
chr1	201357488	201357541	MajorDMR-19-26771	2
chr1	201358569	201358858	MajorDMR-19-26772	3
chr1	201360940	201361092	MajorDMR-19-26773	2
chr1	201362312	201362416	MajorDMR-19-26774	3
chr1	201363362	201363874	MajorDMR-19-26775	7
chr1	201364533	201364747	MajorDMR-19-26776	2
chr1	201367771	201368263	MajorDMR-19-26777	5
chr1	201368879	201369774	MajorDMR-19-26778	17
chr1	201373145	201374231	MajorDMR-19-26779	9
chr1	201377381	201378833	MajorDMR-19-26780	7
chr1	201379653	201380113	MajorDMR-19-26781	3
chr1	201381681	201382542	MajorDMR-19-26782	3
chr1	201388216	201388408	MajorDMR-19-26783	2
chr1	201389321	201391421	MajorDMR-19-26784	14
chr1	201395542	201396049	MajorDMR-19-26785	12
chr1	201396974	201397592	MajorDMR-19-26786	6
chr1	201398806	201400397	MajorDMR-19-26787	7
chr1	201401842	201402200	MajorDMR-19-26788	3
chr1	201405738	201406357	MajorDMR-19-26789	6
chr1	201414116	201414153	MajorDMR-19-26790	3
chr1	201417243	201417722	MajorDMR-19-26791	12
chr1	201419857	201420571	MajorDMR-19-26792	9
chr1	201423013	201423797	MajorDMR-19-26793	4
chr1	201425633	201426385	MajorDMR-19-26794	9
chr1	201426976	201427459	MajorDMR-19-26795	3
chr1	201438945	201439287	MajorDMR-19-26796	12
chr1	201444284	201445231	MajorDMR-19-26797	6
chr1	201449325	201449554	MajorDMR-19-26798	5
chr1	201450459	201451518	MajorDMR-19-26799	11
chr1	201452044	201452223	MajorDMR-19-26800	2
chr1	201458586	201459084	MajorDMR-19-26801	4
chr1	201460165	201460718	MajorDMR-19-26802	3
chr1	201463190	201463685	MajorDMR-19-26803	5
chr1	201474744	201474806	MajorDMR-19-26804	4
chr1	201476556	201476815	MajorDMR-19-26805	4
chr1	201481335	201482626	MajorDMR-19-26806	11
chr1	201501017	201501213	MajorDMR-19-26807	2
chr1	201505048	201505077	MajorDMR-19-26808	2
chr1	201507136	201507641	MajorDMR-19-26809	4
chr1	201509613	201510032	MajorDMR-19-26810	5
chr1	201511355	201511745	MajorDMR-19-26811	5
chr1	201513108	201513783	MajorDMR-19-26812	7
chr1	201515223	201515957	MajorDMR-19-26813	9
chr1	201521164	201521308	MajorDMR-19-26814	2
chr1	201523105	201523618	MajorDMR-19-26815	8
chr1	201524476	201525005	MajorDMR-19-26816	8
chr1	201525957	201526267	MajorDMR-19-26817	4
chr1	201532392	201532475	MajorDMR-19-26818	2
chr1	201538145	201538183	MajorDMR-19-26819	2
chr1	201540092	201540144	MajorDMR-19-26820	2
chr1	201542353	201542402	MajorDMR-19-26821	2
chr1	201543205	201543521	MajorDMR-19-26822	2
chr1	201546968	201547076	MajorDMR-19-26823	2
chr1	201554200	201554213	MajorDMR-19-26824	2
chr1	201562126	201562627	MajorDMR-19-26825	3
chr1	201563623	201563972	MajorDMR-19-26826	6
chr1	201566811	201567330	MajorDMR-19-26827	9
chr1	201569478	201569669	MajorDMR-19-26828	2
chr1	201573082	201573404	MajorDMR-19-26829	2
chr1	201578211	201578228	MajorDMR-19-26830	2
chr1	201579240	201579474	MajorDMR-19-26831	4
chr1	201582787	201583798	MajorDMR-19-26832	24
chr1	201591236	201591953	MajorDMR-19-26833	4
chr1	201598668	201599082	MajorDMR-19-26834	2
chr1	201601823	201601873	MajorDMR-19-26835	2
chr1	201605732	201606081	MajorDMR-19-26836	3
chr1	201615365	201615402	MajorDMR-19-26837	2
chr1	201644480	201644924	MajorDMR-19-26838	5
chr1	201645555	201645756	MajorDMR-19-26839	6
chr1	201650640	201650700	MajorDMR-19-26840	2
chr1	201659074	201660176	MajorDMR-19-26841	13
chr1	201678664	201679078	MajorDMR-19-26842	4
chr1	201682802	201686191	MajorDMR-19-26843	31
chr1	201688318	201688530	MajorDMR-19-26844	5
chr1	201693859	201694276	MajorDMR-19-26845	7
chr1	201706412	201706449	MajorDMR-19-26846	2
chr1	201709532	201710329	MajorDMR-19-26847	11
chr1	201718319	201718611	MajorDMR-19-26848	3
chr1	201720935	201721127	MajorDMR-19-26849	2
chr1	201730247	201730922	MajorDMR-19-26850	12
chr1	201731448	201731855	MajorDMR-19-26851	2
chr1	201732408	201732836	MajorDMR-19-26852	4
chr1	201735378	201735490	MajorDMR-19-26853	2
chr1	201756198	201756355	MajorDMR-19-26854	2
chr1	201778347	201778371	MajorDMR-19-26855	2
chr1	201789987	201790195	MajorDMR-19-26856	2
chr1	201797721	201797798	MajorDMR-19-26857	2
chr1	201850284	201850689	MajorDMR-19-26858	4
chr1	201867989	201868040	MajorDMR-19-26859	2
chr1	201869266	201869340	MajorDMR-19-26860	2
chr1	201873906	201874033	MajorDMR-19-26861	5
chr1	201878084	201878377	MajorDMR-19-26862	2
chr1	201881035	201881420	MajorDMR-19-26863	3
chr1	201882009	201882180	MajorDMR-19-26864	2
chr1	201883534	201884063	MajorDMR-19-26865	5
chr1	201884952	201885027	MajorDMR-19-26866	2
chr1	201885574	201886082	MajorDMR-19-26867	7
chr1	201887349	201887838	MajorDMR-19-26868	4
chr1	201895560	201896170	MajorDMR-19-26869	3
chr1	201899445	201899498	MajorDMR-19-26870	2
chr1	201903117	201903757	MajorDMR-19-26871	7
chr1	201907286	201907300	MajorDMR-19-26872	2
chr1	201907926	201908287	MajorDMR-19-26873	3
chr1	201910680	201911140	MajorDMR-19-26874	8
chr1	201913596	201913861	MajorDMR-19-26875	2
chr1	201914428	201915011	MajorDMR-19-26876	5
chr1	201919236	201919326	MajorDMR-19-26877	2
chr1	201959375	201959491	MajorDMR-19-26878	4
chr1	201977308	201977391	MajorDMR-19-26879	2
chr1	201981873	201982361	MajorDMR-19-26880	8
chr1	201985248	201985351	MajorDMR-19-26881	2
chr1	201987238	201988374	MajorDMR-19-26882	18
chr1	201992242	201992298	MajorDMR-19-26883	3
chr1	202000593	202001595	MajorDMR-19-26884	4
chr1	202002711	202004219	MajorDMR-19-26885	16
chr1	202013882	202014188	MajorDMR-19-26886	3
chr1	202016594	202017181	MajorDMR-19-26887	4
chr1	202026272	202026627	MajorDMR-19-26888	2
chr1	202030894	202031103	MajorDMR-19-26889	2
chr1	202044574	202044625	MajorDMR-19-26890	2
chr1	202051200	202051380	MajorDMR-19-26891	2
chr1	202053972	202055211	MajorDMR-19-26892	12
chr1	202056130	202056368	MajorDMR-19-26893	4
chr1	202062594	202062699	MajorDMR-19-26894	3
chr1	202073755	202073834	MajorDMR-19-26895	3
chr1	202074944	202075900	MajorDMR-19-26896	8
chr1	202081999	202082357	MajorDMR-19-26897	3
chr1	202088207	202088430	MajorDMR-19-26898	5
chr1	202091732	202092096	MajorDMR-19-26899	12
chr1	202093313	202093773	MajorDMR-19-26900	2
chr1	202095761	202096504	MajorDMR-19-26901	10
chr1	202111013	202111082	MajorDMR-19-26902	5
chr1	202112039	202112282	MajorDMR-19-26903	4
chr1	202117559	202117810	MajorDMR-19-26904	3
chr1	202121664	202121815	MajorDMR-19-26905	9
chr1	202123326	202123443	MajorDMR-19-26906	3
chr1	202124471	202124726	MajorDMR-19-26907	5
chr1	202129184	202132745	MajorDMR-19-26908	67
chr1	202133785	202134333	MajorDMR-19-26909	5
chr1	202136702	202136858	MajorDMR-19-26910	2
chr1	202137377	202137616	MajorDMR-19-26911	2
chr1	202149172	202150224	MajorDMR-19-26912	7
chr1	202154984	202155171	MajorDMR-19-26913	3
chr1	202157060	202159523	MajorDMR-19-26914	14
chr1	202162407	202162484	MajorDMR-19-26915	2
chr1	202163341	202164040	MajorDMR-19-26916	9
chr1	202167875	202169548	MajorDMR-19-26917	16
chr1	202170503	202171724	MajorDMR-19-26918	5
chr1	202172777	202173298	MajorDMR-19-26919	9
chr1	202177105	202177632	MajorDMR-19-26920	4
chr1	202182174	202183287	MajorDMR-19-26921	15
chr1	202184494	202184746	MajorDMR-19-26922	2
chr1	202185468	202186453	MajorDMR-19-26923	6
chr1	202191237	202191787	MajorDMR-19-26924	9
chr1	202197408	202197484	MajorDMR-19-26925	2
chr1	202202142	202202841	MajorDMR-19-26926	4
chr1	202204393	202205748	MajorDMR-19-26927	8
chr1	202206257	202206504	MajorDMR-19-26928	8
chr1	202208567	202208795	MajorDMR-19-26929	3
chr1	202209518	202209533	MajorDMR-19-26930	2
chr1	202210847	202212131	MajorDMR-19-26931	11
chr1	202216897	202217674	MajorDMR-19-26932	3
chr1	202218653	202218793	MajorDMR-19-26933	3
chr1	202220234	202221319	MajorDMR-19-26934	6
chr1	202224261	202224602	MajorDMR-19-26935	3
chr1	202228734	202229044	MajorDMR-19-26936	2
chr1	202233151	202234432	MajorDMR-19-26937	8
chr1	202237772	202237866	MajorDMR-19-26938	2
chr1	202238880	202239036	MajorDMR-19-26939	2
chr1	202239962	202240113	MajorDMR-19-26940	3
chr1	202243263	202243892	MajorDMR-19-26941	3
chr1	202249779	202249955	MajorDMR-19-26942	4
chr1	202250696	202250981	MajorDMR-19-26943	2
chr1	202252161	202253312	MajorDMR-19-26944	12
chr1	202255957	202256201	MajorDMR-19-26945	4
chr1	202258041	202258359	MajorDMR-19-26946	3
chr1	202264812	202264914	MajorDMR-19-26947	3
chr1	202265461	202265723	MajorDMR-19-26948	3
chr1	202268877	202269335	MajorDMR-19-26949	3
chr1	202271893	202272185	MajorDMR-19-26950	2
chr1	202275825	202275931	MajorDMR-19-26951	3
chr1	202277505	202277814	MajorDMR-19-26952	8
chr1	202281127	202281565	MajorDMR-19-26953	10
chr1	202284770	202285268	MajorDMR-19-26954	3
chr1	202288328	202288389	MajorDMR-19-26955	2
chr1	202289043	202289084	MajorDMR-19-26956	2
chr1	202291125	202291638	MajorDMR-19-26957	4
chr1	202452643	202453622	MajorDMR-19-26958	7
chr1	202508308	202509305	MajorDMR-19-26959	12
chr1	202522796	202523089	MajorDMR-19-26960	3
chr1	202555434	202555909	MajorDMR-19-26961	3
chr1	202560388	202560417	MajorDMR-19-26962	2
chr1	202565463	202565618	MajorDMR-19-26963	3
chr1	202569146	202569588	MajorDMR-19-26964	7
chr1	202574571	202574962	MajorDMR-19-26965	6
chr1	202582177	202582295	MajorDMR-19-26966	5
chr1	202585061	202586130	MajorDMR-19-26967	23
chr1	202587399	202588864	MajorDMR-19-26968	11
chr1	202589926	202590735	MajorDMR-19-26969	3
chr1	202592399	202592445	MajorDMR-19-26970	2
chr1	202594305	202594641	MajorDMR-19-26971	2
chr1	202595894	202596529	MajorDMR-19-26972	11
chr1	202598156	202598181	MajorDMR-19-26973	2
chr1	202598777	202598877	MajorDMR-19-26974	2
chr1	202599954	202601099	MajorDMR-19-26975	11
chr1	202601742	202602113	MajorDMR-19-26976	3
chr1	202606667	202609322	MajorDMR-19-26977	20
chr1	202610373	202611531	MajorDMR-19-26978	6
chr1	202613370	202614925	MajorDMR-19-26979	28
chr1	202616360	202616908	MajorDMR-19-26980	4
chr1	202619314	202620521	MajorDMR-19-26981	6
chr1	202621339	202622364	MajorDMR-19-26982	7
chr1	202623829	202623943	MajorDMR-19-26983	2
chr1	202625272	202625472	MajorDMR-19-26984	6
chr1	202626388	202626989	MajorDMR-19-26985	8
chr1	202628011	202629371	MajorDMR-19-26986	13
chr1	202630214	202630646	MajorDMR-19-26987	4
chr1	202632027	202632915	MajorDMR-19-26988	5
chr1	202634708	202634814	MajorDMR-19-26989	2
chr1	202637321	202637545	MajorDMR-19-26990	2
chr1	202639272	202639472	MajorDMR-19-26991	3
chr1	202640536	202640835	MajorDMR-19-26992	4
chr1	202647667	202649079	MajorDMR-19-26993	9
chr1	202649984	202650660	MajorDMR-19-26994	4
chr1	202652728	202653059	MajorDMR-19-26995	3
chr1	202654202	202655299	MajorDMR-19-26996	6
chr1	202655897	202656621	MajorDMR-19-26997	6
chr1	202661952	202663176	MajorDMR-19-26998	5
chr1	202664680	202665739	MajorDMR-19-26999	5
chr1	202666397	202666434	MajorDMR-19-27000	3
chr1	202667118	202667801	MajorDMR-19-27001	12
chr1	202669455	202669758	MajorDMR-19-27002	2
chr1	202671002	202671546	MajorDMR-19-27003	6
chr1	202672108	202672158	MajorDMR-19-27004	2
chr1	202672790	202673814	MajorDMR-19-27005	7
chr1	202674379	202674598	MajorDMR-19-27006	6
chr1	202675523	202675583	MajorDMR-19-27007	2
chr1	202676196	202677102	MajorDMR-19-27008	3
chr1	202677680	202678743	MajorDMR-19-27009	14
chr1	202679890	202680092	MajorDMR-19-27010	3
chr1	202681082	202681440	MajorDMR-19-27011	3
chr1	202681986	202682883	MajorDMR-19-27012	6
chr1	202685003	202685453	MajorDMR-19-27013	5
chr1	202691284	202691345	MajorDMR-19-27014	2
chr1	202778485	202778981	MajorDMR-19-27015	2
chr1	202781056	202781788	MajorDMR-19-27016	4
chr1	202786834	202787133	MajorDMR-19-27017	2
chr1	202788424	202789509	MajorDMR-19-27018	11
chr1	202794145	202794751	MajorDMR-19-27019	3
chr1	202795669	202795849	MajorDMR-19-27020	2
chr1	202801115	202801178	MajorDMR-19-27021	2
chr1	202802250	202802652	MajorDMR-19-27022	3
chr1	202804803	202805279	MajorDMR-19-27023	3
chr1	202806143	202806549	MajorDMR-19-27024	6
chr1	202809187	202809453	MajorDMR-19-27025	7
chr1	202814236	202814985	MajorDMR-19-27026	4
chr1	202821526	202821753	MajorDMR-19-27027	6
chr1	202827488	202827586	MajorDMR-19-27028	2
chr1	202833126	202833175	MajorDMR-19-27029	2
chr1	202834470	202834622	MajorDMR-19-27030	2
chr1	202840234	202840351	MajorDMR-19-27031	2
chr1	202899087	202899567	MajorDMR-19-27032	2
chr1	202922162	202922361	MajorDMR-19-27033	4
chr1	202923478	202923739	MajorDMR-19-27034	3
chr1	202924282	202924294	MajorDMR-19-27035	2
chr1	202937611	202938943	MajorDMR-19-27036	8
chr1	202945932	202946005	MajorDMR-19-27037	2
chr1	202957197	202957304	MajorDMR-19-27038	5
chr1	202959177	202959432	MajorDMR-19-27039	2
chr1	202964090	202964130	MajorDMR-19-27040	2
chr1	202968763	202969109	MajorDMR-19-27041	6
chr1	202974952	202975822	MajorDMR-19-27042	14
chr1	203020045	203020142	MajorDMR-19-27043	3
chr1	203026165	203026294	MajorDMR-19-27044	3
chr1	203027217	203029153	MajorDMR-19-27045	15
chr1	203032519	203032750	MajorDMR-19-27046	7
chr1	203038613	203039432	MajorDMR-19-27047	7
chr1	203044406	203045717	MajorDMR-19-27048	90
chr1	203051714	203051945	MajorDMR-19-27049	4
chr1	203056405	203056996	MajorDMR-19-27050	5
chr1	203086314	203086826	MajorDMR-19-27051	4
chr1	203090163	203091049	MajorDMR-19-27052	10
chr1	203094568	203094943	MajorDMR-19-27053	4
chr1	203105009	203105321	MajorDMR-19-27054	5
chr1	203118743	203119043	MajorDMR-19-27055	3
chr1	203124600	203124641	MajorDMR-19-27056	2
chr1	203131271	203131660	MajorDMR-19-27057	2
chr1	203143568	203144143	MajorDMR-19-27058	11
chr1	203144742	203145438	MajorDMR-19-27059	15
chr1	203147779	203148133	MajorDMR-19-27060	5
chr1	203150701	203151407	MajorDMR-19-27061	6
chr1	203155883	203156634	MajorDMR-19-27062	10
chr1	203159333	203159974	MajorDMR-19-27063	5
chr1	203168787	203169292	MajorDMR-19-27064	3
chr1	203170017	203170229	MajorDMR-19-27065	2
chr1	203171609	203172215	MajorDMR-19-27066	9
chr1	203175715	203175784	MajorDMR-19-27067	2
chr1	203184086	203184364	MajorDMR-19-27068	5
chr1	203186544	203186925	MajorDMR-19-27069	6
chr1	203194328	203194404	MajorDMR-19-27070	2
chr1	203196692	203196771	MajorDMR-19-27071	2
chr1	203198030	203198135	MajorDMR-19-27072	2
chr1	203200290	203200309	MajorDMR-19-27073	2
chr1	203201521	203201773	MajorDMR-19-27074	3
chr1	203208268	203209322	MajorDMR-19-27075	9
chr1	203232671	203233248	MajorDMR-19-27076	10
chr1	203234869	203235129	MajorDMR-19-27077	3
chr1	203236975	203237128	MajorDMR-19-27078	5
chr1	203239847	203240691	MajorDMR-19-27079	4
chr1	203242519	203243841	MajorDMR-19-27080	35
chr1	203244431	203244517	MajorDMR-19-27081	3
chr1	203245369	203245770	MajorDMR-19-27082	5
chr1	203248278	203248638	MajorDMR-19-27083	4
chr1	203251516	203251733	MajorDMR-19-27084	3
chr1	203253968	203254233	MajorDMR-19-27085	3
chr1	203256122	203259206	MajorDMR-19-27086	34
chr1	203260527	203260911	MajorDMR-19-27087	8
chr1	203268572	203270221	MajorDMR-19-27088	11
chr1	203273204	203273866	MajorDMR-19-27089	13
chr1	203276162	203276945	MajorDMR-19-27090	22
chr1	203277576	203278059	MajorDMR-19-27091	6
chr1	203279132	203279367	MajorDMR-19-27092	6
chr1	203280717	203280759	MajorDMR-19-27093	2
chr1	203285761	203285818	MajorDMR-19-27094	2
chr1	203289772	203290417	MajorDMR-19-27095	7
chr1	203292471	203296047	MajorDMR-19-27096	47
chr1	203297354	203297361	MajorDMR-19-27097	2
chr1	203306721	203306734	MajorDMR-19-27098	2
chr1	203307425	203307885	MajorDMR-19-27099	4
chr1	203311313	203311889	MajorDMR-19-27100	9
chr1	203313259	203313980	MajorDMR-19-27101	4
chr1	203314711	203315835	MajorDMR-19-27102	9
chr1	203320137	203320733	MajorDMR-19-27103	13
chr1	203322612	203322855	MajorDMR-19-27104	7
chr1	203331019	203331139	MajorDMR-19-27105	6
chr1	203333304	203334124	MajorDMR-19-27106	14
chr1	203338445	203338874	MajorDMR-19-27107	3
chr1	203349816	203350974	MajorDMR-19-27108	7
chr1	203358057	203358175	MajorDMR-19-27109	2
chr1	203359528	203359667	MajorDMR-19-27110	2
chr1	203364975	203365131	MajorDMR-19-27111	4
chr1	203371813	203372221	MajorDMR-19-27112	5
chr1	203379350	203379815	MajorDMR-19-27113	5
chr1	203380811	203380858	MajorDMR-19-27114	2
chr1	203395129	203395721	MajorDMR-19-27115	5
chr1	203397771	203397803	MajorDMR-19-27116	2
chr1	203398365	203399131	MajorDMR-19-27117	7
chr1	203407136	203407335	MajorDMR-19-27118	2
chr1	203410822	203411187	MajorDMR-19-27119	4
chr1	203411772	203412072	MajorDMR-19-27120	9
chr1	203417631	203418103	MajorDMR-19-27121	6
chr1	203419629	203420085	MajorDMR-19-27122	6
chr1	203422742	203423004	MajorDMR-19-27123	4
chr1	203424121	203424270	MajorDMR-19-27124	4
chr1	203427720	203428009	MajorDMR-19-27125	2
chr1	203428586	203429141	MajorDMR-19-27126	4
chr1	203435206	203435473	MajorDMR-19-27127	7
chr1	203439010	203439737	MajorDMR-19-27128	11
chr1	203443239	203443275	MajorDMR-19-27129	2
chr1	203450039	203450150	MajorDMR-19-27130	3
chr1	203455752	203455817	MajorDMR-19-27131	3
chr1	203456346	203459633	MajorDMR-19-27132	38
chr1	203460171	203460969	MajorDMR-19-27133	5
chr1	203463237	203463529	MajorDMR-19-27134	2
chr1	203464703	203465362	MajorDMR-19-27135	4
chr1	203466189	203466330	MajorDMR-19-27136	2
chr1	203468058	203468191	MajorDMR-19-27137	2
chr1	203473850	203474298	MajorDMR-19-27138	4
chr1	203481902	203482836	MajorDMR-19-27139	11
chr1	203484965	203485091	MajorDMR-19-27140	2
chr1	203486787	203487196	MajorDMR-19-27141	4
chr1	203489667	203489788	MajorDMR-19-27142	3
chr1	203491145	203491537	MajorDMR-19-27143	2
chr1	203492841	203494017	MajorDMR-19-27144	9
chr1	203498196	203498817	MajorDMR-19-27145	4
chr1	203517955	203518128	MajorDMR-19-27146	2
chr1	203524260	203524317	MajorDMR-19-27147	2
chr1	203537886	203537904	MajorDMR-19-27148	2
chr1	203542681	203542876	MajorDMR-19-27149	2
chr1	203551964	203552476	MajorDMR-19-27150	3
chr1	203554721	203555910	MajorDMR-19-27151	11
chr1	203559204	203559241	MajorDMR-19-27152	2
chr1	203561999	203562067	MajorDMR-19-27153	2
chr1	203570364	203570642	MajorDMR-19-27154	5
chr1	203575457	203575491	MajorDMR-19-27155	2
chr1	203576480	203576493	MajorDMR-19-27156	3
chr1	203579350	203579513	MajorDMR-19-27157	5
chr1	203582223	203582463	MajorDMR-19-27158	2
chr1	203594040	203594581	MajorDMR-19-27159	13
chr1	203597911	203598482	MajorDMR-19-27160	4
chr1	203599005	203599087	MajorDMR-19-27161	2
chr1	203608043	203608198	MajorDMR-19-27162	5
chr1	203619358	203619874	MajorDMR-19-27163	17
chr1	203620982	203621172	MajorDMR-19-27164	4
chr1	203621942	203622124	MajorDMR-19-27165	2
chr1	203626404	203626582	MajorDMR-19-27166	4
chr1	203642998	203643306	MajorDMR-19-27167	9
chr1	203644734	203644918	MajorDMR-19-27168	6
chr1	203662498	203662938	MajorDMR-19-27169	3
chr1	203672837	203672961	MajorDMR-19-27170	3
chr1	203701077	203701254	MajorDMR-19-27171	3
chr1	203711658	203711700	MajorDMR-19-27172	2
chr1	203723794	203723950	MajorDMR-19-27173	2
chr1	203725914	203726120	MajorDMR-19-27174	2
chr1	203734166	203734560	MajorDMR-19-27175	8
chr1	203740304	203741844	MajorDMR-19-27176	8
chr1	203745787	203745954	MajorDMR-19-27177	2
chr1	203747480	203747841	MajorDMR-19-27178	3
chr1	203752299	203752352	MajorDMR-19-27179	3
chr1	203798571	203798998	MajorDMR-19-27180	7
chr1	203799957	203800230	MajorDMR-19-27181	4
chr1	203873866	203874015	MajorDMR-19-27182	2
chr1	203875651	203875750	MajorDMR-19-27183	3
chr1	203882328	203882545	MajorDMR-19-27184	2
chr1	203899425	203899516	MajorDMR-19-27185	2
chr1	203901753	203901955	MajorDMR-19-27186	3
chr1	203909664	203909680	MajorDMR-19-27187	2
chr1	203911025	203911403	MajorDMR-19-27188	2
chr1	203924290	203924492	MajorDMR-19-27189	2
chr1	203926174	203926227	MajorDMR-19-27190	4
chr1	203957032	203957246	MajorDMR-19-27191	2
chr1	203964289	203964642	MajorDMR-19-27192	4
chr1	203965349	203966098	MajorDMR-19-27193	7
chr1	203981936	203982492	MajorDMR-19-27194	6
chr1	203985764	203986011	MajorDMR-19-27195	2
chr1	203986669	203986779	MajorDMR-19-27196	2
chr1	203994977	203996001	MajorDMR-19-27197	12
chr1	203997046	203997429	MajorDMR-19-27198	2
chr1	204000322	204001057	MajorDMR-19-27199	10
chr1	204004816	204004822	MajorDMR-19-27200	2
chr1	204010600	204011025	MajorDMR-19-27201	5
chr1	204012995	204013103	MajorDMR-19-27202	2
chr1	204013646	204014838	MajorDMR-19-27203	10
chr1	204018795	204018883	MajorDMR-19-27204	2
chr1	204034139	204035125	MajorDMR-19-27205	8
chr1	204036285	204036711	MajorDMR-19-27206	4
chr1	204041547	204041850	MajorDMR-19-27207	11
chr1	204046651	204047879	MajorDMR-19-27208	13
chr1	204049122	204049684	MajorDMR-19-27209	8
chr1	204050267	204051506	MajorDMR-19-27210	15
chr1	204053720	204054006	MajorDMR-19-27211	3
chr1	204057330	204058696	MajorDMR-19-27212	9
chr1	204060404	204060510	MajorDMR-19-27213	3
chr1	204062249	204064435	MajorDMR-19-27214	20
chr1	204066217	204066373	MajorDMR-19-27215	2
chr1	204068976	204070330	MajorDMR-19-27216	6
chr1	204071181	204075077	MajorDMR-19-27217	38
chr1	204077521	204078481	MajorDMR-19-27218	17
chr1	204087997	204088206	MajorDMR-19-27219	2
chr1	204092660	204092715	MajorDMR-19-27220	2
chr1	204096194	204096416	MajorDMR-19-27221	5
chr1	204097063	204098989	MajorDMR-19-27222	7
chr1	204106254	204106376	MajorDMR-19-27223	2
chr1	204110927	204111056	MajorDMR-19-27224	2
chr1	204112425	204112894	MajorDMR-19-27225	3
chr1	204121835	204121866	MajorDMR-19-27226	2
chr1	204125158	204125557	MajorDMR-19-27227	2
chr1	204127170	204127445	MajorDMR-19-27228	5
chr1	204129175	204129422	MajorDMR-19-27229	3
chr1	204129998	204130438	MajorDMR-19-27230	3
chr1	204131116	204131498	MajorDMR-19-27231	2
chr1	204135395	204135687	MajorDMR-19-27232	4
chr1	204136551	204136657	MajorDMR-19-27233	2
chr1	204140955	204141019	MajorDMR-19-27234	3
chr1	204146338	204146907	MajorDMR-19-27235	4
chr1	204148107	204148930	MajorDMR-19-27236	5
chr1	204150864	204150977	MajorDMR-19-27237	4
chr1	204155984	204155998	MajorDMR-19-27238	2
chr1	204156985	204157354	MajorDMR-19-27239	3
chr1	204159319	204159963	MajorDMR-19-27240	34
chr1	204163873	204164233	MajorDMR-19-27241	8
chr1	204165270	204166398	MajorDMR-19-27242	18
chr1	204168035	204168816	MajorDMR-19-27243	7
chr1	204170779	204170926	MajorDMR-19-27244	3
chr1	204173073	204173155	MajorDMR-19-27245	3
chr1	204176481	204176598	MajorDMR-19-27246	2
chr1	204182501	204183084	MajorDMR-19-27247	4
chr1	204183602	204183656	MajorDMR-19-27248	4
chr1	204195412	204195533	MajorDMR-19-27249	5
chr1	204223478	204223493	MajorDMR-19-27250	3
chr1	204227671	204227709	MajorDMR-19-27251	3
chr1	204254803	204257638	MajorDMR-19-27252	27
chr1	204258662	204258683	MajorDMR-19-27253	3
chr1	204264890	204265675	MajorDMR-19-27254	7
chr1	204273304	204273520	MajorDMR-19-27255	4
chr1	204276498	204276671	MajorDMR-19-27256	6
chr1	204279716	204280041	MajorDMR-19-27257	2
chr1	204282964	204283611	MajorDMR-19-27258	5
chr1	204296544	204296709	MajorDMR-19-27259	8
chr1	204302193	204302279	MajorDMR-19-27260	3
chr1	204334953	204335243	MajorDMR-19-27261	3
chr1	204335968	204336036	MajorDMR-19-27262	2
chr1	204337789	204338794	MajorDMR-19-27263	10
chr1	204341115	204341513	MajorDMR-19-27264	3
chr1	204343314	204343346	MajorDMR-19-27265	2
chr1	204345765	204345953	MajorDMR-19-27266	6
chr1	204351262	204351819	MajorDMR-19-27267	12
chr1	204355926	204356246	MajorDMR-19-27268	4
chr1	204360074	204360412	MajorDMR-19-27269	3
chr1	204415082	204415674	MajorDMR-19-27270	6
chr1	204416688	204417046	MajorDMR-19-27271	2
chr1	204417884	204418360	MajorDMR-19-27272	2
chr1	204422335	204422585	MajorDMR-19-27273	5
chr1	204430478	204431466	MajorDMR-19-27274	13
chr1	204433506	204433728	MajorDMR-19-27275	3
chr1	204434770	204436527	MajorDMR-19-27276	21
chr1	204444930	204446637	MajorDMR-19-27277	19
chr1	204447823	204448665	MajorDMR-19-27278	4
chr1	204449911	204450969	MajorDMR-19-27279	17
chr1	204454739	204454909	MajorDMR-19-27280	5
chr1	204459138	204459585	MajorDMR-19-27281	4
chr1	204465153	204465874	MajorDMR-19-27282	17
chr1	204467851	204468841	MajorDMR-19-27283	7
chr1	204481470	204483024	MajorDMR-19-27284	27
chr1	204486300	204486327	MajorDMR-19-27285	4
chr1	204490140	204490561	MajorDMR-19-27286	4
chr1	204547496	204548826	MajorDMR-19-27287	15
chr1	204554127	204554504	MajorDMR-19-27288	2
chr1	204559033	204559109	MajorDMR-19-27289	2
chr1	204561963	204562442	MajorDMR-19-27290	3
chr1	204567664	204567794	MajorDMR-19-27291	2
chr1	204571496	204571626	MajorDMR-19-27292	3
chr1	204572294	204572514	MajorDMR-19-27293	2
chr1	204574919	204574961	MajorDMR-19-27294	2
chr1	204577313	204577466	MajorDMR-19-27295	2
chr1	204592540	204592556	MajorDMR-19-27296	2
chr1	204595249	204595815	MajorDMR-19-27297	5
chr1	204597056	204597272	MajorDMR-19-27298	2
chr1	204599287	204599913	MajorDMR-19-27299	16
chr1	204620900	204622165	MajorDMR-19-27300	12
chr1	204623095	204623243	MajorDMR-19-27301	2
chr1	204633926	204634144	MajorDMR-19-27302	2
chr1	204639373	204639419	MajorDMR-19-27303	2
chr1	204648224	204648288	MajorDMR-19-27304	2
chr1	204649571	204649634	MajorDMR-19-27305	2
chr1	204656083	204656751	MajorDMR-19-27306	3
chr1	204658542	204658908	MajorDMR-19-27307	3
chr1	204661976	204662808	MajorDMR-19-27308	5
chr1	204663525	204663783	MajorDMR-19-27309	6
chr1	204664951	204665398	MajorDMR-19-27310	3
chr1	204666236	204666726	MajorDMR-19-27311	3
chr1	204668108	204668707	MajorDMR-19-27312	3
chr1	204672375	204672692	MajorDMR-19-27313	2
chr1	204678896	204680951	MajorDMR-19-27314	21
chr1	204681815	204681871	MajorDMR-19-27315	2
chr1	204683570	204684647	MajorDMR-19-27316	7
chr1	204690436	204691182	MajorDMR-19-27317	9
chr1	204695215	204695772	MajorDMR-19-27318	3
chr1	204697332	204697780	MajorDMR-19-27319	3
chr1	204699382	204700865	MajorDMR-19-27320	16
chr1	204702581	204702596	MajorDMR-19-27321	2
chr1	204703382	204703849	MajorDMR-19-27322	3
chr1	204717837	204718456	MajorDMR-19-27323	3
chr1	204719797	204720838	MajorDMR-19-27324	5
chr1	204725876	204726076	MajorDMR-19-27325	2
chr1	204729686	204729758	MajorDMR-19-27326	2
chr1	204733283	204733511	MajorDMR-19-27327	2
chr1	204734379	204734827	MajorDMR-19-27328	5
chr1	204735423	204736340	MajorDMR-19-27329	6
chr1	204740450	204740585	MajorDMR-19-27330	3
chr1	204744036	204744142	MajorDMR-19-27331	2
chr1	204744757	204745081	MajorDMR-19-27332	4
chr1	204747286	204747314	MajorDMR-19-27333	2
chr1	204751922	204752601	MajorDMR-19-27334	7
chr1	204756390	204756467	MajorDMR-19-27335	2
chr1	204759081	204759575	MajorDMR-19-27336	5
chr1	204760936	204762679	MajorDMR-19-27337	15
chr1	204768449	204769015	MajorDMR-19-27338	3
chr1	204782631	204782908	MajorDMR-19-27339	2
chr1	204783773	204784517	MajorDMR-19-27340	4
chr1	204786433	204786569	MajorDMR-19-27341	2
chr1	204790741	204790994	MajorDMR-19-27342	3
chr1	204806792	204806895	MajorDMR-19-27343	3
chr1	204810190	204810490	MajorDMR-19-27344	4
chr1	204814076	204814565	MajorDMR-19-27345	3
chr1	204816780	204817249	MajorDMR-19-27346	2
chr1	204821351	204821489	MajorDMR-19-27347	2
chr1	204823389	204823501	MajorDMR-19-27348	2
chr1	204826474	204826657	MajorDMR-19-27349	2
chr1	204832133	204832315	MajorDMR-19-27350	3
chr1	204844764	204844894	MajorDMR-19-27351	2
chr1	204865748	204866506	MajorDMR-19-27352	3
chr1	204881205	204881438	MajorDMR-19-27353	3
chr1	204889438	204889931	MajorDMR-19-27354	4
chr1	204897110	204897139	MajorDMR-19-27355	2
chr1	204898043	204898424	MajorDMR-19-27356	2
chr1	204901592	204901886	MajorDMR-19-27357	2
chr1	204903883	204904085	MajorDMR-19-27358	2
chr1	204917497	204918335	MajorDMR-19-27359	4
chr1	204919461	204920402	MajorDMR-19-27360	4
chr1	204923328	204923822	MajorDMR-19-27361	2
chr1	204926809	204926976	MajorDMR-19-27362	2
chr1	204944469	204944844	MajorDMR-19-27363	5
chr1	204946352	204946613	MajorDMR-19-27364	3
chr1	204950179	204950484	MajorDMR-19-27365	2
chr1	204952272	204952882	MajorDMR-19-27366	11
chr1	204954146	204954302	MajorDMR-19-27367	2
chr1	204960285	204960698	MajorDMR-19-27368	4
chr1	204961785	204961800	MajorDMR-19-27369	2
chr1	204967264	204968038	MajorDMR-19-27370	4
chr1	204971484	204971608	MajorDMR-19-27371	5
chr1	204981333	204982488	MajorDMR-19-27372	9
chr1	204986477	204986727	MajorDMR-19-27373	3
chr1	204995304	204996102	MajorDMR-19-27374	10
chr1	204997769	204998246	MajorDMR-19-27375	4
chr1	204998855	204999344	MajorDMR-19-27376	2
chr1	204999915	205000986	MajorDMR-19-27377	18
chr1	205008800	205008925	MajorDMR-19-27378	2
chr1	205009917	205010414	MajorDMR-19-27379	2
chr1	205013745	205014657	MajorDMR-19-27380	11
chr1	205015468	205016298	MajorDMR-19-27381	5
chr1	205021050	205021410	MajorDMR-19-27382	3
chr1	205022138	205022194	MajorDMR-19-27383	4
chr1	205023110	205023205	MajorDMR-19-27384	3
chr1	205023843	205024101	MajorDMR-19-27385	3
chr1	205024866	205025012	MajorDMR-19-27386	2
chr1	205030419	205030596	MajorDMR-19-27387	2
chr1	205038687	205038813	MajorDMR-19-27388	4
chr1	205044924	205045080	MajorDMR-19-27389	2
chr1	205094106	205094250	MajorDMR-19-27390	2
chr1	205107077	205108199	MajorDMR-19-27391	8
chr1	205158241	205158839	MajorDMR-19-27392	4
chr1	205164881	205165012	MajorDMR-19-27393	4
chr1	205171191	205171313	MajorDMR-19-27394	3
chr1	205173113	205173545	MajorDMR-19-27395	4
chr1	205181282	205181670	MajorDMR-19-27396	4
chr1	205183465	205184726	MajorDMR-19-27397	6
chr1	205199436	205199702	MajorDMR-19-27398	2
chr1	205207282	205207481	MajorDMR-19-27399	4
chr1	205217743	205218734	MajorDMR-19-27400	8
chr1	205222482	205222569	MajorDMR-19-27401	2
chr1	205227664	205228121	MajorDMR-19-27402	4
chr1	205231416	205232139	MajorDMR-19-27403	6
chr1	205236366	205236987	MajorDMR-19-27404	8
chr1	205245638	205245880	MajorDMR-19-27405	6
chr1	205248344	205248430	MajorDMR-19-27406	2
chr1	205252763	205253134	MajorDMR-19-27407	2
chr1	205253946	205255990	MajorDMR-19-27408	19
chr1	205256548	205258095	MajorDMR-19-27409	16
chr1	205263656	205263739	MajorDMR-19-27410	3
chr1	205267728	205267756	MajorDMR-19-27411	2
chr1	205268939	205269875	MajorDMR-19-27412	7
chr1	205271054	205271111	MajorDMR-19-27413	3
chr1	205282172	205283501	MajorDMR-19-27414	29
chr1	205284260	205284311	MajorDMR-19-27415	2
chr1	205284815	205287034	MajorDMR-19-27416	15
chr1	205287592	205289912	MajorDMR-19-27417	24
chr1	205294119	205294286	MajorDMR-19-27418	5
chr1	205296239	205296564	MajorDMR-19-27419	4
chr1	205297724	205299455	MajorDMR-19-27420	6
chr1	205306779	205307254	MajorDMR-19-27421	3
chr1	205308224	205308647	MajorDMR-19-27422	4
chr1	205312226	205312613	MajorDMR-19-27423	17
chr1	205317527	205318995	MajorDMR-19-27424	12
chr1	205329424	205330555	MajorDMR-19-27425	12
chr1	205331872	205331926	MajorDMR-19-27426	2
chr1	205334300	205335487	MajorDMR-19-27427	6
chr1	205341239	205341707	MajorDMR-19-27428	4
chr1	205348329	205348343	MajorDMR-19-27429	2
chr1	205363731	205363931	MajorDMR-19-27430	2
chr1	205366650	205366790	MajorDMR-19-27431	2
chr1	205369329	205369337	MajorDMR-19-27432	2
chr1	205371764	205372224	MajorDMR-19-27433	2
chr1	205375522	205375831	MajorDMR-19-27434	3
chr1	205376904	205377317	MajorDMR-19-27435	3
chr1	205379863	205379990	MajorDMR-19-27436	2
chr1	205384322	205384954	MajorDMR-19-27437	4
chr1	205389359	205389440	MajorDMR-19-27438	2
chr1	205393097	205393466	MajorDMR-19-27439	6
chr1	205395301	205395476	MajorDMR-19-27440	2
chr1	205405468	205405612	MajorDMR-19-27441	5
chr1	205407827	205408067	MajorDMR-19-27442	5
chr1	205409375	205410697	MajorDMR-19-27443	23
chr1	205416290	205416335	MajorDMR-19-27444	2
chr1	205416875	205417315	MajorDMR-19-27445	7
chr1	205418802	205421179	MajorDMR-19-27446	31
chr1	205422726	205424864	MajorDMR-19-27447	26
chr1	205426635	205427056	MajorDMR-19-27448	8
chr1	205428206	205429337	MajorDMR-19-27449	5
chr1	205431988	205432028	MajorDMR-19-27450	2
chr1	205434513	205434547	MajorDMR-19-27451	2
chr1	205435698	205436592	MajorDMR-19-27452	8
chr1	205438964	205439131	MajorDMR-19-27453	3
chr1	205441550	205442825	MajorDMR-19-27454	17
chr1	205447171	205447322	MajorDMR-19-27455	3
chr1	205448800	205449087	MajorDMR-19-27456	6
chr1	205449669	205451211	MajorDMR-19-27457	33
chr1	205452300	205453248	MajorDMR-19-27458	9
chr1	205454080	205454644	MajorDMR-19-27459	7
chr1	205455183	205456046	MajorDMR-19-27460	4
chr1	205457279	205457724	MajorDMR-19-27461	5
chr1	205458918	205459575	MajorDMR-19-27462	11
chr1	205460673	205463040	MajorDMR-19-27463	21
chr1	205464455	205464526	MajorDMR-19-27464	3
chr1	205472316	205472547	MajorDMR-19-27465	3
chr1	205473392	205473484	MajorDMR-19-27466	3
chr1	205474615	205475282	MajorDMR-19-27467	17
chr1	205481105	205481507	MajorDMR-19-27468	6
chr1	205487744	205489305	MajorDMR-19-27469	9
chr1	205491187	205491232	MajorDMR-19-27470	2
chr1	205494967	205495102	MajorDMR-19-27471	3
chr1	205505851	205506382	MajorDMR-19-27472	8
chr1	205507576	205507648	MajorDMR-19-27473	3
chr1	205508960	205509140	MajorDMR-19-27474	6
chr1	205510055	205510198	MajorDMR-19-27475	2
chr1	205514940	205515011	MajorDMR-19-27476	3
chr1	205517725	205517955	MajorDMR-19-27477	2
chr1	205533085	205533339	MajorDMR-19-27478	4
chr1	205534987	205535421	MajorDMR-19-27479	2
chr1	205541407	205541440	MajorDMR-19-27480	2
chr1	205548207	205548283	MajorDMR-19-27481	2
chr1	205551181	205552365	MajorDMR-19-27482	15
chr1	205553873	205554083	MajorDMR-19-27483	3
chr1	205557946	205558223	MajorDMR-19-27484	5
chr1	205562424	205563263	MajorDMR-19-27485	11
chr1	205574352	205574477	MajorDMR-19-27486	2
chr1	205583945	205583957	MajorDMR-19-27487	2
chr1	205592867	205593289	MajorDMR-19-27488	5
chr1	205595244	205595496	MajorDMR-19-27489	4
chr1	205597927	205597980	MajorDMR-19-27490	2
chr1	205598979	205599088	MajorDMR-19-27491	5
chr1	205599664	205599836	MajorDMR-19-27492	2
chr1	205621593	205621995	MajorDMR-19-27493	2
chr1	205626191	205626257	MajorDMR-19-27494	3
chr1	205629210	205629493	MajorDMR-19-27495	2
chr1	205632661	205633006	MajorDMR-19-27496	11
chr1	205633664	205634976	MajorDMR-19-27497	7
chr1	205637475	205638986	MajorDMR-19-27498	26
chr1	205641039	205641543	MajorDMR-19-27499	9
chr1	205647704	205648884	MajorDMR-19-27500	7
chr1	205662318	205663252	MajorDMR-19-27501	8
chr1	205670232	205670689	MajorDMR-19-27502	4
chr1	205673820	205674708	MajorDMR-19-27503	7
chr1	205684786	205684979	MajorDMR-19-27504	5
chr1	205685604	205685972	MajorDMR-19-27505	4
chr1	205711555	205711631	MajorDMR-19-27506	3
chr1	205729204	205729570	MajorDMR-19-27507	2
chr1	205736449	205736638	MajorDMR-19-27508	2
chr1	205743198	205743787	MajorDMR-19-27509	14
chr1	205746635	205747584	MajorDMR-19-27510	10
chr1	205749190	205749675	MajorDMR-19-27511	7
chr1	205750238	205750611	MajorDMR-19-27512	3
chr1	205756550	205757288	MajorDMR-19-27513	9
chr1	205760824	205761079	MajorDMR-19-27514	2
chr1	205774313	205774661	MajorDMR-19-27515	2
chr1	205775408	205775494	MajorDMR-19-27516	3
chr1	205783342	205783743	MajorDMR-19-27517	3
chr1	205785533	205785606	MajorDMR-19-27518	2
chr1	205786664	205786733	MajorDMR-19-27519	2
chr1	205793583	205793595	MajorDMR-19-27520	2
chr1	205795338	205795768	MajorDMR-19-27521	2
chr1	205797968	205798048	MajorDMR-19-27522	2
chr1	205801300	205802728	MajorDMR-19-27523	14
chr1	205803563	205803581	MajorDMR-19-27524	3
chr1	205827768	205827925	MajorDMR-19-27525	3
chr1	205844464	205844665	MajorDMR-19-27526	4
chr1	205858235	205858442	MajorDMR-19-27527	3
chr1	205861527	205861646	MajorDMR-19-27528	2
chr1	205872833	205873047	MajorDMR-19-27529	2
chr1	205878875	205878890	MajorDMR-19-27530	2
chr1	205881639	205882036	MajorDMR-19-27531	2
chr1	205884137	205884809	MajorDMR-19-27532	10
chr1	205888802	205889585	MajorDMR-19-27533	10
chr1	205898186	205898283	MajorDMR-19-27534	3
chr1	205902777	205903245	MajorDMR-19-27535	4
chr1	205905562	205905709	MajorDMR-19-27536	3
chr1	205908638	205909082	MajorDMR-19-27537	6
chr1	205909934	205911187	MajorDMR-19-27538	4
chr1	205911997	205913139	MajorDMR-19-27539	9
chr1	205914515	205915084	MajorDMR-19-27540	3
chr1	205917209	205917316	MajorDMR-19-27541	2
chr1	206079604	206079654	MajorDMR-19-27542	3
chr1	206086102	206086125	MajorDMR-19-27543	2
chr1	206087546	206088374	MajorDMR-19-27544	18
chr1	206089607	206089712	MajorDMR-19-27545	2
chr1	206090808	206091027	MajorDMR-19-27546	3
chr1	206092853	206093076	MajorDMR-19-27547	3
chr1	206094163	206094324	MajorDMR-19-27548	2
chr1	206096756	206097045	MajorDMR-19-27549	2
chr1	206097611	206098797	MajorDMR-19-27550	12
chr1	206099598	206100068	MajorDMR-19-27551	3
chr1	206100606	206102431	MajorDMR-19-27552	18
chr1	206103645	206104198	MajorDMR-19-27553	7
chr1	206105033	206105136	MajorDMR-19-27554	4
chr1	206106471	206106686	MajorDMR-19-27555	3
chr1	206107870	206108258	MajorDMR-19-27556	3
chr1	206109138	206109560	MajorDMR-19-27557	10
chr1	206110387	206110682	MajorDMR-19-27558	6
chr1	206111777	206112290	MajorDMR-19-27559	4
chr1	206113481	206114537	MajorDMR-19-27560	10
chr1	206115471	206115968	MajorDMR-19-27561	2
chr1	206116921	206117194	MajorDMR-19-27562	4
chr1	206119386	206119927	MajorDMR-19-27563	6
chr1	206120527	206121420	MajorDMR-19-27564	7
chr1	206122745	206122787	MajorDMR-19-27565	2
chr1	206124627	206125854	MajorDMR-19-27566	7
chr1	206126582	206126590	MajorDMR-19-27567	2
chr1	206129080	206129244	MajorDMR-19-27568	2
chr1	206131198	206131640	MajorDMR-19-27569	4
chr1	206147009	206147087	MajorDMR-19-27570	2
chr1	206171303	206171462	MajorDMR-19-27571	2
chr1	206172075	206172478	MajorDMR-19-27572	5
chr1	206173341	206173425	MajorDMR-19-27573	2
chr1	206175798	206175808	MajorDMR-19-27574	2
chr1	206195157	206195576	MajorDMR-19-27575	3
chr1	206199807	206200407	MajorDMR-19-27576	3
chr1	206204830	206205017	MajorDMR-19-27577	2
chr1	206206056	206206122	MajorDMR-19-27578	4
chr1	206209947	206210140	MajorDMR-19-27579	6
chr1	206212765	206213101	MajorDMR-19-27580	4
chr1	206223114	206223500	MajorDMR-19-27581	9
chr1	206225937	206226049	MajorDMR-19-27582	2
chr1	206233913	206234852	MajorDMR-19-27583	4
chr1	206238284	206238374	MajorDMR-19-27584	3
chr1	206239121	206240662	MajorDMR-19-27585	11
chr1	206241937	206242275	MajorDMR-19-27586	6
chr1	206242852	206243974	MajorDMR-19-27587	10
chr1	206246900	206247255	MajorDMR-19-27588	2
chr1	206251772	206251921	MajorDMR-19-27589	3
chr1	206257860	206258259	MajorDMR-19-27590	4
chr1	206260780	206260788	MajorDMR-19-27591	2
chr1	206266192	206266652	MajorDMR-19-27592	3
chr1	206270083	206270344	MajorDMR-19-27593	5
chr1	206272751	206273458	MajorDMR-19-27594	8
chr1	206274038	206275444	MajorDMR-19-27595	10
chr1	206288040	206288749	MajorDMR-19-27596	10
chr1	206290319	206290582	MajorDMR-19-27597	5
chr1	206292460	206293101	MajorDMR-19-27598	11
chr1	206300798	206300938	MajorDMR-19-27599	2
chr1	206301548	206302207	MajorDMR-19-27600	6
chr1	206304095	206304150	MajorDMR-19-27601	2
chr1	206306081	206306499	MajorDMR-19-27602	7
chr1	206308745	206309315	MajorDMR-19-27603	4
chr1	206311565	206311693	MajorDMR-19-27604	3
chr1	206326089	206326592	MajorDMR-19-27605	3
chr1	206327660	206329237	MajorDMR-19-27606	23
chr1	206482749	206483037	MajorDMR-19-27607	3
chr1	206483766	206483890	MajorDMR-19-27608	3
chr1	206485991	206486342	MajorDMR-19-27609	3
chr1	206488607	206488728	MajorDMR-19-27610	3
chr1	206499235	206499737	MajorDMR-19-27611	2
chr1	206500621	206500670	MajorDMR-19-27612	2
chr1	206505776	206506626	MajorDMR-19-27613	10
chr1	206524453	206524838	MajorDMR-19-27614	3
chr1	206529183	206529426	MajorDMR-19-27615	2
chr1	206535325	206535537	MajorDMR-19-27616	3
chr1	206536789	206537189	MajorDMR-19-27617	7
chr1	206538742	206538809	MajorDMR-19-27618	2
chr1	206539643	206539937	MajorDMR-19-27619	5
chr1	206548787	206549835	MajorDMR-19-27620	7
chr1	206551713	206551935	MajorDMR-19-27621	3
chr1	206556207	206558039	MajorDMR-19-27622	9
chr1	206558594	206559102	MajorDMR-19-27623	3
chr1	206566901	206567368	MajorDMR-19-27624	4
chr1	206567921	206568076	MajorDMR-19-27625	2
chr1	206568614	206569206	MajorDMR-19-27626	4
chr1	206574645	206574954	MajorDMR-19-27627	2
chr1	206577100	206578111	MajorDMR-19-27628	5
chr1	206579961	206580130	MajorDMR-19-27629	3
chr1	206584767	206584896	MajorDMR-19-27630	2
chr1	206592881	206593026	MajorDMR-19-27631	2
chr1	206599163	206599236	MajorDMR-19-27632	2
chr1	206602899	206602932	MajorDMR-19-27633	2
chr1	206607604	206607692	MajorDMR-19-27634	3
chr1	206614692	206614761	MajorDMR-19-27635	3
chr1	206618096	206619026	MajorDMR-19-27636	5
chr1	206621925	206622701	MajorDMR-19-27637	6
chr1	206623756	206623843	MajorDMR-19-27638	2
chr1	206630909	206630959	MajorDMR-19-27639	4
chr1	206634403	206635003	MajorDMR-19-27640	5
chr1	206639306	206642059	MajorDMR-19-27641	33
chr1	206643374	206643378	MajorDMR-19-27642	2
chr1	206644761	206646485	MajorDMR-19-27643	14
chr1	206660414	206661103	MajorDMR-19-27644	15
chr1	206669184	206669958	MajorDMR-19-27645	9
chr1	206677341	206677946	MajorDMR-19-27646	9
chr1	206679945	206680251	MajorDMR-19-27647	9
chr1	206689756	206689937	MajorDMR-19-27648	9
chr1	206700110	206700203	MajorDMR-19-27649	2
chr1	206708848	206709516	MajorDMR-19-27650	3
chr1	206731221	206732286	MajorDMR-19-27651	16
chr1	206733070	206733239	MajorDMR-19-27652	2
chr1	206736173	206736799	MajorDMR-19-27653	10
chr1	206741651	206741876	MajorDMR-19-27654	10
chr1	206746804	206747020	MajorDMR-19-27655	3
chr1	206748310	206749600	MajorDMR-19-27656	15
chr1	206753138	206754028	MajorDMR-19-27657	14
chr1	206755209	206755399	MajorDMR-19-27658	7
chr1	206786480	206786632	MajorDMR-19-27659	4
chr1	206788264	206788651	MajorDMR-19-27660	2
chr1	206795101	206795438	MajorDMR-19-27661	2
chr1	206801955	206802151	MajorDMR-19-27662	3
chr1	206804679	206804705	MajorDMR-19-27663	2
chr1	206808201	206808226	MajorDMR-19-27664	3
chr1	206817102	206817419	MajorDMR-19-27665	3
chr1	206828119	206828393	MajorDMR-19-27666	2
chr1	206831231	206832293	MajorDMR-19-27667	27
chr1	206836638	206837384	MajorDMR-19-27668	10
chr1	206845436	206845896	MajorDMR-19-27669	7
chr1	206846538	206846806	MajorDMR-19-27670	4
chr1	206852847	206853851	MajorDMR-19-27671	15
chr1	206855703	206855800	MajorDMR-19-27672	2
chr1	206859899	206860437	MajorDMR-19-27673	7
chr1	206865030	206865310	MajorDMR-19-27674	4
chr1	206865826	206867282	MajorDMR-19-27675	14
chr1	206869637	206869671	MajorDMR-19-27676	3
chr1	206870588	206870898	MajorDMR-19-27677	4
chr1	206872398	206873297	MajorDMR-19-27678	12
chr1	206877854	206877919	MajorDMR-19-27679	3
chr1	206881554	206882452	MajorDMR-19-27680	4
chr1	206886515	206886659	MajorDMR-19-27681	2
chr1	206887630	206888104	MajorDMR-19-27682	4
chr1	206889604	206889807	MajorDMR-19-27683	3
chr1	206890700	206890896	MajorDMR-19-27684	2
chr1	206897026	206897782	MajorDMR-19-27685	7
chr1	206906523	206906657	MajorDMR-19-27686	2
chr1	206908048	206908201	MajorDMR-19-27687	4
chr1	206909225	206909369	MajorDMR-19-27688	3
chr1	206912957	206913452	MajorDMR-19-27689	6
chr1	206914381	206914499	MajorDMR-19-27690	3
chr1	206916855	206917105	MajorDMR-19-27691	6
chr1	206918178	206918243	MajorDMR-19-27692	4
chr1	206923211	206923345	MajorDMR-19-27693	2
chr1	206925379	206926155	MajorDMR-19-27694	3
chr1	206931290	206931405	MajorDMR-19-27695	3
chr1	206939771	206940448	MajorDMR-19-27696	9
chr1	206941363	206941371	MajorDMR-19-27697	2
chr1	206942412	206942952	MajorDMR-19-27698	7
chr1	206943515	206946596	MajorDMR-19-27699	32
chr1	206947476	206948479	MajorDMR-19-27700	5
chr1	206950933	206951534	MajorDMR-19-27701	14
chr1	206952933	206953606	MajorDMR-19-27702	4
chr1	206954737	206955090	MajorDMR-19-27703	6
chr1	206957836	206958018	MajorDMR-19-27704	8
chr1	206958698	206958722	MajorDMR-19-27705	2
chr1	206970333	206970690	MajorDMR-19-27706	6
chr1	206971194	206971630	MajorDMR-19-27707	3
chr1	206994146	206994164	MajorDMR-19-27708	2
chr1	206997276	206998019	MajorDMR-19-27709	8
chr1	206999848	207000148	MajorDMR-19-27710	3
chr1	207002660	207002793	MajorDMR-19-27711	2
chr1	207003486	207003543	MajorDMR-19-27712	2
chr1	207005854	207007274	MajorDMR-19-27713	7
chr1	207008234	207008721	MajorDMR-19-27714	5
chr1	207014869	207015310	MajorDMR-19-27715	5
chr1	207032401	207032730	MajorDMR-19-27716	6
chr1	207037064	207037438	MajorDMR-19-27717	2
chr1	207038311	207039110	MajorDMR-19-27718	6
chr1	207060894	207061208	MajorDMR-19-27719	3
chr1	207064095	207064348	MajorDMR-19-27720	6
chr1	207066708	207066993	MajorDMR-19-27721	2
chr1	207079153	207079737	MajorDMR-19-27722	3
chr1	207080532	207080873	MajorDMR-19-27723	7
chr1	207083392	207083626	MajorDMR-19-27724	3
chr1	207087295	207087329	MajorDMR-19-27725	2
chr1	207092384	207092596	MajorDMR-19-27726	2
chr1	207094863	207096834	MajorDMR-19-27727	18
chr1	207098485	207098974	MajorDMR-19-27728	7
chr1	207100672	207100730	MajorDMR-19-27729	2
chr1	207103607	207104263	MajorDMR-19-27730	19
chr1	207106744	207106882	MajorDMR-19-27731	4
chr1	207108899	207109105	MajorDMR-19-27732	9
chr1	207110688	207111045	MajorDMR-19-27733	6
chr1	207115054	207115527	MajorDMR-19-27734	4
chr1	207119649	207121528	MajorDMR-19-27735	18
chr1	207122187	207123037	MajorDMR-19-27736	8
chr1	207125140	207125717	MajorDMR-19-27737	6
chr1	207129115	207129606	MajorDMR-19-27738	6
chr1	207135282	207135962	MajorDMR-19-27739	11
chr1	207140551	207141876	MajorDMR-19-27740	13
chr1	207142502	207143534	MajorDMR-19-27741	9
chr1	207144060	207144649	MajorDMR-19-27742	3
chr1	207155622	207156041	MajorDMR-19-27743	5
chr1	207158554	207158664	MajorDMR-19-27744	3
chr1	207162797	207163111	MajorDMR-19-27745	6
chr1	207173752	207174165	MajorDMR-19-27746	2
chr1	207178515	207178706	MajorDMR-19-27747	2
chr1	207190882	207191365	MajorDMR-19-27748	2
chr1	207194235	207194271	MajorDMR-19-27749	2
chr1	207197647	207199049	MajorDMR-19-27750	12
chr1	207213761	207213953	MajorDMR-19-27751	2
chr1	207227572	207228127	MajorDMR-19-27752	6
chr1	207233102	207233372	MajorDMR-19-27753	2
chr1	207245656	207245740	MajorDMR-19-27754	3
chr1	207251636	207252505	MajorDMR-19-27755	5
chr1	207254598	207254742	MajorDMR-19-27756	2
chr1	207258095	207258520	MajorDMR-19-27757	5
chr1	207262705	207262986	MajorDMR-19-27758	6
chr1	207264714	207265068	MajorDMR-19-27759	3
chr1	207277449	207277582	MajorDMR-19-27760	5
chr1	207280163	207280302	MajorDMR-19-27761	2
chr1	207281745	207281879	MajorDMR-19-27762	3
chr1	207307661	207308261	MajorDMR-19-27763	3
chr1	207318866	207319009	MajorDMR-19-27764	4
chr1	207328384	207328547	MajorDMR-19-27765	3
chr1	207331752	207331863	MajorDMR-19-27766	4
chr1	207345365	207346582	MajorDMR-19-27767	7
chr1	207375980	207376029	MajorDMR-19-27768	2
chr1	207378435	207378977	MajorDMR-19-27769	12
chr1	207391261	207392262	MajorDMR-19-27770	10
chr1	207402195	207402548	MajorDMR-19-27771	2
chr1	207438349	207438359	MajorDMR-19-27772	2
chr1	207455409	207455716	MajorDMR-19-27773	2
chr1	207471527	207472199	MajorDMR-19-27774	7
chr1	207481836	207481845	MajorDMR-19-27775	2
chr1	207483212	207483469	MajorDMR-19-27776	3
chr1	207490378	207490523	MajorDMR-19-27777	3
chr1	207495779	207496139	MajorDMR-19-27778	7
chr1	207506675	207507481	MajorDMR-19-27779	4
chr1	207509084	207509588	MajorDMR-19-27780	6
chr1	207510678	207511051	MajorDMR-19-27781	2
chr1	207530216	207530643	MajorDMR-19-27782	2
chr1	207573027	207573061	MajorDMR-19-27783	2
chr1	207576100	207576423	MajorDMR-19-27784	3
chr1	207579875	207580261	MajorDMR-19-27785	4
chr1	207587820	207588333	MajorDMR-19-27786	5
chr1	207590334	207590488	MajorDMR-19-27787	2
chr1	207598014	207598290	MajorDMR-19-27788	7
chr1	207603141	207604022	MajorDMR-19-27789	5
chr1	207623225	207623449	MajorDMR-19-27790	2
chr1	207624910	207625108	MajorDMR-19-27791	2
chr1	207628586	207628616	MajorDMR-19-27792	2
chr1	207634277	207634517	MajorDMR-19-27793	2
chr1	207652486	207652537	MajorDMR-19-27794	2
chr1	207656703	207657113	MajorDMR-19-27795	2
chr1	207664730	207665119	MajorDMR-19-27796	2
chr1	207668811	207669442	MajorDMR-19-27797	12
chr1	207670383	207670407	MajorDMR-19-27798	2
chr1	207671503	207671595	MajorDMR-19-27799	2
chr1	207673910	207675072	MajorDMR-19-27800	6
chr1	207675855	207676403	MajorDMR-19-27801	4
chr1	207682541	207682614	MajorDMR-19-27802	2
chr1	207699297	207700220	MajorDMR-19-27803	7
chr1	207718720	207718775	MajorDMR-19-27804	4
chr1	207737244	207737331	MajorDMR-19-27805	4
chr1	207738390	207739377	MajorDMR-19-27806	6
chr1	207746534	207746716	MajorDMR-19-27807	3
chr1	207752322	207752967	MajorDMR-19-27808	5
chr1	207784444	207785326	MajorDMR-19-27809	3
chr1	207803424	207803489	MajorDMR-19-27810	2
chr1	207808651	207809007	MajorDMR-19-27811	8
chr1	207812782	207812981	MajorDMR-19-27812	4
chr1	207817629	207817839	MajorDMR-19-27813	2
chr1	207819047	207819133	MajorDMR-19-27814	2
chr1	207820374	207820671	MajorDMR-19-27815	3
chr1	207821185	207821774	MajorDMR-19-27816	3
chr1	207842466	207842504	MajorDMR-19-27817	3
chr1	207843944	207843966	MajorDMR-19-27818	2
chr1	207844483	207844620	MajorDMR-19-27819	3
chr1	207846193	207846253	MajorDMR-19-27820	2
chr1	207854552	207854624	MajorDMR-19-27821	2
chr1	207870914	207871098	MajorDMR-19-27822	4
chr1	207872082	207872507	MajorDMR-19-27823	3
chr1	207884692	207884703	MajorDMR-19-27824	2
chr1	207902103	207902131	MajorDMR-19-27825	2
chr1	207911444	207911880	MajorDMR-19-27826	2
chr1	207916247	207916498	MajorDMR-19-27827	2
chr1	207928543	207928728	MajorDMR-19-27828	3
chr1	207948194	207948301	MajorDMR-19-27829	2
chr1	207980499	207981344	MajorDMR-19-27830	3
chr1	207985474	207985533	MajorDMR-19-27831	2
chr1	207998975	208000452	MajorDMR-19-27832	30
chr1	208001623	208001884	MajorDMR-19-27833	2
chr1	208005471	208005669	MajorDMR-19-27834	3
chr1	208006915	208006996	MajorDMR-19-27835	5
chr1	208014699	208015361	MajorDMR-19-27836	4
chr1	208021459	208022538	MajorDMR-19-27837	9
chr1	208023089	208023135	MajorDMR-19-27838	2
chr1	208024711	208025626	MajorDMR-19-27839	5
chr1	208026433	208026852	MajorDMR-19-27840	8
chr1	208031098	208031127	MajorDMR-19-27841	2
chr1	208032420	208032443	MajorDMR-19-27842	3
chr1	208037285	208037495	MajorDMR-19-27843	3
chr1	208046495	208047074	MajorDMR-19-27844	8
chr1	208049092	208049127	MajorDMR-19-27845	3
chr1	208052877	208052901	MajorDMR-19-27846	2
chr1	208056097	208057211	MajorDMR-19-27847	8
chr1	208059030	208059226	MajorDMR-19-27848	3
chr1	208060584	208061399	MajorDMR-19-27849	11
chr1	208062054	208062338	MajorDMR-19-27850	4
chr1	208063503	208064387	MajorDMR-19-27851	8
chr1	208067268	208067589	MajorDMR-19-27852	3
chr1	208070727	208070805	MajorDMR-19-27853	2
chr1	208073359	208073439	MajorDMR-19-27854	2
chr1	208080948	208081896	MajorDMR-19-27855	8
chr1	208083002	208084033	MajorDMR-19-27856	18
chr1	208084941	208085464	MajorDMR-19-27857	6
chr1	208091994	208092081	MajorDMR-19-27858	2
chr1	208094533	208094831	MajorDMR-19-27859	3
chr1	208095936	208097792	MajorDMR-19-27860	24
chr1	208098580	208098838	MajorDMR-19-27861	4
chr1	208107001	208107100	MajorDMR-19-27862	2
chr1	208111372	208111513	MajorDMR-19-27863	9
chr1	208115424	208116444	MajorDMR-19-27864	27
chr1	208126332	208126447	MajorDMR-19-27865	2
chr1	208132215	208132348	MajorDMR-19-27866	4
chr1	208133143	208133220	MajorDMR-19-27867	2
chr1	208136218	208136402	MajorDMR-19-27868	7
chr1	208145741	208145953	MajorDMR-19-27869	5
chr1	208147607	208147660	MajorDMR-19-27870	4
chr1	208159830	208159974	MajorDMR-19-27871	4
chr1	208162174	208162436	MajorDMR-19-27872	4
chr1	208169312	208169487	MajorDMR-19-27873	3
chr1	208171643	208171819	MajorDMR-19-27874	2
chr1	208178326	208178501	MajorDMR-19-27875	3
chr1	208183636	208183672	MajorDMR-19-27876	2
chr1	208189389	208189595	MajorDMR-19-27877	2
chr1	208203875	208203936	MajorDMR-19-27878	3
chr1	208210855	208210865	MajorDMR-19-27879	2
chr1	208221398	208221574	MajorDMR-19-27880	6
chr1	208222140	208222486	MajorDMR-19-27881	5
chr1	208232100	208233204	MajorDMR-19-27882	9
chr1	208234097	208234175	MajorDMR-19-27883	7
chr1	208238496	208239776	MajorDMR-19-27884	8
chr1	208256417	208256895	MajorDMR-19-27885	10
chr1	208263234	208263980	MajorDMR-19-27886	7
chr1	208268704	208268758	MajorDMR-19-27887	2
chr1	208269509	208269709	MajorDMR-19-27888	3
chr1	208279319	208279333	MajorDMR-19-27889	2
chr1	208281389	208281401	MajorDMR-19-27890	3
chr1	208305247	208305717	MajorDMR-19-27891	12
chr1	208309004	208309061	MajorDMR-19-27892	2
chr1	208332802	208332995	MajorDMR-19-27893	5
chr1	208338172	208338201	MajorDMR-19-27894	2
chr1	208338740	208339329	MajorDMR-19-27895	3
chr1	208345114	208345128	MajorDMR-19-27896	2
chr1	208360816	208361370	MajorDMR-19-27897	5
chr1	208378381	208378541	MajorDMR-19-27898	2
chr1	208380799	208381351	MajorDMR-19-27899	9
chr1	208384951	208386164	MajorDMR-19-27900	8
chr1	208387403	208387469	MajorDMR-19-27901	3
chr1	208391278	208391329	MajorDMR-19-27902	3
chr1	208392999	208393458	MajorDMR-19-27903	12
chr1	208408944	208409879	MajorDMR-19-27904	15
chr1	208424400	208424612	MajorDMR-19-27905	3
chr1	208425701	208426173	MajorDMR-19-27906	10
chr1	208429838	208430231	MajorDMR-19-27907	5
chr1	208437171	208437259	MajorDMR-19-27908	2
chr1	208438343	208438611	MajorDMR-19-27909	3
chr1	208439712	208439895	MajorDMR-19-27910	2
chr1	208449214	208449346	MajorDMR-19-27911	2
chr1	208451675	208452426	MajorDMR-19-27912	5
chr1	208452944	208453357	MajorDMR-19-27913	2
chr1	208454123	208454760	MajorDMR-19-27914	4
chr1	208463906	208465120	MajorDMR-19-27915	6
chr1	208467429	208467660	MajorDMR-19-27916	2
chr1	208469199	208469238	MajorDMR-19-27917	2
chr1	208473482	208474172	MajorDMR-19-27918	6
chr1	208474720	208474909	MajorDMR-19-27919	3
chr1	208477249	208477947	MajorDMR-19-27920	5
chr1	208479047	208479172	MajorDMR-19-27921	2
chr1	208483345	208483403	MajorDMR-19-27922	3
chr1	208483927	208483983	MajorDMR-19-27923	2
chr1	208485777	208485873	MajorDMR-19-27924	2
chr1	208489907	208490854	MajorDMR-19-27925	6
chr1	208491608	208491894	MajorDMR-19-27926	2
chr1	208494206	208494369	MajorDMR-19-27927	2
chr1	208497494	208497551	MajorDMR-19-27928	3
chr1	208503382	208503830	MajorDMR-19-27929	5
chr1	208508836	208509012	MajorDMR-19-27930	8
chr1	208510956	208511421	MajorDMR-19-27931	4
chr1	208516751	208516765	MajorDMR-19-27932	3
chr1	208530166	208530389	MajorDMR-19-27933	2
chr1	208531163	208531505	MajorDMR-19-27934	4
chr1	208541181	208541595	MajorDMR-19-27935	4
chr1	208542335	208543225	MajorDMR-19-27936	4
chr1	208544312	208544510	MajorDMR-19-27937	2
chr1	208547704	208548289	MajorDMR-19-27938	4
chr1	208550808	208551326	MajorDMR-19-27939	3
chr1	208554957	208555234	MajorDMR-19-27940	2
chr1	208561016	208561870	MajorDMR-19-27941	8
chr1	208568231	208568409	MajorDMR-19-27942	2
chr1	208582681	208582745	MajorDMR-19-27943	2
chr1	208586443	208586543	MajorDMR-19-27944	2
chr1	208589000	208589242	MajorDMR-19-27945	2
chr1	208597065	208597088	MajorDMR-19-27946	2
chr1	208604348	208604463	MajorDMR-19-27947	2
chr1	208606650	208606891	MajorDMR-19-27948	2
chr1	208610960	208610971	MajorDMR-19-27949	2
chr1	208619158	208619952	MajorDMR-19-27950	4
chr1	208632485	208632550	MajorDMR-19-27951	2
chr1	208650692	208650796	MajorDMR-19-27952	2
chr1	208651681	208652123	MajorDMR-19-27953	2
chr1	208672615	208672708	MajorDMR-19-27954	2
chr1	208675162	208675186	MajorDMR-19-27955	2
chr1	208676867	208677029	MajorDMR-19-27956	2
chr1	208678201	208678266	MajorDMR-19-27957	2
chr1	208679286	208679540	MajorDMR-19-27958	2
chr1	208681621	208681710	MajorDMR-19-27959	3
chr1	208684710	208684868	MajorDMR-19-27960	2
chr1	208686121	208686493	MajorDMR-19-27961	3
chr1	208695014	208695044	MajorDMR-19-27962	2
chr1	208704550	208705807	MajorDMR-19-27963	6
chr1	208706977	208707494	MajorDMR-19-27964	3
chr1	208708529	208709873	MajorDMR-19-27965	7
chr1	208710778	208711002	MajorDMR-19-27966	3
chr1	208734905	208735565	MajorDMR-19-27967	4
chr1	208742170	208742414	MajorDMR-19-27968	3
chr1	208750940	208751707	MajorDMR-19-27969	3
chr1	208752321	208752488	MajorDMR-19-27970	2
chr1	208757825	208757938	MajorDMR-19-27971	2
chr1	208765883	208766047	MajorDMR-19-27972	2
chr1	208774250	208774324	MajorDMR-19-27973	3
chr1	208775167	208775706	MajorDMR-19-27974	4
chr1	208777467	208777780	MajorDMR-19-27975	4
chr1	208780371	208780612	MajorDMR-19-27976	3
chr1	208790213	208790484	MajorDMR-19-27977	2
chr1	208810393	208810799	MajorDMR-19-27978	3
chr1	208813724	208814164	MajorDMR-19-27979	2
chr1	208817535	208817664	MajorDMR-19-27980	2
chr1	208823382	208823664	MajorDMR-19-27981	2
chr1	208824447	208824587	MajorDMR-19-27982	3
chr1	208827779	208828913	MajorDMR-19-27983	5
chr1	208830611	208831104	MajorDMR-19-27984	2
chr1	208852949	208853846	MajorDMR-19-27985	3
chr1	208855114	208856232	MajorDMR-19-27986	6
chr1	208859973	208861078	MajorDMR-19-27987	4
chr1	208875231	208875427	MajorDMR-19-27988	2
chr1	208889421	208889708	MajorDMR-19-27989	3
chr1	208894074	208894539	MajorDMR-19-27990	3
chr1	208905958	208906248	MajorDMR-19-27991	6
chr1	208908878	208908921	MajorDMR-19-27992	2
chr1	208924009	208924100	MajorDMR-19-27993	3
chr1	208926039	208926460	MajorDMR-19-27994	2
chr1	208934917	208935226	MajorDMR-19-27995	4
chr1	208940416	208940692	MajorDMR-19-27996	3
chr1	208942868	208942960	MajorDMR-19-27997	2
chr1	208952823	208953161	MajorDMR-19-27998	2
chr1	208955149	208956124	MajorDMR-19-27999	6
chr1	208960238	208961082	MajorDMR-19-28000	6
chr1	208962149	208962503	MajorDMR-19-28001	4
chr1	208973459	208973822	MajorDMR-19-28002	5
chr1	208974461	208974936	MajorDMR-19-28003	3
chr1	208983119	208983342	MajorDMR-19-28004	3
chr1	208986233	208986334	MajorDMR-19-28005	2
chr1	208992431	208993475	MajorDMR-19-28006	5
chr1	208995616	208996508	MajorDMR-19-28007	4
chr1	208997684	208998133	MajorDMR-19-28008	2
chr1	208998768	208999223	MajorDMR-19-28009	3
chr1	209003217	209003482	MajorDMR-19-28010	2
chr1	209007777	209008763	MajorDMR-19-28011	12
chr1	209011999	209012409	MajorDMR-19-28012	2
chr1	209013295	209013711	MajorDMR-19-28013	2
chr1	209018217	209018673	MajorDMR-19-28014	2
chr1	209023598	209023887	MajorDMR-19-28015	2
chr1	209024698	209025476	MajorDMR-19-28016	5
chr1	209032133	209032167	MajorDMR-19-28017	2
chr1	209037609	209038027	MajorDMR-19-28018	3
chr1	209038529	209038760	MajorDMR-19-28019	2
chr1	209041961	209042228	MajorDMR-19-28020	2
chr1	209056747	209056794	MajorDMR-19-28021	2
chr1	209057501	209058486	MajorDMR-19-28022	3
chr1	209066356	209067029	MajorDMR-19-28023	5
chr1	209074693	209074718	MajorDMR-19-28024	2
chr1	209076554	209076940	MajorDMR-19-28025	2
chr1	209078272	209078517	MajorDMR-19-28026	2
chr1	209082146	209083019	MajorDMR-19-28027	6
chr1	209090760	209091438	MajorDMR-19-28028	4
chr1	209097328	209097904	MajorDMR-19-28029	5
chr1	209098532	209098539	MajorDMR-19-28030	2
chr1	209103848	209104346	MajorDMR-19-28031	3
chr1	209104951	209105312	MajorDMR-19-28032	4
chr1	209109841	209110066	MajorDMR-19-28033	2
chr1	209110662	209111099	MajorDMR-19-28034	2
chr1	209118712	209119166	MajorDMR-19-28035	4
chr1	209124629	209124959	MajorDMR-19-28036	2
chr1	209125690	209125846	MajorDMR-19-28037	2
chr1	209128128	209128206	MajorDMR-19-28038	2
chr1	209140918	209140946	MajorDMR-19-28039	2
chr1	209144171	209145283	MajorDMR-19-28040	7
chr1	209152483	209152806	MajorDMR-19-28041	4
chr1	209162218	209162468	MajorDMR-19-28042	3
chr1	209215463	209215957	MajorDMR-19-28043	2
chr1	209221425	209221796	MajorDMR-19-28044	2
chr1	209224297	209224492	MajorDMR-19-28045	2
chr1	209232931	209233001	MajorDMR-19-28046	2
chr1	209234259	209234857	MajorDMR-19-28047	3
chr1	209236968	209238271	MajorDMR-19-28048	12
chr1	209243748	209243775	MajorDMR-19-28049	2
chr1	209244314	209244476	MajorDMR-19-28050	2
chr1	209253620	209253815	MajorDMR-19-28051	2
chr1	209274965	209275935	MajorDMR-19-28052	4
chr1	209277268	209277280	MajorDMR-19-28053	2
chr1	209279184	209279382	MajorDMR-19-28054	3
chr1	209280443	209281076	MajorDMR-19-28055	9
chr1	209283405	209283498	MajorDMR-19-28056	2
chr1	209286281	209286666	MajorDMR-19-28057	2
chr1	209289034	209289410	MajorDMR-19-28058	2
chr1	209291079	209291746	MajorDMR-19-28059	3
chr1	209292919	209293251	MajorDMR-19-28060	2
chr1	209297638	209297730	MajorDMR-19-28061	2
chr1	209305013	209305086	MajorDMR-19-28062	2
chr1	209305995	209306045	MajorDMR-19-28063	3
chr1	209307208	209308353	MajorDMR-19-28064	6
chr1	209314667	209315336	MajorDMR-19-28065	11
chr1	209318356	209318580	MajorDMR-19-28066	2
chr1	209321027	209321373	MajorDMR-19-28067	3
chr1	209323344	209323708	MajorDMR-19-28068	4
chr1	209330257	209330469	MajorDMR-19-28069	3
chr1	209331032	209331159	MajorDMR-19-28070	2
chr1	209335878	209335998	MajorDMR-19-28071	3
chr1	209356191	209356399	MajorDMR-19-28072	2
chr1	209359417	209359465	MajorDMR-19-28073	2
chr1	209363972	209364353	MajorDMR-19-28074	7
chr1	209365996	209366413	MajorDMR-19-28075	3
chr1	209367670	209367963	MajorDMR-19-28076	2
chr1	209372386	209373449	MajorDMR-19-28077	11
chr1	209375866	209375912	MajorDMR-19-28078	2
chr1	209380462	209380569	MajorDMR-19-28079	3
chr1	209400642	209400861	MajorDMR-19-28080	2
chr1	209415118	209415197	MajorDMR-19-28081	3
chr1	209415891	209416170	MajorDMR-19-28082	2
chr1	209419346	209419502	MajorDMR-19-28083	2
chr1	209422035	209423040	MajorDMR-19-28084	6
chr1	209426471	209426873	MajorDMR-19-28085	3
chr1	209442009	209442309	MajorDMR-19-28086	2
chr1	209449690	209450041	MajorDMR-19-28087	3
chr1	209459705	209459710	MajorDMR-19-28088	2
chr1	209466382	209466422	MajorDMR-19-28089	2
chr1	209492778	209492813	MajorDMR-19-28090	2
chr1	209501667	209501759	MajorDMR-19-28091	3
chr1	209508491	209508827	MajorDMR-19-28092	3
chr1	209522617	209523222	MajorDMR-19-28093	4
chr1	209526614	209527065	MajorDMR-19-28094	2
chr1	209533570	209533652	MajorDMR-19-28095	2
chr1	209544391	209544959	MajorDMR-19-28096	7
chr1	209545584	209546109	MajorDMR-19-28097	4
chr1	209551472	209551758	MajorDMR-19-28098	3
chr1	209553193	209553204	MajorDMR-19-28099	2
chr1	209555738	209556089	MajorDMR-19-28100	3
chr1	209562116	209562451	MajorDMR-19-28101	3
chr1	209563036	209563210	MajorDMR-19-28102	2
chr1	209567038	209567280	MajorDMR-19-28103	3
chr1	209567999	209569314	MajorDMR-19-28104	12
chr1	209570900	209573730	MajorDMR-19-28105	22
chr1	209574807	209575741	MajorDMR-19-28106	8
chr1	209578649	209578969	MajorDMR-19-28107	5
chr1	209579810	209579821	MajorDMR-19-28108	2
chr1	209582700	209583183	MajorDMR-19-28109	8
chr1	209583691	209584037	MajorDMR-19-28110	3
chr1	209584642	209585311	MajorDMR-19-28111	6
chr1	209588587	209588661	MajorDMR-19-28112	3
chr1	209593719	209594026	MajorDMR-19-28113	5
chr1	209595440	209595555	MajorDMR-19-28114	2
chr1	209599463	209599631	MajorDMR-19-28115	5
chr1	209601343	209602003	MajorDMR-19-28116	9
chr1	209603902	209604246	MajorDMR-19-28117	2
chr1	209606755	209607287	MajorDMR-19-28118	4
chr1	209617238	209617664	MajorDMR-19-28119	2
chr1	209623677	209623784	MajorDMR-19-28120	2
chr1	209631383	209631415	MajorDMR-19-28121	2
chr1	209665271	209665544	MajorDMR-19-28122	3
chr1	209677636	209677811	MajorDMR-19-28123	2
chr1	209679385	209679687	MajorDMR-19-28124	3
chr1	209684524	209684679	MajorDMR-19-28125	2
chr1	209686119	209687556	MajorDMR-19-28126	13
chr1	209688504	209688792	MajorDMR-19-28127	3
chr1	209689595	209689895	MajorDMR-19-28128	2
chr1	209690528	209691165	MajorDMR-19-28129	4
chr1	209694132	209694619	MajorDMR-19-28130	2
chr1	209697314	209697636	MajorDMR-19-28131	2
chr1	209701479	209701491	MajorDMR-19-28132	2
chr1	209702855	209702947	MajorDMR-19-28133	2
chr1	209704487	209704601	MajorDMR-19-28134	2
chr1	209705303	209705653	MajorDMR-19-28135	3
chr1	209707100	209707176	MajorDMR-19-28136	3
chr1	209707994	209708789	MajorDMR-19-28137	4
chr1	209710292	209710455	MajorDMR-19-28138	2
chr1	209721126	209721673	MajorDMR-19-28139	4
chr1	209722633	209723753	MajorDMR-19-28140	10
chr1	209726195	209726489	MajorDMR-19-28141	3
chr1	209734065	209734326	MajorDMR-19-28142	2
chr1	209734892	209735223	MajorDMR-19-28143	2
chr1	209737966	209739239	MajorDMR-19-28144	6
chr1	209739753	209739949	MajorDMR-19-28145	2
chr1	209743871	209744363	MajorDMR-19-28146	4
chr1	209748017	209748546	MajorDMR-19-28147	3
chr1	209766655	209767253	MajorDMR-19-28148	3
chr1	209768419	209768444	MajorDMR-19-28149	2
chr1	209772429	209772488	MajorDMR-19-28150	2
chr1	209784562	209785011	MajorDMR-19-28151	2
chr1	209786076	209786186	MajorDMR-19-28152	3
chr1	209798357	209798376	MajorDMR-19-28153	2
chr1	209799839	209800014	MajorDMR-19-28154	5
chr1	209800548	209800614	MajorDMR-19-28155	3
chr1	209801478	209801520	MajorDMR-19-28156	2
chr1	209803917	209804075	MajorDMR-19-28157	3
chr1	209807106	209807228	MajorDMR-19-28158	3
chr1	209811062	209811108	MajorDMR-19-28159	2
chr1	209814806	209815453	MajorDMR-19-28160	6
chr1	209817117	209817123	MajorDMR-19-28161	2
chr1	209820721	209820737	MajorDMR-19-28162	2
chr1	209822567	209822929	MajorDMR-19-28163	3
chr1	209823588	209824029	MajorDMR-19-28164	4
chr1	209824626	209824991	MajorDMR-19-28165	5
chr1	209825500	209825921	MajorDMR-19-28166	4
chr1	209830615	209830677	MajorDMR-19-28167	4
chr1	209831178	209831468	MajorDMR-19-28168	2
chr1	209832847	209833756	MajorDMR-19-28169	11
chr1	209841424	209841611	MajorDMR-19-28170	2
chr1	209846569	209846857	MajorDMR-19-28171	4
chr1	209847367	209847397	MajorDMR-19-28172	4
chr1	209847971	209847996	MajorDMR-19-28173	2
chr1	209859349	209859512	MajorDMR-19-28174	2
chr1	209866868	209867368	MajorDMR-19-28175	2
chr1	209874703	209875083	MajorDMR-19-28176	2
chr1	209877257	209877439	MajorDMR-19-28177	5
chr1	209881723	209881829	MajorDMR-19-28178	2
chr1	209897613	209897838	MajorDMR-19-28179	2
chr1	209907093	209907351	MajorDMR-19-28180	2
chr1	209920976	209922163	MajorDMR-19-28181	5
chr1	209925057	209925535	MajorDMR-19-28182	3
chr1	209928894	209930826	MajorDMR-19-28183	16
chr1	209931587	209932015	MajorDMR-19-28184	2
chr1	209939524	209939627	MajorDMR-19-28185	2
chr1	209941779	209943640	MajorDMR-19-28186	33
chr1	209945562	209945924	MajorDMR-19-28187	4
chr1	209971251	209971755	MajorDMR-19-28188	3
chr1	209979856	209979974	MajorDMR-19-28189	2
chr1	209993917	209994261	MajorDMR-19-28190	2
chr1	210028465	210028743	MajorDMR-19-28191	8
chr1	210034418	210034962	MajorDMR-19-28192	3
chr1	210038096	210038509	MajorDMR-19-28193	2
chr1	210039659	210039988	MajorDMR-19-28194	3
chr1	210049116	210049677	MajorDMR-19-28195	8
chr1	210050230	210050608	MajorDMR-19-28196	2
chr1	210054171	210054235	MajorDMR-19-28197	2
chr1	210054762	210055224	MajorDMR-19-28198	2
chr1	210057689	210058243	MajorDMR-19-28199	3
chr1	210063738	210064095	MajorDMR-19-28200	2
chr1	210067010	210067136	MajorDMR-19-28201	3
chr1	210067884	210068211	MajorDMR-19-28202	2
chr1	210068949	210069245	MajorDMR-19-28203	3
chr1	210073349	210073586	MajorDMR-19-28204	2
chr1	210075363	210075875	MajorDMR-19-28205	3
chr1	210082816	210083227	MajorDMR-19-28206	2
chr1	210084207	210084433	MajorDMR-19-28207	2
chr1	210105074	210105184	MajorDMR-19-28208	3
chr1	210108325	210108825	MajorDMR-19-28209	2
chr1	210115717	210116168	MajorDMR-19-28210	3
chr1	210134437	210134503	MajorDMR-19-28211	2
chr1	210137500	210137904	MajorDMR-19-28212	6
chr1	210148490	210149179	MajorDMR-19-28213	3
chr1	210152531	210152927	MajorDMR-19-28214	2
chr1	210166203	210166614	MajorDMR-19-28215	2
chr1	210172169	210172545	MajorDMR-19-28216	2
chr1	210177738	210178072	MajorDMR-19-28217	3
chr1	210186629	210186840	MajorDMR-19-28218	2
chr1	210198374	210198529	MajorDMR-19-28219	2
chr1	210204478	210204950	MajorDMR-19-28220	2
chr1	210221996	210222006	MajorDMR-19-28221	2
chr1	210223506	210223913	MajorDMR-19-28222	3
chr1	210229793	210230442	MajorDMR-19-28223	4
chr1	210240681	210240984	MajorDMR-19-28224	2
chr1	210249899	210250146	MajorDMR-19-28225	3
chr1	210262999	210263592	MajorDMR-19-28226	3
chr1	210275048	210275476	MajorDMR-19-28227	2
chr1	210284850	210285046	MajorDMR-19-28228	2
chr1	210287569	210287772	MajorDMR-19-28229	3
chr1	210288339	210288503	MajorDMR-19-28230	2
chr1	210298818	210299346	MajorDMR-19-28231	4
chr1	210305684	210306194	MajorDMR-19-28232	4
chr1	210312397	210312542	MajorDMR-19-28233	2
chr1	210316645	210316880	MajorDMR-19-28234	3
chr1	210317452	210317883	MajorDMR-19-28235	2
chr1	210322754	210322826	MajorDMR-19-28236	2
chr1	210342633	210342975	MajorDMR-19-28237	2
chr1	210354844	210355269	MajorDMR-19-28238	2
chr1	210356867	210357935	MajorDMR-19-28239	5
chr1	210360382	210360509	MajorDMR-19-28240	2
chr1	210365580	210365724	MajorDMR-19-28241	3
chr1	210367241	210368256	MajorDMR-19-28242	4
chr1	210374292	210375286	MajorDMR-19-28243	4
chr1	210382460	210382959	MajorDMR-19-28244	7
chr1	210388587	210388992	MajorDMR-19-28245	3
chr1	210393043	210393508	MajorDMR-19-28246	2
chr1	210395762	210395973	MajorDMR-19-28247	3
chr1	210396622	210396850	MajorDMR-19-28248	3
chr1	210405053	210405213	MajorDMR-19-28249	2
chr1	210410075	210411065	MajorDMR-19-28250	14
chr1	210412767	210413280	MajorDMR-19-28251	3
chr1	210415570	210415806	MajorDMR-19-28252	2
chr1	210416347	210416629	MajorDMR-19-28253	2
chr1	210419695	210420248	MajorDMR-19-28254	6
chr1	210425494	210426560	MajorDMR-19-28255	57
chr1	210428802	210429535	MajorDMR-19-28256	4
chr1	210430907	210431546	MajorDMR-19-28257	4
chr1	210433445	210433668	MajorDMR-19-28258	2
chr1	210435557	210435978	MajorDMR-19-28259	3
chr1	210438511	210439321	MajorDMR-19-28260	6
chr1	210444610	210444993	MajorDMR-19-28261	2
chr1	210445876	210446483	MajorDMR-19-28262	11
chr1	210448386	210448429	MajorDMR-19-28263	2
chr1	210449963	210450233	MajorDMR-19-28264	2
chr1	210452303	210452724	MajorDMR-19-28265	2
chr1	210457046	210457141	MajorDMR-19-28266	2
chr1	210457855	210457926	MajorDMR-19-28267	2
chr1	210462323	210462358	MajorDMR-19-28268	2
chr1	210462909	210463130	MajorDMR-19-28269	2
chr1	210465067	210465540	MajorDMR-19-28270	8
chr1	210466206	210466682	MajorDMR-19-28271	3
chr1	210468295	210468933	MajorDMR-19-28272	9
chr1	210472708	210473215	MajorDMR-19-28273	4
chr1	210473744	210474157	MajorDMR-19-28274	5
chr1	210479648	210479996	MajorDMR-19-28275	2
chr1	210481960	210482458	MajorDMR-19-28276	2
chr1	210485200	210485704	MajorDMR-19-28277	6
chr1	210486637	210487133	MajorDMR-19-28278	2
chr1	210491790	210492216	MajorDMR-19-28279	2
chr1	210503801	210503927	MajorDMR-19-28280	3
chr1	210506380	210506449	MajorDMR-19-28281	2
chr1	210513809	210513959	MajorDMR-19-28282	2
chr1	210516530	210517140	MajorDMR-19-28283	11
chr1	210536686	210537031	MajorDMR-19-28284	2
chr1	210538152	210538201	MajorDMR-19-28285	2
chr1	210546824	210547003	MajorDMR-19-28286	3
chr1	210547556	210548087	MajorDMR-19-28287	9
chr1	210566143	210566494	MajorDMR-19-28288	3
chr1	210592593	210592826	MajorDMR-19-28289	3
chr1	210620067	210620165	MajorDMR-19-28290	2
chr1	210630391	210630812	MajorDMR-19-28291	5
chr1	210689652	210690151	MajorDMR-19-28292	3
chr1	210697774	210697817	MajorDMR-19-28293	2
chr1	210704771	210705146	MajorDMR-19-28294	3
chr1	210710850	210711226	MajorDMR-19-28295	3
chr1	210715203	210715520	MajorDMR-19-28296	2
chr1	210724649	210725050	MajorDMR-19-28297	2
chr1	210729411	210729485	MajorDMR-19-28298	3
chr1	210738857	210739346	MajorDMR-19-28299	4
chr1	210745202	210745886	MajorDMR-19-28300	3
chr1	210755680	210756345	MajorDMR-19-28301	9
chr1	210798487	210798766	MajorDMR-19-28302	6
chr1	210806068	210806238	MajorDMR-19-28303	2
chr1	210819073	210819848	MajorDMR-19-28304	6
chr1	210833522	210833748	MajorDMR-19-28305	2
chr1	210836977	210837325	MajorDMR-19-28306	4
chr1	210854567	210854821	MajorDMR-19-28307	5
chr1	210860517	210860526	MajorDMR-19-28308	2
chr1	210866047	210866503	MajorDMR-19-28309	9
chr1	210869229	210869283	MajorDMR-19-28310	2
chr1	210879411	210879618	MajorDMR-19-28311	4
chr1	210897207	210897238	MajorDMR-19-28312	2
chr1	210898952	210899093	MajorDMR-19-28313	2
chr1	210900148	210900468	MajorDMR-19-28314	3
chr1	210902747	210902774	MajorDMR-19-28315	2
chr1	210944236	210944954	MajorDMR-19-28316	10
chr1	210947798	210947861	MajorDMR-19-28317	2
chr1	210992817	210992874	MajorDMR-19-28318	2
chr1	211014375	211014573	MajorDMR-19-28319	2
chr1	211027150	211027351	MajorDMR-19-28320	2
chr1	211034490	211034502	MajorDMR-19-28321	2
chr1	211085623	211085772	MajorDMR-19-28322	2
chr1	211114462	211114577	MajorDMR-19-28323	2
chr1	211119198	211119210	MajorDMR-19-28324	2
chr1	211129637	211129944	MajorDMR-19-28325	2
chr1	211132956	211133238	MajorDMR-19-28326	2
chr1	211143629	211144061	MajorDMR-19-28327	4
chr1	211182310	211182517	MajorDMR-19-28328	2
chr1	211183495	211183653	MajorDMR-19-28329	2
chr1	211186097	211186222	MajorDMR-19-28330	2
chr1	211186914	211187025	MajorDMR-19-28331	3
chr1	211199609	211199926	MajorDMR-19-28332	2
chr1	211215137	211215254	MajorDMR-19-28333	2
chr1	211239332	211239603	MajorDMR-19-28334	2
chr1	211241257	211241664	MajorDMR-19-28335	4
chr1	211256006	211256596	MajorDMR-19-28336	9
chr1	211259472	211259803	MajorDMR-19-28337	2
chr1	211275003	211275056	MajorDMR-19-28338	2
chr1	211312059	211312450	MajorDMR-19-28339	3
chr1	211314033	211314147	MajorDMR-19-28340	2
chr1	211315195	211315607	MajorDMR-19-28341	2
chr1	211316245	211316302	MajorDMR-19-28342	2
chr1	211319523	211319590	MajorDMR-19-28343	2
chr1	211320296	211320657	MajorDMR-19-28344	2
chr1	211321811	211321934	MajorDMR-19-28345	3
chr1	211322436	211322511	MajorDMR-19-28346	2
chr1	211352751	211353249	MajorDMR-19-28347	2
chr1	211362229	211362619	MajorDMR-19-28348	4
chr1	211368004	211368413	MajorDMR-19-28349	3
chr1	211373238	211373256	MajorDMR-19-28350	2
chr1	211377524	211377713	MajorDMR-19-28351	2
chr1	211391679	211391966	MajorDMR-19-28352	2
chr1	211395903	211396044	MajorDMR-19-28353	5
chr1	211402433	211402867	MajorDMR-19-28354	11
chr1	211517494	211518089	MajorDMR-19-28355	6
chr1	211547929	211547952	MajorDMR-19-28356	2
chr1	211551280	211551640	MajorDMR-19-28357	2
chr1	211573275	211574056	MajorDMR-19-28358	4
chr1	211590635	211590689	MajorDMR-19-28359	2
chr1	211598143	211598258	MajorDMR-19-28360	2
chr1	211639460	211639473	MajorDMR-19-28361	2
chr1	211641602	211642557	MajorDMR-19-28362	6
chr1	211644307	211644346	MajorDMR-19-28363	2
chr1	211644881	211645309	MajorDMR-19-28364	2
chr1	211647426	211647457	MajorDMR-19-28365	2
chr1	211652176	211652845	MajorDMR-19-28366	47
chr1	211658148	211658425	MajorDMR-19-28367	6
chr1	211665285	211666130	MajorDMR-19-28368	8
chr1	211675553	211676071	MajorDMR-19-28369	3
chr1	211684583	211685013	MajorDMR-19-28370	2
chr1	211688461	211688690	MajorDMR-19-28371	11
chr1	211689279	211689286	MajorDMR-19-28372	3
chr1	211701128	211701666	MajorDMR-19-28373	7
chr1	211715453	211715720	MajorDMR-19-28374	3
chr1	211724762	211725528	MajorDMR-19-28375	3
chr1	211732888	211732966	MajorDMR-19-28376	2
chr1	211739972	211740070	MajorDMR-19-28377	2
chr1	211749171	211749518	MajorDMR-19-28378	2
chr1	211754893	211755925	MajorDMR-19-28379	6
chr1	211756747	211757435	MajorDMR-19-28380	13
chr1	211759940	211760725	MajorDMR-19-28381	5
chr1	211763666	211763840	MajorDMR-19-28382	5
chr1	211770411	211771079	MajorDMR-19-28383	4
chr1	211772091	211772171	MajorDMR-19-28384	3
chr1	211775705	211776116	MajorDMR-19-28385	4
chr1	211778187	211781674	MajorDMR-19-28386	38
chr1	211782552	211782563	MajorDMR-19-28387	2
chr1	211785071	211785686	MajorDMR-19-28388	8
chr1	211786395	211786959	MajorDMR-19-28389	7
chr1	211798117	211798725	MajorDMR-19-28390	3
chr1	211802032	211802279	MajorDMR-19-28391	2
chr1	211803510	211803742	MajorDMR-19-28392	8
chr1	211805750	211806645	MajorDMR-19-28393	7
chr1	211812994	211813512	MajorDMR-19-28394	4
chr1	211816859	211817410	MajorDMR-19-28395	9
chr1	211827332	211827522	MajorDMR-19-28396	3
chr1	211849542	211849908	MajorDMR-19-28397	6
chr1	211850718	211851296	MajorDMR-19-28398	6
chr1	211856730	211856991	MajorDMR-19-28399	2
chr1	211859282	211859373	MajorDMR-19-28400	5
chr1	211863373	211863877	MajorDMR-19-28401	3
chr1	211868473	211869165	MajorDMR-19-28402	11
chr1	211871512	211871662	MajorDMR-19-28403	2
chr1	211872324	211872861	MajorDMR-19-28404	21
chr1	211876101	211876523	MajorDMR-19-28405	6
chr1	211877334	211877345	MajorDMR-19-28406	2
chr1	211887715	211887773	MajorDMR-19-28407	2
chr1	211896868	211896900	MajorDMR-19-28408	2
chr1	211905690	211906139	MajorDMR-19-28409	2
chr1	211908548	211908750	MajorDMR-19-28410	5
chr1	211910872	211910935	MajorDMR-19-28411	3
chr1	211912493	211912630	MajorDMR-19-28412	2
chr1	211913190	211913650	MajorDMR-19-28413	3
chr1	211988947	211989222	MajorDMR-19-28414	3
chr1	211996606	211996623	MajorDMR-19-28415	2
chr1	212033098	212033183	MajorDMR-19-28416	2
chr1	212059226	212059549	MajorDMR-19-28417	3
chr1	212062810	212063040	MajorDMR-19-28418	12
chr1	212063701	212064248	MajorDMR-19-28419	18
chr1	212064864	212065166	MajorDMR-19-28420	2
chr1	212069016	212069046	MajorDMR-19-28421	2
chr1	212070455	212070840	MajorDMR-19-28422	9
chr1	212071556	212071896	MajorDMR-19-28423	2
chr1	212077266	212077352	MajorDMR-19-28424	2
chr1	212082066	212082179	MajorDMR-19-28425	2
chr1	212082744	212082791	MajorDMR-19-28426	2
chr1	212084355	212084596	MajorDMR-19-28427	2
chr1	212087192	212087278	MajorDMR-19-28428	2
chr1	212089502	212089626	MajorDMR-19-28429	2
chr1	212091393	212092045	MajorDMR-19-28430	5
chr1	212092675	212092707	MajorDMR-19-28431	2
chr1	212093448	212093706	MajorDMR-19-28432	5
chr1	212102282	212102813	MajorDMR-19-28433	7
chr1	212105119	212106683	MajorDMR-19-28434	15
chr1	212107826	212107861	MajorDMR-19-28435	2
chr1	212108678	212109264	MajorDMR-19-28436	9
chr1	212111916	212112275	MajorDMR-19-28437	3
chr1	212116378	212116969	MajorDMR-19-28438	3
chr1	212120898	212120949	MajorDMR-19-28439	3
chr1	212124565	212124992	MajorDMR-19-28440	2
chr1	212185454	212185623	MajorDMR-19-28441	3
chr1	212261770	212262157	MajorDMR-19-28442	2
chr1	212262835	212263412	MajorDMR-19-28443	4
chr1	212281976	212282420	MajorDMR-19-28444	6
chr1	212283258	212284215	MajorDMR-19-28445	8
chr1	212298677	212298845	MajorDMR-19-28446	3
chr1	212300615	212300832	MajorDMR-19-28447	2
chr1	212320749	212321365	MajorDMR-19-28448	5
chr1	212325439	212325923	MajorDMR-19-28449	5
chr1	212335997	212336391	MajorDMR-19-28450	4
chr1	212340100	212340717	MajorDMR-19-28451	9
chr1	212352065	212352320	MajorDMR-19-28452	4
chr1	212357221	212357864	MajorDMR-19-28453	6
chr1	212360011	212360592	MajorDMR-19-28454	8
chr1	212362804	212362931	MajorDMR-19-28455	2
chr1	212374967	212374995	MajorDMR-19-28456	2
chr1	212380840	212380897	MajorDMR-19-28457	2
chr1	212388409	212388545	MajorDMR-19-28458	2
chr1	212392359	212392509	MajorDMR-19-28459	2
chr1	212398743	212399136	MajorDMR-19-28460	7
chr1	212399731	212399807	MajorDMR-19-28461	2
chr1	212411842	212412147	MajorDMR-19-28462	2
chr1	212415239	212416051	MajorDMR-19-28463	12
chr1	212419375	212419428	MajorDMR-19-28464	2
chr1	212420631	212420876	MajorDMR-19-28465	8
chr1	212422523	212422624	MajorDMR-19-28466	4
chr1	212424822	212424846	MajorDMR-19-28467	2
chr1	212428224	212429700	MajorDMR-19-28468	15
chr1	212440982	212441336	MajorDMR-19-28469	2
chr1	212445865	212445944	MajorDMR-19-28470	2
chr1	212464718	212464933	MajorDMR-19-28471	3
chr1	212466335	212466414	MajorDMR-19-28472	2
chr1	212483872	212484268	MajorDMR-19-28473	4
chr1	212538487	212538548	MajorDMR-19-28474	3
chr1	212554907	212554930	MajorDMR-19-28475	2
chr1	212564914	212565049	MajorDMR-19-28476	4
chr1	212585858	212585863	MajorDMR-19-28477	2
chr1	212588579	212589073	MajorDMR-19-28478	10
chr1	212592156	212592167	MajorDMR-19-28479	2
chr1	212595950	212596019	MajorDMR-19-28480	2
chr1	212602002	212602286	MajorDMR-19-28481	5
chr1	212632057	212632325	MajorDMR-19-28482	4
chr1	212637707	212637806	MajorDMR-19-28483	3
chr1	212640298	212641203	MajorDMR-19-28484	4
chr1	212648229	212648391	MajorDMR-19-28485	2
chr1	212650826	212650966	MajorDMR-19-28486	2
chr1	212651497	212651548	MajorDMR-19-28487	2
chr1	212652863	212653116	MajorDMR-19-28488	3
chr1	212654330	212654785	MajorDMR-19-28489	2
chr1	212656297	212656637	MajorDMR-19-28490	8
chr1	212659354	212659733	MajorDMR-19-28491	9
chr1	212662016	212662058	MajorDMR-19-28492	2
chr1	212663705	212663865	MajorDMR-19-28493	2
chr1	212664648	212665076	MajorDMR-19-28494	4
chr1	212669099	212669622	MajorDMR-19-28495	4
chr1	212671684	212671718	MajorDMR-19-28496	2
chr1	212687141	212687648	MajorDMR-19-28497	5
chr1	212688678	212688910	MajorDMR-19-28498	2
chr1	212691963	212692191	MajorDMR-19-28499	2
chr1	212695686	212695755	MajorDMR-19-28500	2
chr1	212696298	212696323	MajorDMR-19-28501	2
chr1	212705882	212706081	MajorDMR-19-28502	4
chr1	212713234	212713858	MajorDMR-19-28503	7
chr1	212715989	212716805	MajorDMR-19-28504	10
chr1	212717340	212717369	MajorDMR-19-28505	2
chr1	212719480	212719526	MajorDMR-19-28506	2
chr1	212731539	212731686	MajorDMR-19-28507	3
chr1	212732620	212733036	MajorDMR-19-28508	2
chr1	212739939	212740006	MajorDMR-19-28509	2
chr1	212756980	212757154	MajorDMR-19-28510	2
chr1	212760921	212761598	MajorDMR-19-28511	5
chr1	212762937	212763189	MajorDMR-19-28512	3
chr1	212769330	212769874	MajorDMR-19-28513	3
chr1	212773711	212774039	MajorDMR-19-28514	4
chr1	212783084	212783466	MajorDMR-19-28515	5
chr1	212795093	212795403	MajorDMR-19-28516	3
chr1	212803423	212803927	MajorDMR-19-28517	11
chr1	212809556	212809929	MajorDMR-19-28518	3
chr1	212823768	212823775	MajorDMR-19-28519	2
chr1	212830215	212830419	MajorDMR-19-28520	4
chr1	212838251	212839310	MajorDMR-19-28521	34
chr1	212841132	212841199	MajorDMR-19-28522	2
chr1	212841744	212842266	MajorDMR-19-28523	3
chr1	212843892	212844111	MajorDMR-19-28524	4
chr1	212848991	212849540	MajorDMR-19-28525	5
chr1	212850608	212853018	MajorDMR-19-28526	25
chr1	212854220	212854528	MajorDMR-19-28527	3
chr1	212855872	212856986	MajorDMR-19-28528	14
chr1	212858568	212859753	MajorDMR-19-28529	8
chr1	212869968	212870788	MajorDMR-19-28530	7
chr1	212872029	212872384	MajorDMR-19-28531	5
chr1	212874940	212875109	MajorDMR-19-28532	3
chr1	212875678	212875712	MajorDMR-19-28533	2
chr1	212883957	212884334	MajorDMR-19-28534	7
chr1	212891866	212892105	MajorDMR-19-28535	3
chr1	212894529	212895926	MajorDMR-19-28536	13
chr1	212897776	212898051	MajorDMR-19-28537	2
chr1	212900968	212901452	MajorDMR-19-28538	10
chr1	212902087	212902473	MajorDMR-19-28539	6
chr1	212923011	212923884	MajorDMR-19-28540	6
chr1	212925342	212926597	MajorDMR-19-28541	8
chr1	212927673	212928158	MajorDMR-19-28542	12
chr1	212954269	212954303	MajorDMR-19-28543	3
chr1	212956175	212956490	MajorDMR-19-28544	3
chr1	212963091	212963417	MajorDMR-19-28545	5
chr1	212967856	212968163	MajorDMR-19-28546	4
chr1	212986983	212987210	MajorDMR-19-28547	5
chr1	212992742	212993183	MajorDMR-19-28548	6
chr1	212994358	212994377	MajorDMR-19-28549	2
chr1	213004979	213005642	MajorDMR-19-28550	12
chr1	213030614	213030801	MajorDMR-19-28551	4
chr1	213035562	213035631	MajorDMR-19-28552	2
chr1	213081455	213081724	MajorDMR-19-28553	2
chr1	213082427	213082721	MajorDMR-19-28554	2
chr1	213084315	213084930	MajorDMR-19-28555	3
chr1	213087895	213087945	MajorDMR-19-28556	2
chr1	213089909	213090663	MajorDMR-19-28557	6
chr1	213094492	213094808	MajorDMR-19-28558	2
chr1	213099933	213099981	MajorDMR-19-28559	2
chr1	213102104	213102584	MajorDMR-19-28560	6
chr1	213116837	213118122	MajorDMR-19-28561	9
chr1	213126731	213126790	MajorDMR-19-28562	3
chr1	213129488	213129925	MajorDMR-19-28563	8
chr1	213131516	213131814	MajorDMR-19-28564	8
chr1	213139166	213139502	MajorDMR-19-28565	2
chr1	213141014	213141247	MajorDMR-19-28566	5
chr1	213142021	213142596	MajorDMR-19-28567	8
chr1	213146969	213147413	MajorDMR-19-28568	4
chr1	213148189	213148691	MajorDMR-19-28569	4
chr1	213154948	213155141	MajorDMR-19-28570	3
chr1	213187142	213187476	MajorDMR-19-28571	5
chr1	213239911	213239979	MajorDMR-19-28572	2
chr1	213248906	213249338	MajorDMR-19-28573	3
chr1	213283908	213284477	MajorDMR-19-28574	4
chr1	213327706	213327770	MajorDMR-19-28575	2
chr1	213405365	213405700	MajorDMR-19-28576	2
chr1	213476643	213476916	MajorDMR-19-28577	4
chr1	213498911	213499033	MajorDMR-19-28578	4
chr1	213500509	213500930	MajorDMR-19-28579	5
chr1	213503854	213503866	MajorDMR-19-28580	2
chr1	213505027	213505328	MajorDMR-19-28581	4
chr1	213506016	213506090	MajorDMR-19-28582	2
chr1	213507930	213508011	MajorDMR-19-28583	2
chr1	213522836	213522973	MajorDMR-19-28584	2
chr1	213523558	213524481	MajorDMR-19-28585	3
chr1	213525364	213525787	MajorDMR-19-28586	2
chr1	213530037	213530311	MajorDMR-19-28587	3
chr1	213534604	213534772	MajorDMR-19-28588	2
chr1	213537185	213537290	MajorDMR-19-28589	2
chr1	213547153	213548009	MajorDMR-19-28590	5
chr1	213550216	213550687	MajorDMR-19-28591	8
chr1	213564602	213564783	MajorDMR-19-28592	2
chr1	213576566	213577287	MajorDMR-19-28593	5
chr1	213585083	213585784	MajorDMR-19-28594	3
chr1	213591455	213591620	MajorDMR-19-28595	2
chr1	213593413	213594213	MajorDMR-19-28596	4
chr1	213596491	213597260	MajorDMR-19-28597	11
chr1	213600941	213601388	MajorDMR-19-28598	2
chr1	213601974	213602165	MajorDMR-19-28599	2
chr1	213617310	213617739	MajorDMR-19-28600	2
chr1	213618972	213619952	MajorDMR-19-28601	9
chr1	213622308	213622804	MajorDMR-19-28602	4
chr1	213625594	213626436	MajorDMR-19-28603	5
chr1	213630147	213630659	MajorDMR-19-28604	3
chr1	213638521	213638942	MajorDMR-19-28605	2
chr1	213640920	213641391	MajorDMR-19-28606	3
chr1	213644028	213644292	MajorDMR-19-28607	2
chr1	213647160	213648663	MajorDMR-19-28608	10
chr1	213649599	213650277	MajorDMR-19-28609	3
chr1	213654374	213654786	MajorDMR-19-28610	2
chr1	213657760	213657932	MajorDMR-19-28611	2
chr1	213664467	213665733	MajorDMR-19-28612	6
chr1	213668662	213668944	MajorDMR-19-28613	2
chr1	213671263	213671343	MajorDMR-19-28614	2
chr1	213679679	213681382	MajorDMR-19-28615	7
chr1	213682790	213683136	MajorDMR-19-28616	3
chr1	213684067	213686591	MajorDMR-19-28617	11
chr1	213688696	213689054	MajorDMR-19-28618	2
chr1	213692309	213692810	MajorDMR-19-28619	5
chr1	213693783	213693951	MajorDMR-19-28620	3
chr1	213697242	213698295	MajorDMR-19-28621	9
chr1	213700092	213700495	MajorDMR-19-28622	2
chr1	213707028	213707270	MajorDMR-19-28623	3
chr1	213714405	213714821	MajorDMR-19-28624	3
chr1	213724502	213724730	MajorDMR-19-28625	2
chr1	213728875	213728969	MajorDMR-19-28626	2
chr1	213730369	213730677	MajorDMR-19-28627	2
chr1	213742903	213743166	MajorDMR-19-28628	2
chr1	213745547	213747133	MajorDMR-19-28629	8
chr1	213754880	213755304	MajorDMR-19-28630	2
chr1	213759411	213759460	MajorDMR-19-28631	2
chr1	213767007	213767032	MajorDMR-19-28632	3
chr1	213768292	213769251	MajorDMR-19-28633	7
chr1	213770761	213771358	MajorDMR-19-28634	3
chr1	213772517	213772811	MajorDMR-19-28635	2
chr1	213777865	213780434	MajorDMR-19-28636	17
chr1	213783535	213784215	MajorDMR-19-28637	14
chr1	213787040	213787399	MajorDMR-19-28638	3
chr1	213787904	213788305	MajorDMR-19-28639	2
chr1	213789572	213789804	MajorDMR-19-28640	4
chr1	213791216	213791667	MajorDMR-19-28641	2
chr1	213795659	213796570	MajorDMR-19-28642	19
chr1	213803497	213803572	MajorDMR-19-28643	2
chr1	213811562	213811787	MajorDMR-19-28644	2
chr1	213819021	213819089	MajorDMR-19-28645	2
chr1	213819680	213820050	MajorDMR-19-28646	2
chr1	213822584	213823026	MajorDMR-19-28647	3
chr1	213824317	213824707	MajorDMR-19-28648	4
chr1	213828494	213830987	MajorDMR-19-28649	10
chr1	213831648	213831756	MajorDMR-19-28650	3
chr1	213834802	213834930	MajorDMR-19-28651	3
chr1	213836210	213836336	MajorDMR-19-28652	2
chr1	213837534	213838074	MajorDMR-19-28653	4
chr1	213842555	213842741	MajorDMR-19-28654	3
chr1	213843498	213844085	MajorDMR-19-28655	3
chr1	213845513	213845535	MajorDMR-19-28656	2
chr1	213849915	213850704	MajorDMR-19-28657	5
chr1	213852159	213852502	MajorDMR-19-28658	2
chr1	213853360	213853711	MajorDMR-19-28659	3
chr1	213854445	213854906	MajorDMR-19-28660	3
chr1	213856234	213856926	MajorDMR-19-28661	5
chr1	213861307	213861557	MajorDMR-19-28662	5
chr1	213862305	213862758	MajorDMR-19-28663	4
chr1	213864484	213865257	MajorDMR-19-28664	8
chr1	213866871	213867473	MajorDMR-19-28665	5
chr1	213884263	213884504	MajorDMR-19-28666	3
chr1	213886318	213886712	MajorDMR-19-28667	3
chr1	213887999	213888257	MajorDMR-19-28668	4
chr1	213889278	213889649	MajorDMR-19-28669	2
chr1	213898826	213899051	MajorDMR-19-28670	5
chr1	213901309	213901608	MajorDMR-19-28671	8
chr1	213902317	213903011	MajorDMR-19-28672	6
chr1	213912396	213912794	MajorDMR-19-28673	2
chr1	213914991	213915461	MajorDMR-19-28674	3
chr1	213917747	213919801	MajorDMR-19-28675	8
chr1	213923807	213924072	MajorDMR-19-28676	4
chr1	213924753	213924803	MajorDMR-19-28677	2
chr1	213929859	213930205	MajorDMR-19-28678	2
chr1	213930827	213931052	MajorDMR-19-28679	2
chr1	213933346	213933734	MajorDMR-19-28680	2
chr1	213934508	213935697	MajorDMR-19-28681	9
chr1	213936540	213936737	MajorDMR-19-28682	4
chr1	213938823	213939042	MajorDMR-19-28683	2
chr1	213943196	213943211	MajorDMR-19-28684	2
chr1	213944909	213945068	MajorDMR-19-28685	2
chr1	213950531	213950576	MajorDMR-19-28686	2
chr1	213956674	213957433	MajorDMR-19-28687	9
chr1	213958548	213958632	MajorDMR-19-28688	2
chr1	213961789	213961844	MajorDMR-19-28689	3
chr1	213965520	213966851	MajorDMR-19-28690	5
chr1	213968831	213969067	MajorDMR-19-28691	2
chr1	213969932	213970228	MajorDMR-19-28692	3
chr1	213971263	213971596	MajorDMR-19-28693	3
chr1	213974010	213974554	MajorDMR-19-28694	3
chr1	213986705	213987152	MajorDMR-19-28695	3
chr1	213989385	213990145	MajorDMR-19-28696	3
chr1	213991288	213991566	MajorDMR-19-28697	3
chr1	213994849	213995253	MajorDMR-19-28698	3
chr1	213996389	213996504	MajorDMR-19-28699	2
chr1	214001855	214003320	MajorDMR-19-28700	8
chr1	214004069	214004479	MajorDMR-19-28701	2
chr1	214006137	214006595	MajorDMR-19-28702	2
chr1	214008437	214008699	MajorDMR-19-28703	2
chr1	214010062	214010167	MajorDMR-19-28704	2
chr1	214012405	214012840	MajorDMR-19-28705	2
chr1	214013988	214014210	MajorDMR-19-28706	2
chr1	214019376	214019418	MajorDMR-19-28707	2
chr1	214024931	214025653	MajorDMR-19-28708	4
chr1	214027226	214028020	MajorDMR-19-28709	4
chr1	214029957	214030630	MajorDMR-19-28710	3
chr1	214035422	214035801	MajorDMR-19-28711	2
chr1	214040763	214041737	MajorDMR-19-28712	4
chr1	214044379	214044714	MajorDMR-19-28713	2
chr1	214056534	214056628	MajorDMR-19-28714	2
chr1	214060951	214061028	MajorDMR-19-28715	3
chr1	214063400	214063623	MajorDMR-19-28716	2
chr1	214064820	214065151	MajorDMR-19-28717	2
chr1	214066297	214066471	MajorDMR-19-28718	2
chr1	214072730	214073105	MajorDMR-19-28719	5
chr1	214074555	214074659	MajorDMR-19-28720	2
chr1	214082832	214083036	MajorDMR-19-28721	2
chr1	214084835	214085346	MajorDMR-19-28722	3
chr1	214087385	214088140	MajorDMR-19-28723	7
chr1	214091096	214091488	MajorDMR-19-28724	2
chr1	214093877	214093945	MajorDMR-19-28725	2
chr1	214094734	214095156	MajorDMR-19-28726	2
chr1	214098970	214099558	MajorDMR-19-28727	4
chr1	214100843	214101042	MajorDMR-19-28728	2
chr1	214105164	214105355	MajorDMR-19-28729	5
chr1	214106853	214107862	MajorDMR-19-28730	5
chr1	214115009	214115663	MajorDMR-19-28731	3
chr1	214120730	214120967	MajorDMR-19-28732	2
chr1	214127241	214127588	MajorDMR-19-28733	4
chr1	214145501	214145707	MajorDMR-19-28734	2
chr1	214149967	214153094	MajorDMR-19-28735	40
chr1	214153749	214155469	MajorDMR-19-28736	27
chr1	214157098	214158728	MajorDMR-19-28737	37
chr1	214167431	214167494	MajorDMR-19-28738	2
chr1	214170805	214171008	MajorDMR-19-28739	8
chr1	214188215	214188313	MajorDMR-19-28740	2
chr1	214191797	214191965	MajorDMR-19-28741	2
chr1	214195804	214195850	MajorDMR-19-28742	2
chr1	214200437	214201024	MajorDMR-19-28743	3
chr1	214201893	214202579	MajorDMR-19-28744	3
chr1	214203115	214203440	MajorDMR-19-28745	2
chr1	214223548	214224657	MajorDMR-19-28746	7
chr1	214235403	214235488	MajorDMR-19-28747	3
chr1	214238475	214239746	MajorDMR-19-28748	9
chr1	214246059	214246249	MajorDMR-19-28749	2
chr1	214249422	214249548	MajorDMR-19-28750	3
chr1	214265427	214265893	MajorDMR-19-28751	2
chr1	214274672	214275040	MajorDMR-19-28752	2
chr1	214276467	214276665	MajorDMR-19-28753	2
chr1	214280429	214281335	MajorDMR-19-28754	27
chr1	214293689	214294479	MajorDMR-19-28755	5
chr1	214297913	214298815	MajorDMR-19-28756	8
chr1	214304864	214305701	MajorDMR-19-28757	10
chr1	214309391	214310235	MajorDMR-19-28758	13
chr1	214316472	214317130	MajorDMR-19-28759	5
chr1	214317715	214318325	MajorDMR-19-28760	7
chr1	214329109	214329205	MajorDMR-19-28761	2
chr1	214339502	214339585	MajorDMR-19-28762	2
chr1	214361501	214362046	MajorDMR-19-28763	3
chr1	214369819	214369883	MajorDMR-19-28764	3
chr1	214371587	214372428	MajorDMR-19-28765	7
chr1	214373185	214373190	MajorDMR-19-28766	2
chr1	214381915	214382830	MajorDMR-19-28767	22
chr1	214386289	214386397	MajorDMR-19-28768	3
chr1	214392239	214392376	MajorDMR-19-28769	3
chr1	214397617	214397901	MajorDMR-19-28770	3
chr1	214401071	214401098	MajorDMR-19-28771	2
chr1	214404465	214405153	MajorDMR-19-28772	3
chr1	214408479	214408711	MajorDMR-19-28773	2
chr1	214413355	214413577	MajorDMR-19-28774	6
chr1	214420758	214420799	MajorDMR-19-28775	2
chr1	214421968	214422116	MajorDMR-19-28776	2
chr1	214432989	214433023	MajorDMR-19-28777	2
chr1	214434380	214434684	MajorDMR-19-28778	2
chr1	214436292	214436338	MajorDMR-19-28779	2
chr1	214437596	214437700	MajorDMR-19-28780	2
chr1	214443976	214444096	MajorDMR-19-28781	2
chr1	214456773	214457019	MajorDMR-19-28782	2
chr1	214483449	214483589	MajorDMR-19-28783	2
chr1	214493008	214493036	MajorDMR-19-28784	2
chr1	214505990	214506157	MajorDMR-19-28785	2
chr1	214534282	214534349	MajorDMR-19-28786	2
chr1	214535833	214536254	MajorDMR-19-28787	7
chr1	214536900	214536978	MajorDMR-19-28788	2
chr1	214549112	214549707	MajorDMR-19-28789	12
chr1	214558389	214558658	MajorDMR-19-28790	3
chr1	214576040	214576100	MajorDMR-19-28791	3
chr1	214601231	214601944	MajorDMR-19-28792	10
chr1	214612635	214614091	MajorDMR-19-28793	15
chr1	214629000	214629128	MajorDMR-19-28794	2
chr1	214666588	214666700	MajorDMR-19-28795	2
chr1	214671255	214671594	MajorDMR-19-28796	2
chr1	214673259	214673324	MajorDMR-19-28797	2
chr1	214687656	214688363	MajorDMR-19-28798	11
chr1	214688981	214689397	MajorDMR-19-28799	2
chr1	214696921	214697100	MajorDMR-19-28800	3
chr1	214698479	214699412	MajorDMR-19-28801	13
chr1	214701000	214701626	MajorDMR-19-28802	3
chr1	214702527	214702778	MajorDMR-19-28803	2
chr1	214703872	214705717	MajorDMR-19-28804	24
chr1	214714892	214714984	MajorDMR-19-28805	3
chr1	214723969	214724325	MajorDMR-19-28806	20
chr1	214731458	214731860	MajorDMR-19-28807	4
chr1	214740758	214740842	MajorDMR-19-28808	2
chr1	214746875	214746948	MajorDMR-19-28809	5
chr1	214754470	214754535	MajorDMR-19-28810	2
chr1	214764084	214764172	MajorDMR-19-28811	3
chr1	214769545	214769653	MajorDMR-19-28812	2
chr1	214777573	214777700	MajorDMR-19-28813	3
chr1	214857224	214857484	MajorDMR-19-28814	2
chr1	214858726	214859991	MajorDMR-19-28815	7
chr1	214862344	214862644	MajorDMR-19-28816	2
chr1	214866113	214866280	MajorDMR-19-28817	2
chr1	214867407	214867928	MajorDMR-19-28818	3
chr1	214869042	214869336	MajorDMR-19-28819	2
chr1	214873746	214874311	MajorDMR-19-28820	5
chr1	214880759	214881794	MajorDMR-19-28821	4
chr1	214886326	214886564	MajorDMR-19-28822	2
chr1	214900723	214901244	MajorDMR-19-28823	4
chr1	214912824	214913167	MajorDMR-19-28824	2
chr1	214917540	214918291	MajorDMR-19-28825	3
chr1	214922897	214922935	MajorDMR-19-28826	2
chr1	214946365	214946586	MajorDMR-19-28827	2
chr1	214947597	214948005	MajorDMR-19-28828	2
chr1	214958322	214958683	MajorDMR-19-28829	2
chr1	214962147	214962915	MajorDMR-19-28830	3
chr1	214963460	214963673	MajorDMR-19-28831	3
chr1	214973020	214973385	MajorDMR-19-28832	2
chr1	214975296	214975660	MajorDMR-19-28833	2
chr1	214977622	214977826	MajorDMR-19-28834	3
chr1	214982065	214982547	MajorDMR-19-28835	3
chr1	214985866	214986423	MajorDMR-19-28836	3
chr1	214987495	214988773	MajorDMR-19-28837	6
chr1	214991287	214991541	MajorDMR-19-28838	2
chr1	214997125	214997149	MajorDMR-19-28839	2
chr1	215004426	215004925	MajorDMR-19-28840	2
chr1	215009728	215009951	MajorDMR-19-28841	2
chr1	215011733	215011787	MajorDMR-19-28842	2
chr1	215018181	215018215	MajorDMR-19-28843	2
chr1	215021511	215021873	MajorDMR-19-28844	2
chr1	215025128	215025481	MajorDMR-19-28845	2
chr1	215029179	215029753	MajorDMR-19-28846	3
chr1	215031127	215031415	MajorDMR-19-28847	3
chr1	215032526	215032717	MajorDMR-19-28848	2
chr1	215034293	215034977	MajorDMR-19-28849	3
chr1	215035488	215035769	MajorDMR-19-28850	2
chr1	215051534	215052365	MajorDMR-19-28851	3
chr1	215072068	215072078	MajorDMR-19-28852	2
chr1	215078856	215078991	MajorDMR-19-28853	2
chr1	215090500	215091042	MajorDMR-19-28854	15
chr1	215094039	215094167	MajorDMR-19-28855	2
chr1	215107347	215107834	MajorDMR-19-28856	6
chr1	215111474	215111520	MajorDMR-19-28857	2
chr1	215116486	215116755	MajorDMR-19-28858	3
chr1	215118353	215118570	MajorDMR-19-28859	2
chr1	215119514	215120400	MajorDMR-19-28860	4
chr1	215121603	215121658	MajorDMR-19-28861	2
chr1	215123197	215123572	MajorDMR-19-28862	3
chr1	215126059	215126127	MajorDMR-19-28863	3
chr1	215130842	215131702	MajorDMR-19-28864	7
chr1	215132214	215132640	MajorDMR-19-28865	3
chr1	215133935	215134319	MajorDMR-19-28866	2
chr1	215136670	215138878	MajorDMR-19-28867	10
chr1	215140350	215140578	MajorDMR-19-28868	2
chr1	215144569	215144655	MajorDMR-19-28869	2
chr1	215146045	215146248	MajorDMR-19-28870	3
chr1	215146904	215146995	MajorDMR-19-28871	3
chr1	215147592	215147892	MajorDMR-19-28872	2
chr1	215150060	215151418	MajorDMR-19-28873	11
chr1	215156263	215156573	MajorDMR-19-28874	3
chr1	215157317	215157392	MajorDMR-19-28875	2
chr1	215159506	215160047	MajorDMR-19-28876	3
chr1	215161932	215162575	MajorDMR-19-28877	3
chr1	215163347	215163769	MajorDMR-19-28878	2
chr1	215165130	215166153	MajorDMR-19-28879	4
chr1	215168828	215168905	MajorDMR-19-28880	2
chr1	215176099	215176306	MajorDMR-19-28881	2
chr1	215179069	215179278	MajorDMR-19-28882	5
chr1	215181997	215182315	MajorDMR-19-28883	2
chr1	215183685	215183943	MajorDMR-19-28884	2
chr1	215185452	215186298	MajorDMR-19-28885	4
chr1	215186811	215187251	MajorDMR-19-28886	2
chr1	215192610	215193084	MajorDMR-19-28887	2
chr1	215193746	215194321	MajorDMR-19-28888	3
chr1	215195803	215196453	MajorDMR-19-28889	3
chr1	215197313	215197697	MajorDMR-19-28890	2
chr1	215199098	215199211	MajorDMR-19-28891	2
chr1	215200195	215201007	MajorDMR-19-28892	3
chr1	215208267	215208915	MajorDMR-19-28893	3
chr1	215223840	215224158	MajorDMR-19-28894	2
chr1	215226471	215227108	MajorDMR-19-28895	5
chr1	215227768	215228078	MajorDMR-19-28896	3
chr1	215228587	215229162	MajorDMR-19-28897	3
chr1	215231767	215231891	MajorDMR-19-28898	2
chr1	215236994	215238370	MajorDMR-19-28899	9
chr1	215239980	215240408	MajorDMR-19-28900	2
chr1	215241068	215241301	MajorDMR-19-28901	2
chr1	215248836	215249334	MajorDMR-19-28902	2
chr1	215251225	215251563	MajorDMR-19-28903	2
chr1	215253890	215254504	MajorDMR-19-28904	4
chr1	215261224	215261945	MajorDMR-19-28905	4
chr1	215264247	215265205	MajorDMR-19-28906	5
chr1	215268269	215269272	MajorDMR-19-28907	5
chr1	215270595	215270669	MajorDMR-19-28908	2
chr1	215273350	215273973	MajorDMR-19-28909	3
chr1	215289954	215290020	MajorDMR-19-28910	2
chr1	215291683	215292112	MajorDMR-19-28911	2
chr1	215293669	215293950	MajorDMR-19-28912	2
chr1	215301786	215301831	MajorDMR-19-28913	2
chr1	215307361	215307484	MajorDMR-19-28914	2
chr1	215314726	215315194	MajorDMR-19-28915	2
chr1	215319426	215319817	MajorDMR-19-28916	4
chr1	215321206	215321620	MajorDMR-19-28917	2
chr1	215326588	215326663	MajorDMR-19-28918	2
chr1	215331811	215332111	MajorDMR-19-28919	3
chr1	215343097	215343217	MajorDMR-19-28920	2
chr1	215355837	215356025	MajorDMR-19-28921	2
chr1	215360378	215360551	MajorDMR-19-28922	4
chr1	215363638	215363789	MajorDMR-19-28923	2
chr1	215364442	215364666	MajorDMR-19-28924	3
chr1	215365318	215365612	MajorDMR-19-28925	2
chr1	215369264	215369552	MajorDMR-19-28926	2
chr1	215373192	215373450	MajorDMR-19-28927	2
chr1	215374025	215374648	MajorDMR-19-28928	3
chr1	215375529	215376008	MajorDMR-19-28929	3
chr1	215387683	215388102	MajorDMR-19-28930	2
chr1	215398762	215399233	MajorDMR-19-28931	2
chr1	215401752	215402321	MajorDMR-19-28932	3
chr1	215403791	215403846	MajorDMR-19-28933	2
chr1	215404367	215405913	MajorDMR-19-28934	5
chr1	215406817	215407030	MajorDMR-19-28935	2
chr1	215408303	215408440	MajorDMR-19-28936	3
chr1	215411107	215412809	MajorDMR-19-28937	6
chr1	215416870	215416893	MajorDMR-19-28938	2
chr1	215422267	215422732	MajorDMR-19-28939	2
chr1	215426540	215426709	MajorDMR-19-28940	3
chr1	215427230	215428083	MajorDMR-19-28941	4
chr1	215428668	215428702	MajorDMR-19-28942	2
chr1	215432560	215432636	MajorDMR-19-28943	2
chr1	215433918	215434260	MajorDMR-19-28944	4
chr1	215437200	215437465	MajorDMR-19-28945	2
chr1	215443059	215443663	MajorDMR-19-28946	3
chr1	215444199	215444638	MajorDMR-19-28947	3
chr1	215450834	215451388	MajorDMR-19-28948	3
chr1	215455415	215456727	MajorDMR-19-28949	7
chr1	215470670	215471048	MajorDMR-19-28950	3
chr1	215476213	215476489	MajorDMR-19-28951	3
chr1	215478654	215479692	MajorDMR-19-28952	4
chr1	215482933	215483436	MajorDMR-19-28953	2
chr1	215488593	215488716	MajorDMR-19-28954	2
chr1	215493036	215493490	MajorDMR-19-28955	3
chr1	215495310	215495566	MajorDMR-19-28956	2
chr1	215499328	215499387	MajorDMR-19-28957	2
chr1	215506774	215507128	MajorDMR-19-28958	3
chr1	215509779	215510110	MajorDMR-19-28959	2
chr1	215511723	215511830	MajorDMR-19-28960	2
chr1	215513797	215514300	MajorDMR-19-28961	2
chr1	215515605	215515897	MajorDMR-19-28962	4
chr1	215519399	215519556	MajorDMR-19-28963	2
chr1	215520200	215520668	MajorDMR-19-28964	2
chr1	215524194	215524473	MajorDMR-19-28965	2
chr1	215525977	215527620	MajorDMR-19-28966	8
chr1	215530158	215530261	MajorDMR-19-28967	2
chr1	215538658	215538734	MajorDMR-19-28968	2
chr1	215542364	215542416	MajorDMR-19-28969	2
chr1	215543632	215544110	MajorDMR-19-28970	2
chr1	215549822	215550679	MajorDMR-19-28971	4
chr1	215553357	215553628	MajorDMR-19-28972	2
chr1	215568404	215568608	MajorDMR-19-28973	2
chr1	215571082	215571505	MajorDMR-19-28974	5
chr1	215573156	215573396	MajorDMR-19-28975	2
chr1	215577076	215577179	MajorDMR-19-28976	2
chr1	215581005	215581210	MajorDMR-19-28977	2
chr1	215584238	215584279	MajorDMR-19-28978	2
chr1	215585732	215586139	MajorDMR-19-28979	2
chr1	215588013	215588185	MajorDMR-19-28980	2
chr1	215589565	215590080	MajorDMR-19-28981	3
chr1	215592472	215592771	MajorDMR-19-28982	2
chr1	215602008	215602175	MajorDMR-19-28983	2
chr1	215606245	215606760	MajorDMR-19-28984	3
chr1	215608873	215609099	MajorDMR-19-28985	2
chr1	215614916	215615003	MajorDMR-19-28986	3
chr1	215616861	215617111	MajorDMR-19-28987	2
chr1	215621273	215622461	MajorDMR-19-28988	7
chr1	215625192	215625432	MajorDMR-19-28989	3
chr1	215628106	215628164	MajorDMR-19-28990	2
chr1	215630313	215630389	MajorDMR-19-28991	2
chr1	215633805	215634903	MajorDMR-19-28992	5
chr1	215639897	215640191	MajorDMR-19-28993	2
chr1	215643337	215644210	MajorDMR-19-28994	4
chr1	215653793	215654214	MajorDMR-19-28995	2
chr1	215656721	215657103	MajorDMR-19-28996	2
chr1	215657692	215657885	MajorDMR-19-28997	2
chr1	215661739	215662302	MajorDMR-19-28998	3
chr1	215666437	215666512	MajorDMR-19-28999	2
chr1	215667722	215667980	MajorDMR-19-29000	2
chr1	215677360	215677649	MajorDMR-19-29001	2
chr1	215697479	215697530	MajorDMR-19-29002	2
chr1	215699227	215699584	MajorDMR-19-29003	2
chr1	215702828	215703629	MajorDMR-19-29004	3
chr1	215705691	215706165	MajorDMR-19-29005	2
chr1	215707571	215707812	MajorDMR-19-29006	2
chr1	215715429	215715818	MajorDMR-19-29007	2
chr1	215716482	215716756	MajorDMR-19-29008	3
chr1	215805195	215805691	MajorDMR-19-29009	4
chr1	215806590	215806738	MajorDMR-19-29010	3
chr1	215809807	215810736	MajorDMR-19-29011	15
chr1	215816279	215817090	MajorDMR-19-29012	3
chr1	215823686	215826162	MajorDMR-19-29013	18
chr1	215827044	215827193	MajorDMR-19-29014	2
chr1	215830948	215831001	MajorDMR-19-29015	2
chr1	215832708	215833490	MajorDMR-19-29016	3
chr1	215841825	215842620	MajorDMR-19-29017	3
chr1	215843497	215843639	MajorDMR-19-29018	3
chr1	215846085	215846842	MajorDMR-19-29019	3
chr1	215850406	215850690	MajorDMR-19-29020	3
chr1	215853690	215853900	MajorDMR-19-29021	2
chr1	215861446	215861844	MajorDMR-19-29022	2
chr1	215864023	215864777	MajorDMR-19-29023	4
chr1	215866245	215866289	MajorDMR-19-29024	2
chr1	215879096	215879911	MajorDMR-19-29025	3
chr1	215883928	215884391	MajorDMR-19-29026	3
chr1	215885378	215885774	MajorDMR-19-29027	3
chr1	215888986	215889545	MajorDMR-19-29028	4
chr1	215890452	215891302	MajorDMR-19-29029	5
chr1	215891865	215892286	MajorDMR-19-29030	2
chr1	215898801	215899502	MajorDMR-19-29031	3
chr1	215901509	215901949	MajorDMR-19-29032	5
chr1	215904043	215904484	MajorDMR-19-29033	2
chr1	215906505	215906548	MajorDMR-19-29034	2
chr1	215911121	215911809	MajorDMR-19-29035	3
chr1	215912769	215913109	MajorDMR-19-29036	3
chr1	215915948	215916664	MajorDMR-19-29037	3
chr1	215918154	215918370	MajorDMR-19-29038	2
chr1	215920041	215920270	MajorDMR-19-29039	2
chr1	215922805	215924010	MajorDMR-19-29040	8
chr1	215925580	215925911	MajorDMR-19-29041	2
chr1	215927304	215927439	MajorDMR-19-29042	2
chr1	215928297	215928360	MajorDMR-19-29043	2
chr1	215929366	215930251	MajorDMR-19-29044	6
chr1	215932707	215933168	MajorDMR-19-29045	3
chr1	215934153	215934207	MajorDMR-19-29046	2
chr1	215936485	215936834	MajorDMR-19-29047	2
chr1	215937382	215938042	MajorDMR-19-29048	3
chr1	215941004	215941372	MajorDMR-19-29049	3
chr1	215942339	215943103	MajorDMR-19-29050	3
chr1	215948712	215949928	MajorDMR-19-29051	7
chr1	215951239	215951583	MajorDMR-19-29052	3
chr1	215952153	215953392	MajorDMR-19-29053	6
chr1	215955410	215956477	MajorDMR-19-29054	5
chr1	215958454	215958713	MajorDMR-19-29055	2
chr1	215962356	215963116	MajorDMR-19-29056	4
chr1	215964363	215964979	MajorDMR-19-29057	4
chr1	215966090	215966154	MajorDMR-19-29058	3
chr1	215972299	215972647	MajorDMR-19-29059	2
chr1	215976557	215977048	MajorDMR-19-29060	2
chr1	215980669	215980779	MajorDMR-19-29061	3
chr1	215982434	215982502	MajorDMR-19-29062	2
chr1	215984726	215985105	MajorDMR-19-29063	3
chr1	215987913	215988671	MajorDMR-19-29064	5
chr1	215990953	215991046	MajorDMR-19-29065	2
chr1	215991547	215991824	MajorDMR-19-29066	2
chr1	215993054	215993169	MajorDMR-19-29067	2
chr1	215996304	215996347	MajorDMR-19-29068	2
chr1	216005841	216006059	MajorDMR-19-29069	2
chr1	216007907	216008334	MajorDMR-19-29070	2
chr1	216009936	216010427	MajorDMR-19-29071	4
chr1	216011347	216012107	MajorDMR-19-29072	4
chr1	216017184	216017682	MajorDMR-19-29073	3
chr1	216021468	216021509	MajorDMR-19-29074	2
chr1	216029759	216030430	MajorDMR-19-29075	4
chr1	216034895	216035307	MajorDMR-19-29076	2
chr1	216035810	216036178	MajorDMR-19-29077	2
chr1	216039576	216039757	MajorDMR-19-29078	3
chr1	216041136	216041392	MajorDMR-19-29079	2
chr1	216046197	216046258	MajorDMR-19-29080	2
chr1	216047904	216048788	MajorDMR-19-29081	6
chr1	216049655	216050101	MajorDMR-19-29082	2
chr1	216051204	216051588	MajorDMR-19-29083	3
chr1	216057339	216057426	MajorDMR-19-29084	2
chr1	216059641	216060017	MajorDMR-19-29085	2
chr1	216061672	216061824	MajorDMR-19-29086	2
chr1	216062936	216064132	MajorDMR-19-29087	5
chr1	216064639	216065604	MajorDMR-19-29088	4
chr1	216067828	216068138	MajorDMR-19-29089	3
chr1	216068676	216069495	MajorDMR-19-29090	3
chr1	216072228	216072572	MajorDMR-19-29091	2
chr1	216076517	216076657	MajorDMR-19-29092	2
chr1	216077665	216078511	MajorDMR-19-29093	3
chr1	216081294	216081431	MajorDMR-19-29094	2
chr1	216082173	216083324	MajorDMR-19-29095	4
chr1	216091087	216091333	MajorDMR-19-29096	2
chr1	216092338	216093166	MajorDMR-19-29097	3
chr1	216098190	216099495	MajorDMR-19-29098	4
chr1	216100492	216100564	MajorDMR-19-29099	2
chr1	216104204	216104431	MajorDMR-19-29100	2
chr1	216105018	216105314	MajorDMR-19-29101	2
chr1	216107346	216107780	MajorDMR-19-29102	2
chr1	216110505	216110812	MajorDMR-19-29103	2
chr1	216113265	216113974	MajorDMR-19-29104	4
chr1	216114951	216115496	MajorDMR-19-29105	4
chr1	216122324	216122495	MajorDMR-19-29106	2
chr1	216126215	216126639	MajorDMR-19-29107	3
chr1	216131012	216131987	MajorDMR-19-29108	4
chr1	216135797	216136973	MajorDMR-19-29109	7
chr1	216142539	216142714	MajorDMR-19-29110	2
chr1	216143794	216143995	MajorDMR-19-29111	2
chr1	216145556	216145727	MajorDMR-19-29112	3
chr1	216148041	216148398	MajorDMR-19-29113	3
chr1	216150577	216151402	MajorDMR-19-29114	4
chr1	216154276	216154755	MajorDMR-19-29115	2
chr1	216159739	216159781	MajorDMR-19-29116	2
chr1	216160825	216161136	MajorDMR-19-29117	2
chr1	216165960	216166456	MajorDMR-19-29118	2
chr1	216172168	216172265	MajorDMR-19-29119	2
chr1	216173030	216173058	MajorDMR-19-29120	2
chr1	216173793	216174164	MajorDMR-19-29121	2
chr1	216179039	216179352	MajorDMR-19-29122	3
chr1	216181767	216182381	MajorDMR-19-29123	3
chr1	216182898	216183467	MajorDMR-19-29124	3
chr1	216186900	216188181	MajorDMR-19-29125	8
chr1	216188928	216189591	MajorDMR-19-29126	4
chr1	216192897	216193145	MajorDMR-19-29127	2
chr1	216198809	216198881	MajorDMR-19-29128	2
chr1	216199383	216199530	MajorDMR-19-29129	3
chr1	216207075	216207111	MajorDMR-19-29130	2
chr1	216207887	216208094	MajorDMR-19-29131	3
chr1	216209410	216209827	MajorDMR-19-29132	4
chr1	216212097	216212754	MajorDMR-19-29133	3
chr1	216220363	216220531	MajorDMR-19-29134	2
chr1	216222279	216222397	MajorDMR-19-29135	2
chr1	216222920	216223441	MajorDMR-19-29136	4
chr1	216224490	216224637	MajorDMR-19-29137	2
chr1	216227574	216227719	MajorDMR-19-29138	2
chr1	216228369	216228780	MajorDMR-19-29139	2
chr1	216229385	216229546	MajorDMR-19-29140	2
chr1	216230673	216231005	MajorDMR-19-29141	2
chr1	216231779	216232245	MajorDMR-19-29142	2
chr1	216235073	216235550	MajorDMR-19-29143	3
chr1	216240825	216241287	MajorDMR-19-29144	3
chr1	216242718	216242975	MajorDMR-19-29145	2
chr1	216244520	216244568	MajorDMR-19-29146	2
chr1	216248653	216249289	MajorDMR-19-29147	4
chr1	216250219	216250593	MajorDMR-19-29148	2
chr1	216252232	216252466	MajorDMR-19-29149	2
chr1	216258102	216258156	MajorDMR-19-29150	2
chr1	216258837	216259058	MajorDMR-19-29151	2
chr1	216260357	216260937	MajorDMR-19-29152	4
chr1	216264996	216265439	MajorDMR-19-29153	4
chr1	216268926	216269293	MajorDMR-19-29154	3
chr1	216271520	216271970	MajorDMR-19-29155	2
chr1	216274141	216274474	MajorDMR-19-29156	2
chr1	216284205	216284941	MajorDMR-19-29157	3
chr1	216286372	216286974	MajorDMR-19-29158	5
chr1	216292943	216293314	MajorDMR-19-29159	2
chr1	216299625	216300059	MajorDMR-19-29160	3
chr1	216306891	216306960	MajorDMR-19-29161	2
chr1	216314565	216314577	MajorDMR-19-29162	2
chr1	216316230	216316380	MajorDMR-19-29163	2
chr1	216318238	216318463	MajorDMR-19-29164	2
chr1	216320000	216320286	MajorDMR-19-29165	3
chr1	216320790	216321343	MajorDMR-19-29166	3
chr1	216322122	216323034	MajorDMR-19-29167	4
chr1	216325325	216325796	MajorDMR-19-29168	3
chr1	216333755	216334410	MajorDMR-19-29169	3
chr1	216338913	216339210	MajorDMR-19-29170	2
chr1	216340425	216340923	MajorDMR-19-29171	2
chr1	216344163	216344340	MajorDMR-19-29172	2
chr1	216346304	216346382	MajorDMR-19-29173	2
chr1	216348556	216348660	MajorDMR-19-29174	2
chr1	216349198	216350095	MajorDMR-19-29175	10
chr1	216350723	216350852	MajorDMR-19-29176	2
chr1	216352536	216352610	MajorDMR-19-29177	2
chr1	216353136	216353570	MajorDMR-19-29178	2
chr1	216354682	216355154	MajorDMR-19-29179	2
chr1	216362707	216363148	MajorDMR-19-29180	2
chr1	216363866	216364019	MajorDMR-19-29181	2
chr1	216366984	216367209	MajorDMR-19-29182	2
chr1	216368835	216368906	MajorDMR-19-29183	2
chr1	216370020	216370386	MajorDMR-19-29184	2
chr1	216377417	216377591	MajorDMR-19-29185	2
chr1	216379838	216379881	MajorDMR-19-29186	2
chr1	216381312	216381540	MajorDMR-19-29187	2
chr1	216383000	216383669	MajorDMR-19-29188	5
chr1	216384396	216384460	MajorDMR-19-29189	2
chr1	216392676	216393117	MajorDMR-19-29190	2
chr1	216396625	216396904	MajorDMR-19-29191	4
chr1	216398586	216399079	MajorDMR-19-29192	3
chr1	216401222	216401257	MajorDMR-19-29193	2
chr1	216401882	216403359	MajorDMR-19-29194	6
chr1	216404862	216405347	MajorDMR-19-29195	2
chr1	216410084	216410816	MajorDMR-19-29196	3
chr1	216411667	216412025	MajorDMR-19-29197	2
chr1	216418606	216418672	MajorDMR-19-29198	2
chr1	216419958	216421255	MajorDMR-19-29199	5
chr1	216422916	216423208	MajorDMR-19-29200	3
chr1	216424653	216424862	MajorDMR-19-29201	3
chr1	216430271	216430768	MajorDMR-19-29202	2
chr1	216440939	216441681	MajorDMR-19-29203	3
chr1	216442616	216442824	MajorDMR-19-29204	3
chr1	216448518	216448731	MajorDMR-19-29205	2
chr1	216451895	216452757	MajorDMR-19-29206	3
chr1	216457556	216457821	MajorDMR-19-29207	2
chr1	216460948	216461048	MajorDMR-19-29208	2
chr1	216462207	216462377	MajorDMR-19-29209	2
chr1	216463463	216463776	MajorDMR-19-29210	2
chr1	216471035	216471377	MajorDMR-19-29211	2
chr1	216474214	216474307	MajorDMR-19-29212	2
chr1	216479416	216479507	MajorDMR-19-29213	3
chr1	216480388	216481409	MajorDMR-19-29214	6
chr1	216482307	216482921	MajorDMR-19-29215	4
chr1	216483891	216484414	MajorDMR-19-29216	3
chr1	216486315	216487024	MajorDMR-19-29217	5
chr1	216488686	216488830	MajorDMR-19-29218	2
chr1	216490954	216491171	MajorDMR-19-29219	2
chr1	216495480	216495893	MajorDMR-19-29220	3
chr1	216496613	216496836	MajorDMR-19-29221	2
chr1	216502801	216503547	MajorDMR-19-29222	5
chr1	216506566	216507129	MajorDMR-19-29223	4
chr1	216509457	216509508	MajorDMR-19-29224	2
chr1	216510754	216511137	MajorDMR-19-29225	2
chr1	216513070	216514902	MajorDMR-19-29226	8
chr1	216517565	216517928	MajorDMR-19-29227	2
chr1	216526357	216526427	MajorDMR-19-29228	2
chr1	216527607	216527892	MajorDMR-19-29229	2
chr1	216531989	216532296	MajorDMR-19-29230	2
chr1	216543792	216544066	MajorDMR-19-29231	2
chr1	216545147	216545767	MajorDMR-19-29232	3
chr1	216546649	216547300	MajorDMR-19-29233	4
chr1	216554494	216554749	MajorDMR-19-29234	2
chr1	216556149	216556543	MajorDMR-19-29235	3
chr1	216557081	216557235	MajorDMR-19-29236	2
chr1	216560865	216561049	MajorDMR-19-29237	2
chr1	216563532	216564427	MajorDMR-19-29238	4
chr1	216570185	216570591	MajorDMR-19-29239	2
chr1	216572476	216573103	MajorDMR-19-29240	4
chr1	216577138	216577724	MajorDMR-19-29241	5
chr1	216578388	216578461	MajorDMR-19-29242	3
chr1	216579041	216579462	MajorDMR-19-29243	3
chr1	216587362	216588041	MajorDMR-19-29244	4
chr1	216588654	216589305	MajorDMR-19-29245	3
chr1	216590860	216591020	MajorDMR-19-29246	2
chr1	216593551	216594307	MajorDMR-19-29247	4
chr1	216595551	216595579	MajorDMR-19-29248	2
chr1	216596760	216597466	MajorDMR-19-29249	4
chr1	216598501	216599203	MajorDMR-19-29250	5
chr1	216599871	216600087	MajorDMR-19-29251	3
chr1	216601855	216602522	MajorDMR-19-29252	4
chr1	216607242	216607535	MajorDMR-19-29253	2
chr1	216610094	216610502	MajorDMR-19-29254	4
chr1	216611051	216611238	MajorDMR-19-29255	2
chr1	216619156	216620275	MajorDMR-19-29256	5
chr1	216621066	216621156	MajorDMR-19-29257	2
chr1	216623292	216623861	MajorDMR-19-29258	3
chr1	216635394	216635861	MajorDMR-19-29259	3
chr1	216637096	216637263	MajorDMR-19-29260	2
chr1	216640704	216640774	MajorDMR-19-29261	2
chr1	216641462	216641685	MajorDMR-19-29262	2
chr1	216642898	216643112	MajorDMR-19-29263	2
chr1	216643947	216644976	MajorDMR-19-29264	4
chr1	216655189	216655608	MajorDMR-19-29265	2
chr1	216656128	216656296	MajorDMR-19-29266	2
chr1	216659423	216659751	MajorDMR-19-29267	2
chr1	216667016	216667504	MajorDMR-19-29268	2
chr1	216673078	216673214	MajorDMR-19-29269	3
chr1	216674097	216674575	MajorDMR-19-29270	2
chr1	216675754	216675916	MajorDMR-19-29271	2
chr1	216679603	216679960	MajorDMR-19-29272	2
chr1	216682336	216682462	MajorDMR-19-29273	2
chr1	216686322	216686746	MajorDMR-19-29274	3
chr1	216690654	216690936	MajorDMR-19-29275	2
chr1	216691500	216691915	MajorDMR-19-29276	4
chr1	216694887	216695648	MajorDMR-19-29277	4
chr1	216698393	216698652	MajorDMR-19-29278	2
chr1	216700979	216701100	MajorDMR-19-29279	2
chr1	216704734	216705333	MajorDMR-19-29280	7
chr1	216707927	216708097	MajorDMR-19-29281	2
chr1	216711837	216711955	MajorDMR-19-29282	3
chr1	216712706	216712831	MajorDMR-19-29283	2
chr1	216719957	216720449	MajorDMR-19-29284	2
chr1	216721153	216721361	MajorDMR-19-29285	2
chr1	216723937	216723996	MajorDMR-19-29286	2
chr1	216726100	216726572	MajorDMR-19-29287	2
chr1	216728760	216729479	MajorDMR-19-29288	4
chr1	216735211	216735262	MajorDMR-19-29289	2
chr1	216735848	216736001	MajorDMR-19-29290	2
chr1	216749792	216749869	MajorDMR-19-29291	2
chr1	216751456	216752079	MajorDMR-19-29292	3
chr1	216780862	216781251	MajorDMR-19-29293	3
chr1	216789821	216790153	MajorDMR-19-29294	2
chr1	216792028	216792282	MajorDMR-19-29295	3
chr1	216792862	216792908	MajorDMR-19-29296	3
chr1	216798584	216798830	MajorDMR-19-29297	2
chr1	216800071	216801032	MajorDMR-19-29298	4
chr1	216803025	216803554	MajorDMR-19-29299	4
chr1	216804156	216804600	MajorDMR-19-29300	4
chr1	216806603	216806616	MajorDMR-19-29301	2
chr1	216808075	216808120	MajorDMR-19-29302	2
chr1	216810371	216810773	MajorDMR-19-29303	2
chr1	216821213	216821342	MajorDMR-19-29304	2
chr1	216832818	216833210	MajorDMR-19-29305	3
chr1	216835294	216835656	MajorDMR-19-29306	2
chr1	216857046	216857246	MajorDMR-19-29307	2
chr1	216858984	216859016	MajorDMR-19-29308	2
chr1	216860284	216861080	MajorDMR-19-29309	14
chr1	216875901	216876068	MajorDMR-19-29310	4
chr1	216881851	216882262	MajorDMR-19-29311	4
chr1	216883169	216883644	MajorDMR-19-29312	5
chr1	216886247	216886382	MajorDMR-19-29313	2
chr1	216887712	216887850	MajorDMR-19-29314	2
chr1	216901854	216902119	MajorDMR-19-29315	2
chr1	216902645	216902963	MajorDMR-19-29316	2
chr1	216912477	216914772	MajorDMR-19-29317	14
chr1	216917521	216917557	MajorDMR-19-29318	2
chr1	216945434	216945721	MajorDMR-19-29319	4
chr1	216957198	216957229	MajorDMR-19-29320	2
chr1	216976606	216977561	MajorDMR-19-29321	4
chr1	216978425	216979294	MajorDMR-19-29322	5
chr1	216981537	216981712	MajorDMR-19-29323	2
chr1	216989007	216989367	MajorDMR-19-29324	4
chr1	216993838	216994064	MajorDMR-19-29325	3
chr1	217003823	217004822	MajorDMR-19-29326	5
chr1	217009835	217009895	MajorDMR-19-29327	2
chr1	217022704	217022882	MajorDMR-19-29328	2
chr1	217030375	217031130	MajorDMR-19-29329	6
chr1	217041926	217042522	MajorDMR-19-29330	3
chr1	217057683	217058214	MajorDMR-19-29331	3
chr1	217059226	217059313	MajorDMR-19-29332	2
chr1	217061577	217061941	MajorDMR-19-29333	2
chr1	217062454	217062500	MajorDMR-19-29334	3
chr1	217067978	217068074	MajorDMR-19-29335	4
chr1	217072796	217072863	MajorDMR-19-29336	2
chr1	217077815	217078045	MajorDMR-19-29337	4
chr1	217089232	217089540	MajorDMR-19-29338	3
chr1	217095722	217096480	MajorDMR-19-29339	3
chr1	217097420	217098147	MajorDMR-19-29340	5
chr1	217099436	217099532	MajorDMR-19-29341	2
chr1	217100263	217100866	MajorDMR-19-29342	5
chr1	217103816	217104524	MajorDMR-19-29343	3
chr1	217108679	217108857	MajorDMR-19-29344	2
chr1	217117084	217117146	MajorDMR-19-29345	2
chr1	217118737	217119110	MajorDMR-19-29346	2
chr1	217122898	217123074	MajorDMR-19-29347	2
chr1	217126445	217126619	MajorDMR-19-29348	2
chr1	217134554	217136194	MajorDMR-19-29349	6
chr1	217143012	217143217	MajorDMR-19-29350	2
chr1	217168634	217168652	MajorDMR-19-29351	2
chr1	217179824	217180029	MajorDMR-19-29352	2
chr1	217180861	217181047	MajorDMR-19-29353	2
chr1	217200203	217200947	MajorDMR-19-29354	5
chr1	217218177	217218632	MajorDMR-19-29355	2
chr1	217223052	217223125	MajorDMR-19-29356	2
chr1	217236607	217236865	MajorDMR-19-29357	2
chr1	217240266	217240684	MajorDMR-19-29358	2
chr1	217241496	217241725	MajorDMR-19-29359	2
chr1	217243053	217243078	MajorDMR-19-29360	2
chr1	217250006	217250821	MajorDMR-19-29361	7
chr1	217251978	217252514	MajorDMR-19-29362	3
chr1	217255383	217255560	MajorDMR-19-29363	2
chr1	217261066	217261291	MajorDMR-19-29364	2
chr1	217265569	217265668	MajorDMR-19-29365	2
chr1	217269693	217269901	MajorDMR-19-29366	4
chr1	217271846	217271936	MajorDMR-19-29367	2
chr1	217277095	217277250	MajorDMR-19-29368	2
chr1	217279691	217280032	MajorDMR-19-29369	2
chr1	217288885	217289143	MajorDMR-19-29370	3
chr1	217292639	217292799	MajorDMR-19-29371	2
chr1	217300506	217300669	MajorDMR-19-29372	2
chr1	217302018	217302244	MajorDMR-19-29373	2
chr1	217304213	217304256	MajorDMR-19-29374	2
chr1	217305647	217307611	MajorDMR-19-29375	39
chr1	217309681	217310573	MajorDMR-19-29376	20
chr1	217311824	217312927	MajorDMR-19-29377	22
chr1	217313549	217314660	MajorDMR-19-29378	33
chr1	217329783	217330428	MajorDMR-19-29379	4
chr1	217335688	217336188	MajorDMR-19-29380	2
chr1	217354134	217354349	MajorDMR-19-29381	3
chr1	217354925	217354953	MajorDMR-19-29382	2
chr1	217357555	217358497	MajorDMR-19-29383	4
chr1	217364222	217364789	MajorDMR-19-29384	4
chr1	217365672	217365973	MajorDMR-19-29385	2
chr1	217372011	217372267	MajorDMR-19-29386	2
chr1	217381966	217381986	MajorDMR-19-29387	2
chr1	217386802	217386956	MajorDMR-19-29388	2
chr1	217388067	217388508	MajorDMR-19-29389	3
chr1	217389440	217389529	MajorDMR-19-29390	2
chr1	217392506	217392886	MajorDMR-19-29391	2
chr1	217394765	217395636	MajorDMR-19-29392	3
chr1	217396224	217396369	MajorDMR-19-29393	2
chr1	217399162	217399594	MajorDMR-19-29394	4
chr1	217403360	217403850	MajorDMR-19-29395	3
chr1	217411105	217411359	MajorDMR-19-29396	3
chr1	217415316	217415774	MajorDMR-19-29397	2
chr1	217422709	217423136	MajorDMR-19-29398	2
chr1	217433448	217433622	MajorDMR-19-29399	3
chr1	217436845	217436991	MajorDMR-19-29400	6
chr1	217441895	217442266	MajorDMR-19-29401	2
chr1	217443273	217443775	MajorDMR-19-29402	5
chr1	217451924	217452282	MajorDMR-19-29403	3
chr1	217467868	217468010	MajorDMR-19-29404	2
chr1	217475757	217476277	MajorDMR-19-29405	3
chr1	217483809	217483930	MajorDMR-19-29406	2
chr1	217490948	217491164	MajorDMR-19-29407	2
chr1	217496002	217496540	MajorDMR-19-29408	3
chr1	217504572	217505028	MajorDMR-19-29409	4
chr1	217507340	217508150	MajorDMR-19-29410	6
chr1	217508690	217509118	MajorDMR-19-29411	3
chr1	217512233	217512530	MajorDMR-19-29412	2
chr1	217517068	217517138	MajorDMR-19-29413	2
chr1	217536599	217536889	MajorDMR-19-29414	5
chr1	217537905	217538051	MajorDMR-19-29415	2
chr1	217542789	217543424	MajorDMR-19-29416	12
chr1	217550194	217550276	MajorDMR-19-29417	2
chr1	217561667	217561860	MajorDMR-19-29418	2
chr1	217562989	217563376	MajorDMR-19-29419	2
chr1	217566214	217566931	MajorDMR-19-29420	3
chr1	217567922	217568272	MajorDMR-19-29421	2
chr1	217568820	217569038	MajorDMR-19-29422	2
chr1	217571147	217571610	MajorDMR-19-29423	2
chr1	217576036	217576482	MajorDMR-19-29424	3
chr1	217589781	217590427	MajorDMR-19-29425	4
chr1	217648421	217648509	MajorDMR-19-29426	4
chr1	217800896	217801045	MajorDMR-19-29427	3
chr1	217815975	217816235	MajorDMR-19-29428	3
chr1	217829381	217830323	MajorDMR-19-29429	3
chr1	217846386	217847096	MajorDMR-19-29430	5
chr1	217847724	217847812	MajorDMR-19-29431	2
chr1	217860969	217861178	MajorDMR-19-29432	2
chr1	217861890	217861981	MajorDMR-19-29433	2
chr1	217869369	217869416	MajorDMR-19-29434	2
chr1	217881253	217881658	MajorDMR-19-29435	3
chr1	217884825	217885238	MajorDMR-19-29436	2
chr1	217886115	217886192	MajorDMR-19-29437	2
chr1	217892324	217892599	MajorDMR-19-29438	2
chr1	217893217	217893304	MajorDMR-19-29439	2
chr1	217896171	217896404	MajorDMR-19-29440	2
chr1	217897083	217897306	MajorDMR-19-29441	2
chr1	217901941	217902146	MajorDMR-19-29442	2
chr1	217906946	217907257	MajorDMR-19-29443	2
chr1	217908066	217908525	MajorDMR-19-29444	3
chr1	217915373	217916059	MajorDMR-19-29445	3
chr1	217923996	217924490	MajorDMR-19-29446	2
chr1	217935595	217936130	MajorDMR-19-29447	3
chr1	217946396	217946850	MajorDMR-19-29448	3
chr1	217958695	217958783	MajorDMR-19-29449	2
chr1	217959517	217959781	MajorDMR-19-29450	3
chr1	217961755	217962002	MajorDMR-19-29451	2
chr1	217963148	217963594	MajorDMR-19-29452	3
chr1	217967663	217968119	MajorDMR-19-29453	2
chr1	217972743	217972750	MajorDMR-19-29454	2
chr1	217973467	217973812	MajorDMR-19-29455	4
chr1	217979383	217979815	MajorDMR-19-29456	3
chr1	217995468	217995928	MajorDMR-19-29457	2
chr1	218006049	218006281	MajorDMR-19-29458	2
chr1	218008867	218009294	MajorDMR-19-29459	2
chr1	218017502	218017769	MajorDMR-19-29460	2
chr1	218022966	218024308	MajorDMR-19-29461	7
chr1	218025180	218025336	MajorDMR-19-29462	2
chr1	218028196	218028527	MajorDMR-19-29463	2
chr1	218029107	218030288	MajorDMR-19-29464	5
chr1	218030800	218030968	MajorDMR-19-29465	2
chr1	218039886	218041693	MajorDMR-19-29466	7
chr1	218043477	218043805	MajorDMR-19-29467	2
chr1	218044979	218045249	MajorDMR-19-29468	2
chr1	218045827	218045907	MajorDMR-19-29469	2
chr1	218049106	218049551	MajorDMR-19-29470	2
chr1	218051978	218052702	MajorDMR-19-29471	3
chr1	218057490	218058930	MajorDMR-19-29472	5
chr1	218062989	218063031	MajorDMR-19-29473	2
chr1	218066315	218066688	MajorDMR-19-29474	3
chr1	218073108	218073718	MajorDMR-19-29475	3
chr1	218075113	218075717	MajorDMR-19-29476	3
chr1	218081470	218081714	MajorDMR-19-29477	2
chr1	218082353	218082674	MajorDMR-19-29478	2
chr1	218083441	218084208	MajorDMR-19-29479	5
chr1	218084990	218085255	MajorDMR-19-29480	2
chr1	218086581	218087430	MajorDMR-19-29481	3
chr1	218088653	218088964	MajorDMR-19-29482	2
chr1	218090146	218091599	MajorDMR-19-29483	11
chr1	218092319	218092577	MajorDMR-19-29484	2
chr1	218094545	218095312	MajorDMR-19-29485	4
chr1	218097304	218097395	MajorDMR-19-29486	2
chr1	218098620	218098910	MajorDMR-19-29487	6
chr1	218100240	218100400	MajorDMR-19-29488	2
chr1	218110849	218111272	MajorDMR-19-29489	2
chr1	218115223	218115468	MajorDMR-19-29490	2
chr1	218118160	218119364	MajorDMR-19-29491	8
chr1	218120060	218120236	MajorDMR-19-29492	3
chr1	218122769	218123091	MajorDMR-19-29493	2
chr1	218126933	218127310	MajorDMR-19-29494	3
chr1	218132462	218133229	MajorDMR-19-29495	4
chr1	218133950	218134373	MajorDMR-19-29496	2
chr1	218136989	218138363	MajorDMR-19-29497	8
chr1	218138866	218139001	MajorDMR-19-29498	2
chr1	218143040	218143212	MajorDMR-19-29499	2
chr1	218146953	218147330	MajorDMR-19-29500	2
chr1	218148533	218148938	MajorDMR-19-29501	3
chr1	218152810	218153000	MajorDMR-19-29502	2
chr1	218156014	218156632	MajorDMR-19-29503	5
chr1	218157599	218158207	MajorDMR-19-29504	4
chr1	218159545	218159617	MajorDMR-19-29505	2
chr1	218161121	218161596	MajorDMR-19-29506	2
chr1	218162410	218162957	MajorDMR-19-29507	4
chr1	218167155	218167689	MajorDMR-19-29508	3
chr1	218175978	218176161	MajorDMR-19-29509	2
chr1	218179827	218180366	MajorDMR-19-29510	3
chr1	218190641	218191399	MajorDMR-19-29511	4
chr1	218195017	218195051	MajorDMR-19-29512	2
chr1	218197935	218198615	MajorDMR-19-29513	5
chr1	218202162	218202354	MajorDMR-19-29514	2
chr1	218206213	218206580	MajorDMR-19-29515	2
chr1	218207221	218207409	MajorDMR-19-29516	2
chr1	218207947	218207970	MajorDMR-19-29517	2
chr1	218215037	218215522	MajorDMR-19-29518	2
chr1	218216678	218217930	MajorDMR-19-29519	8
chr1	218222793	218223872	MajorDMR-19-29520	6
chr1	218224841	218225222	MajorDMR-19-29521	2
chr1	218228175	218228362	MajorDMR-19-29522	2
chr1	218231486	218232271	MajorDMR-19-29523	3
chr1	218233772	218234539	MajorDMR-19-29524	4
chr1	218235408	218235531	MajorDMR-19-29525	2
chr1	218236751	218237550	MajorDMR-19-29526	4
chr1	218238795	218238947	MajorDMR-19-29527	2
chr1	218239867	218240025	MajorDMR-19-29528	2
chr1	218240716	218241052	MajorDMR-19-29529	2
chr1	218241743	218242609	MajorDMR-19-29530	4
chr1	218249626	218249783	MajorDMR-19-29531	2
chr1	218251617	218252011	MajorDMR-19-29532	2
chr1	218252539	218253626	MajorDMR-19-29533	5
chr1	218256316	218256646	MajorDMR-19-29534	2
chr1	218257995	218258446	MajorDMR-19-29535	2
chr1	218260032	218260095	MajorDMR-19-29536	2
chr1	218264854	218265200	MajorDMR-19-29537	2
chr1	218266018	218266449	MajorDMR-19-29538	4
chr1	218272523	218272615	MajorDMR-19-29539	2
chr1	218276221	218276795	MajorDMR-19-29540	3
chr1	218282396	218282892	MajorDMR-19-29541	2
chr1	218283945	218284142	MajorDMR-19-29542	2
chr1	218293361	218293500	MajorDMR-19-29543	2
chr1	218297202	218297512	MajorDMR-19-29544	5
chr1	218310380	218310726	MajorDMR-19-29545	2
chr1	218321989	218322486	MajorDMR-19-29546	2
chr1	218323152	218323392	MajorDMR-19-29547	2
chr1	218325481	218326826	MajorDMR-19-29548	7
chr1	218329588	218330251	MajorDMR-19-29549	13
chr1	218332597	218333562	MajorDMR-19-29550	6
chr1	218336344	218337259	MajorDMR-19-29551	12
chr1	218339559	218340562	MajorDMR-19-29552	7
chr1	218346768	218347252	MajorDMR-19-29553	3
chr1	218349021	218349546	MajorDMR-19-29554	3
chr1	218353344	218353732	MajorDMR-19-29555	3
chr1	218355831	218355943	MajorDMR-19-29556	2
chr1	218356544	218356792	MajorDMR-19-29557	2
chr1	218358246	218358342	MajorDMR-19-29558	2
chr1	218359007	218359811	MajorDMR-19-29559	4
chr1	218360401	218360495	MajorDMR-19-29560	2
chr1	218363417	218364182	MajorDMR-19-29561	3
chr1	218367920	218368155	MajorDMR-19-29562	3
chr1	218369840	218370001	MajorDMR-19-29563	2
chr1	218373419	218373961	MajorDMR-19-29564	5
chr1	218375331	218375410	MajorDMR-19-29565	2
chr1	218377016	218377593	MajorDMR-19-29566	3
chr1	218378273	218378895	MajorDMR-19-29567	3
chr1	218379751	218380020	MajorDMR-19-29568	2
chr1	218380627	218380705	MajorDMR-19-29569	2
chr1	218387358	218387888	MajorDMR-19-29570	3
chr1	218388628	218388780	MajorDMR-19-29571	4
chr1	218390492	218391470	MajorDMR-19-29572	9
chr1	218394412	218394448	MajorDMR-19-29573	2
chr1	218415753	218416191	MajorDMR-19-29574	3
chr1	218418542	218419511	MajorDMR-19-29575	4
chr1	218422477	218422951	MajorDMR-19-29576	3
chr1	218423676	218424042	MajorDMR-19-29577	3
chr1	218425691	218425975	MajorDMR-19-29578	2
chr1	218427715	218427998	MajorDMR-19-29579	4
chr1	218430211	218430951	MajorDMR-19-29580	4
chr1	218433412	218434005	MajorDMR-19-29581	3
chr1	218435739	218435847	MajorDMR-19-29582	2
chr1	218439875	218439935	MajorDMR-19-29583	2
chr1	218442393	218442494	MajorDMR-19-29584	2
chr1	218447180	218447443	MajorDMR-19-29585	3
chr1	218478178	218478213	MajorDMR-19-29586	3
chr1	218523524	218523672	MajorDMR-19-29587	3
chr1	218530471	218531304	MajorDMR-19-29588	8
chr1	218538437	218538716	MajorDMR-19-29589	2
chr1	218540275	218540606	MajorDMR-19-29590	3
chr1	218545079	218545886	MajorDMR-19-29591	9
chr1	218550506	218551050	MajorDMR-19-29592	6
chr1	218557241	218557334	MajorDMR-19-29593	4
chr1	218563534	218563764	MajorDMR-19-29594	3
chr1	218574340	218574689	MajorDMR-19-29595	2
chr1	218575984	218576218	MajorDMR-19-29596	5
chr1	218582384	218583190	MajorDMR-19-29597	6
chr1	218610759	218610805	MajorDMR-19-29598	2
chr1	218613305	218613746	MajorDMR-19-29599	2
chr1	218615023	218615202	MajorDMR-19-29600	2
chr1	218616043	218616361	MajorDMR-19-29601	2
chr1	218617768	218618411	MajorDMR-19-29602	4
chr1	218624876	218624951	MajorDMR-19-29603	2
chr1	218632916	218633248	MajorDMR-19-29604	6
chr1	218636160	218637149	MajorDMR-19-29605	14
chr1	218640017	218640068	MajorDMR-19-29606	2
chr1	218641690	218641744	MajorDMR-19-29607	2
chr1	218642245	218642278	MajorDMR-19-29608	3
chr1	218647599	218647930	MajorDMR-19-29609	5
chr1	218649862	218649869	MajorDMR-19-29610	2
chr1	218650486	218650607	MajorDMR-19-29611	2
chr1	218656058	218656240	MajorDMR-19-29612	2
chr1	218660446	218660885	MajorDMR-19-29613	2
chr1	218667547	218668653	MajorDMR-19-29614	5
chr1	218672137	218672767	MajorDMR-19-29615	5
chr1	218684847	218684949	MajorDMR-19-29616	2
chr1	218689415	218690264	MajorDMR-19-29617	4
chr1	218692642	218693140	MajorDMR-19-29618	5
chr1	218696863	218697210	MajorDMR-19-29619	3
chr1	218698141	218698638	MajorDMR-19-29620	7
chr1	218703053	218703388	MajorDMR-19-29621	4
chr1	218710302	218710564	MajorDMR-19-29622	2
chr1	218731173	218731240	MajorDMR-19-29623	2
chr1	218738715	218738872	MajorDMR-19-29624	2
chr1	218742337	218743338	MajorDMR-19-29625	7
chr1	218759322	218759953	MajorDMR-19-29626	9
chr1	218762167	218762367	MajorDMR-19-29627	3
chr1	218763029	218763571	MajorDMR-19-29628	3
chr1	218766271	218766378	MajorDMR-19-29629	2
chr1	218767493	218767836	MajorDMR-19-29630	2
chr1	218769021	218769418	MajorDMR-19-29631	4
chr1	218771363	218771713	MajorDMR-19-29632	2
chr1	218779675	218780064	MajorDMR-19-29633	2
chr1	218790593	218790774	MajorDMR-19-29634	2
chr1	218793362	218793792	MajorDMR-19-29635	2
chr1	218797882	218798115	MajorDMR-19-29636	2
chr1	218807754	218807933	MajorDMR-19-29637	2
chr1	218809105	218809160	MajorDMR-19-29638	2
chr1	218813428	218813800	MajorDMR-19-29639	3
chr1	218817593	218817727	MajorDMR-19-29640	2
chr1	218828297	218828801	MajorDMR-19-29641	2
chr1	218832326	218832601	MajorDMR-19-29642	3
chr1	218835544	218836021	MajorDMR-19-29643	3
chr1	218842577	218842767	MajorDMR-19-29644	2
chr1	218843335	218844133	MajorDMR-19-29645	5
chr1	218847559	218848075	MajorDMR-19-29646	10
chr1	218850558	218851063	MajorDMR-19-29647	3
chr1	218865935	218867342	MajorDMR-19-29648	6
chr1	218870136	218870446	MajorDMR-19-29649	2
chr1	218872990	218873020	MajorDMR-19-29650	2
chr1	218874119	218874716	MajorDMR-19-29651	5
chr1	218875264	218875658	MajorDMR-19-29652	3
chr1	218879436	218879878	MajorDMR-19-29653	5
chr1	218881168	218881337	MajorDMR-19-29654	2
chr1	218884222	218884691	MajorDMR-19-29655	2
chr1	218890821	218891261	MajorDMR-19-29656	3
chr1	218892375	218892814	MajorDMR-19-29657	2
chr1	218900686	218901419	MajorDMR-19-29658	3
chr1	218903125	218903309	MajorDMR-19-29659	2
chr1	218905154	218905286	MajorDMR-19-29660	2
chr1	218906983	218907431	MajorDMR-19-29661	2
chr1	218912913	218913027	MajorDMR-19-29662	3
chr1	218914322	218914453	MajorDMR-19-29663	2
chr1	218915519	218915953	MajorDMR-19-29664	2
chr1	218920039	218920244	MajorDMR-19-29665	2
chr1	218925593	218925819	MajorDMR-19-29666	3
chr1	218927915	218927958	MajorDMR-19-29667	2
chr1	218939131	218940817	MajorDMR-19-29668	12
chr1	218941438	218941585	MajorDMR-19-29669	2
chr1	218945823	218946297	MajorDMR-19-29670	3
chr1	218950695	218951013	MajorDMR-19-29671	2
chr1	218952919	218953176	MajorDMR-19-29672	2
chr1	218957440	218957916	MajorDMR-19-29673	2
chr1	218961208	218961403	MajorDMR-19-29674	3
chr1	218967683	218967778	MajorDMR-19-29675	2
chr1	218981335	218981508	MajorDMR-19-29676	2
chr1	218988325	218988574	MajorDMR-19-29677	2
chr1	218990521	218991339	MajorDMR-19-29678	5
chr1	218994646	218995194	MajorDMR-19-29679	3
chr1	219004688	219004879	MajorDMR-19-29680	2
chr1	219005926	219006661	MajorDMR-19-29681	4
chr1	219039205	219039498	MajorDMR-19-29682	2
chr1	219041888	219042173	MajorDMR-19-29683	2
chr1	219045439	219045577	MajorDMR-19-29684	3
chr1	219047683	219048357	MajorDMR-19-29685	4
chr1	219050550	219051261	MajorDMR-19-29686	3
chr1	219056555	219056730	MajorDMR-19-29687	2
chr1	219058711	219058808	MajorDMR-19-29688	2
chr1	219059649	219061108	MajorDMR-19-29689	7
chr1	219065022	219065102	MajorDMR-19-29690	3
chr1	219065783	219066673	MajorDMR-19-29691	3
chr1	219069446	219069781	MajorDMR-19-29692	2
chr1	219070309	219070816	MajorDMR-19-29693	3
chr1	219073627	219074263	MajorDMR-19-29694	4
chr1	219076764	219078168	MajorDMR-19-29695	6
chr1	219085340	219086177	MajorDMR-19-29696	4
chr1	219103891	219104903	MajorDMR-19-29697	9
chr1	219111006	219111035	MajorDMR-19-29698	2
chr1	219113661	219113805	MajorDMR-19-29699	2
chr1	219115707	219115975	MajorDMR-19-29700	3
chr1	219116504	219116973	MajorDMR-19-29701	2
chr1	219121550	219122044	MajorDMR-19-29702	2
chr1	219130971	219131654	MajorDMR-19-29703	3
chr1	219132985	219133453	MajorDMR-19-29704	3
chr1	219138233	219138750	MajorDMR-19-29705	3
chr1	219143374	219143749	MajorDMR-19-29706	2
chr1	219158980	219159076	MajorDMR-19-29707	2
chr1	219162088	219162154	MajorDMR-19-29708	2
chr1	219166276	219166710	MajorDMR-19-29709	3
chr1	219178692	219179222	MajorDMR-19-29710	3
chr1	219187504	219187646	MajorDMR-19-29711	2
chr1	219213985	219214464	MajorDMR-19-29712	2
chr1	219222083	219223143	MajorDMR-19-29713	4
chr1	219244971	219245629	MajorDMR-19-29714	3
chr1	219262140	219262804	MajorDMR-19-29715	3
chr1	219283886	219284183	MajorDMR-19-29716	2
chr1	219296526	219296698	MajorDMR-19-29717	3
chr1	219300043	219300310	MajorDMR-19-29718	3
chr1	219305297	219305434	MajorDMR-19-29719	2
chr1	219318090	219318476	MajorDMR-19-29720	2
chr1	219361741	219361963	MajorDMR-19-29721	3
chr1	219437993	219438232	MajorDMR-19-29722	2
chr1	219445427	219445752	MajorDMR-19-29723	2
chr1	219491295	219491490	MajorDMR-19-29724	2
chr1	219492643	219492693	MajorDMR-19-29725	2
chr1	219497628	219497804	MajorDMR-19-29726	2
chr1	219503110	219503242	MajorDMR-19-29727	3
chr1	219526375	219526454	MajorDMR-19-29728	2
chr1	219535965	219536461	MajorDMR-19-29729	3
chr1	219573033	219573901	MajorDMR-19-29730	5
chr1	219606799	219607423	MajorDMR-19-29731	3
chr1	219622537	219622743	MajorDMR-19-29732	2
chr1	219628194	219628265	MajorDMR-19-29733	2
chr1	219632844	219633494	MajorDMR-19-29734	6
chr1	219634296	219635029	MajorDMR-19-29735	10
chr1	219635585	219635788	MajorDMR-19-29736	2
chr1	219637162	219637302	MajorDMR-19-29737	4
chr1	219650740	219651134	MajorDMR-19-29738	2
chr1	219667687	219668027	MajorDMR-19-29739	4
chr1	219672526	219672789	MajorDMR-19-29740	3
chr1	219678482	219679967	MajorDMR-19-29741	10
chr1	219691983	219692110	MajorDMR-19-29742	2
chr1	219713073	219713091	MajorDMR-19-29743	2
chr1	219717731	219717776	MajorDMR-19-29744	2
chr1	219728672	219729604	MajorDMR-19-29745	5
chr1	219742151	219742438	MajorDMR-19-29746	3
chr1	219747413	219747561	MajorDMR-19-29747	2
chr1	219755851	219756190	MajorDMR-19-29748	2
chr1	219767405	219767752	MajorDMR-19-29749	3
chr1	219775018	219775174	MajorDMR-19-29750	2
chr1	219783134	219783806	MajorDMR-19-29751	6
chr1	219784446	219785576	MajorDMR-19-29752	12
chr1	219789926	219790222	MajorDMR-19-29753	5
chr1	219792339	219792517	MajorDMR-19-29754	5
chr1	219800095	219800284	MajorDMR-19-29755	2
chr1	219824396	219824508	MajorDMR-19-29756	3
chr1	219832399	219832696	MajorDMR-19-29757	3
chr1	219833328	219833590	MajorDMR-19-29758	2
chr1	219844187	219844277	MajorDMR-19-29759	3
chr1	219849704	219850091	MajorDMR-19-29760	3
chr1	219856878	219857322	MajorDMR-19-29761	4
chr1	219862706	219863440	MajorDMR-19-29762	4
chr1	219865434	219865526	MajorDMR-19-29763	2
chr1	219876372	219876843	MajorDMR-19-29764	4
chr1	219887164	219887565	MajorDMR-19-29765	4
chr1	219906947	219906972	MajorDMR-19-29766	2
chr1	219918288	219918608	MajorDMR-19-29767	2
chr1	219921150	219921189	MajorDMR-19-29768	2
chr1	219921708	219922120	MajorDMR-19-29769	4
chr1	219931017	219931601	MajorDMR-19-29770	6
chr1	219932771	219933028	MajorDMR-19-29771	2
chr1	219946769	219947234	MajorDMR-19-29772	4
chr1	219954120	219954184	MajorDMR-19-29773	2
chr1	219956403	219956518	MajorDMR-19-29774	2
chr1	219961168	219961337	MajorDMR-19-29775	2
chr1	219967620	219967747	MajorDMR-19-29776	5
chr1	219985564	219985821	MajorDMR-19-29777	4
chr1	219987918	219988502	MajorDMR-19-29778	3
chr1	219990149	219990706	MajorDMR-19-29779	3
chr1	219994725	219995100	MajorDMR-19-29780	2
chr1	219999556	219999670	MajorDMR-19-29781	2
chr1	220007628	220008053	MajorDMR-19-29782	4
chr1	220009465	220009803	MajorDMR-19-29783	3
chr1	220013092	220013442	MajorDMR-19-29784	5
chr1	220014760	220014929	MajorDMR-19-29785	2
chr1	220024338	220024363	MajorDMR-19-29786	2
chr1	220031942	220032924	MajorDMR-19-29787	4
chr1	220045109	220045213	MajorDMR-19-29788	2
chr1	220049347	220050206	MajorDMR-19-29789	4
chr1	220056583	220056876	MajorDMR-19-29790	4
chr1	220057550	220057582	MajorDMR-19-29791	2
chr1	220064215	220064282	MajorDMR-19-29792	2
chr1	220073607	220074169	MajorDMR-19-29793	3
chr1	220075630	220075892	MajorDMR-19-29794	4
chr1	220076486	220076894	MajorDMR-19-29795	3
chr1	220080443	220081234	MajorDMR-19-29796	5
chr1	220085804	220086155	MajorDMR-19-29797	2
chr1	220087943	220088193	MajorDMR-19-29798	2
chr1	220102306	220102416	MajorDMR-19-29799	2
chr1	220111931	220112293	MajorDMR-19-29800	2
chr1	220126285	220126330	MajorDMR-19-29801	2
chr1	220128572	220128627	MajorDMR-19-29802	2
chr1	220131592	220131690	MajorDMR-19-29803	5
chr1	220133398	220133460	MajorDMR-19-29804	2
chr1	220161728	220162059	MajorDMR-19-29805	5
chr1	220163081	220163963	MajorDMR-19-29806	5
chr1	220286717	220287026	MajorDMR-19-29807	3
chr1	220310851	220311064	MajorDMR-19-29808	3
chr1	220331178	220331238	MajorDMR-19-29809	2
chr1	220420167	220420228	MajorDMR-19-29810	2
chr1	220452410	220452557	MajorDMR-19-29811	3
chr1	220463626	220463706	MajorDMR-19-29812	2
chr1	220467028	220467914	MajorDMR-19-29813	4
chr1	220469660	220470506	MajorDMR-19-29814	4
chr1	220472343	220472395	MajorDMR-19-29815	2
chr1	220490216	220490536	MajorDMR-19-29816	2
chr1	220494631	220494841	MajorDMR-19-29817	3
chr1	220498834	220498933	MajorDMR-19-29818	3
chr1	220504004	220504616	MajorDMR-19-29819	5
chr1	220510329	220510663	MajorDMR-19-29820	4
chr1	220517539	220518251	MajorDMR-19-29821	3
chr1	220518884	220519227	MajorDMR-19-29822	2
chr1	220521327	220521361	MajorDMR-19-29823	2
chr1	220527171	220527209	MajorDMR-19-29824	3
chr1	220535882	220536069	MajorDMR-19-29825	3
chr1	220536946	220537370	MajorDMR-19-29826	4
chr1	220538978	220539537	MajorDMR-19-29827	5
chr1	220541545	220542451	MajorDMR-19-29828	6
chr1	220543325	220543831	MajorDMR-19-29829	5
chr1	220545823	220546560	MajorDMR-19-29830	3
chr1	220549163	220549497	MajorDMR-19-29831	2
chr1	220552308	220552428	MajorDMR-19-29832	3
chr1	220568625	220568728	MajorDMR-19-29833	2
chr1	220578394	220578442	MajorDMR-19-29834	2
chr1	220583594	220584342	MajorDMR-19-29835	11
chr1	220593519	220593816	MajorDMR-19-29836	2
chr1	220595268	220595691	MajorDMR-19-29837	2
chr1	220605374	220605437	MajorDMR-19-29838	2
chr1	220608910	220609014	MajorDMR-19-29839	2
chr1	220614656	220615197	MajorDMR-19-29840	4
chr1	220618098	220618338	MajorDMR-19-29841	2
chr1	220621614	220621858	MajorDMR-19-29842	2
chr1	220622787	220622873	MajorDMR-19-29843	2
chr1	220624181	220625166	MajorDMR-19-29844	6
chr1	220630650	220631723	MajorDMR-19-29845	6
chr1	220635613	220636274	MajorDMR-19-29846	3
chr1	220642083	220642206	MajorDMR-19-29847	3
chr1	220658627	220659886	MajorDMR-19-29848	4
chr1	220670706	220670722	MajorDMR-19-29849	2
chr1	220676452	220677053	MajorDMR-19-29850	4
chr1	220677610	220677873	MajorDMR-19-29851	2
chr1	220680403	220680680	MajorDMR-19-29852	2
chr1	220682147	220682258	MajorDMR-19-29853	2
chr1	220683117	220683551	MajorDMR-19-29854	3
chr1	220684757	220685594	MajorDMR-19-29855	5
chr1	220689862	220690087	MajorDMR-19-29856	3
chr1	220729469	220729705	MajorDMR-19-29857	2
chr1	220786932	220787435	MajorDMR-19-29858	2
chr1	220789188	220789375	MajorDMR-19-29859	2
chr1	220804719	220804917	MajorDMR-19-29860	2
chr1	220845608	220846128	MajorDMR-19-29861	3
chr1	220852735	220853092	MajorDMR-19-29862	3
chr1	220853903	220853925	MajorDMR-19-29863	2
chr1	220855083	220855344	MajorDMR-19-29864	3
chr1	220858348	220858443	MajorDMR-19-29865	3
chr1	220861263	220861331	MajorDMR-19-29866	2
chr1	220864546	220864834	MajorDMR-19-29867	2
chr1	220871718	220871958	MajorDMR-19-29868	2
chr1	220873279	220873305	MajorDMR-19-29869	2
chr1	220875356	220875645	MajorDMR-19-29870	6
chr1	220876931	220877261	MajorDMR-19-29871	2
chr1	220879843	220880495	MajorDMR-19-29872	5
chr1	220883571	220883805	MajorDMR-19-29873	5
chr1	220884427	220885037	MajorDMR-19-29874	9
chr1	220891439	220891684	MajorDMR-19-29875	8
chr1	220905729	220906975	MajorDMR-19-29876	9
chr1	220927770	220928190	MajorDMR-19-29877	3
chr1	220939381	220939455	MajorDMR-19-29878	3
chr1	220944145	220944203	MajorDMR-19-29879	4
chr1	220948750	220948762	MajorDMR-19-29880	2
chr1	220964875	220965537	MajorDMR-19-29881	5
chr1	220977470	220977859	MajorDMR-19-29882	2
chr1	220978574	220979130	MajorDMR-19-29883	7
chr1	220981825	220982333	MajorDMR-19-29884	5
chr1	220983347	220984136	MajorDMR-19-29885	15
chr1	220987057	220987258	MajorDMR-19-29886	3
chr1	220992241	220992532	MajorDMR-19-29887	3
chr1	220993097	220993595	MajorDMR-19-29888	2
chr1	220998187	220998625	MajorDMR-19-29889	2
chr1	220999613	221001679	MajorDMR-19-29890	12
chr1	221003125	221003149	MajorDMR-19-29891	2
chr1	221014403	221014439	MajorDMR-19-29892	2
chr1	221017161	221017321	MajorDMR-19-29893	5
chr1	221049633	221051990	MajorDMR-19-29894	54
chr1	221053736	221056766	MajorDMR-19-29895	93
chr1	221081965	221082547	MajorDMR-19-29896	4
chr1	221088041	221088618	MajorDMR-19-29897	7
chr1	221095629	221095902	MajorDMR-19-29898	4
chr1	221130734	221130764	MajorDMR-19-29899	2
chr1	221135358	221135453	MajorDMR-19-29900	2
chr1	221155974	221156479	MajorDMR-19-29901	3
chr1	221166510	221166574	MajorDMR-19-29902	2
chr1	221173845	221174219	MajorDMR-19-29903	4
chr1	221195504	221195679	MajorDMR-19-29904	3
chr1	221209367	221209427	MajorDMR-19-29905	2
chr1	221219181	221220138	MajorDMR-19-29906	6
chr1	221220846	221221563	MajorDMR-19-29907	6
chr1	221222285	221222527	MajorDMR-19-29908	3
chr1	221224818	221225002	MajorDMR-19-29909	3
chr1	221232658	221233003	MajorDMR-19-29910	2
chr1	221242984	221243543	MajorDMR-19-29911	6
chr1	221245082	221245708	MajorDMR-19-29912	3
chr1	221247923	221248132	MajorDMR-19-29913	2
chr1	221267400	221267430	MajorDMR-19-29914	2
chr1	221270896	221271108	MajorDMR-19-29915	2
chr1	221271799	221272866	MajorDMR-19-29916	10
chr1	221273509	221274278	MajorDMR-19-29917	8
chr1	221278026	221278118	MajorDMR-19-29918	3
chr1	221289524	221289706	MajorDMR-19-29919	3
chr1	221322702	221322745	MajorDMR-19-29920	2
chr1	221335122	221335420	MajorDMR-19-29921	2
chr1	221340395	221341137	MajorDMR-19-29922	9
chr1	221348141	221348169	MajorDMR-19-29923	2
chr1	221356663	221356771	MajorDMR-19-29924	2
chr1	221378737	221379019	MajorDMR-19-29925	2
chr1	221386543	221386637	MajorDMR-19-29926	4
chr1	221390242	221390579	MajorDMR-19-29927	3
chr1	221393027	221393316	MajorDMR-19-29928	2
chr1	221402138	221402400	MajorDMR-19-29929	6
chr1	221442349	221442575	MajorDMR-19-29930	2
chr1	221449029	221449292	MajorDMR-19-29931	2
chr1	221471923	221472267	MajorDMR-19-29932	3
chr1	221488731	221488923	MajorDMR-19-29933	2
chr1	221496027	221496229	MajorDMR-19-29934	2
chr1	221507290	221507913	MajorDMR-19-29935	6
chr1	221508964	221509764	MajorDMR-19-29936	6
chr1	221510595	221510890	MajorDMR-19-29937	2
chr1	221516024	221516073	MajorDMR-19-29938	2
chr1	221521235	221521324	MajorDMR-19-29939	2
chr1	221543333	221543484	MajorDMR-19-29940	4
chr1	221545049	221545069	MajorDMR-19-29941	2
chr1	221546584	221547018	MajorDMR-19-29942	2
chr1	221553226	221553627	MajorDMR-19-29943	2
chr1	221570466	221570989	MajorDMR-19-29944	4
chr1	221581550	221582078	MajorDMR-19-29945	3
chr1	221588264	221589125	MajorDMR-19-29946	3
chr1	221609353	221609429	MajorDMR-19-29947	3
chr1	221612850	221613490	MajorDMR-19-29948	4
chr1	221614062	221614130	MajorDMR-19-29949	3
chr1	221633271	221633344	MajorDMR-19-29950	2
chr1	221644871	221645717	MajorDMR-19-29951	4
chr1	221650401	221651231	MajorDMR-19-29952	4
chr1	221656837	221656902	MajorDMR-19-29953	2
chr1	221668157	221668173	MajorDMR-19-29954	2
chr1	221685421	221685764	MajorDMR-19-29955	3
chr1	221692915	221693179	MajorDMR-19-29956	2
chr1	221700922	221700962	MajorDMR-19-29957	2
chr1	221704930	221705316	MajorDMR-19-29958	2
chr1	221708892	221709023	MajorDMR-19-29959	2
chr1	221718396	221718648	MajorDMR-19-29960	2
chr1	221726370	221726758	MajorDMR-19-29961	5
chr1	221729234	221729671	MajorDMR-19-29962	4
chr1	221733450	221733462	MajorDMR-19-29963	2
chr1	221805542	221805704	MajorDMR-19-29964	4
chr1	221807316	221807357	MajorDMR-19-29965	2
chr1	221814810	221815071	MajorDMR-19-29966	2
chr1	221872057	221872565	MajorDMR-19-29967	3
chr1	221878845	221878884	MajorDMR-19-29968	2
chr1	221880810	221882132	MajorDMR-19-29969	9
chr1	221882995	221883166	MajorDMR-19-29970	3
chr1	221892077	221892557	MajorDMR-19-29971	2
chr1	221899248	221899305	MajorDMR-19-29972	2
chr1	221913840	221914092	MajorDMR-19-29973	2
chr1	221916756	221917070	MajorDMR-19-29974	6
chr1	221923158	221923227	MajorDMR-19-29975	2
chr1	221924652	221924927	MajorDMR-19-29976	4
chr1	221927691	221928483	MajorDMR-19-29977	12
chr1	221948483	221948690	MajorDMR-19-29978	2
chr1	221949936	221952129	MajorDMR-19-29979	19
chr1	221954682	221954794	MajorDMR-19-29980	3
chr1	221956919	221957510	MajorDMR-19-29981	5
chr1	221966761	221967255	MajorDMR-19-29982	4
chr1	221982714	221983255	MajorDMR-19-29983	10
chr1	222004822	222004907	MajorDMR-19-29984	2
chr1	222005664	222006377	MajorDMR-19-29985	3
chr1	222009504	222009827	MajorDMR-19-29986	2
chr1	222011219	222011527	MajorDMR-19-29987	8
chr1	222014007	222014997	MajorDMR-19-29988	4
chr1	222023938	222024486	MajorDMR-19-29989	4
chr1	222034856	222035296	MajorDMR-19-29990	3
chr1	222037141	222037195	MajorDMR-19-29991	2
chr1	222039526	222040059	MajorDMR-19-29992	3
chr1	222047183	222047484	MajorDMR-19-29993	3
chr1	222048086	222048499	MajorDMR-19-29994	2
chr1	222049986	222050745	MajorDMR-19-29995	6
chr1	222060285	222060677	MajorDMR-19-29996	3
chr1	222061732	222062069	MajorDMR-19-29997	4
chr1	222084599	222084791	MajorDMR-19-29998	2
chr1	222113886	222114050	MajorDMR-19-29999	2
chr1	222117672	222117827	MajorDMR-19-30000	2
chr1	222125955	222126748	MajorDMR-19-30001	3
chr1	222131522	222132172	MajorDMR-19-30002	3
chr1	222135194	222135541	MajorDMR-19-30003	4
chr1	222140093	222140472	MajorDMR-19-30004	2
chr1	222161903	222161944	MajorDMR-19-30005	2
chr1	222163309	222164083	MajorDMR-19-30006	3
chr1	222181595	222181663	MajorDMR-19-30007	2
chr1	222194618	222194680	MajorDMR-19-30008	2
chr1	222199122	222199625	MajorDMR-19-30009	3
chr1	222208465	222208487	MajorDMR-19-30010	2
chr1	222210463	222210599	MajorDMR-19-30011	2
chr1	222218966	222219315	MajorDMR-19-30012	3
chr1	222220711	222220898	MajorDMR-19-30013	2
chr1	222221823	222222151	MajorDMR-19-30014	4
chr1	222223904	222224281	MajorDMR-19-30015	17
chr1	222245157	222245722	MajorDMR-19-30016	3
chr1	222255500	222255673	MajorDMR-19-30017	2
chr1	222263606	222263683	MajorDMR-19-30018	2
chr1	222269009	222269681	MajorDMR-19-30019	7
chr1	222276510	222278087	MajorDMR-19-30020	5
chr1	222295842	222296437	MajorDMR-19-30021	4
chr1	222299227	222299638	MajorDMR-19-30022	3
chr1	222303489	222303776	MajorDMR-19-30023	2
chr1	222307346	222307436	MajorDMR-19-30024	2
chr1	222336719	222337582	MajorDMR-19-30025	4
chr1	222339143	222339346	MajorDMR-19-30026	2
chr1	222359084	222359247	MajorDMR-19-30027	2
chr1	222385102	222385599	MajorDMR-19-30028	2
chr1	222389587	222389826	MajorDMR-19-30029	2
chr1	222395668	222395777	MajorDMR-19-30030	2
chr1	222406807	222406944	MajorDMR-19-30031	2
chr1	222415750	222415913	MajorDMR-19-30032	2
chr1	222430351	222430523	MajorDMR-19-30033	2
chr1	222437188	222437399	MajorDMR-19-30034	2
chr1	222439441	222440153	MajorDMR-19-30035	13
chr1	222449600	222450033	MajorDMR-19-30036	3
chr1	222461395	222461688	MajorDMR-19-30037	5
chr1	222484363	222484457	MajorDMR-19-30038	5
chr1	222491585	222491663	MajorDMR-19-30039	3
chr1	222499220	222499999	MajorDMR-19-30040	4
chr1	222505885	222505901	MajorDMR-19-30041	2
chr1	222517566	222517849	MajorDMR-19-30042	2
chr1	222538918	222539374	MajorDMR-19-30043	2
chr1	222540041	222540181	MajorDMR-19-30044	2
chr1	222541113	222541429	MajorDMR-19-30045	2
chr1	222542720	222542968	MajorDMR-19-30046	2
chr1	222547235	222547509	MajorDMR-19-30047	5
chr1	222563398	222564675	MajorDMR-19-30048	5
chr1	222566255	222567662	MajorDMR-19-30049	6
chr1	222578316	222578368	MajorDMR-19-30050	3
chr1	222580335	222580483	MajorDMR-19-30051	2
chr1	222595129	222595267	MajorDMR-19-30052	2
chr1	222608356	222608469	MajorDMR-19-30053	3
chr1	222616886	222617320	MajorDMR-19-30054	3
chr1	222618165	222618471	MajorDMR-19-30055	2
chr1	222621004	222621053	MajorDMR-19-30056	2
chr1	222624481	222624881	MajorDMR-19-30057	3
chr1	222635363	222635906	MajorDMR-19-30058	4
chr1	222643778	222644047	MajorDMR-19-30059	2
chr1	222653121	222653522	MajorDMR-19-30060	6
chr1	222665613	222665750	MajorDMR-19-30061	2
chr1	222688330	222688628	MajorDMR-19-30062	2
chr1	222695911	222696080	MajorDMR-19-30063	6
chr1	222714079	222714228	MajorDMR-19-30064	2
chr1	222718441	222718884	MajorDMR-19-30065	8
chr1	222719552	222720182	MajorDMR-19-30066	8
chr1	222721339	222721860	MajorDMR-19-30067	5
chr1	222726497	222726866	MajorDMR-19-30068	2
chr1	222755962	222756948	MajorDMR-19-30069	8
chr1	222774687	222775009	MajorDMR-19-30070	5
chr1	222802384	222802406	MajorDMR-19-30071	2
chr1	222827746	222828511	MajorDMR-19-30072	7
chr1	222829102	222829284	MajorDMR-19-30073	3
chr1	222832088	222832139	MajorDMR-19-30074	2
chr1	222883034	222883391	MajorDMR-19-30075	3
chr1	222887387	222887623	MajorDMR-19-30076	4
chr1	222901105	222901602	MajorDMR-19-30077	2
chr1	222906215	222906826	MajorDMR-19-30078	10
chr1	222908734	222908832	MajorDMR-19-30079	3
chr1	222911888	222912371	MajorDMR-19-30080	7
chr1	222913003	222913023	MajorDMR-19-30081	2
chr1	222921512	222921526	MajorDMR-19-30082	2
chr1	222923761	222924069	MajorDMR-19-30083	4
chr1	222927554	222928674	MajorDMR-19-30084	12
chr1	222930917	222931494	MajorDMR-19-30085	11
chr1	222932878	222933565	MajorDMR-19-30086	5
chr1	222940033	222941810	MajorDMR-19-30087	12
chr1	222943919	222945096	MajorDMR-19-30088	15
chr1	222945609	222947591	MajorDMR-19-30089	21
chr1	222958030	222959107	MajorDMR-19-30090	6
chr1	222959815	222960307	MajorDMR-19-30091	6
chr1	222963066	222963119	MajorDMR-19-30092	2
chr1	222964514	222964900	MajorDMR-19-30093	2
chr1	222976011	222976292	MajorDMR-19-30094	3
chr1	222990022	222990922	MajorDMR-19-30095	10
chr1	222997142	222997307	MajorDMR-19-30096	3
chr1	223054066	223054083	MajorDMR-19-30097	2
chr1	223065662	223065683	MajorDMR-19-30098	2
chr1	223071400	223071653	MajorDMR-19-30099	2
chr1	223083066	223083262	MajorDMR-19-30100	2
chr1	223101781	223101849	MajorDMR-19-30101	2
chr1	223111737	223112129	MajorDMR-19-30102	2
chr1	223113541	223113664	MajorDMR-19-30103	3
chr1	223159372	223159970	MajorDMR-19-30104	4
chr1	223165314	223165537	MajorDMR-19-30105	7
chr1	223170109	223170164	MajorDMR-19-30106	2
chr1	223183786	223184801	MajorDMR-19-30107	4
chr1	223186347	223186683	MajorDMR-19-30108	2
chr1	223190877	223190909	MajorDMR-19-30109	2
chr1	223195157	223195276	MajorDMR-19-30110	4
chr1	223196105	223196270	MajorDMR-19-30111	2
chr1	223199931	223200049	MajorDMR-19-30112	4
chr1	223209563	223209780	MajorDMR-19-30113	2
chr1	223211379	223211430	MajorDMR-19-30114	3
chr1	223213434	223213671	MajorDMR-19-30115	4
chr1	223222513	223222893	MajorDMR-19-30116	3
chr1	223234053	223234166	MajorDMR-19-30117	2
chr1	223235656	223236139	MajorDMR-19-30118	2
chr1	223246944	223247741	MajorDMR-19-30119	3
chr1	223250189	223251045	MajorDMR-19-30120	15
chr1	223252286	223252908	MajorDMR-19-30121	4
chr1	223255036	223255256	MajorDMR-19-30122	5
chr1	223262777	223262911	MajorDMR-19-30123	5
chr1	223263930	223264453	MajorDMR-19-30124	3
chr1	223276281	223276645	MajorDMR-19-30125	4
chr1	223279639	223280404	MajorDMR-19-30126	5
chr1	223284110	223284530	MajorDMR-19-30127	4
chr1	223302550	223303162	MajorDMR-19-30128	10
chr1	223307612	223308300	MajorDMR-19-30129	4
chr1	223314568	223316187	MajorDMR-19-30130	14
chr1	223317823	223318588	MajorDMR-19-30131	5
chr1	223325773	223325951	MajorDMR-19-30132	3
chr1	223326949	223327049	MajorDMR-19-30133	2
chr1	223339865	223339883	MajorDMR-19-30134	2
chr1	223341438	223342164	MajorDMR-19-30135	10
chr1	223348464	223349394	MajorDMR-19-30136	6
chr1	223350282	223350388	MajorDMR-19-30137	2
chr1	223351165	223352016	MajorDMR-19-30138	11
chr1	223352587	223352657	MajorDMR-19-30139	2
chr1	223354215	223355072	MajorDMR-19-30140	7
chr1	223355603	223355616	MajorDMR-19-30141	2
chr1	223361676	223362253	MajorDMR-19-30142	3
chr1	223372695	223373624	MajorDMR-19-30143	4
chr1	223417748	223417880	MajorDMR-19-30144	2
chr1	223418717	223419221	MajorDMR-19-30145	3
chr1	223421812	223421855	MajorDMR-19-30146	2
chr1	223437988	223438553	MajorDMR-19-30147	6
chr1	223440375	223440975	MajorDMR-19-30148	8
chr1	223442194	223442729	MajorDMR-19-30149	4
chr1	223452600	223453099	MajorDMR-19-30150	3
chr1	223463864	223463904	MajorDMR-19-30151	2
chr1	223472157	223472297	MajorDMR-19-30152	5
chr1	223493872	223494476	MajorDMR-19-30153	3
chr1	223501648	223502507	MajorDMR-19-30154	3
chr1	223506644	223507024	MajorDMR-19-30155	3
chr1	223543977	223544379	MajorDMR-19-30156	2
chr1	223550952	223551082	MajorDMR-19-30157	2
chr1	223562583	223562951	MajorDMR-19-30158	2
chr1	223570810	223570815	MajorDMR-19-30159	2
chr1	223584827	223584844	MajorDMR-19-30160	2
chr1	223591861	223592050	MajorDMR-19-30161	3
chr1	223597159	223597408	MajorDMR-19-30162	2
chr1	223600788	223600851	MajorDMR-19-30163	2
chr1	223603315	223603787	MajorDMR-19-30164	2
chr1	223606130	223607090	MajorDMR-19-30165	6
chr1	223609293	223609323	MajorDMR-19-30166	2
chr1	223616574	223616589	MajorDMR-19-30167	2
chr1	223621819	223621865	MajorDMR-19-30168	2
chr1	223631306	223631661	MajorDMR-19-30169	2
chr1	223633598	223633863	MajorDMR-19-30170	2
chr1	223638955	223639775	MajorDMR-19-30171	4
chr1	223644679	223644834	MajorDMR-19-30172	3
chr1	223647770	223648333	MajorDMR-19-30173	3
chr1	223650286	223650299	MajorDMR-19-30174	2
chr1	223650888	223650959	MajorDMR-19-30175	2
chr1	223651701	223652030	MajorDMR-19-30176	2
chr1	223652832	223653387	MajorDMR-19-30177	10
chr1	223654321	223654375	MajorDMR-19-30178	2
chr1	223658469	223658873	MajorDMR-19-30179	2
chr1	223660333	223660424	MajorDMR-19-30180	2
chr1	223661128	223661206	MajorDMR-19-30181	4
chr1	223665822	223665901	MajorDMR-19-30182	2
chr1	223674063	223674116	MajorDMR-19-30183	3
chr1	223680469	223681024	MajorDMR-19-30184	3
chr1	223682827	223683268	MajorDMR-19-30185	3
chr1	223686825	223686955	MajorDMR-19-30186	3
chr1	223687685	223688152	MajorDMR-19-30187	5
chr1	223689294	223689985	MajorDMR-19-30188	8
chr1	223699559	223700292	MajorDMR-19-30189	7
chr1	223702374	223702432	MajorDMR-19-30190	2
chr1	223705117	223705563	MajorDMR-19-30191	7
chr1	223709730	223709940	MajorDMR-19-30192	4
chr1	223712878	223713507	MajorDMR-19-30193	5
chr1	223723764	223724334	MajorDMR-19-30194	6
chr1	223725089	223725152	MajorDMR-19-30195	2
chr1	223735900	223735981	MajorDMR-19-30196	2
chr1	223737643	223737709	MajorDMR-19-30197	4
chr1	223738401	223738932	MajorDMR-19-30198	9
chr1	223740679	223740732	MajorDMR-19-30199	2
chr1	223741334	223741611	MajorDMR-19-30200	6
chr1	223805643	223805746	MajorDMR-19-30201	2
chr1	223808116	223809495	MajorDMR-19-30202	23
chr1	223819851	223820108	MajorDMR-19-30203	2
chr1	223827138	223827340	MajorDMR-19-30204	2
chr1	223828776	223828959	MajorDMR-19-30205	3
chr1	223829476	223830532	MajorDMR-19-30206	9
chr1	223835359	223835783	MajorDMR-19-30207	3
chr1	223850750	223850899	MajorDMR-19-30208	4
chr1	223856151	223856499	MajorDMR-19-30209	3
chr1	223858270	223858912	MajorDMR-19-30210	3
chr1	223866638	223866784	MajorDMR-19-30211	5
chr1	223877030	223877684	MajorDMR-19-30212	4
chr1	223883792	223884585	MajorDMR-19-30213	12
chr1	223889855	223889990	MajorDMR-19-30214	3
chr1	223892150	223893090	MajorDMR-19-30215	7
chr1	223903016	223903298	MajorDMR-19-30216	4
chr1	223905861	223905996	MajorDMR-19-30217	2
chr1	223913935	223914757	MajorDMR-19-30218	11
chr1	223921392	223921925	MajorDMR-19-30219	6
chr1	223927582	223927598	MajorDMR-19-30220	2
chr1	223930934	223931156	MajorDMR-19-30221	5
chr1	223935897	223936635	MajorDMR-19-30222	10
chr1	223937183	223937533	MajorDMR-19-30223	4
chr1	223940634	223940657	MajorDMR-19-30224	2
chr1	223947310	223947684	MajorDMR-19-30225	2
chr1	223948907	223949302	MajorDMR-19-30226	6
chr1	223959694	223960077	MajorDMR-19-30227	5
chr1	223963805	223964687	MajorDMR-19-30228	6
chr1	223980145	223980626	MajorDMR-19-30229	2
chr1	223982962	223983225	MajorDMR-19-30230	2
chr1	223989872	223992044	MajorDMR-19-30231	22
chr1	224007692	224008551	MajorDMR-19-30232	3
chr1	224012530	224012660	MajorDMR-19-30233	4
chr1	224013602	224014234	MajorDMR-19-30234	9
chr1	224014976	224015076	MajorDMR-19-30235	3
chr1	224019893	224020606	MajorDMR-19-30236	5
chr1	224022362	224024054	MajorDMR-19-30237	15
chr1	224032063	224032384	MajorDMR-19-30238	2
chr1	224058257	224059161	MajorDMR-19-30239	15
chr1	224065630	224065707	MajorDMR-19-30240	3
chr1	224075690	224075986	MajorDMR-19-30241	12
chr1	224089855	224089896	MajorDMR-19-30242	2
chr1	224107906	224108016	MajorDMR-19-30243	5
chr1	224123403	224123501	MajorDMR-19-30244	3
chr1	224135305	224135439	MajorDMR-19-30245	6
chr1	224186933	224187009	MajorDMR-19-30246	2
chr1	224210396	224211056	MajorDMR-19-30247	6
chr1	224219866	224219946	MajorDMR-19-30248	2
chr1	224227219	224227393	MajorDMR-19-30249	3
chr1	224228780	224228966	MajorDMR-19-30250	2
chr1	224238372	224238570	MajorDMR-19-30251	2
chr1	224240323	224240654	MajorDMR-19-30252	3
chr1	224241270	224242046	MajorDMR-19-30253	3
chr1	224252018	224252153	MajorDMR-19-30254	3
chr1	224253229	224253671	MajorDMR-19-30255	2
chr1	224256484	224257017	MajorDMR-19-30256	4
chr1	224263871	224263880	MajorDMR-19-30257	2
chr1	224267972	224268380	MajorDMR-19-30258	4
chr1	224294541	224294683	MajorDMR-19-30259	4
chr1	224332949	224332953	MajorDMR-19-30260	2
chr1	224351881	224351942	MajorDMR-19-30261	2
chr1	224356717	224357601	MajorDMR-19-30262	10
chr1	224358649	224358762	MajorDMR-19-30263	4
chr1	224363154	224363994	MajorDMR-19-30264	23
chr1	224370053	224370323	MajorDMR-19-30265	2
chr1	224372563	224372991	MajorDMR-19-30266	5
chr1	224380304	224380401	MajorDMR-19-30267	2
chr1	224383182	224383711	MajorDMR-19-30268	12
chr1	224390718	224393853	MajorDMR-19-30269	32
chr1	224394519	224394733	MajorDMR-19-30270	6
chr1	224395796	224398605	MajorDMR-19-30271	41
chr1	224405857	224406079	MajorDMR-19-30272	3
chr1	224411396	224411939	MajorDMR-19-30273	4
chr1	224423669	224424208	MajorDMR-19-30274	3
chr1	224432521	224433562	MajorDMR-19-30275	14
chr1	224439543	224440172	MajorDMR-19-30276	6
chr1	224440909	224441041	MajorDMR-19-30277	4
chr1	224449205	224449382	MajorDMR-19-30278	3
chr1	224450389	224450409	MajorDMR-19-30279	2
chr1	224455028	224455128	MajorDMR-19-30280	3
chr1	224489263	224489740	MajorDMR-19-30281	2
chr1	224516435	224516441	MajorDMR-19-30282	2
chr1	224522119	224522509	MajorDMR-19-30283	4
chr1	224525296	224525308	MajorDMR-19-30284	2
chr1	224527672	224528074	MajorDMR-19-30285	4
chr1	224541697	224541836	MajorDMR-19-30286	2
chr1	224566233	224566827	MajorDMR-19-30287	10
chr1	224567687	224568235	MajorDMR-19-30288	6
chr1	224638025	224638043	MajorDMR-19-30289	2
chr1	224644685	224644792	MajorDMR-19-30290	5
chr1	224646965	224647020	MajorDMR-19-30291	2
chr1	224674627	224675411	MajorDMR-19-30292	5
chr1	224683662	224684035	MajorDMR-19-30293	5
chr1	224686443	224687152	MajorDMR-19-30294	11
chr1	224690223	224692651	MajorDMR-19-30295	24
chr1	224694005	224694530	MajorDMR-19-30296	8
chr1	224696701	224696763	MajorDMR-19-30297	2
chr1	224697564	224697891	MajorDMR-19-30298	8
chr1	224701100	224701248	MajorDMR-19-30299	2
chr1	224706480	224706539	MajorDMR-19-30300	2
chr1	224727751	224727905	MajorDMR-19-30301	4
chr1	224734139	224734161	MajorDMR-19-30302	2
chr1	224754697	224754756	MajorDMR-19-30303	2
chr1	224770121	224770363	MajorDMR-19-30304	2
chr1	224779994	224781136	MajorDMR-19-30305	8
chr1	224795704	224796347	MajorDMR-19-30306	8
chr1	224803076	224803174	MajorDMR-19-30307	2
chr1	224805881	224806374	MajorDMR-19-30308	5
chr1	224810947	224812154	MajorDMR-19-30309	14
chr1	224820787	224821063	MajorDMR-19-30310	3
chr1	224823248	224823793	MajorDMR-19-30311	5
chr1	224829107	224829513	MajorDMR-19-30312	6
chr1	224832343	224832556	MajorDMR-19-30313	2
chr1	224836999	224837011	MajorDMR-19-30314	2
chr1	224852931	224853299	MajorDMR-19-30315	3
chr1	224856831	224857005	MajorDMR-19-30316	2
chr1	224859895	224859985	MajorDMR-19-30317	2
chr1	224861265	224861306	MajorDMR-19-30318	2
chr1	224872566	224873082	MajorDMR-19-30319	7
chr1	224890359	224890574	MajorDMR-19-30320	2
chr1	224896302	224896706	MajorDMR-19-30321	2
chr1	224904698	224904774	MajorDMR-19-30322	2
chr1	224906336	224906477	MajorDMR-19-30323	3
chr1	224907741	224908352	MajorDMR-19-30324	4
chr1	224910303	224910822	MajorDMR-19-30325	5
chr1	224918032	224918143	MajorDMR-19-30326	2
chr1	224921168	224921536	MajorDMR-19-30327	3
chr1	224922646	224923160	MajorDMR-19-30328	5
chr1	224924372	224924576	MajorDMR-19-30329	6
chr1	224933247	224933909	MajorDMR-19-30330	3
chr1	224935471	224935540	MajorDMR-19-30331	2
chr1	224937723	224937887	MajorDMR-19-30332	3
chr1	224938630	224938936	MajorDMR-19-30333	2
chr1	224951335	224951428	MajorDMR-19-30334	3
chr1	224957560	224957871	MajorDMR-19-30335	4
chr1	224970925	224971506	MajorDMR-19-30336	4
chr1	224972795	224973235	MajorDMR-19-30337	4
chr1	224976185	224976326	MajorDMR-19-30338	3
chr1	224979272	224979579	MajorDMR-19-30339	4
chr1	224999788	224999823	MajorDMR-19-30340	3
chr1	225005787	225005802	MajorDMR-19-30341	2
chr1	225007233	225007666	MajorDMR-19-30342	2
chr1	225008214	225008455	MajorDMR-19-30343	3
chr1	225017246	225017588	MajorDMR-19-30344	6
chr1	225022446	225022909	MajorDMR-19-30345	3
chr1	225027639	225027732	MajorDMR-19-30346	3
chr1	225028438	225028607	MajorDMR-19-30347	3
chr1	225038753	225039692	MajorDMR-19-30348	7
chr1	225061457	225062106	MajorDMR-19-30349	3
chr1	225062635	225062718	MajorDMR-19-30350	4
chr1	225067159	225067389	MajorDMR-19-30351	5
chr1	225068319	225068515	MajorDMR-19-30352	4
chr1	225071578	225071754	MajorDMR-19-30353	3
chr1	225072406	225072597	MajorDMR-19-30354	2
chr1	225079541	225079888	MajorDMR-19-30355	2
chr1	225081850	225082722	MajorDMR-19-30356	5
chr1	225088418	225089355	MajorDMR-19-30357	5
chr1	225155915	225156259	MajorDMR-19-30358	2
chr1	225167992	225168211	MajorDMR-19-30359	4
chr1	225188380	225188838	MajorDMR-19-30360	2
chr1	225240605	225240957	MajorDMR-19-30361	2
chr1	225288041	225288337	MajorDMR-19-30362	2
chr1	225307261	225307404	MajorDMR-19-30363	2
chr1	225322184	225322657	MajorDMR-19-30364	2
chr1	225343730	225344187	MajorDMR-19-30365	4
chr1	225366150	225366625	MajorDMR-19-30366	2
chr1	225389383	225389600	MajorDMR-19-30367	3
chr1	225398346	225398394	MajorDMR-19-30368	2
chr1	225408408	225408727	MajorDMR-19-30369	2
chr1	225414765	225414874	MajorDMR-19-30370	2
chr1	225438205	225438391	MajorDMR-19-30371	4
chr1	225441043	225441389	MajorDMR-19-30372	2
chr1	225456208	225456286	MajorDMR-19-30373	2
chr1	225456878	225457196	MajorDMR-19-30374	2
chr1	225459760	225459948	MajorDMR-19-30375	2
chr1	225491606	225491630	MajorDMR-19-30376	2
chr1	225496403	225497144	MajorDMR-19-30377	3
chr1	225505503	225505951	MajorDMR-19-30378	3
chr1	225506778	225507179	MajorDMR-19-30379	2
chr1	225534869	225535173	MajorDMR-19-30380	3
chr1	225539996	225540017	MajorDMR-19-30381	3
chr1	225555126	225555875	MajorDMR-19-30382	4
chr1	225558014	225558490	MajorDMR-19-30383	2
chr1	225566786	225566914	MajorDMR-19-30384	6
chr1	225575379	225576193	MajorDMR-19-30385	6
chr1	225578022	225578409	MajorDMR-19-30386	2
chr1	225609740	225610307	MajorDMR-19-30387	14
chr1	225611733	225611757	MajorDMR-19-30388	2
chr1	225612699	225614213	MajorDMR-19-30389	8
chr1	225616986	225617319	MajorDMR-19-30390	3
chr1	225621406	225621987	MajorDMR-19-30391	3
chr1	225628940	225629833	MajorDMR-19-30392	6
chr1	225632401	225633820	MajorDMR-19-30393	24
chr1	225634505	225635923	MajorDMR-19-30394	14
chr1	225638226	225639237	MajorDMR-19-30395	13
chr1	225645828	225645991	MajorDMR-19-30396	3
chr1	225647961	225648115	MajorDMR-19-30397	2
chr1	225652664	225653536	MajorDMR-19-30398	10
chr1	225654936	225656210	MajorDMR-19-30399	34
chr1	225658466	225658897	MajorDMR-19-30400	4
chr1	225661041	225661407	MajorDMR-19-30401	4
chr1	225665648	225665933	MajorDMR-19-30402	8
chr1	225668283	225668689	MajorDMR-19-30403	6
chr1	225672589	225672835	MajorDMR-19-30404	4
chr1	225682180	225683688	MajorDMR-19-30405	6
chr1	225705363	225705510	MajorDMR-19-30406	7
chr1	225727381	225727974	MajorDMR-19-30407	7
chr1	225753542	225753725	MajorDMR-19-30408	2
chr1	225773869	225773905	MajorDMR-19-30409	2
chr1	225779974	225780045	MajorDMR-19-30410	2
chr1	225813145	225813216	MajorDMR-19-30411	2
chr1	225820669	225820814	MajorDMR-19-30412	3
chr1	225837946	225838030	MajorDMR-19-30413	3
chr1	225842353	225842408	MajorDMR-19-30414	4
chr1	225854247	225854253	MajorDMR-19-30415	2
chr1	225865461	225865738	MajorDMR-19-30416	8
chr1	225871299	225871398	MajorDMR-19-30417	2
chr1	225883694	225883966	MajorDMR-19-30418	2
chr1	225887880	225887964	MajorDMR-19-30419	2
chr1	225891396	225891410	MajorDMR-19-30420	2
chr1	225900174	225900268	MajorDMR-19-30421	2
chr1	225911066	225911617	MajorDMR-19-30422	4
chr1	225938196	225938370	MajorDMR-19-30423	2
chr1	225943307	225943627	MajorDMR-19-30424	3
chr1	225945964	225946147	MajorDMR-19-30425	2
chr1	225951489	225952485	MajorDMR-19-30426	9
chr1	225957097	225957175	MajorDMR-19-30427	2
chr1	225960288	225960681	MajorDMR-19-30428	3
chr1	225969334	225969664	MajorDMR-19-30429	2
chr1	225986162	225986298	MajorDMR-19-30430	3
chr1	225993082	225993532	MajorDMR-19-30431	4
chr1	225998612	226000385	MajorDMR-19-30432	28
chr1	226001130	226002249	MajorDMR-19-30433	15
chr1	226004956	226005578	MajorDMR-19-30434	11
chr1	226009930	226010568	MajorDMR-19-30435	3
chr1	226012953	226013901	MajorDMR-19-30436	8
chr1	226015072	226015340	MajorDMR-19-30437	3
chr1	226024246	226024512	MajorDMR-19-30438	4
chr1	226029860	226030325	MajorDMR-19-30439	4
chr1	226033248	226033640	MajorDMR-19-30440	3
chr1	226035062	226035978	MajorDMR-19-30441	10
chr1	226037122	226038007	MajorDMR-19-30442	9
chr1	226040220	226040320	MajorDMR-19-30443	3
chr1	226043598	226044668	MajorDMR-19-30444	19
chr1	226053447	226054221	MajorDMR-19-30445	9
chr1	226054852	226054989	MajorDMR-19-30446	2
chr1	226059564	226059727	MajorDMR-19-30447	2
chr1	226065074	226066956	MajorDMR-19-30448	11
chr1	226068633	226069545	MajorDMR-19-30449	17
chr1	226071167	226071259	MajorDMR-19-30450	2
chr1	226075150	226075680	MajorDMR-19-30451	43
chr1	226081490	226081538	MajorDMR-19-30452	2
chr1	226084783	226085080	MajorDMR-19-30453	4
chr1	226098859	226099577	MajorDMR-19-30454	34
chr1	226107498	226108453	MajorDMR-19-30455	4
chr1	226110726	226110812	MajorDMR-19-30456	2
chr1	226114480	226114566	MajorDMR-19-30457	2
chr1	226127112	226127681	MajorDMR-19-30458	33
chr1	226129480	226130382	MajorDMR-19-30459	6
chr1	226132513	226133342	MajorDMR-19-30460	10
chr1	226136601	226137203	MajorDMR-19-30461	7
chr1	226138849	226139286	MajorDMR-19-30462	14
chr1	226140171	226140639	MajorDMR-19-30463	4
chr1	226144846	226145217	MajorDMR-19-30464	2
chr1	226146243	226146274	MajorDMR-19-30465	2
chr1	226149965	226150471	MajorDMR-19-30466	8
chr1	226153064	226153158	MajorDMR-19-30467	2
chr1	226155643	226156148	MajorDMR-19-30468	3
chr1	226158513	226158765	MajorDMR-19-30469	2
chr1	226165291	226166320	MajorDMR-19-30470	7
chr1	226168130	226168246	MajorDMR-19-30471	4
chr1	226184374	226184845	MajorDMR-19-30472	4
chr1	226185826	226186025	MajorDMR-19-30473	3
chr1	226188173	226189024	MajorDMR-19-30474	3
chr1	226189818	226190858	MajorDMR-19-30475	12
chr1	226202644	226202720	MajorDMR-19-30476	3
chr1	226204932	226205015	MajorDMR-19-30477	3
chr1	226209382	226209576	MajorDMR-19-30478	3
chr1	226216624	226216963	MajorDMR-19-30479	4
chr1	226217753	226218391	MajorDMR-19-30480	8
chr1	226219991	226220134	MajorDMR-19-30481	2
chr1	226221010	226221651	MajorDMR-19-30482	13
chr1	226222370	226222844	MajorDMR-19-30483	11
chr1	226230531	226230664	MajorDMR-19-30484	2
chr1	226242386	226242560	MajorDMR-19-30485	3
chr1	226248855	226249217	MajorDMR-19-30486	3
chr1	226253387	226253446	MajorDMR-19-30487	4
chr1	226256662	226256772	MajorDMR-19-30488	2
chr1	226258166	226258213	MajorDMR-19-30489	4
chr1	226281164	226281316	MajorDMR-19-30490	5
chr1	226288899	226289426	MajorDMR-19-30491	5
chr1	226292041	226292422	MajorDMR-19-30492	2
chr1	226298902	226299140	MajorDMR-19-30493	3
chr1	226307093	226307234	MajorDMR-19-30494	2
chr1	226308527	226309018	MajorDMR-19-30495	8
chr1	226314882	226315888	MajorDMR-19-30496	19
chr1	226320598	226321139	MajorDMR-19-30497	6
chr1	226322472	226324108	MajorDMR-19-30498	19
chr1	226349246	226349424	MajorDMR-19-30499	10
chr1	226369787	226370310	MajorDMR-19-30500	11
chr1	226382633	226382841	MajorDMR-19-30501	2
chr1	226384182	226384677	MajorDMR-19-30502	5
chr1	226387678	226387908	MajorDMR-19-30503	2
chr1	226388782	226389016	MajorDMR-19-30504	3
chr1	226398359	226398582	MajorDMR-19-30505	4
chr1	226403041	226404045	MajorDMR-19-30506	7
chr1	226405152	226405285	MajorDMR-19-30507	3
chr1	226407810	226408533	MajorDMR-19-30508	14
chr1	226410686	226411021	MajorDMR-19-30509	6
chr1	226411900	226412233	MajorDMR-19-30510	9
chr1	226430379	226430526	MajorDMR-19-30511	2
chr1	226467367	226467425	MajorDMR-19-30512	2
chr1	226489222	226489259	MajorDMR-19-30513	2
chr1	226493538	226493754	MajorDMR-19-30514	3
chr1	226503894	226503952	MajorDMR-19-30515	2
chr1	226514908	226515002	MajorDMR-19-30516	3
chr1	226523458	226523768	MajorDMR-19-30517	2
chr1	226524996	226525136	MajorDMR-19-30518	2
chr1	226536782	226536912	MajorDMR-19-30519	5
chr1	226537796	226538505	MajorDMR-19-30520	16
chr1	226539427	226539532	MajorDMR-19-30521	3
chr1	226556932	226556972	MajorDMR-19-30522	3
chr1	226567781	226567812	MajorDMR-19-30523	2
chr1	226593167	226593677	MajorDMR-19-30524	10
chr1	226601342	226601928	MajorDMR-19-30525	4
chr1	226605923	226606403	MajorDMR-19-30526	2
chr1	226613158	226613899	MajorDMR-19-30527	23
chr1	226616300	226617113	MajorDMR-19-30528	11
chr1	226620558	226620993	MajorDMR-19-30529	3
chr1	226623320	226623484	MajorDMR-19-30530	2
chr1	226629316	226629546	MajorDMR-19-30531	2
chr1	226632909	226633173	MajorDMR-19-30532	2
chr1	226634990	226635081	MajorDMR-19-30533	2
chr1	226641928	226642033	MajorDMR-19-30534	4
chr1	226642857	226643330	MajorDMR-19-30535	2
chr1	226644538	226645422	MajorDMR-19-30536	16
chr1	226646983	226647016	MajorDMR-19-30537	2
chr1	226649037	226649365	MajorDMR-19-30538	4
chr1	226656035	226656088	MajorDMR-19-30539	2
chr1	226659136	226659141	MajorDMR-19-30540	2
chr1	226661912	226662266	MajorDMR-19-30541	2
chr1	226667533	226668165	MajorDMR-19-30542	4
chr1	226668969	226669272	MajorDMR-19-30543	3
chr1	226671068	226671409	MajorDMR-19-30544	2
chr1	226676482	226676552	MajorDMR-19-30545	2
chr1	226677754	226677976	MajorDMR-19-30546	2
chr1	226679429	226679998	MajorDMR-19-30547	3
chr1	226699267	226699770	MajorDMR-19-30548	2
chr1	226703302	226703839	MajorDMR-19-30549	3
chr1	226707502	226708338	MajorDMR-19-30550	4
chr1	226714624	226714738	MajorDMR-19-30551	4
chr1	226717335	226717465	MajorDMR-19-30552	2
chr1	226718736	226719022	MajorDMR-19-30553	3
chr1	226720093	226720375	MajorDMR-19-30554	3
chr1	226720967	226721101	MajorDMR-19-30555	3
chr1	226730444	226730473	MajorDMR-19-30556	2
chr1	226733731	226733754	MajorDMR-19-30557	2
chr1	226742651	226742727	MajorDMR-19-30558	2
chr1	226743636	226743883	MajorDMR-19-30559	2
chr1	226756473	226756721	MajorDMR-19-30560	3
chr1	226771947	226772001	MajorDMR-19-30561	2
chr1	226776426	226777028	MajorDMR-19-30562	4
chr1	226781374	226782910	MajorDMR-19-30563	10
chr1	226785091	226786240	MajorDMR-19-30564	6
chr1	226791999	226792256	MajorDMR-19-30565	3
chr1	226796464	226796474	MajorDMR-19-30566	2
chr1	226798584	226799009	MajorDMR-19-30567	2
chr1	226815671	226815702	MajorDMR-19-30568	2
chr1	226820658	226822309	MajorDMR-19-30569	13
chr1	226823348	226823832	MajorDMR-19-30570	2
chr1	226828723	226828801	MajorDMR-19-30571	4
chr1	226830658	226832334	MajorDMR-19-30572	33
chr1	226832926	226833039	MajorDMR-19-30573	2
chr1	226837648	226838547	MajorDMR-19-30574	5
chr1	226841769	226843638	MajorDMR-19-30575	25
chr1	226844731	226845321	MajorDMR-19-30576	11
chr1	226846779	226846999	MajorDMR-19-30577	2
chr1	226848016	226848993	MajorDMR-19-30578	11
chr1	226849755	226849799	MajorDMR-19-30579	2
chr1	226850430	226851138	MajorDMR-19-30580	18
chr1	226851713	226852691	MajorDMR-19-30581	19
chr1	226854360	226854611	MajorDMR-19-30582	3
chr1	226862442	226864794	MajorDMR-19-30583	33
chr1	226865320	226865618	MajorDMR-19-30584	4
chr1	226866456	226867631	MajorDMR-19-30585	15
chr1	226868218	226868643	MajorDMR-19-30586	7
chr1	226871857	226871922	MajorDMR-19-30587	3
chr1	226875246	226875476	MajorDMR-19-30588	2
chr1	226884961	226885237	MajorDMR-19-30589	2
chr1	226890097	226890449	MajorDMR-19-30590	4
chr1	226896164	226897399	MajorDMR-19-30591	14
chr1	226897979	226898134	MajorDMR-19-30592	5
chr1	226899673	226901400	MajorDMR-19-30593	50
chr1	226904480	226905974	MajorDMR-19-30594	18
chr1	226907457	226908113	MajorDMR-19-30595	9
chr1	226910358	226910872	MajorDMR-19-30596	3
chr1	226911668	226912537	MajorDMR-19-30597	13
chr1	226914477	226915416	MajorDMR-19-30598	7
chr1	226916244	226917264	MajorDMR-19-30599	10
chr1	226919190	226921577	MajorDMR-19-30600	15
chr1	226923322	226923355	MajorDMR-19-30601	3
chr1	226927662	226927989	MajorDMR-19-30602	4
chr1	226936041	226936273	MajorDMR-19-30603	3
chr1	226941393	226941533	MajorDMR-19-30604	2
chr1	226942566	226942625	MajorDMR-19-30605	2
chr1	226948814	226949184	MajorDMR-19-30606	3
chr1	226951521	226951711	MajorDMR-19-30607	3
chr1	226960374	226960792	MajorDMR-19-30608	5
chr1	226967461	226967493	MajorDMR-19-30609	2
chr1	226969097	226969378	MajorDMR-19-30610	6
chr1	226971916	226972343	MajorDMR-19-30611	3
chr1	226986677	226987255	MajorDMR-19-30612	21
chr1	227009092	227009553	MajorDMR-19-30613	4
chr1	227011451	227012854	MajorDMR-19-30614	13
chr1	227015263	227016433	MajorDMR-19-30615	20
chr1	227022726	227022789	MajorDMR-19-30616	2
chr1	227051256	227051346	MajorDMR-19-30617	2
chr1	227062426	227062831	MajorDMR-19-30618	4
chr1	227065372	227065612	MajorDMR-19-30619	2
chr1	227070160	227070968	MajorDMR-19-30620	13
chr1	227071512	227073191	MajorDMR-19-30621	14
chr1	227074001	227074343	MajorDMR-19-30622	4
chr1	227079901	227080066	MajorDMR-19-30623	3
chr1	227090498	227090672	MajorDMR-19-30624	3
chr1	227100333	227100573	MajorDMR-19-30625	8
chr1	227125806	227125949	MajorDMR-19-30626	4
chr1	227132879	227133056	MajorDMR-19-30627	7
chr1	227151672	227152162	MajorDMR-19-30628	5
chr1	227161985	227162095	MajorDMR-19-30629	2
chr1	227176030	227176142	MajorDMR-19-30630	2
chr1	227177067	227178032	MajorDMR-19-30631	11
chr1	227190432	227190472	MajorDMR-19-30632	2
chr1	227216292	227216409	MajorDMR-19-30633	3
chr1	227232049	227232351	MajorDMR-19-30634	2
chr1	227268574	227268766	MajorDMR-19-30635	2
chr1	227340829	227341212	MajorDMR-19-30636	2
chr1	227401402	227401762	MajorDMR-19-30637	2
chr1	227406906	227407147	MajorDMR-19-30638	5
chr1	227431493	227431745	MajorDMR-19-30639	2
chr1	227440969	227440975	MajorDMR-19-30640	3
chr1	227452627	227452750	MajorDMR-19-30641	2
chr1	227498581	227499324	MajorDMR-19-30642	4
chr1	227500542	227500601	MajorDMR-19-30643	3
chr1	227507878	227507922	MajorDMR-19-30644	2
chr1	227508843	227508864	MajorDMR-19-30645	2
chr1	227518265	227518466	MajorDMR-19-30646	2
chr1	227523449	227523476	MajorDMR-19-30647	2
chr1	227540674	227541230	MajorDMR-19-30648	3
chr1	227543691	227543847	MajorDMR-19-30649	3
chr1	227544398	227545608	MajorDMR-19-30650	9
chr1	227556895	227557366	MajorDMR-19-30651	4
chr1	227558298	227558564	MajorDMR-19-30652	3
chr1	227575073	227575169	MajorDMR-19-30653	4
chr1	227579197	227579728	MajorDMR-19-30654	4
chr1	227583296	227583441	MajorDMR-19-30655	2
chr1	227584649	227584915	MajorDMR-19-30656	2
chr1	227586315	227586704	MajorDMR-19-30657	3
chr1	227587920	227588002	MajorDMR-19-30658	2
chr1	227596492	227596937	MajorDMR-19-30659	4
chr1	227602998	227603489	MajorDMR-19-30660	5
chr1	227612027	227612777	MajorDMR-19-30661	6
chr1	227615866	227617830	MajorDMR-19-30662	20
chr1	227619478	227619774	MajorDMR-19-30663	7
chr1	227623231	227623256	MajorDMR-19-30664	2
chr1	227624007	227624368	MajorDMR-19-30665	4
chr1	227626660	227627031	MajorDMR-19-30666	2
chr1	227627757	227628737	MajorDMR-19-30667	12
chr1	227634106	227634244	MajorDMR-19-30668	2
chr1	227635281	227635733	MajorDMR-19-30669	26
chr1	227636898	227637068	MajorDMR-19-30670	2
chr1	227637637	227637652	MajorDMR-19-30671	2
chr1	227642225	227642282	MajorDMR-19-30672	2
chr1	227646244	227646563	MajorDMR-19-30673	3
chr1	227653102	227653185	MajorDMR-19-30674	2
chr1	227653755	227653885	MajorDMR-19-30675	2
chr1	227655568	227655805	MajorDMR-19-30676	2
chr1	227659662	227659717	MajorDMR-19-30677	2
chr1	227673429	227674534	MajorDMR-19-30678	6
chr1	227679395	227679600	MajorDMR-19-30679	2
chr1	227693376	227693422	MajorDMR-19-30680	2
chr1	227697181	227697337	MajorDMR-19-30681	2
chr1	227698538	227699246	MajorDMR-19-30682	4
chr1	227703886	227704184	MajorDMR-19-30683	2
chr1	227706318	227706764	MajorDMR-19-30684	2
chr1	227736361	227736377	MajorDMR-19-30685	2
chr1	227746506	227748510	MajorDMR-19-30686	20
chr1	227749130	227749303	MajorDMR-19-30687	3
chr1	227793946	227794443	MajorDMR-19-30688	11
chr1	227932397	227932697	MajorDMR-19-30689	2
chr1	227954210	227954548	MajorDMR-19-30690	7
chr1	227973242	227973645	MajorDMR-19-30691	3
chr1	227974461	227974827	MajorDMR-19-30692	24
chr1	227977030	227977508	MajorDMR-19-30693	4
chr1	227980489	227982561	MajorDMR-19-30694	13
chr1	227984297	227984357	MajorDMR-19-30695	2
chr1	227986024	227986125	MajorDMR-19-30696	2
chr1	228004812	228004941	MajorDMR-19-30697	2
chr1	228021243	228021305	MajorDMR-19-30698	2
chr1	228023816	228024107	MajorDMR-19-30699	2
chr1	228029039	228029059	MajorDMR-19-30700	3
chr1	228040708	228041331	MajorDMR-19-30701	3
chr1	228043632	228043922	MajorDMR-19-30702	2
chr1	228057221	228058279	MajorDMR-19-30703	9
chr1	228072955	228073812	MajorDMR-19-30704	9
chr1	228074365	228074531	MajorDMR-19-30705	7
chr1	228075866	228076045	MajorDMR-19-30706	2
chr1	228077295	228078020	MajorDMR-19-30707	8
chr1	228079220	228079414	MajorDMR-19-30708	4
chr1	228080419	228081819	MajorDMR-19-30709	14
chr1	228083665	228084007	MajorDMR-19-30710	6
chr1	228086246	228087663	MajorDMR-19-30711	12
chr1	228090111	228090731	MajorDMR-19-30712	9
chr1	228094780	228095284	MajorDMR-19-30713	8
chr1	228096612	228096838	MajorDMR-19-30714	3
chr1	228097917	228098519	MajorDMR-19-30715	7
chr1	228099182	228099269	MajorDMR-19-30716	3
chr1	228100606	228101777	MajorDMR-19-30717	21
chr1	228102856	228103440	MajorDMR-19-30718	6
chr1	228105115	228106223	MajorDMR-19-30719	6
chr1	228107188	228107997	MajorDMR-19-30720	13
chr1	228108526	228109170	MajorDMR-19-30721	3
chr1	228110596	228111851	MajorDMR-19-30722	9
chr1	228112676	228112762	MajorDMR-19-30723	5
chr1	228116706	228116839	MajorDMR-19-30724	3
chr1	228118828	228119009	MajorDMR-19-30725	2
chr1	228124681	228125442	MajorDMR-19-30726	18
chr1	228126827	228127792	MajorDMR-19-30727	11
chr1	228129436	228130333	MajorDMR-19-30728	8
chr1	228131010	228131268	MajorDMR-19-30729	2
chr1	228131886	228132689	MajorDMR-19-30730	4
chr1	228133235	228133406	MajorDMR-19-30731	4
chr1	228133985	228134308	MajorDMR-19-30732	12
chr1	228136487	228137706	MajorDMR-19-30733	7
chr1	228140116	228140316	MajorDMR-19-30734	5
chr1	228148480	228148605	MajorDMR-19-30735	2
chr1	228149459	228149506	MajorDMR-19-30736	2
chr1	228164115	228164190	MajorDMR-19-30737	2
chr1	228165775	228165908	MajorDMR-19-30738	2
chr1	228171552	228171722	MajorDMR-19-30739	2
chr1	228172301	228172746	MajorDMR-19-30740	2
chr1	228187141	228187270	MajorDMR-19-30741	2
chr1	228189511	228190442	MajorDMR-19-30742	9
chr1	228191578	228192078	MajorDMR-19-30743	8
chr1	228192602	228193075	MajorDMR-19-30744	3
chr1	228196705	228201560	MajorDMR-19-30745	39
chr1	228202498	228203685	MajorDMR-19-30746	11
chr1	228204495	228204684	MajorDMR-19-30747	2
chr1	228206617	228206935	MajorDMR-19-30748	3
chr1	228209303	228209679	MajorDMR-19-30749	5
chr1	228218339	228218917	MajorDMR-19-30750	3
chr1	228223406	228223737	MajorDMR-19-30751	7
chr1	228225963	228226426	MajorDMR-19-30752	7
chr1	228227565	228227712	MajorDMR-19-30753	2
chr1	228231211	228231977	MajorDMR-19-30754	7
chr1	228232574	228233812	MajorDMR-19-30755	8
chr1	228235012	228235231	MajorDMR-19-30756	2
chr1	228236754	228237248	MajorDMR-19-30757	4
chr1	228238116	228238255	MajorDMR-19-30758	2
chr1	228243919	228244393	MajorDMR-19-30759	2
chr1	228245341	228245723	MajorDMR-19-30760	3
chr1	228248909	228249124	MajorDMR-19-30761	2
chr1	228250673	228250804	MajorDMR-19-30762	2
chr1	228251867	228252560	MajorDMR-19-30763	7
chr1	228253893	228254738	MajorDMR-19-30764	7
chr1	228260179	228262238	MajorDMR-19-30765	28
chr1	228262847	228263395	MajorDMR-19-30766	9
chr1	228264930	228265825	MajorDMR-19-30767	5
chr1	228272439	228272738	MajorDMR-19-30768	3
chr1	228273616	228273865	MajorDMR-19-30769	2
chr1	228275809	228278706	MajorDMR-19-30770	23
chr1	228280162	228280214	MajorDMR-19-30771	2
chr1	228289078	228289684	MajorDMR-19-30772	6
chr1	228291528	228292314	MajorDMR-19-30773	18
chr1	228296127	228296281	MajorDMR-19-30774	5
chr1	228309043	228309074	MajorDMR-19-30775	3
chr1	228310480	228310745	MajorDMR-19-30776	2
chr1	228321845	228322218	MajorDMR-19-30777	3
chr1	228323058	228325005	MajorDMR-19-30778	6
chr1	228325968	228326181	MajorDMR-19-30779	3
chr1	228329692	228329706	MajorDMR-19-30780	2
chr1	228336007	228336283	MajorDMR-19-30781	2
chr1	228342484	228342569	MajorDMR-19-30782	2
chr1	228344279	228344425	MajorDMR-19-30783	6
chr1	228345266	228345379	MajorDMR-19-30784	5
chr1	228345988	228346696	MajorDMR-19-30785	27
chr1	228350069	228351145	MajorDMR-19-30786	32
chr1	228352245	228352635	MajorDMR-19-30787	10
chr1	228359682	228359886	MajorDMR-19-30788	4
chr1	228362188	228362218	MajorDMR-19-30789	2
chr1	228366714	228367372	MajorDMR-19-30790	4
chr1	228372070	228372464	MajorDMR-19-30791	2
chr1	228379697	228379760	MajorDMR-19-30792	2
chr1	228392733	228394167	MajorDMR-19-30793	15
chr1	228394686	228394736	MajorDMR-19-30794	2
chr1	228395449	228396756	MajorDMR-19-30795	21
chr1	228401978	228402037	MajorDMR-19-30796	6
chr1	228405668	228406508	MajorDMR-19-30797	4
chr1	228415304	228415408	MajorDMR-19-30798	3
chr1	228416345	228416748	MajorDMR-19-30799	2
chr1	228418416	228418458	MajorDMR-19-30800	2
chr1	228424635	228424732	MajorDMR-19-30801	2
chr1	228455723	228455745	MajorDMR-19-30802	2
chr1	228459494	228459600	MajorDMR-19-30803	2
chr1	228463002	228463387	MajorDMR-19-30804	25
chr1	228464152	228464639	MajorDMR-19-30805	10
chr1	228477914	228478212	MajorDMR-19-30806	2
chr1	228480070	228480167	MajorDMR-19-30807	3
chr1	228488585	228488689	MajorDMR-19-30808	2
chr1	228494096	228494490	MajorDMR-19-30809	3
chr1	228496833	228496940	MajorDMR-19-30810	2
chr1	228503765	228504089	MajorDMR-19-30811	9
chr1	228517354	228517811	MajorDMR-19-30812	2
chr1	228528528	228528616	MajorDMR-19-30813	3
chr1	228535359	228535583	MajorDMR-19-30814	2
chr1	228537381	228537649	MajorDMR-19-30815	3
chr1	228542795	228542935	MajorDMR-19-30816	2
chr1	228543612	228543775	MajorDMR-19-30817	2
chr1	228544818	228545209	MajorDMR-19-30818	2
chr1	228548576	228548645	MajorDMR-19-30819	2
chr1	228549998	228550438	MajorDMR-19-30820	7
chr1	228553092	228553201	MajorDMR-19-30821	3
chr1	228555028	228556036	MajorDMR-19-30822	17
chr1	228559846	228559995	MajorDMR-19-30823	2
chr1	228560624	228560660	MajorDMR-19-30824	3
chr1	228561361	228561711	MajorDMR-19-30825	3
chr1	228566846	228567312	MajorDMR-19-30826	19
chr1	228602583	228602756	MajorDMR-19-30827	2
chr1	228615990	228617490	MajorDMR-19-30828	6
chr1	228620270	228621657	MajorDMR-19-30829	7
chr1	228622214	228622306	MajorDMR-19-30830	3
chr1	228627466	228628069	MajorDMR-19-30831	4
chr1	228632987	228633274	MajorDMR-19-30832	4
chr1	228634485	228634812	MajorDMR-19-30833	13
chr1	228639995	228640094	MajorDMR-19-30834	3
chr1	228656511	228658583	MajorDMR-19-30835	45
chr1	228659186	228659529	MajorDMR-19-30836	3
chr1	228660478	228660679	MajorDMR-19-30837	4
chr1	228663336	228663900	MajorDMR-19-30838	4
chr1	228666603	228667390	MajorDMR-19-30839	9
chr1	228672784	228672999	MajorDMR-19-30840	6
chr1	228689040	228689298	MajorDMR-19-30841	4
chr1	228692717	228693631	MajorDMR-19-30842	9
chr1	228696206	228696229	MajorDMR-19-30843	2
chr1	228700620	228702303	MajorDMR-19-30844	15
chr1	228703433	228703444	MajorDMR-19-30845	2
chr1	228704023	228704625	MajorDMR-19-30846	4
chr1	228707402	228707738	MajorDMR-19-30847	3
chr1	228708436	228708497	MajorDMR-19-30848	2
chr1	228715490	228716478	MajorDMR-19-30849	9
chr1	228728205	228728417	MajorDMR-19-30850	2
chr1	228729556	228729949	MajorDMR-19-30851	2
chr1	228733169	228733678	MajorDMR-19-30852	3
chr1	228736288	228736709	MajorDMR-19-30853	2
chr1	228737300	228737546	MajorDMR-19-30854	3
chr1	228738679	228738870	MajorDMR-19-30855	2
chr1	228785906	228786415	MajorDMR-19-30856	16
chr1	228816887	228817202	MajorDMR-19-30857	7
chr1	228820350	228820879	MajorDMR-19-30858	9
chr1	228833057	228833324	MajorDMR-19-30859	5
chr1	228853640	228853913	MajorDMR-19-30860	2
chr1	228856332	228856590	MajorDMR-19-30861	2
chr1	228863271	228863675	MajorDMR-19-30862	2
chr1	228873444	228873650	MajorDMR-19-30863	2
chr1	228889265	228889629	MajorDMR-19-30864	2
chr1	228890614	228891561	MajorDMR-19-30865	24
chr1	228901581	228901603	MajorDMR-19-30866	2
chr1	228903656	228903927	MajorDMR-19-30867	4
chr1	228917044	228917132	MajorDMR-19-30868	2
chr1	228919103	228919686	MajorDMR-19-30869	3
chr1	228921871	228922256	MajorDMR-19-30870	2
chr1	228935734	228935806	MajorDMR-19-30871	2
chr1	228938310	228938546	MajorDMR-19-30872	5
chr1	228940805	228941063	MajorDMR-19-30873	7
chr1	228946869	228947279	MajorDMR-19-30874	3
chr1	228950141	228950299	MajorDMR-19-30875	2
chr1	228961976	228962145	MajorDMR-19-30876	4
chr1	228962735	228963009	MajorDMR-19-30877	4
chr1	228969816	228969890	MajorDMR-19-30878	2
chr1	228974186	228974442	MajorDMR-19-30879	4
chr1	228986045	228986744	MajorDMR-19-30880	10
chr1	228988033	228988171	MajorDMR-19-30881	3
chr1	228997695	228997718	MajorDMR-19-30882	2
chr1	228999980	229000584	MajorDMR-19-30883	5
chr1	229031910	229032191	MajorDMR-19-30884	4
chr1	229033901	229035279	MajorDMR-19-30885	19
chr1	229039646	229039703	MajorDMR-19-30886	4
chr1	229057278	229057520	MajorDMR-19-30887	5
chr1	229061587	229061632	MajorDMR-19-30888	2
chr1	229066385	229066678	MajorDMR-19-30889	9
chr1	229071836	229072721	MajorDMR-19-30890	16
chr1	229073588	229074761	MajorDMR-19-30891	25
chr1	229075381	229075474	MajorDMR-19-30892	2
chr1	229076781	229076949	MajorDMR-19-30893	6
chr1	229077685	229077963	MajorDMR-19-30894	2
chr1	229094322	229094353	MajorDMR-19-30895	2
chr1	229096506	229097660	MajorDMR-19-30896	14
chr1	229100629	229100830	MajorDMR-19-30897	2
chr1	229104575	229104971	MajorDMR-19-30898	5
chr1	229107133	229107162	MajorDMR-19-30899	2
chr1	229114311	229115481	MajorDMR-19-30900	19
chr1	229121929	229123004	MajorDMR-19-30901	18
chr1	229124477	229124555	MajorDMR-19-30902	2
chr1	229125666	229127599	MajorDMR-19-30903	30
chr1	229134107	229134166	MajorDMR-19-30904	2
chr1	229136497	229136569	MajorDMR-19-30905	3
chr1	229144237	229144386	MajorDMR-19-30906	5
chr1	229149893	229150076	MajorDMR-19-30907	5
chr1	229159360	229159647	MajorDMR-19-30908	8
chr1	229163299	229163684	MajorDMR-19-30909	9
chr1	229168927	229169411	MajorDMR-19-30910	2
chr1	229177909	229178097	MajorDMR-19-30911	4
chr1	229179061	229179081	MajorDMR-19-30912	2
chr1	229181640	229181716	MajorDMR-19-30913	4
chr1	229182422	229182475	MajorDMR-19-30914	2
chr1	229184834	229184842	MajorDMR-19-30915	2
chr1	229193887	229194889	MajorDMR-19-30916	17
chr1	229195610	229195766	MajorDMR-19-30917	7
chr1	229201586	229201597	MajorDMR-19-30918	2
chr1	229203782	229204330	MajorDMR-19-30919	9
chr1	229206048	229206274	MajorDMR-19-30920	5
chr1	229207460	229207794	MajorDMR-19-30921	5
chr1	229222630	229222930	MajorDMR-19-30922	2
chr1	229234826	229235025	MajorDMR-19-30923	2
chr1	229244678	229245818	MajorDMR-19-30924	13
chr1	229250290	229250397	MajorDMR-19-30925	4
chr1	229253772	229253922	MajorDMR-19-30926	6
chr1	229263172	229263273	MajorDMR-19-30927	2
chr1	229263937	229264076	MajorDMR-19-30928	4
chr1	229264900	229266160	MajorDMR-19-30929	24
chr1	229272781	229272829	MajorDMR-19-30930	3
chr1	229282673	229284188	MajorDMR-19-30931	17
chr1	229291247	229291520	MajorDMR-19-30932	9
chr1	229294112	229295339	MajorDMR-19-30933	17
chr1	229295939	229296023	MajorDMR-19-30934	2
chr1	229300563	229301560	MajorDMR-19-30935	8
chr1	229335301	229336227	MajorDMR-19-30936	18
chr1	229353681	229354603	MajorDMR-19-30937	7
chr1	229357177	229357751	MajorDMR-19-30938	5
chr1	229362587	229362743	MajorDMR-19-30939	3
chr1	229364857	229366404	MajorDMR-19-30940	21
chr1	229367220	229367412	MajorDMR-19-30941	3
chr1	229368125	229368257	MajorDMR-19-30942	3
chr1	229380332	229380510	MajorDMR-19-30943	2
chr1	229384751	229385207	MajorDMR-19-30944	5
chr1	229385779	229386186	MajorDMR-19-30945	3
chr1	229387233	229387286	MajorDMR-19-30946	2
chr1	229388653	229389694	MajorDMR-19-30947	16
chr1	229394381	229394751	MajorDMR-19-30948	6
chr1	229400200	229400328	MajorDMR-19-30949	3
chr1	229409586	229409869	MajorDMR-19-30950	3
chr1	229414444	229415011	MajorDMR-19-30951	3
chr1	229455702	229455735	MajorDMR-19-30952	2
chr1	229464483	229464782	MajorDMR-19-30953	4
chr1	229480009	229480137	MajorDMR-19-30954	2
chr1	229481777	229481879	MajorDMR-19-30955	2
chr1	229483359	229483656	MajorDMR-19-30956	3
chr1	229499644	229500129	MajorDMR-19-30957	3
chr1	229501412	229501484	MajorDMR-19-30958	2
chr1	229515890	229516826	MajorDMR-19-30959	8
chr1	229521236	229521755	MajorDMR-19-30960	6
chr1	229522855	229523430	MajorDMR-19-30961	3
chr1	229524207	229524300	MajorDMR-19-30962	2
chr1	229532457	229533083	MajorDMR-19-30963	12
chr1	229533667	229533770	MajorDMR-19-30964	3
chr1	229538407	229538843	MajorDMR-19-30965	3
chr1	229539418	229539651	MajorDMR-19-30966	2
chr1	229542512	229543958	MajorDMR-19-30967	62
chr1	229549629	229550105	MajorDMR-19-30968	8
chr1	229551699	229552060	MajorDMR-19-30969	3
chr1	229554124	229554695	MajorDMR-19-30970	5
chr1	229555349	229555467	MajorDMR-19-30971	2
chr1	229556417	229556869	MajorDMR-19-30972	3
chr1	229562246	229562413	MajorDMR-19-30973	2
chr1	229566016	229567404	MajorDMR-19-30974	47
chr1	229568536	229570240	MajorDMR-19-30975	53
chr1	229571761	229572129	MajorDMR-19-30976	2
chr1	229591890	229592061	MajorDMR-19-30977	3
chr1	229615731	229616087	MajorDMR-19-30978	3
chr1	229648613	229648637	MajorDMR-19-30979	2
chr1	229673752	229674114	MajorDMR-19-30980	2
chr1	229689485	229689509	MajorDMR-19-30981	2
chr1	229699132	229699810	MajorDMR-19-30982	9
chr1	229703067	229703965	MajorDMR-19-30983	14
chr1	229706261	229706355	MajorDMR-19-30984	2
chr1	229714686	229714794	MajorDMR-19-30985	3
chr1	229716100	229716122	MajorDMR-19-30986	3
chr1	229717820	229718090	MajorDMR-19-30987	9
chr1	229733156	229733630	MajorDMR-19-30988	7
chr1	229736335	229737392	MajorDMR-19-30989	9
chr1	229747351	229747483	MajorDMR-19-30990	3
chr1	229779868	229780527	MajorDMR-19-30991	8
chr1	229781330	229781339	MajorDMR-19-30992	2
chr1	229809962	229809999	MajorDMR-19-30993	2
chr1	229828241	229828254	MajorDMR-19-30994	2
chr1	229829092	229829448	MajorDMR-19-30995	4
chr1	229851913	229852046	MajorDMR-19-30996	2
chr1	229863606	229863917	MajorDMR-19-30997	4
chr1	229890881	229890936	MajorDMR-19-30998	2
chr1	229926571	229926613	MajorDMR-19-30999	2
chr1	229950048	229950106	MajorDMR-19-31000	2
chr1	229953461	229953484	MajorDMR-19-31001	2
chr1	229964785	229965113	MajorDMR-19-31002	6
chr1	229975245	229975286	MajorDMR-19-31003	2
chr1	229976905	229977254	MajorDMR-19-31004	6
chr1	229979741	229980522	MajorDMR-19-31005	3
chr1	229987393	229987698	MajorDMR-19-31006	5
chr1	229988610	229988949	MajorDMR-19-31007	3
chr1	229991464	229992312	MajorDMR-19-31008	8
chr1	229997841	229998229	MajorDMR-19-31009	4
chr1	229999527	229999880	MajorDMR-19-31010	2
chr1	230018559	230019558	MajorDMR-19-31011	5
chr1	230029666	230030234	MajorDMR-19-31012	6
chr1	230043908	230044123	MajorDMR-19-31013	4
chr1	230060633	230060776	MajorDMR-19-31014	3
chr1	230070996	230071086	MajorDMR-19-31015	5
chr1	230073488	230073617	MajorDMR-19-31016	4
chr1	230074404	230074542	MajorDMR-19-31017	4
chr1	230076483	230076664	MajorDMR-19-31018	2
chr1	230077228	230077620	MajorDMR-19-31019	3
chr1	230083330	230083479	MajorDMR-19-31020	3
chr1	230105984	230106066	MajorDMR-19-31021	3
chr1	230111722	230111783	MajorDMR-19-31022	2
chr1	230117675	230117849	MajorDMR-19-31023	3
chr1	230120101	230122093	MajorDMR-19-31024	23
chr1	230122730	230124603	MajorDMR-19-31025	13
chr1	230125116	230128694	MajorDMR-19-31026	27
chr1	230134825	230135685	MajorDMR-19-31027	18
chr1	230136817	230137172	MajorDMR-19-31028	2
chr1	230137933	230141028	MajorDMR-19-31029	55
chr1	230144302	230144622	MajorDMR-19-31030	4
chr1	230146506	230146616	MajorDMR-19-31031	2
chr1	230147359	230147415	MajorDMR-19-31032	2
chr1	230158733	230158999	MajorDMR-19-31033	3
chr1	230178804	230179189	MajorDMR-19-31034	5
chr1	230183010	230183252	MajorDMR-19-31035	4
chr1	230207038	230207667	MajorDMR-19-31036	3
chr1	230220217	230220351	MajorDMR-19-31037	5
chr1	230221605	230222338	MajorDMR-19-31038	4
chr1	230231722	230232206	MajorDMR-19-31039	2
chr1	230241636	230241772	MajorDMR-19-31040	4
chr1	230245563	230246196	MajorDMR-19-31041	11
chr1	230255130	230255192	MajorDMR-19-31042	2
chr1	230268739	230268784	MajorDMR-19-31043	2
chr1	230279898	230280446	MajorDMR-19-31044	3
chr1	230280954	230282428	MajorDMR-19-31045	23
chr1	230283202	230283610	MajorDMR-19-31046	7
chr1	230284906	230287197	MajorDMR-19-31047	20
chr1	230289890	230289956	MajorDMR-19-31048	2
chr1	230296891	230296980	MajorDMR-19-31049	4
chr1	230299987	230300319	MajorDMR-19-31050	13
chr1	230305410	230305623	MajorDMR-19-31051	3
chr1	230307940	230308069	MajorDMR-19-31052	3
chr1	230321052	230321394	MajorDMR-19-31053	3
chr1	230322746	230322850	MajorDMR-19-31054	2
chr1	230325754	230327639	MajorDMR-19-31055	17
chr1	230344958	230345014	MajorDMR-19-31056	2
chr1	230345602	230346249	MajorDMR-19-31057	11
chr1	230347436	230349473	MajorDMR-19-31058	15
chr1	230350519	230350845	MajorDMR-19-31059	2
chr1	230351880	230352061	MajorDMR-19-31060	4
chr1	230355066	230355140	MajorDMR-19-31061	4
chr1	230356354	230356852	MajorDMR-19-31062	4
chr1	230379785	230379849	MajorDMR-19-31063	2
chr1	230406398	230406409	MajorDMR-19-31064	2
chr1	230410051	230410340	MajorDMR-19-31065	13
chr1	230415443	230415481	MajorDMR-19-31066	2
chr1	230421904	230422838	MajorDMR-19-31067	21
chr1	230424897	230425205	MajorDMR-19-31068	2
chr1	230426180	230426327	MajorDMR-19-31069	7
chr1	230427507	230428513	MajorDMR-19-31070	12
chr1	230434929	230435600	MajorDMR-19-31071	15
chr1	230439005	230439017	MajorDMR-19-31072	2
chr1	230439779	230439922	MajorDMR-19-31073	4
chr1	230442137	230442214	MajorDMR-19-31074	2
chr1	230442763	230443286	MajorDMR-19-31075	3
chr1	230443871	230443991	MajorDMR-19-31076	2
chr1	230450659	230450683	MajorDMR-19-31077	2
chr1	230473613	230473618	MajorDMR-19-31078	2
chr1	230477472	230477851	MajorDMR-19-31079	2
chr1	230487391	230487405	MajorDMR-19-31080	2
chr1	230491942	230491961	MajorDMR-19-31081	2
chr1	230501464	230501747	MajorDMR-19-31082	2
chr1	230527956	230528614	MajorDMR-19-31083	6
chr1	230531662	230531785	MajorDMR-19-31084	2
chr1	230563797	230564270	MajorDMR-19-31085	4
chr1	230568974	230569140	MajorDMR-19-31086	2
chr1	230570757	230571666	MajorDMR-19-31087	4
chr1	230576269	230577691	MajorDMR-19-31088	10
chr1	230578535	230579410	MajorDMR-19-31089	4
chr1	230582788	230582983	MajorDMR-19-31090	3
chr1	230584763	230584846	MajorDMR-19-31091	2
chr1	230590454	230590492	MajorDMR-19-31092	2
chr1	230594532	230594810	MajorDMR-19-31093	2
chr1	230595410	230595471	MajorDMR-19-31094	4
chr1	230610766	230610872	MajorDMR-19-31095	4
chr1	230611947	230612761	MajorDMR-19-31096	13
chr1	230623764	230623891	MajorDMR-19-31097	2
chr1	230642840	230644036	MajorDMR-19-31098	7
chr1	230645256	230645646	MajorDMR-19-31099	4
chr1	230651308	230651940	MajorDMR-19-31100	6
chr1	230654407	230654478	MajorDMR-19-31101	3
chr1	230655887	230656343	MajorDMR-19-31102	3
chr1	230662747	230662882	MajorDMR-19-31103	2
chr1	230671971	230672368	MajorDMR-19-31104	4
chr1	230673338	230673747	MajorDMR-19-31105	6
chr1	230692434	230692487	MajorDMR-19-31106	2
chr1	230696386	230696529	MajorDMR-19-31107	3
chr1	230699591	230700057	MajorDMR-19-31108	7
chr1	230702609	230702751	MajorDMR-19-31109	2
chr1	230708080	230708864	MajorDMR-19-31110	6
chr1	230709475	230709810	MajorDMR-19-31111	4
chr1	230715251	230715848	MajorDMR-19-31112	10
chr1	230716984	230717006	MajorDMR-19-31113	2
chr1	230725326	230725584	MajorDMR-19-31114	2
chr1	230744825	230745842	MajorDMR-19-31115	9
chr1	230757333	230758400	MajorDMR-19-31116	8
chr1	230761261	230761333	MajorDMR-19-31117	2
chr1	230770291	230770368	MajorDMR-19-31118	4
chr1	230772648	230772821	MajorDMR-19-31119	3
chr1	230777578	230777917	MajorDMR-19-31120	6
chr1	230801873	230802490	MajorDMR-19-31121	5
chr1	230831025	230831050	MajorDMR-19-31122	2
chr1	230838727	230838916	MajorDMR-19-31123	5
chr1	230842880	230844563	MajorDMR-19-31124	24
chr1	230849565	230850300	MajorDMR-19-31125	21
chr1	230861135	230861207	MajorDMR-19-31126	2
chr1	230864723	230865100	MajorDMR-19-31127	4
chr1	230866947	230867350	MajorDMR-19-31128	6
chr1	230871150	230871508	MajorDMR-19-31129	2
chr1	230881098	230881151	MajorDMR-19-31130	2
chr1	230883446	230883589	MajorDMR-19-31131	4
chr1	230884908	230885357	MajorDMR-19-31132	13
chr1	230886940	230886954	MajorDMR-19-31133	2
chr1	230889374	230889968	MajorDMR-19-31134	16
chr1	230892846	230893080	MajorDMR-19-31135	2
chr1	230895856	230896375	MajorDMR-19-31136	4
chr1	230897180	230897651	MajorDMR-19-31137	3
chr1	230912949	230913014	MajorDMR-19-31138	2
chr1	230914852	230915338	MajorDMR-19-31139	2
chr1	230916158	230916346	MajorDMR-19-31140	7
chr1	230919199	230919792	MajorDMR-19-31141	3
chr1	230922711	230922889	MajorDMR-19-31142	2
chr1	230926101	230926590	MajorDMR-19-31143	2
chr1	230927968	230928118	MajorDMR-19-31144	4
chr1	230933633	230933663	MajorDMR-19-31145	2
chr1	230944854	230945247	MajorDMR-19-31146	2
chr1	230957742	230958313	MajorDMR-19-31147	7
chr1	230970062	230970171	MajorDMR-19-31148	2
chr1	230999479	230999503	MajorDMR-19-31149	3
chr1	231010364	231010632	MajorDMR-19-31150	2
chr1	231014386	231015124	MajorDMR-19-31151	9
chr1	231015629	231015806	MajorDMR-19-31152	4
chr1	231018069	231018623	MajorDMR-19-31153	4
chr1	231024651	231024965	MajorDMR-19-31154	2
chr1	231030571	231030968	MajorDMR-19-31155	2
chr1	231031680	231031989	MajorDMR-19-31156	2
chr1	231053047	231053097	MajorDMR-19-31157	2
chr1	231093410	231093704	MajorDMR-19-31158	4
chr1	231104518	231104598	MajorDMR-19-31159	2
chr1	231106011	231106394	MajorDMR-19-31160	5
chr1	231108543	231108738	MajorDMR-19-31161	3
chr1	231112807	231113430	MajorDMR-19-31162	10
chr1	231116678	231116807	MajorDMR-19-31163	3
chr1	231133783	231133799	MajorDMR-19-31164	3
chr1	231155812	231157471	MajorDMR-19-31165	29
chr1	231162071	231162195	MajorDMR-19-31166	2
chr1	231164232	231164728	MajorDMR-19-31167	14
chr1	231168648	231169269	MajorDMR-19-31168	9
chr1	231172137	231172579	MajorDMR-19-31169	7
chr1	231174084	231174983	MajorDMR-19-31170	12
chr1	231176719	231177314	MajorDMR-19-31171	13
chr1	231183703	231183870	MajorDMR-19-31172	2
chr1	231188643	231190306	MajorDMR-19-31173	23
chr1	231190809	231190977	MajorDMR-19-31174	2
chr1	231194203	231194688	MajorDMR-19-31175	6
chr1	231197484	231197714	MajorDMR-19-31176	3
chr1	231204342	231204783	MajorDMR-19-31177	2
chr1	231206630	231206897	MajorDMR-19-31178	2
chr1	231213980	231214109	MajorDMR-19-31179	3
chr1	231227766	231227937	MajorDMR-19-31180	8
chr1	231229015	231229269	MajorDMR-19-31181	7
chr1	231232179	231232923	MajorDMR-19-31182	7
chr1	231242082	231242371	MajorDMR-19-31183	5
chr1	231244469	231244949	MajorDMR-19-31184	2
chr1	231252332	231252408	MajorDMR-19-31185	2
chr1	231254601	231254615	MajorDMR-19-31186	2
chr1	231262018	231262071	MajorDMR-19-31187	2
chr1	231265115	231265703	MajorDMR-19-31188	3
chr1	231275201	231275347	MajorDMR-19-31189	2
chr1	231283158	231283737	MajorDMR-19-31190	4
chr1	231290939	231291418	MajorDMR-19-31191	6
chr1	231295659	231296451	MajorDMR-19-31192	7
chr1	231299659	231300046	MajorDMR-19-31193	5
chr1	231313024	231313310	MajorDMR-19-31194	3
chr1	231318175	231318802	MajorDMR-19-31195	5
chr1	231320922	231321381	MajorDMR-19-31196	2
chr1	231322780	231323714	MajorDMR-19-31197	6
chr1	231324296	231324431	MajorDMR-19-31198	2
chr1	231328246	231328822	MajorDMR-19-31199	6
chr1	231329574	231330204	MajorDMR-19-31200	6
chr1	231330858	231330906	MajorDMR-19-31201	2
chr1	231331857	231332402	MajorDMR-19-31202	5
chr1	231334495	231335074	MajorDMR-19-31203	3
chr1	231336408	231336612	MajorDMR-19-31204	2
chr1	231338286	231338825	MajorDMR-19-31205	5
chr1	231342653	231343322	MajorDMR-19-31206	7
chr1	231347130	231347745	MajorDMR-19-31207	8
chr1	231348341	231348509	MajorDMR-19-31208	2
chr1	231350811	231350969	MajorDMR-19-31209	5
chr1	231351649	231353076	MajorDMR-19-31210	7
chr1	231354604	231355680	MajorDMR-19-31211	6
chr1	231378248	231378966	MajorDMR-19-31212	6
chr1	231392193	231392423	MajorDMR-19-31213	2
chr1	231427219	231427286	MajorDMR-19-31214	2
chr1	231427959	231428030	MajorDMR-19-31215	2
chr1	231451571	231452058	MajorDMR-19-31216	6
chr1	231459238	231459326	MajorDMR-19-31217	3
chr1	231472179	231472269	MajorDMR-19-31218	4
chr1	231495000	231495114	MajorDMR-19-31219	5
chr1	231512675	231513135	MajorDMR-19-31220	2
chr1	231514320	231514418	MajorDMR-19-31221	3
chr1	231526753	231526800	MajorDMR-19-31222	4
chr1	231530981	231531389	MajorDMR-19-31223	5
chr1	231531902	231532032	MajorDMR-19-31224	2
chr1	231548853	231549074	MajorDMR-19-31225	2
chr1	231561029	231561153	MajorDMR-19-31226	2
chr1	231565788	231565863	MajorDMR-19-31227	3
chr1	231595988	231596545	MajorDMR-19-31228	4
chr1	231629432	231629808	MajorDMR-19-31229	5
chr1	231644500	231644865	MajorDMR-19-31230	2
chr1	231651441	231651723	MajorDMR-19-31231	4
chr1	231659740	231660007	MajorDMR-19-31232	3
chr1	231665467	231666330	MajorDMR-19-31233	13
chr1	231667457	231667710	MajorDMR-19-31234	5
chr1	231671639	231671744	MajorDMR-19-31235	4
chr1	231707723	231707907	MajorDMR-19-31236	2
chr1	231724585	231725265	MajorDMR-19-31237	5
chr1	231726336	231727524	MajorDMR-19-31238	7
chr1	231730109	231730122	MajorDMR-19-31239	2
chr1	231732148	231732490	MajorDMR-19-31240	2
chr1	231736248	231736462	MajorDMR-19-31241	2
chr1	231738626	231739504	MajorDMR-19-31242	10
chr1	231741161	231741415	MajorDMR-19-31243	4
chr1	231746299	231746410	MajorDMR-19-31244	2
chr1	231747898	231749603	MajorDMR-19-31245	22
chr1	231750119	231750710	MajorDMR-19-31246	3
chr1	231752766	231753311	MajorDMR-19-31247	3
chr1	231754390	231754639	MajorDMR-19-31248	3
chr1	231761589	231761689	MajorDMR-19-31249	2
chr1	231763243	231763996	MajorDMR-19-31250	12
chr1	231764701	231765186	MajorDMR-19-31251	7
chr1	231769785	231770112	MajorDMR-19-31252	2
chr1	231777039	231777414	MajorDMR-19-31253	10
chr1	231780149	231780211	MajorDMR-19-31254	2
chr1	231801663	231801685	MajorDMR-19-31255	2
chr1	231802506	231802726	MajorDMR-19-31256	3
chr1	231815801	231815929	MajorDMR-19-31257	4
chr1	231818439	231818731	MajorDMR-19-31258	5
chr1	231825777	231826544	MajorDMR-19-31259	15
chr1	231829907	231831788	MajorDMR-19-31260	30
chr1	231835502	231836387	MajorDMR-19-31261	7
chr1	231842205	231842248	MajorDMR-19-31262	2
chr1	231856579	231856586	MajorDMR-19-31263	2
chr1	231859034	231859529	MajorDMR-19-31264	2
chr1	231860739	231861634	MajorDMR-19-31265	13
chr1	231870247	231870269	MajorDMR-19-31266	3
chr1	231876894	231876961	MajorDMR-19-31267	3
chr1	231885677	231885807	MajorDMR-19-31268	2
chr1	231886872	231887012	MajorDMR-19-31269	3
chr1	231892577	231893548	MajorDMR-19-31270	6
chr1	231897155	231897737	MajorDMR-19-31271	6
chr1	231910878	231911094	MajorDMR-19-31272	5
chr1	231912070	231912774	MajorDMR-19-31273	11
chr1	231913387	231914904	MajorDMR-19-31274	20
chr1	231915849	231915890	MajorDMR-19-31275	2
chr1	231917342	231917853	MajorDMR-19-31276	4
chr1	231919994	231920004	MajorDMR-19-31277	2
chr1	231921637	231922123	MajorDMR-19-31278	2
chr1	231922656	231922702	MajorDMR-19-31279	2
chr1	231924181	231924223	MajorDMR-19-31280	2
chr1	231924873	231925308	MajorDMR-19-31281	6
chr1	231932364	231932445	MajorDMR-19-31282	3
chr1	231939202	231939688	MajorDMR-19-31283	20
chr1	231941215	231941588	MajorDMR-19-31284	2
chr1	231942154	231942947	MajorDMR-19-31285	18
chr1	231944906	231944970	MajorDMR-19-31286	2
chr1	231980487	231981144	MajorDMR-19-31287	7
chr1	231987827	231988208	MajorDMR-19-31288	4
chr1	231991467	231991593	MajorDMR-19-31289	2
chr1	231994258	231994473	MajorDMR-19-31290	4
chr1	232001043	232001985	MajorDMR-19-31291	5
chr1	232005169	232005421	MajorDMR-19-31292	2
chr1	232007785	232007842	MajorDMR-19-31293	3
chr1	232029735	232029872	MajorDMR-19-31294	3
chr1	232041537	232041832	MajorDMR-19-31295	5
chr1	232049284	232049605	MajorDMR-19-31296	6
chr1	232053328	232053417	MajorDMR-19-31297	2
chr1	232054121	232054607	MajorDMR-19-31298	5
chr1	232055208	232055737	MajorDMR-19-31299	5
chr1	232056302	232056458	MajorDMR-19-31300	3
chr1	232070659	232070805	MajorDMR-19-31301	2
chr1	232071726	232071832	MajorDMR-19-31302	2
chr1	232099529	232099776	MajorDMR-19-31303	3
chr1	232113778	232113886	MajorDMR-19-31304	2
chr1	232126059	232126400	MajorDMR-19-31305	6
chr1	232146896	232147659	MajorDMR-19-31306	8
chr1	232148436	232149132	MajorDMR-19-31307	14
chr1	232174575	232174619	MajorDMR-19-31308	2
chr1	232186493	232186949	MajorDMR-19-31309	4
chr1	232191271	232191276	MajorDMR-19-31310	2
chr1	232193147	232193309	MajorDMR-19-31311	2
chr1	232198566	232198759	MajorDMR-19-31312	4
chr1	232220713	232220805	MajorDMR-19-31313	3
chr1	232226078	232226547	MajorDMR-19-31314	5
chr1	232246252	232246912	MajorDMR-19-31315	12
chr1	232247531	232247570	MajorDMR-19-31316	2
chr1	232259678	232260672	MajorDMR-19-31317	5
chr1	232274018	232274474	MajorDMR-19-31318	3
chr1	232287116	232287286	MajorDMR-19-31319	3
chr1	232297975	232298581	MajorDMR-19-31320	3
chr1	232302814	232302848	MajorDMR-19-31321	2
chr1	232303376	232304029	MajorDMR-19-31322	4
chr1	232307767	232308565	MajorDMR-19-31323	12
chr1	232309997	232311048	MajorDMR-19-31324	14
chr1	232315996	232316036	MajorDMR-19-31325	2
chr1	232319373	232319404	MajorDMR-19-31326	2
chr1	232320292	232321344	MajorDMR-19-31327	14
chr1	232353702	232353818	MajorDMR-19-31328	2
chr1	232361686	232362269	MajorDMR-19-31329	11
chr1	232383659	232383842	MajorDMR-19-31330	3
chr1	232384976	232385853	MajorDMR-19-31331	9
chr1	232388295	232388736	MajorDMR-19-31332	5
chr1	232395867	232396049	MajorDMR-19-31333	3
chr1	232396601	232397008	MajorDMR-19-31334	3
chr1	232407733	232408123	MajorDMR-19-31335	5
chr1	232415935	232415966	MajorDMR-19-31336	2
chr1	232442199	232442795	MajorDMR-19-31337	7
chr1	232464166	232464647	MajorDMR-19-31338	4
chr1	232491001	232491092	MajorDMR-19-31339	2
chr1	232492361	232492553	MajorDMR-19-31340	4
chr1	232509593	232509706	MajorDMR-19-31341	6
chr1	232513008	232513329	MajorDMR-19-31342	2
chr1	232514713	232514982	MajorDMR-19-31343	3
chr1	232528898	232529049	MajorDMR-19-31344	3
chr1	232536320	232536503	MajorDMR-19-31345	2
chr1	232574410	232574471	MajorDMR-19-31346	3
chr1	232578918	232579157	MajorDMR-19-31347	6
chr1	232584543	232584663	MajorDMR-19-31348	3
chr1	232593066	232593837	MajorDMR-19-31349	5
chr1	232594994	232595064	MajorDMR-19-31350	3
chr1	232607132	232608036	MajorDMR-19-31351	6
chr1	232610514	232610850	MajorDMR-19-31352	2
chr1	232613662	232613705	MajorDMR-19-31353	3
chr1	232614968	232615075	MajorDMR-19-31354	2
chr1	232621493	232621989	MajorDMR-19-31355	5
chr1	232629567	232630185	MajorDMR-19-31356	7
chr1	232645267	232645843	MajorDMR-19-31357	9
chr1	232654408	232654560	MajorDMR-19-31358	2
chr1	232661643	232662112	MajorDMR-19-31359	6
chr1	232674204	232675268	MajorDMR-19-31360	10
chr1	232678388	232678592	MajorDMR-19-31361	4
chr1	232682392	232682608	MajorDMR-19-31362	6
chr1	232684976	232685054	MajorDMR-19-31363	2
chr1	232689390	232689427	MajorDMR-19-31364	2
chr1	232694622	232695194	MajorDMR-19-31365	4
chr1	232695712	232696268	MajorDMR-19-31366	4
chr1	232699868	232700153	MajorDMR-19-31367	2
chr1	232707539	232708164	MajorDMR-19-31368	8
chr1	232710813	232711141	MajorDMR-19-31369	2
chr1	232712529	232712773	MajorDMR-19-31370	2
chr1	232713729	232715720	MajorDMR-19-31371	12
chr1	232719944	232719995	MajorDMR-19-31372	2
chr1	232723668	232723916	MajorDMR-19-31373	5
chr1	232724860	232729907	MajorDMR-19-31374	42
chr1	232732117	232733385	MajorDMR-19-31375	10
chr1	232734983	232736802	MajorDMR-19-31376	19
chr1	232739633	232739890	MajorDMR-19-31377	3
chr1	232743519	232744014	MajorDMR-19-31378	13
chr1	232746162	232747399	MajorDMR-19-31379	9
chr1	232748743	232748796	MajorDMR-19-31380	3
chr1	232749627	232749670	MajorDMR-19-31381	2
chr1	232753447	232754130	MajorDMR-19-31382	9
chr1	232755313	232755925	MajorDMR-19-31383	11
chr1	232758359	232759179	MajorDMR-19-31384	9
chr1	232759854	232763167	MajorDMR-19-31385	31
chr1	232766958	232767195	MajorDMR-19-31386	3
chr1	232769897	232770097	MajorDMR-19-31387	5
chr1	232771439	232771605	MajorDMR-19-31388	2
chr1	232784120	232784301	MajorDMR-19-31389	2
chr1	232791216	232791686	MajorDMR-19-31390	5
chr1	232793236	232793245	MajorDMR-19-31391	2
chr1	232795415	232795715	MajorDMR-19-31392	2
chr1	232806309	232806355	MajorDMR-19-31393	4
chr1	232808727	232809061	MajorDMR-19-31394	3
chr1	232811142	232811607	MajorDMR-19-31395	4
chr1	232818167	232818240	MajorDMR-19-31396	2
chr1	232821694	232822287	MajorDMR-19-31397	7
chr1	232826178	232826419	MajorDMR-19-31398	8
chr1	232834388	232834540	MajorDMR-19-31399	2
chr1	232835364	232835744	MajorDMR-19-31400	2
chr1	232842187	232842523	MajorDMR-19-31401	3
chr1	232845075	232845241	MajorDMR-19-31402	2
chr1	232854113	232854230	MajorDMR-19-31403	4
chr1	232855884	232856525	MajorDMR-19-31404	6
chr1	232861255	232862617	MajorDMR-19-31405	12
chr1	232886816	232887789	MajorDMR-19-31406	9
chr1	232901490	232902240	MajorDMR-19-31407	5
chr1	232903247	232903959	MajorDMR-19-31408	6
chr1	232922707	232923046	MajorDMR-19-31409	4
chr1	232929512	232929850	MajorDMR-19-31410	4
chr1	232969042	232969184	MajorDMR-19-31411	2
chr1	232969935	232969954	MajorDMR-19-31412	2
chr1	233004865	233004977	MajorDMR-19-31413	4
chr1	233013379	233013589	MajorDMR-19-31414	2
chr1	233036011	233037184	MajorDMR-19-31415	10
chr1	233041233	233041682	MajorDMR-19-31416	2
chr1	233045626	233046452	MajorDMR-19-31417	6
chr1	233065420	233065618	MajorDMR-19-31418	3
chr1	233071495	233071633	MajorDMR-19-31419	2
chr1	233073948	233074580	MajorDMR-19-31420	5
chr1	233079608	233080434	MajorDMR-19-31421	7
chr1	233081758	233081982	MajorDMR-19-31422	2
chr1	233098667	233099668	MajorDMR-19-31423	11
chr1	233104960	233105033	MajorDMR-19-31424	3
chr1	233110008	233110251	MajorDMR-19-31425	2
chr1	233113825	233114674	MajorDMR-19-31426	11
chr1	233145905	233145991	MajorDMR-19-31427	2
chr1	233156326	233156544	MajorDMR-19-31428	8
chr1	233160065	233160228	MajorDMR-19-31429	6
chr1	233161150	233161254	MajorDMR-19-31430	3
chr1	233163181	233163584	MajorDMR-19-31431	6
chr1	233217613	233217841	MajorDMR-19-31432	2
chr1	233218651	233219204	MajorDMR-19-31433	6
chr1	233248621	233248846	MajorDMR-19-31434	2
chr1	233249391	233249603	MajorDMR-19-31435	3
chr1	233250167	233251226	MajorDMR-19-31436	13
chr1	233319536	233319776	MajorDMR-19-31437	2
chr1	233378789	233379042	MajorDMR-19-31438	4
chr1	233384620	233384779	MajorDMR-19-31439	2
chr1	233388417	233388425	MajorDMR-19-31440	2
chr1	233409407	233409495	MajorDMR-19-31441	6
chr1	233412393	233412522	MajorDMR-19-31442	5
chr1	233413502	233413540	MajorDMR-19-31443	3
chr1	233417897	233418281	MajorDMR-19-31444	8
chr1	233425613	233427342	MajorDMR-19-31445	22
chr1	233428012	233428566	MajorDMR-19-31446	4
chr1	233443493	233444184	MajorDMR-19-31447	12
chr1	233455013	233455090	MajorDMR-19-31448	3
chr1	233458485	233458657	MajorDMR-19-31449	2
chr1	233468120	233468220	MajorDMR-19-31450	2
chr1	233476996	233477014	MajorDMR-19-31451	2
chr1	233497707	233497998	MajorDMR-19-31452	15
chr1	233505164	233505613	MajorDMR-19-31453	2
chr1	233529436	233529497	MajorDMR-19-31454	3
chr1	233537206	233537276	MajorDMR-19-31455	2
chr1	233545031	233545819	MajorDMR-19-31456	4
chr1	233552769	233552970	MajorDMR-19-31457	3
chr1	233558812	233559209	MajorDMR-19-31458	2
chr1	233566695	233567172	MajorDMR-19-31459	2
chr1	233574963	233575122	MajorDMR-19-31460	2
chr1	233577357	233577512	MajorDMR-19-31461	3
chr1	233589909	233590563	MajorDMR-19-31462	3
chr1	233595823	233597042	MajorDMR-19-31463	8
chr1	233606367	233607579	MajorDMR-19-31464	6
chr1	233608681	233609036	MajorDMR-19-31465	3
chr1	233609783	233609870	MajorDMR-19-31466	2
chr1	233613878	233614282	MajorDMR-19-31467	2
chr1	233622815	233622897	MajorDMR-19-31468	2
chr1	233623687	233624159	MajorDMR-19-31469	2
chr1	233626179	233626917	MajorDMR-19-31470	5
chr1	233627764	233628658	MajorDMR-19-31471	8
chr1	233631602	233632380	MajorDMR-19-31472	5
chr1	233633827	233634683	MajorDMR-19-31473	3
chr1	233637619	233637965	MajorDMR-19-31474	2
chr1	233645021	233645674	MajorDMR-19-31475	4
chr1	233651710	233651728	MajorDMR-19-31476	2
chr1	233656122	233656441	MajorDMR-19-31477	3
chr1	233659041	233659051	MajorDMR-19-31478	2
chr1	233663855	233663998	MajorDMR-19-31479	3
chr1	233668572	233669343	MajorDMR-19-31480	3
chr1	233670431	233670518	MajorDMR-19-31481	2
chr1	233671435	233672297	MajorDMR-19-31482	4
chr1	233673106	233674038	MajorDMR-19-31483	4
chr1	233677492	233677833	MajorDMR-19-31484	2
chr1	233684156	233684353	MajorDMR-19-31485	2
chr1	233704023	233704106	MajorDMR-19-31486	2
chr1	233711369	233711479	MajorDMR-19-31487	3
chr1	233717526	233718018	MajorDMR-19-31488	3
chr1	233721334	233721444	MajorDMR-19-31489	2
chr1	233723775	233724561	MajorDMR-19-31490	18
chr1	233734823	233735155	MajorDMR-19-31491	6
chr1	233736228	233736723	MajorDMR-19-31492	2
chr1	233738204	233738250	MajorDMR-19-31493	2
chr1	233743158	233744079	MajorDMR-19-31494	4
chr1	233745895	233746171	MajorDMR-19-31495	5
chr1	233747038	233747404	MajorDMR-19-31496	5
chr1	233748724	233748908	MajorDMR-19-31497	2
chr1	233760994	233761272	MajorDMR-19-31498	2
chr1	233765970	233765993	MajorDMR-19-31499	2
chr1	233771028	233771254	MajorDMR-19-31500	2
chr1	233771769	233772523	MajorDMR-19-31501	5
chr1	233775599	233775987	MajorDMR-19-31502	2
chr1	233777268	233777335	MajorDMR-19-31503	2
chr1	233778101	233778576	MajorDMR-19-31504	2
chr1	233780721	233781086	MajorDMR-19-31505	2
chr1	233782339	233782433	MajorDMR-19-31506	2
chr1	233791390	233791798	MajorDMR-19-31507	2
chr1	233801501	233801995	MajorDMR-19-31508	3
chr1	233807125	233807528	MajorDMR-19-31509	2
chr1	233809331	233810412	MajorDMR-19-31510	6
chr1	233815401	233815622	MajorDMR-19-31511	4
chr1	233817935	233818660	MajorDMR-19-31512	3
chr1	233820667	233820824	MajorDMR-19-31513	3
chr1	233823185	233823924	MajorDMR-19-31514	7
chr1	233827212	233828451	MajorDMR-19-31515	5
chr1	233830071	233830129	MajorDMR-19-31516	3
chr1	233834498	233834760	MajorDMR-19-31517	2
chr1	233841371	233841727	MajorDMR-19-31518	2
chr1	233843673	233843936	MajorDMR-19-31519	3
chr1	233848456	233848625	MajorDMR-19-31520	2
chr1	233850275	233850877	MajorDMR-19-31521	3
chr1	233853798	233854255	MajorDMR-19-31522	2
chr1	233856314	233857184	MajorDMR-19-31523	5
chr1	233858252	233858516	MajorDMR-19-31524	4
chr1	233861522	233861616	MajorDMR-19-31525	2
chr1	233863098	233863407	MajorDMR-19-31526	2
chr1	233866125	233867151	MajorDMR-19-31527	5
chr1	233868169	233868363	MajorDMR-19-31528	2
chr1	233872064	233872368	MajorDMR-19-31529	2
chr1	233874010	233875001	MajorDMR-19-31530	5
chr1	233875571	233875747	MajorDMR-19-31531	2
chr1	233876837	233877102	MajorDMR-19-31532	2
chr1	233879537	233880398	MajorDMR-19-31533	5
chr1	233882310	233882752	MajorDMR-19-31534	2
chr1	233894629	233895219	MajorDMR-19-31535	3
chr1	233899273	233899700	MajorDMR-19-31536	2
chr1	233903966	233904779	MajorDMR-19-31537	3
chr1	233905458	233905958	MajorDMR-19-31538	3
chr1	233912473	233912719	MajorDMR-19-31539	2
chr1	233919581	233919701	MajorDMR-19-31540	2
chr1	233921879	233922378	MajorDMR-19-31541	2
chr1	233925152	233925533	MajorDMR-19-31542	2
chr1	233926193	233926576	MajorDMR-19-31543	3
chr1	233932950	233933525	MajorDMR-19-31544	4
chr1	233936516	233936975	MajorDMR-19-31545	2
chr1	233938399	233938657	MajorDMR-19-31546	2
chr1	233939697	233939893	MajorDMR-19-31547	2
chr1	233946099	233946847	MajorDMR-19-31548	4
chr1	233947376	233947637	MajorDMR-19-31549	2
chr1	233948973	233949933	MajorDMR-19-31550	7
chr1	233956486	233956553	MajorDMR-19-31551	2
chr1	233961456	233961606	MajorDMR-19-31552	2
chr1	233975458	233975480	MajorDMR-19-31553	2
chr1	233979487	233980016	MajorDMR-19-31554	6
chr1	233980544	233980769	MajorDMR-19-31555	2
chr1	233990512	233990795	MajorDMR-19-31556	5
chr1	233994425	233994484	MajorDMR-19-31557	2
chr1	233996354	233996846	MajorDMR-19-31558	2
chr1	234016227	234016959	MajorDMR-19-31559	4
chr1	234019342	234019669	MajorDMR-19-31560	6
chr1	234022076	234022546	MajorDMR-19-31561	2
chr1	234023879	234024243	MajorDMR-19-31562	3
chr1	234027687	234027848	MajorDMR-19-31563	2
chr1	234028798	234028927	MajorDMR-19-31564	2
chr1	234032341	234032914	MajorDMR-19-31565	3
chr1	234041577	234041874	MajorDMR-19-31566	3
chr1	234047313	234047608	MajorDMR-19-31567	2
chr1	234049442	234049955	MajorDMR-19-31568	4
chr1	234050752	234051239	MajorDMR-19-31569	2
chr1	234053864	234054117	MajorDMR-19-31570	2
chr1	234055024	234055561	MajorDMR-19-31571	4
chr1	234069361	234069922	MajorDMR-19-31572	5
chr1	234074094	234074207	MajorDMR-19-31573	2
chr1	234076800	234077259	MajorDMR-19-31574	3
chr1	234081426	234081470	MajorDMR-19-31575	2
chr1	234083224	234083546	MajorDMR-19-31576	3
chr1	234084172	234085001	MajorDMR-19-31577	6
chr1	234094618	234095078	MajorDMR-19-31578	2
chr1	234095844	234096021	MajorDMR-19-31579	2
chr1	234104346	234105423	MajorDMR-19-31580	6
chr1	234111461	234111540	MajorDMR-19-31581	4
chr1	234113829	234114077	MajorDMR-19-31582	2
chr1	234116957	234117779	MajorDMR-19-31583	5
chr1	234118792	234120417	MajorDMR-19-31584	8
chr1	234120951	234121635	MajorDMR-19-31585	3
chr1	234123879	234124500	MajorDMR-19-31586	3
chr1	234130506	234130575	MajorDMR-19-31587	2
chr1	234131175	234131569	MajorDMR-19-31588	4
chr1	234133303	234133718	MajorDMR-19-31589	2
chr1	234134947	234135269	MajorDMR-19-31590	2
chr1	234136487	234136824	MajorDMR-19-31591	4
chr1	234150099	234150184	MajorDMR-19-31592	2
chr1	234153240	234153287	MajorDMR-19-31593	2
chr1	234160338	234160496	MajorDMR-19-31594	2
chr1	234161384	234161510	MajorDMR-19-31595	2
chr1	234162440	234162757	MajorDMR-19-31596	2
chr1	234163340	234163769	MajorDMR-19-31597	2
chr1	234170487	234172032	MajorDMR-19-31598	7
chr1	234176103	234176218	MajorDMR-19-31599	2
chr1	234187779	234188089	MajorDMR-19-31600	2
chr1	234190772	234191186	MajorDMR-19-31601	2
chr1	234193946	234194176	MajorDMR-19-31602	2
chr1	234201662	234202422	MajorDMR-19-31603	10
chr1	234203395	234203471	MajorDMR-19-31604	2
chr1	234229359	234229366	MajorDMR-19-31605	2
chr1	234231925	234232074	MajorDMR-19-31606	3
chr1	234237535	234238049	MajorDMR-19-31607	3
chr1	234247284	234247503	MajorDMR-19-31608	11
chr1	234251658	234251935	MajorDMR-19-31609	4
chr1	234260870	234261359	MajorDMR-19-31610	15
chr1	234262853	234263733	MajorDMR-19-31611	5
chr1	234267262	234267304	MajorDMR-19-31612	2
chr1	234272564	234272749	MajorDMR-19-31613	2
chr1	234274088	234274370	MajorDMR-19-31614	2
chr1	234278931	234279096	MajorDMR-19-31615	2
chr1	234280521	234280643	MajorDMR-19-31616	2
chr1	234288542	234288603	MajorDMR-19-31617	2
chr1	234289969	234291301	MajorDMR-19-31618	5
chr1	234292186	234292267	MajorDMR-19-31619	2
chr1	234292821	234293495	MajorDMR-19-31620	4
chr1	234299575	234299639	MajorDMR-19-31621	2
chr1	234306056	234307106	MajorDMR-19-31622	11
chr1	234308266	234308629	MajorDMR-19-31623	2
chr1	234314763	234314860	MajorDMR-19-31624	2
chr1	234320944	234321123	MajorDMR-19-31625	3
chr1	234337606	234338391	MajorDMR-19-31626	4
chr1	234366440	234367675	MajorDMR-19-31627	47
chr1	234379304	234380211	MajorDMR-19-31628	6
chr1	234396449	234396633	MajorDMR-19-31629	7
chr1	234398332	234398568	MajorDMR-19-31630	3
chr1	234403569	234404088	MajorDMR-19-31631	3
chr1	234408279	234408624	MajorDMR-19-31632	2
chr1	234438177	234438465	MajorDMR-19-31633	6
chr1	234443678	234443691	MajorDMR-19-31634	2
chr1	234445520	234445947	MajorDMR-19-31635	9
chr1	234458778	234459095	MajorDMR-19-31636	10
chr1	234462126	234462495	MajorDMR-19-31637	13
chr1	234465838	234466233	MajorDMR-19-31638	8
chr1	234484000	234484116	MajorDMR-19-31639	2
chr1	234484917	234485389	MajorDMR-19-31640	5
chr1	234494573	234494602	MajorDMR-19-31641	2
chr1	234504537	234504676	MajorDMR-19-31642	4
chr1	234529551	234529570	MajorDMR-19-31643	2
chr1	234530923	234532886	MajorDMR-19-31644	27
chr1	234535010	234535592	MajorDMR-19-31645	3
chr1	234552619	234552683	MajorDMR-19-31646	3
chr1	234565407	234565486	MajorDMR-19-31647	3
chr1	234590734	234591156	MajorDMR-19-31648	5
chr1	234612156	234612167	MajorDMR-19-31649	2
chr1	234624246	234625053	MajorDMR-19-31650	11
chr1	234634059	234634680	MajorDMR-19-31651	6
chr1	234635413	234636107	MajorDMR-19-31652	10
chr1	234647959	234648851	MajorDMR-19-31653	11
chr1	234653968	234654309	MajorDMR-19-31654	7
chr1	234658068	234658533	MajorDMR-19-31655	11
chr1	234661307	234661563	MajorDMR-19-31656	4
chr1	234663742	234664586	MajorDMR-19-31657	15
chr1	234668316	234668678	MajorDMR-19-31658	3
chr1	234671491	234672079	MajorDMR-19-31659	6
chr1	234675610	234675899	MajorDMR-19-31660	2
chr1	234682819	234682945	MajorDMR-19-31661	3
chr1	234689071	234689403	MajorDMR-19-31662	4
chr1	234708998	234709061	MajorDMR-19-31663	2
chr1	234713515	234713597	MajorDMR-19-31664	2
chr1	234724821	234724844	MajorDMR-19-31665	2
chr1	234730481	234730566	MajorDMR-19-31666	4
chr1	234733765	234733889	MajorDMR-19-31667	2
chr1	234736398	234736425	MajorDMR-19-31668	2
chr1	234747539	234747929	MajorDMR-19-31669	5
chr1	234749040	234749981	MajorDMR-19-31670	11
chr1	234750749	234751203	MajorDMR-19-31671	2
chr1	234752564	234753353	MajorDMR-19-31672	3
chr1	234754883	234756356	MajorDMR-19-31673	12
chr1	234759885	234760916	MajorDMR-19-31674	7
chr1	234778932	234779340	MajorDMR-19-31675	4
chr1	234781569	234781701	MajorDMR-19-31676	2
chr1	234792355	234793379	MajorDMR-19-31677	22
chr1	234793986	234794062	MajorDMR-19-31678	3
chr1	234795909	234795936	MajorDMR-19-31679	2
chr1	234799142	234799519	MajorDMR-19-31680	15
chr1	234801806	234802741	MajorDMR-19-31681	13
chr1	234816520	234816660	MajorDMR-19-31682	4
chr1	234819703	234819791	MajorDMR-19-31683	2
chr1	234831906	234832199	MajorDMR-19-31684	7
chr1	234841572	234841630	MajorDMR-19-31685	3
chr1	234843327	234843593	MajorDMR-19-31686	2
chr1	234845467	234845838	MajorDMR-19-31687	4
chr1	234855379	234855518	MajorDMR-19-31688	4
chr1	234858252	234858353	MajorDMR-19-31689	2
chr1	234860689	234861410	MajorDMR-19-31690	10
chr1	234862185	234862494	MajorDMR-19-31691	9
chr1	234863118	234863348	MajorDMR-19-31692	5
chr1	234864966	234864974	MajorDMR-19-31693	2
chr1	234866912	234867730	MajorDMR-19-31694	12
chr1	234870797	234870810	MajorDMR-19-31695	2
chr1	234878437	234878574	MajorDMR-19-31696	8
chr1	234882791	234882889	MajorDMR-19-31697	6
chr1	234883911	234884208	MajorDMR-19-31698	7
chr1	234891102	234891597	MajorDMR-19-31699	9
chr1	234894711	234894816	MajorDMR-19-31700	3
chr1	234903769	234904204	MajorDMR-19-31701	5
chr1	234907346	234908701	MajorDMR-19-31702	30
chr1	234910927	234911726	MajorDMR-19-31703	12
chr1	234912703	234913029	MajorDMR-19-31704	4
chr1	234913974	234914509	MajorDMR-19-31705	10
chr1	234916491	234916640	MajorDMR-19-31706	2
chr1	234936418	234936580	MajorDMR-19-31707	4
chr1	234944046	234944496	MajorDMR-19-31708	2
chr1	234948839	234949294	MajorDMR-19-31709	5
chr1	234953464	234953523	MajorDMR-19-31710	2
chr1	234960609	234960851	MajorDMR-19-31711	6
chr1	234968336	234968452	MajorDMR-19-31712	4
chr1	234972029	234972422	MajorDMR-19-31713	7
chr1	234977211	234979315	MajorDMR-19-31714	25
chr1	234979997	234981712	MajorDMR-19-31715	18
chr1	234984805	234985974	MajorDMR-19-31716	12
chr1	234987280	234988196	MajorDMR-19-31717	10
chr1	234994114	234994254	MajorDMR-19-31718	6
chr1	234998520	234999053	MajorDMR-19-31719	17
chr1	235003129	235003173	MajorDMR-19-31720	2
chr1	235011813	235012891	MajorDMR-19-31721	8
chr1	235015297	235015393	MajorDMR-19-31722	3
chr1	235017049	235017913	MajorDMR-19-31723	12
chr1	235022046	235022643	MajorDMR-19-31724	4
chr1	235025500	235025575	MajorDMR-19-31725	2
chr1	235026730	235026770	MajorDMR-19-31726	3
chr1	235030367	235030741	MajorDMR-19-31727	2
chr1	235042441	235042642	MajorDMR-19-31728	4
chr1	235047558	235047729	MajorDMR-19-31729	2
chr1	235048473	235048508	MajorDMR-19-31730	2
chr1	235053862	235054674	MajorDMR-19-31731	23
chr1	235055369	235055421	MajorDMR-19-31732	2
chr1	235057273	235058456	MajorDMR-19-31733	8
chr1	235061749	235063287	MajorDMR-19-31734	32
chr1	235065051	235065084	MajorDMR-19-31735	2
chr1	235066250	235066696	MajorDMR-19-31736	5
chr1	235068606	235069289	MajorDMR-19-31737	8
chr1	235070433	235070633	MajorDMR-19-31738	5
chr1	235077872	235078013	MajorDMR-19-31739	3
chr1	235079924	235080174	MajorDMR-19-31740	3
chr1	235080822	235081076	MajorDMR-19-31741	5
chr1	235090013	235100163	MajorDMR-19-31742	133
chr1	235104852	235105227	MajorDMR-19-31743	3
chr1	235106296	235107361	MajorDMR-19-31744	14
chr1	235108300	235108416	MajorDMR-19-31745	6
chr1	235111030	235111144	MajorDMR-19-31746	2
chr1	235111717	235113216	MajorDMR-19-31747	23
chr1	235113886	235117687	MajorDMR-19-31748	55
chr1	235120166	235120718	MajorDMR-19-31749	18
chr1	235122230	235123603	MajorDMR-19-31750	15
chr1	235132502	235133637	MajorDMR-19-31751	7
chr1	235141302	235141507	MajorDMR-19-31752	4
chr1	235142892	235143366	MajorDMR-19-31753	2
chr1	235144625	235145142	MajorDMR-19-31754	4
chr1	235147962	235148474	MajorDMR-19-31755	11
chr1	235149402	235149607	MajorDMR-19-31756	3
chr1	235151574	235151663	MajorDMR-19-31757	2
chr1	235159234	235159589	MajorDMR-19-31758	8
chr1	235183351	235183512	MajorDMR-19-31759	3
chr1	235184593	235184801	MajorDMR-19-31760	2
chr1	235187693	235188271	MajorDMR-19-31761	4
chr1	235243246	235243602	MajorDMR-19-31762	3
chr1	235246405	235246427	MajorDMR-19-31763	2
chr1	235248192	235248588	MajorDMR-19-31764	7
chr1	235252717	235252959	MajorDMR-19-31765	2
chr1	235256488	235256520	MajorDMR-19-31766	2
chr1	235259167	235259444	MajorDMR-19-31767	2
chr1	235260133	235260614	MajorDMR-19-31768	8
chr1	235261816	235261910	MajorDMR-19-31769	2
chr1	235264707	235264820	MajorDMR-19-31770	2
chr1	235403382	235403485	MajorDMR-19-31771	2
chr1	235455212	235455239	MajorDMR-19-31772	2
chr1	235464055	235464088	MajorDMR-19-31773	2
chr1	235468298	235468913	MajorDMR-19-31774	5
chr1	235505372	235505467	MajorDMR-19-31775	3
chr1	235520748	235520961	MajorDMR-19-31776	2
chr1	235524411	235524557	MajorDMR-19-31777	5
chr1	235586466	235586903	MajorDMR-19-31778	9
chr1	235599750	235599906	MajorDMR-19-31779	3
chr1	235600597	235600642	MajorDMR-19-31780	3
chr1	235665821	235666165	MajorDMR-19-31781	3
chr1	235675254	235675312	MajorDMR-19-31782	3
chr1	235677709	235677739	MajorDMR-19-31783	2
chr1	235679057	235679110	MajorDMR-19-31784	3
chr1	235688791	235688802	MajorDMR-19-31785	2
chr1	235690449	235690545	MajorDMR-19-31786	2
chr1	235697187	235697193	MajorDMR-19-31787	2
chr1	235709335	235710612	MajorDMR-19-31788	10
chr1	235731149	235731417	MajorDMR-19-31789	5
chr1	235739126	235739149	MajorDMR-19-31790	3
chr1	235741085	235741313	MajorDMR-19-31791	4
chr1	235749885	235750273	MajorDMR-19-31792	2
chr1	235754831	235755092	MajorDMR-19-31793	2
chr1	235756987	235757250	MajorDMR-19-31794	10
chr1	235758287	235758417	MajorDMR-19-31795	2
chr1	235770027	235770178	MajorDMR-19-31796	4
chr1	235771708	235771765	MajorDMR-19-31797	2
chr1	235773939	235774111	MajorDMR-19-31798	2
chr1	235775030	235775413	MajorDMR-19-31799	2
chr1	235777873	235777898	MajorDMR-19-31800	2
chr1	235786263	235786642	MajorDMR-19-31801	4
chr1	235787462	235788556	MajorDMR-19-31802	10
chr1	235795197	235795352	MajorDMR-19-31803	2
chr1	235796029	235796151	MajorDMR-19-31804	2
chr1	235799465	235799621	MajorDMR-19-31805	2
chr1	235805285	235806518	MajorDMR-19-31806	55
chr1	235814310	235814947	MajorDMR-19-31807	14
chr1	235820878	235821566	MajorDMR-19-31808	4
chr1	235925230	235925330	MajorDMR-19-31809	2
chr1	235931228	235931378	MajorDMR-19-31810	2
chr1	235980566	235980580	MajorDMR-19-31811	2
chr1	235994382	235994831	MajorDMR-19-31812	6
chr1	235998127	235998721	MajorDMR-19-31813	5
chr1	235999821	236000130	MajorDMR-19-31814	3
chr1	236001127	236001373	MajorDMR-19-31815	2
chr1	236002735	236002753	MajorDMR-19-31816	2
chr1	236008862	236008887	MajorDMR-19-31817	2
chr1	236026194	236027359	MajorDMR-19-31818	11
chr1	236027914	236028162	MajorDMR-19-31819	2
chr1	236031312	236031699	MajorDMR-19-31820	9
chr1	236039784	236040172	MajorDMR-19-31821	4
chr1	236041445	236041806	MajorDMR-19-31822	6
chr1	236043058	236043761	MajorDMR-19-31823	9
chr1	236045117	236045313	MajorDMR-19-31824	3
chr1	236045959	236046550	MajorDMR-19-31825	8
chr1	236051089	236051892	MajorDMR-19-31826	7
chr1	236055606	236056916	MajorDMR-19-31827	16
chr1	236061535	236061616	MajorDMR-19-31828	3
chr1	236063718	236064268	MajorDMR-19-31829	10
chr1	236064969	236065041	MajorDMR-19-31830	2
chr1	236071089	236071188	MajorDMR-19-31831	3
chr1	236080345	236081546	MajorDMR-19-31832	14
chr1	236082192	236085092	MajorDMR-19-31833	31
chr1	236086424	236088008	MajorDMR-19-31834	15
chr1	236093716	236094837	MajorDMR-19-31835	18
chr1	236095554	236095692	MajorDMR-19-31836	4
chr1	236096467	236097338	MajorDMR-19-31837	9
chr1	236098777	236099395	MajorDMR-19-31838	7
chr1	236100614	236101077	MajorDMR-19-31839	7
chr1	236101626	236102740	MajorDMR-19-31840	14
chr1	236103787	236103857	MajorDMR-19-31841	4
chr1	236105324	236106220	MajorDMR-19-31842	15
chr1	236107163	236107445	MajorDMR-19-31843	5
chr1	236109206	236110334	MajorDMR-19-31844	20
chr1	236115062	236115186	MajorDMR-19-31845	2
chr1	236116129	236116458	MajorDMR-19-31846	2
chr1	236117886	236118750	MajorDMR-19-31847	16
chr1	236119323	236119577	MajorDMR-19-31848	3
chr1	236129610	236129621	MajorDMR-19-31849	2
chr1	236134485	236134490	MajorDMR-19-31850	2
chr1	236135784	236136208	MajorDMR-19-31851	3
chr1	236144084	236144586	MajorDMR-19-31852	4
chr1	236147167	236147528	MajorDMR-19-31853	3
chr1	236162259	236163096	MajorDMR-19-31854	8
chr1	236164908	236165277	MajorDMR-19-31855	6
chr1	236172523	236173122	MajorDMR-19-31856	6
chr1	236179082	236179973	MajorDMR-19-31857	7
chr1	236181136	236181279	MajorDMR-19-31858	2
chr1	236186349	236186471	MajorDMR-19-31859	3
chr1	236189409	236189521	MajorDMR-19-31860	3
chr1	236190523	236191169	MajorDMR-19-31861	3
chr1	236193603	236193661	MajorDMR-19-31862	2
chr1	236197076	236197300	MajorDMR-19-31863	2
chr1	236203318	236203523	MajorDMR-19-31864	2
chr1	236204660	236204741	MajorDMR-19-31865	2
chr1	236215501	236216056	MajorDMR-19-31866	9
chr1	236221672	236222156	MajorDMR-19-31867	5
chr1	236229064	236230464	MajorDMR-19-31868	17
chr1	236231352	236231422	MajorDMR-19-31869	3
chr1	236235467	236235575	MajorDMR-19-31870	3
chr1	236238179	236238238	MajorDMR-19-31871	2
chr1	236244055	236244065	MajorDMR-19-31872	2
chr1	236247110	236247386	MajorDMR-19-31873	4
chr1	236249578	236250108	MajorDMR-19-31874	4
chr1	236253832	236253933	MajorDMR-19-31875	5
chr1	236254958	236255481	MajorDMR-19-31876	4
chr1	236260715	236260910	MajorDMR-19-31877	3
chr1	236263733	236263995	MajorDMR-19-31878	9
chr1	236266465	236266654	MajorDMR-19-31879	3
chr1	236270584	236270707	MajorDMR-19-31880	2
chr1	236273334	236273533	MajorDMR-19-31881	2
chr1	236275760	236276072	MajorDMR-19-31882	3
chr1	236283153	236284539	MajorDMR-19-31883	26
chr1	236285131	236285252	MajorDMR-19-31884	3
chr1	236295931	236295969	MajorDMR-19-31885	2
chr1	236304286	236304342	MajorDMR-19-31886	3
chr1	236310571	236312050	MajorDMR-19-31887	15
chr1	236312792	236312815	MajorDMR-19-31888	2
chr1	236313679	236314532	MajorDMR-19-31889	19
chr1	236317871	236317898	MajorDMR-19-31890	2
chr1	236319811	236320326	MajorDMR-19-31891	18
chr1	236323267	236324034	MajorDMR-19-31892	12
chr1	236326875	236326884	MajorDMR-19-31893	2
chr1	236332053	236332219	MajorDMR-19-31894	6
chr1	236349006	236349297	MajorDMR-19-31895	2
chr1	236369736	236370874	MajorDMR-19-31896	12
chr1	236384940	236385361	MajorDMR-19-31897	2
chr1	236386425	236386610	MajorDMR-19-31898	3
chr1	236391895	236392068	MajorDMR-19-31899	3
chr1	236417283	236417430	MajorDMR-19-31900	3
chr1	236441636	236441768	MajorDMR-19-31901	3
chr1	236447375	236448481	MajorDMR-19-31902	6
chr1	236450851	236451016	MajorDMR-19-31903	4
chr1	236465153	236465404	MajorDMR-19-31904	2
chr1	236474631	236475063	MajorDMR-19-31905	2
chr1	236479163	236479308	MajorDMR-19-31906	2
chr1	236495014	236495850	MajorDMR-19-31907	8
chr1	236506428	236506908	MajorDMR-19-31908	3
chr1	236512818	236513269	MajorDMR-19-31909	10
chr1	236517818	236518369	MajorDMR-19-31910	3
chr1	236520607	236520844	MajorDMR-19-31911	2
chr1	236529848	236529908	MajorDMR-19-31912	2
chr1	236539888	236539995	MajorDMR-19-31913	2
chr1	236543252	236543426	MajorDMR-19-31914	2
chr1	236556915	236558333	MajorDMR-19-31915	14
chr1	236561183	236562175	MajorDMR-19-31916	4
chr1	236563147	236563918	MajorDMR-19-31917	11
chr1	236564712	236565243	MajorDMR-19-31918	8
chr1	236576697	236577308	MajorDMR-19-31919	5
chr1	236604030	236604199	MajorDMR-19-31920	2
chr1	236610023	236610306	MajorDMR-19-31921	2
chr1	236615455	236615836	MajorDMR-19-31922	4
chr1	236618801	236619070	MajorDMR-19-31923	3
chr1	236619827	236619974	MajorDMR-19-31924	3
chr1	236628926	236629515	MajorDMR-19-31925	6
chr1	236634528	236635068	MajorDMR-19-31926	5
chr1	236636615	236636709	MajorDMR-19-31927	3
chr1	236637620	236637666	MajorDMR-19-31928	3
chr1	236644043	236644624	MajorDMR-19-31929	3
chr1	236650314	236650320	MajorDMR-19-31930	2
chr1	236650982	236651419	MajorDMR-19-31931	6
chr1	236653893	236654653	MajorDMR-19-31932	20
chr1	236655177	236655247	MajorDMR-19-31933	2
chr1	236658280	236658935	MajorDMR-19-31934	5
chr1	236659939	236660534	MajorDMR-19-31935	3
chr1	236666012	236666046	MajorDMR-19-31936	2
chr1	236678935	236678940	MajorDMR-19-31937	2
chr1	236680358	236680519	MajorDMR-19-31938	2
chr1	236681738	236681908	MajorDMR-19-31939	3
chr1	236686597	236686839	MajorDMR-19-31940	4
chr1	236688551	236688789	MajorDMR-19-31941	5
chr1	236700338	236700562	MajorDMR-19-31942	2
chr1	236702660	236703010	MajorDMR-19-31943	8
chr1	236771725	236772141	MajorDMR-19-31944	2
chr1	236782813	236783063	MajorDMR-19-31945	3
chr1	236786798	236786880	MajorDMR-19-31946	2
chr1	236806926	236807312	MajorDMR-19-31947	3
chr1	236816282	236816349	MajorDMR-19-31948	2
chr1	236818038	236818233	MajorDMR-19-31949	2
chr1	236827647	236827947	MajorDMR-19-31950	2
chr1	236833752	236834107	MajorDMR-19-31951	4
chr1	236836051	236837265	MajorDMR-19-31952	8
chr1	236845703	236845764	MajorDMR-19-31953	2
chr1	236856906	236857306	MajorDMR-19-31954	3
chr1	236863830	236864114	MajorDMR-19-31955	5
chr1	236875405	236875443	MajorDMR-19-31956	2
chr1	236881801	236881862	MajorDMR-19-31957	3
chr1	236889107	236889400	MajorDMR-19-31958	2
chr1	236889996	236891513	MajorDMR-19-31959	17
chr1	236897754	236897913	MajorDMR-19-31960	2
chr1	236904051	236904208	MajorDMR-19-31961	3
chr1	236905218	236905343	MajorDMR-19-31962	6
chr1	236914375	236914444	MajorDMR-19-31963	3
chr1	236915002	236915028	MajorDMR-19-31964	2
chr1	236917665	236918244	MajorDMR-19-31965	9
chr1	236920701	236920793	MajorDMR-19-31966	2
chr1	236922430	236922911	MajorDMR-19-31967	2
chr1	236933170	236933615	MajorDMR-19-31968	2
chr1	236937174	236937299	MajorDMR-19-31969	4
chr1	236938352	236938375	MajorDMR-19-31970	2
chr1	236999536	236999727	MajorDMR-19-31971	4
chr1	237009922	237010549	MajorDMR-19-31972	9
chr1	237011926	237011936	MajorDMR-19-31973	2
chr1	237033527	237034479	MajorDMR-19-31974	12
chr1	237051536	237051544	MajorDMR-19-31975	2
chr1	237100396	237100503	MajorDMR-19-31976	2
chr1	237101677	237102128	MajorDMR-19-31977	2
chr1	237112357	237112528	MajorDMR-19-31978	3
chr1	237115146	237115281	MajorDMR-19-31979	4
chr1	237120117	237120714	MajorDMR-19-31980	3
chr1	237122060	237122319	MajorDMR-19-31981	2
chr1	237124633	237126412	MajorDMR-19-31982	8
chr1	237127684	237128058	MajorDMR-19-31983	2
chr1	237129286	237129698	MajorDMR-19-31984	2
chr1	237130498	237130939	MajorDMR-19-31985	2
chr1	237131891	237132184	MajorDMR-19-31986	2
chr1	237136003	237136048	MajorDMR-19-31987	2
chr1	237153903	237154069	MajorDMR-19-31988	2
chr1	237155923	237155960	MajorDMR-19-31989	2
chr1	237161049	237161443	MajorDMR-19-31990	9
chr1	237162746	237163108	MajorDMR-19-31991	4
chr1	237164945	237165676	MajorDMR-19-31992	4
chr1	237170562	237171030	MajorDMR-19-31993	7
chr1	237174254	237175130	MajorDMR-19-31994	4
chr1	237177068	237177222	MajorDMR-19-31995	2
chr1	237179874	237180698	MajorDMR-19-31996	5
chr1	237192337	237192719	MajorDMR-19-31997	3
chr1	237193289	237193849	MajorDMR-19-31998	4
chr1	237194909	237196308	MajorDMR-19-31999	15
chr1	237197233	237197332	MajorDMR-19-32000	2
chr1	237200335	237200717	MajorDMR-19-32001	2
chr1	237204225	237204342	MajorDMR-19-32002	3
chr1	237208177	237208400	MajorDMR-19-32003	2
chr1	237213112	237213671	MajorDMR-19-32004	3
chr1	237214645	237214670	MajorDMR-19-32005	2
chr1	237218035	237218489	MajorDMR-19-32006	2
chr1	237231042	237232136	MajorDMR-19-32007	7
chr1	237249138	237250137	MajorDMR-19-32008	4
chr1	237251999	237252278	MajorDMR-19-32009	2
chr1	237257520	237257650	MajorDMR-19-32010	3
chr1	237263628	237263637	MajorDMR-19-32011	2
chr1	237264155	237264311	MajorDMR-19-32012	2
chr1	237265248	237265585	MajorDMR-19-32013	4
chr1	237273738	237274281	MajorDMR-19-32014	4
chr1	237277366	237277849	MajorDMR-19-32015	2
chr1	237278517	237278775	MajorDMR-19-32016	2
chr1	237279418	237279519	MajorDMR-19-32017	2
chr1	237283206	237283317	MajorDMR-19-32018	3
chr1	237283948	237284723	MajorDMR-19-32019	3
chr1	237308143	237308207	MajorDMR-19-32020	3
chr1	237314283	237314695	MajorDMR-19-32021	2
chr1	237327267	237327822	MajorDMR-19-32022	3
chr1	237329432	237329930	MajorDMR-19-32023	2
chr1	237332818	237332834	MajorDMR-19-32024	2
chr1	237335768	237336150	MajorDMR-19-32025	3
chr1	237347417	237347471	MajorDMR-19-32026	2
chr1	237358442	237358845	MajorDMR-19-32027	2
chr1	237368653	237369366	MajorDMR-19-32028	8
chr1	237381697	237381909	MajorDMR-19-32029	2
chr1	237384255	237384707	MajorDMR-19-32030	2
chr1	237392895	237393389	MajorDMR-19-32031	2
chr1	237394088	237394447	MajorDMR-19-32032	2
chr1	237400388	237400699	MajorDMR-19-32033	2
chr1	237402533	237403480	MajorDMR-19-32034	9
chr1	237415353	237415779	MajorDMR-19-32035	5
chr1	237421359	237421580	MajorDMR-19-32036	2
chr1	237423691	237423997	MajorDMR-19-32037	2
chr1	237424755	237424962	MajorDMR-19-32038	3
chr1	237430773	237431028	MajorDMR-19-32039	3
chr1	237435024	237435494	MajorDMR-19-32040	2
chr1	237438906	237439396	MajorDMR-19-32041	2
chr1	237440578	237440922	MajorDMR-19-32042	2
chr1	237441504	237442152	MajorDMR-19-32043	3
chr1	237443134	237443618	MajorDMR-19-32044	2
chr1	237459949	237460521	MajorDMR-19-32045	3
chr1	237476566	237476861	MajorDMR-19-32046	2
chr1	237486120	237486218	MajorDMR-19-32047	2
chr1	237495003	237495050	MajorDMR-19-32048	2
chr1	237499036	237499455	MajorDMR-19-32049	2
chr1	237504327	237505257	MajorDMR-19-32050	5
chr1	237505921	237506014	MajorDMR-19-32051	2
chr1	237511453	237512145	MajorDMR-19-32052	4
chr1	237518594	237518958	MajorDMR-19-32053	2
chr1	237519907	237520626	MajorDMR-19-32054	4
chr1	237528770	237529238	MajorDMR-19-32055	2
chr1	237540524	237541392	MajorDMR-19-32056	4
chr1	237545111	237546497	MajorDMR-19-32057	5
chr1	237547340	237547639	MajorDMR-19-32058	2
chr1	237550144	237550398	MajorDMR-19-32059	2
chr1	237551205	237551739	MajorDMR-19-32060	3
chr1	237558214	237558303	MajorDMR-19-32061	3
chr1	237559136	237559208	MajorDMR-19-32062	2
chr1	237561392	237562266	MajorDMR-19-32063	4
chr1	237565088	237565492	MajorDMR-19-32064	2
chr1	237566165	237566572	MajorDMR-19-32065	2
chr1	237569312	237569549	MajorDMR-19-32066	2
chr1	237574926	237575552	MajorDMR-19-32067	4
chr1	237577361	237578224	MajorDMR-19-32068	5
chr1	237589986	237590226	MajorDMR-19-32069	2
chr1	237592162	237592356	MajorDMR-19-32070	2
chr1	237595539	237596031	MajorDMR-19-32071	2
chr1	237603537	237603591	MajorDMR-19-32072	2
chr1	237604464	237604748	MajorDMR-19-32073	2
chr1	237606170	237606462	MajorDMR-19-32074	3
chr1	237608952	237609337	MajorDMR-19-32075	2
chr1	237610080	237610368	MajorDMR-19-32076	2
chr1	237617197	237617481	MajorDMR-19-32077	2
chr1	237618292	237618748	MajorDMR-19-32078	2
chr1	237623320	237623325	MajorDMR-19-32079	2
chr1	237626169	237626383	MajorDMR-19-32080	2
chr1	237639198	237639536	MajorDMR-19-32081	2
chr1	237642102	237642321	MajorDMR-19-32082	2
chr1	237647047	237647762	MajorDMR-19-32083	3
chr1	237648641	237648720	MajorDMR-19-32084	2
chr1	237650013	237650439	MajorDMR-19-32085	2
chr1	237650986	237651133	MajorDMR-19-32086	2
chr1	237654724	237654876	MajorDMR-19-32087	3
chr1	237659978	237660363	MajorDMR-19-32088	2
chr1	237661128	237661180	MajorDMR-19-32089	2
chr1	237661838	237662327	MajorDMR-19-32090	3
chr1	237664021	237664408	MajorDMR-19-32091	3
chr1	237666820	237667743	MajorDMR-19-32092	5
chr1	237676475	237677347	MajorDMR-19-32093	4
chr1	237690810	237691214	MajorDMR-19-32094	3
chr1	237694486	237694814	MajorDMR-19-32095	2
chr1	237697026	237697168	MajorDMR-19-32096	2
chr1	237698740	237698819	MajorDMR-19-32097	2
chr1	237701586	237702163	MajorDMR-19-32098	3
chr1	237705954	237706194	MajorDMR-19-32099	3
chr1	237713563	237713744	MajorDMR-19-32100	2
chr1	237717901	237718297	MajorDMR-19-32101	2
chr1	237728132	237729442	MajorDMR-19-32102	7
chr1	237730181	237730612	MajorDMR-19-32103	4
chr1	237748076	237748735	MajorDMR-19-32104	4
chr1	237756117	237757076	MajorDMR-19-32105	4
chr1	237769743	237770546	MajorDMR-19-32106	4
chr1	237772845	237772917	MajorDMR-19-32107	2
chr1	237775964	237776022	MajorDMR-19-32108	2
chr1	237777680	237777707	MajorDMR-19-32109	2
chr1	237780022	237781122	MajorDMR-19-32110	5
chr1	237789019	237789428	MajorDMR-19-32111	2
chr1	237790181	237790635	MajorDMR-19-32112	3
chr1	237792394	237793317	MajorDMR-19-32113	5
chr1	237794789	237795541	MajorDMR-19-32114	5
chr1	237799153	237799231	MajorDMR-19-32115	2
chr1	237800217	237800310	MajorDMR-19-32116	2
chr1	237800903	237801122	MajorDMR-19-32117	2
chr1	237802342	237803269	MajorDMR-19-32118	6
chr1	237803863	237804123	MajorDMR-19-32119	3
chr1	237805092	237805191	MajorDMR-19-32120	2
chr1	237806152	237806324	MajorDMR-19-32121	2
chr1	237816037	237816738	MajorDMR-19-32122	4
chr1	237819430	237820006	MajorDMR-19-32123	4
chr1	237820675	237821125	MajorDMR-19-32124	2
chr1	237824873	237825215	MajorDMR-19-32125	4
chr1	237827754	237827819	MajorDMR-19-32126	2
chr1	237829332	237830081	MajorDMR-19-32127	3
chr1	237831275	237831762	MajorDMR-19-32128	3
chr1	237836241	237836981	MajorDMR-19-32129	4
chr1	237838453	237838901	MajorDMR-19-32130	4
chr1	237843724	237843759	MajorDMR-19-32131	2
chr1	237847660	237848104	MajorDMR-19-32132	2
chr1	237849018	237849430	MajorDMR-19-32133	3
chr1	237850924	237851081	MajorDMR-19-32134	3
chr1	237855693	237856195	MajorDMR-19-32135	5
chr1	237859883	237859989	MajorDMR-19-32136	2
chr1	237861546	237861720	MajorDMR-19-32137	2
chr1	237862636	237864724	MajorDMR-19-32138	10
chr1	237867349	237867373	MajorDMR-19-32139	2
chr1	237874352	237875466	MajorDMR-19-32140	5
chr1	237878071	237878155	MajorDMR-19-32141	2
chr1	237879817	237880265	MajorDMR-19-32142	2
chr1	237884812	237885258	MajorDMR-19-32143	2
chr1	237888391	237888721	MajorDMR-19-32144	2
chr1	237897588	237897670	MajorDMR-19-32145	2
chr1	237903266	237903445	MajorDMR-19-32146	2
chr1	237904740	237905620	MajorDMR-19-32147	3
chr1	237906531	237906841	MajorDMR-19-32148	2
chr1	237909712	237909879	MajorDMR-19-32149	2
chr1	237913016	237913212	MajorDMR-19-32150	3
chr1	237915794	237916825	MajorDMR-19-32151	4
chr1	237918979	237919179	MajorDMR-19-32152	2
chr1	237920019	237920103	MajorDMR-19-32153	2
chr1	237920956	237921411	MajorDMR-19-32154	2
chr1	237925096	237925385	MajorDMR-19-32155	2
chr1	237930143	237931424	MajorDMR-19-32156	6
chr1	237933375	237933741	MajorDMR-19-32157	4
chr1	237935578	237935630	MajorDMR-19-32158	2
chr1	237939698	237940125	MajorDMR-19-32159	4
chr1	237941496	237942253	MajorDMR-19-32160	6
chr1	237945201	237946301	MajorDMR-19-32161	5
chr1	237949470	237949909	MajorDMR-19-32162	3
chr1	237951368	237951482	MajorDMR-19-32163	2
chr1	237955110	237955446	MajorDMR-19-32164	2
chr1	237957144	237957946	MajorDMR-19-32165	7
chr1	237963266	237963288	MajorDMR-19-32166	2
chr1	237972580	237972979	MajorDMR-19-32167	2
chr1	237975103	237975176	MajorDMR-19-32168	4
chr1	237976321	237976812	MajorDMR-19-32169	3
chr1	237977628	237977784	MajorDMR-19-32170	3
chr1	237989605	237989670	MajorDMR-19-32171	2
chr1	237991792	237991875	MajorDMR-19-32172	2
chr1	237994374	237994700	MajorDMR-19-32173	2
chr1	237997899	237998460	MajorDMR-19-32174	3
chr1	238009794	238010086	MajorDMR-19-32175	3
chr1	238012927	238012990	MajorDMR-19-32176	2
chr1	238015837	238015917	MajorDMR-19-32177	3
chr1	238025413	238025576	MajorDMR-19-32178	6
chr1	238027005	238027572	MajorDMR-19-32179	4
chr1	238028212	238028344	MajorDMR-19-32180	2
chr1	238032090	238033264	MajorDMR-19-32181	4
chr1	238041094	238041422	MajorDMR-19-32182	4
chr1	238053455	238053958	MajorDMR-19-32183	4
chr1	238055389	238055856	MajorDMR-19-32184	3
chr1	238065175	238065325	MajorDMR-19-32185	2
chr1	238072689	238073544	MajorDMR-19-32186	3
chr1	238092866	238093415	MajorDMR-19-32187	5
chr1	238094846	238095188	MajorDMR-19-32188	5
chr1	238102019	238102049	MajorDMR-19-32189	2
chr1	238120670	238121102	MajorDMR-19-32190	5
chr1	238127880	238127965	MajorDMR-19-32191	2
chr1	238137463	238137539	MajorDMR-19-32192	2
chr1	238139499	238139650	MajorDMR-19-32193	2
chr1	238144434	238144870	MajorDMR-19-32194	4
chr1	238155995	238156466	MajorDMR-19-32195	4
chr1	238162162	238162235	MajorDMR-19-32196	3
chr1	238169829	238170090	MajorDMR-19-32197	5
chr1	238174686	238174847	MajorDMR-19-32198	3
chr1	238191203	238191347	MajorDMR-19-32199	2
chr1	238211810	238212886	MajorDMR-19-32200	5
chr1	238223135	238223689	MajorDMR-19-32201	3
chr1	238224966	238225480	MajorDMR-19-32202	3
chr1	238237369	238238307	MajorDMR-19-32203	3
chr1	238239694	238239826	MajorDMR-19-32204	2
chr1	238248760	238249070	MajorDMR-19-32205	3
chr1	238252359	238252378	MajorDMR-19-32206	2
chr1	238258820	238258881	MajorDMR-19-32207	2
chr1	238267193	238267895	MajorDMR-19-32208	3
chr1	238282601	238282809	MajorDMR-19-32209	2
chr1	238288474	238288797	MajorDMR-19-32210	2
chr1	238292484	238292917	MajorDMR-19-32211	4
chr1	238301322	238301462	MajorDMR-19-32212	2
chr1	238306305	238306712	MajorDMR-19-32213	3
chr1	238310542	238310830	MajorDMR-19-32214	3
chr1	238314243	238314390	MajorDMR-19-32215	3
chr1	238317504	238317618	MajorDMR-19-32216	2
chr1	238318329	238318380	MajorDMR-19-32217	2
chr1	238332390	238332530	MajorDMR-19-32218	2
chr1	238343481	238343960	MajorDMR-19-32219	3
chr1	238348694	238348908	MajorDMR-19-32220	2
chr1	238357929	238358421	MajorDMR-19-32221	2
chr1	238360978	238361724	MajorDMR-19-32222	5
chr1	238362722	238363125	MajorDMR-19-32223	2
chr1	238364686	238365803	MajorDMR-19-32224	4
chr1	238387031	238387629	MajorDMR-19-32225	3
chr1	238396141	238396248	MajorDMR-19-32226	2
chr1	238397887	238398241	MajorDMR-19-32227	3
chr1	238404873	238405265	MajorDMR-19-32228	2
chr1	238405776	238406111	MajorDMR-19-32229	2
chr1	238411941	238411957	MajorDMR-19-32230	3
chr1	238415313	238416297	MajorDMR-19-32231	9
chr1	238446160	238446533	MajorDMR-19-32232	2
chr1	238451938	238452158	MajorDMR-19-32233	2
chr1	238465053	238465107	MajorDMR-19-32234	2
chr1	238493253	238493935	MajorDMR-19-32235	7
chr1	238496263	238496899	MajorDMR-19-32236	3
chr1	238523940	238524283	MajorDMR-19-32237	2
chr1	238540592	238540692	MajorDMR-19-32238	2
chr1	238559242	238559406	MajorDMR-19-32239	2
chr1	238567460	238567587	MajorDMR-19-32240	2
chr1	238569938	238570005	MajorDMR-19-32241	2
chr1	238573568	238573574	MajorDMR-19-32242	2
chr1	238582249	238582253	MajorDMR-19-32243	2
chr1	238601929	238602589	MajorDMR-19-32244	3
chr1	238608613	238608912	MajorDMR-19-32245	3
chr1	238622112	238622654	MajorDMR-19-32246	3
chr1	238623179	238623278	MajorDMR-19-32247	2
chr1	238632631	238632998	MajorDMR-19-32248	6
chr1	238639690	238640375	MajorDMR-19-32249	6
chr1	238644584	238645145	MajorDMR-19-32250	3
chr1	238646509	238647004	MajorDMR-19-32251	4
chr1	238648530	238648609	MajorDMR-19-32252	2
chr1	238649354	238649829	MajorDMR-19-32253	2
chr1	238660920	238660943	MajorDMR-19-32254	2
chr1	238662727	238663085	MajorDMR-19-32255	3
chr1	238679962	238680116	MajorDMR-19-32256	2
chr1	238682803	238683669	MajorDMR-19-32257	4
chr1	238687349	238687630	MajorDMR-19-32258	4
chr1	238715617	238716252	MajorDMR-19-32259	5
chr1	238723536	238723841	MajorDMR-19-32260	2
chr1	238728607	238729074	MajorDMR-19-32261	3
chr1	238732300	238732949	MajorDMR-19-32262	5
chr1	238737182	238737211	MajorDMR-19-32263	2
chr1	238747815	238747956	MajorDMR-19-32264	2
chr1	238751471	238751873	MajorDMR-19-32265	2
chr1	238753382	238753627	MajorDMR-19-32266	3
chr1	238754796	238754882	MajorDMR-19-32267	2
chr1	238756040	238756314	MajorDMR-19-32268	3
chr1	238758324	238758695	MajorDMR-19-32269	3
chr1	238763023	238763139	MajorDMR-19-32270	2
chr1	238765123	238765187	MajorDMR-19-32271	2
chr1	238770177	238770429	MajorDMR-19-32272	5
chr1	238771658	238771670	MajorDMR-19-32273	2
chr1	238779473	238779708	MajorDMR-19-32274	2
chr1	238791596	238791823	MajorDMR-19-32275	2
chr1	238827747	238828110	MajorDMR-19-32276	3
chr1	238831423	238831483	MajorDMR-19-32277	2
chr1	238837002	238837785	MajorDMR-19-32278	6
chr1	238839792	238840194	MajorDMR-19-32279	3
chr1	238846233	238847287	MajorDMR-19-32280	5
chr1	238854162	238854318	MajorDMR-19-32281	3
chr1	238854964	238854979	MajorDMR-19-32282	2
chr1	238857151	238857515	MajorDMR-19-32283	2
chr1	238865842	238865864	MajorDMR-19-32284	2
chr1	238870309	238870809	MajorDMR-19-32285	2
chr1	238881538	238881873	MajorDMR-19-32286	3
chr1	238886122	238886506	MajorDMR-19-32287	3
chr1	238899270	238899737	MajorDMR-19-32288	2
chr1	238902585	238902975	MajorDMR-19-32289	2
chr1	238909571	238910815	MajorDMR-19-32290	4
chr1	238913940	238914623	MajorDMR-19-32291	4
chr1	238919235	238919864	MajorDMR-19-32292	3
chr1	238920377	238921509	MajorDMR-19-32293	5
chr1	238923675	238924373	MajorDMR-19-32294	5
chr1	238931471	238932733	MajorDMR-19-32295	7
chr1	238936267	238936771	MajorDMR-19-32296	2
chr1	238941314	238942388	MajorDMR-19-32297	9
chr1	238944249	238945085	MajorDMR-19-32298	3
chr1	238951051	238951113	MajorDMR-19-32299	2
chr1	238953172	238953456	MajorDMR-19-32300	2
chr1	238961455	238962236	MajorDMR-19-32301	4
chr1	238963175	238964075	MajorDMR-19-32302	5
chr1	238972094	238972348	MajorDMR-19-32303	2
chr1	238973925	238974129	MajorDMR-19-32304	2
chr1	238978579	238978716	MajorDMR-19-32305	2
chr1	238981641	238982540	MajorDMR-19-32306	5
chr1	238989444	238989478	MajorDMR-19-32307	2
chr1	238990968	238991534	MajorDMR-19-32308	3
chr1	238992679	238993484	MajorDMR-19-32309	5
chr1	238996729	238997082	MajorDMR-19-32310	3
chr1	239003086	239004011	MajorDMR-19-32311	5
chr1	239008201	239008901	MajorDMR-19-32312	3
chr1	239013999	239014508	MajorDMR-19-32313	3
chr1	239015060	239015351	MajorDMR-19-32314	2
chr1	239016254	239016602	MajorDMR-19-32315	2
chr1	239024573	239025068	MajorDMR-19-32316	3
chr1	239028128	239028303	MajorDMR-19-32317	2
chr1	239043791	239044023	MajorDMR-19-32318	2
chr1	239049530	239049777	MajorDMR-19-32319	2
chr1	239051639	239051821	MajorDMR-19-32320	2
chr1	239052350	239053257	MajorDMR-19-32321	5
chr1	239059056	239060648	MajorDMR-19-32322	7
chr1	239070758	239071268	MajorDMR-19-32323	4
chr1	239074745	239075200	MajorDMR-19-32324	3
chr1	239082287	239082432	MajorDMR-19-32325	2
chr1	239085469	239085752	MajorDMR-19-32326	2
chr1	239086655	239086920	MajorDMR-19-32327	2
chr1	239089116	239089720	MajorDMR-19-32328	3
chr1	239093755	239094011	MajorDMR-19-32329	2
chr1	239103364	239103448	MajorDMR-19-32330	2
chr1	239106932	239106955	MajorDMR-19-32331	2
chr1	239114056	239114278	MajorDMR-19-32332	4
chr1	239115180	239115429	MajorDMR-19-32333	6
chr1	239116607	239117382	MajorDMR-19-32334	3
chr1	239120464	239120495	MajorDMR-19-32335	2
chr1	239128114	239129262	MajorDMR-19-32336	5
chr1	239142911	239143165	MajorDMR-19-32337	2
chr1	239146177	239146537	MajorDMR-19-32338	3
chr1	239150103	239150420	MajorDMR-19-32339	2
chr1	239151328	239151546	MajorDMR-19-32340	3
chr1	239160660	239160802	MajorDMR-19-32341	2
chr1	239162026	239162404	MajorDMR-19-32342	3
chr1	239165883	239166229	MajorDMR-19-32343	2
chr1	239169965	239170354	MajorDMR-19-32344	2
chr1	239171143	239171491	MajorDMR-19-32345	3
chr1	239172500	239172532	MajorDMR-19-32346	2
chr1	239173689	239173743	MajorDMR-19-32347	2
chr1	239183388	239183533	MajorDMR-19-32348	2
chr1	239186776	239187411	MajorDMR-19-32349	4
chr1	239188514	239188898	MajorDMR-19-32350	8
chr1	239191448	239191813	MajorDMR-19-32351	2
chr1	239200661	239200947	MajorDMR-19-32352	3
chr1	239213348	239214229	MajorDMR-19-32353	4
chr1	239215546	239215916	MajorDMR-19-32354	2
chr1	239222857	239223504	MajorDMR-19-32355	4
chr1	239225130	239225592	MajorDMR-19-32356	6
chr1	239226297	239226386	MajorDMR-19-32357	3
chr1	239230102	239230406	MajorDMR-19-32358	2
chr1	239233546	239234043	MajorDMR-19-32359	2
chr1	239235201	239235346	MajorDMR-19-32360	2
chr1	239252169	239252464	MajorDMR-19-32361	3
chr1	239255019	239255330	MajorDMR-19-32362	2
chr1	239257655	239257990	MajorDMR-19-32363	2
chr1	239261424	239261449	MajorDMR-19-32364	2
chr1	239262214	239262243	MajorDMR-19-32365	2
chr1	239263802	239263991	MajorDMR-19-32366	4
chr1	239265756	239266143	MajorDMR-19-32367	2
chr1	239266730	239267187	MajorDMR-19-32368	2
chr1	239270030	239270174	MajorDMR-19-32369	2
chr1	239274507	239274549	MajorDMR-19-32370	2
chr1	239286569	239286731	MajorDMR-19-32371	4
chr1	239288691	239289071	MajorDMR-19-32372	3
chr1	239302937	239303400	MajorDMR-19-32373	2
chr1	239311342	239311632	MajorDMR-19-32374	3
chr1	239352341	239352539	MajorDMR-19-32375	2
chr1	239355842	239355869	MajorDMR-19-32376	2
chr1	239358838	239358920	MajorDMR-19-32377	2
chr1	239362800	239363085	MajorDMR-19-32378	2
chr1	239378562	239379208	MajorDMR-19-32379	3
chr1	239379931	239380210	MajorDMR-19-32380	3
chr1	239383767	239383933	MajorDMR-19-32381	2
chr1	239397036	239397188	MajorDMR-19-32382	2
chr1	239413249	239414049	MajorDMR-19-32383	4
chr1	239418246	239418389	MajorDMR-19-32384	2
chr1	239424136	239424456	MajorDMR-19-32385	2
chr1	239427005	239427491	MajorDMR-19-32386	6
chr1	239439537	239439715	MajorDMR-19-32387	4
chr1	239446080	239446816	MajorDMR-19-32388	6
chr1	239452717	239453214	MajorDMR-19-32389	2
chr1	239456871	239456920	MajorDMR-19-32390	2
chr1	239464918	239465181	MajorDMR-19-32391	2
chr1	239472162	239472423	MajorDMR-19-32392	6
chr1	239481794	239481937	MajorDMR-19-32393	2
chr1	239487195	239487686	MajorDMR-19-32394	2
chr1	239491796	239491928	MajorDMR-19-32395	3
chr1	239501316	239501617	MajorDMR-19-32396	2
chr1	239527099	239527578	MajorDMR-19-32397	8
chr1	239531773	239531890	MajorDMR-19-32398	2
chr1	239555769	239555844	MajorDMR-19-32399	2
chr1	239558336	239558568	MajorDMR-19-32400	2
chr1	239568335	239569437	MajorDMR-19-32401	6
chr1	239570515	239570559	MajorDMR-19-32402	3
chr1	239588823	239588937	MajorDMR-19-32403	2
chr1	239591286	239591353	MajorDMR-19-32404	3
chr1	239599787	239600247	MajorDMR-19-32405	2
chr1	239620945	239621511	MajorDMR-19-32406	4
chr1	239650567	239650659	MajorDMR-19-32407	2
chr1	239675557	239675732	MajorDMR-19-32408	2
chr1	239703207	239703900	MajorDMR-19-32409	4
chr1	239724531	239724717	MajorDMR-19-32410	4
chr1	239727680	239727903	MajorDMR-19-32411	2
chr1	239738527	239738651	MajorDMR-19-32412	2
chr1	239750487	239750659	MajorDMR-19-32413	3
chr1	239761229	239761287	MajorDMR-19-32414	2
chr1	239770177	239770375	MajorDMR-19-32415	2
chr1	239778659	239778681	MajorDMR-19-32416	2
chr1	239781319	239781329	MajorDMR-19-32417	2
chr1	239795313	239795343	MajorDMR-19-32418	2
chr1	239797289	239797677	MajorDMR-19-32419	2
chr1	239812743	239812796	MajorDMR-19-32420	2
chr1	239818299	239818751	MajorDMR-19-32421	4
chr1	239826402	239826785	MajorDMR-19-32422	6
chr1	239840831	239840942	MajorDMR-19-32423	2
chr1	239848726	239848803	MajorDMR-19-32424	2
chr1	239852793	239853027	MajorDMR-19-32425	4
chr1	239867682	239867762	MajorDMR-19-32426	2
chr1	239875991	239876402	MajorDMR-19-32427	2
chr1	239880086	239880104	MajorDMR-19-32428	2
chr1	239882150	239884020	MajorDMR-19-32429	19
chr1	239894524	239894635	MajorDMR-19-32430	2
chr1	239905908	239906148	MajorDMR-19-32431	2
chr1	239957594	239957846	MajorDMR-19-32432	2
chr1	239967470	239967832	MajorDMR-19-32433	2
chr1	239972565	239973019	MajorDMR-19-32434	4
chr1	239974379	239974610	MajorDMR-19-32435	5
chr1	239983328	239983423	MajorDMR-19-32436	4
chr1	239995376	239995514	MajorDMR-19-32437	4
chr1	239999332	239999569	MajorDMR-19-32438	3
chr1	240006962	240007274	MajorDMR-19-32439	2
chr1	240032015	240032421	MajorDMR-19-32440	2
chr1	240035787	240035800	MajorDMR-19-32441	2
chr1	240039934	240040056	MajorDMR-19-32442	2
chr1	240073369	240074099	MajorDMR-19-32443	9
chr1	240076284	240076798	MajorDMR-19-32444	4
chr1	240081879	240082154	MajorDMR-19-32445	4
chr1	240099632	240099911	MajorDMR-19-32446	7
chr1	240102577	240102995	MajorDMR-19-32447	2
chr1	240106226	240106249	MajorDMR-19-32448	2
chr1	240107974	240108837	MajorDMR-19-32449	6
chr1	240115967	240116431	MajorDMR-19-32450	5
chr1	240117938	240119025	MajorDMR-19-32451	5
chr1	240119648	240121369	MajorDMR-19-32452	9
chr1	240123966	240124018	MajorDMR-19-32453	2
chr1	240127189	240127294	MajorDMR-19-32454	3
chr1	240132162	240132392	MajorDMR-19-32455	2
chr1	240136251	240136826	MajorDMR-19-32456	5
chr1	240138112	240138148	MajorDMR-19-32457	2
chr1	240144889	240145165	MajorDMR-19-32458	2
chr1	240151082	240151301	MajorDMR-19-32459	2
chr1	240155082	240155246	MajorDMR-19-32460	2
chr1	240155805	240156099	MajorDMR-19-32461	7
chr1	240161950	240161986	MajorDMR-19-32462	2
chr1	240165034	240165085	MajorDMR-19-32463	2
chr1	240167468	240167942	MajorDMR-19-32464	2
chr1	240168940	240169771	MajorDMR-19-32465	4
chr1	240170936	240171684	MajorDMR-19-32466	3
chr1	240172577	240172763	MajorDMR-19-32467	2
chr1	240173955	240174062	MajorDMR-19-32468	2
chr1	240176867	240177362	MajorDMR-19-32469	3
chr1	240179963	240180242	MajorDMR-19-32470	2
chr1	240184691	240185195	MajorDMR-19-32471	2
chr1	240194484	240194509	MajorDMR-19-32472	2
chr1	240195433	240195580	MajorDMR-19-32473	2
chr1	240196936	240196945	MajorDMR-19-32474	2
chr1	240200280	240200768	MajorDMR-19-32475	4
chr1	240202741	240202874	MajorDMR-19-32476	2
chr1	240205799	240206364	MajorDMR-19-32477	3
chr1	240209153	240209320	MajorDMR-19-32478	2
chr1	240210671	240210693	MajorDMR-19-32479	2
chr1	240216540	240217017	MajorDMR-19-32480	2
chr1	240224509	240225041	MajorDMR-19-32481	3
chr1	240236240	240236934	MajorDMR-19-32482	3
chr1	240238420	240238497	MajorDMR-19-32483	2
chr1	240241098	240241862	MajorDMR-19-32484	4
chr1	240243759	240244110	MajorDMR-19-32485	2
chr1	240247261	240247623	MajorDMR-19-32486	2
chr1	240248141	240248206	MajorDMR-19-32487	3
chr1	240249423	240249588	MajorDMR-19-32488	3
chr1	240250935	240250960	MajorDMR-19-32489	2
chr1	240252515	240253797	MajorDMR-19-32490	6
chr1	240279403	240279660	MajorDMR-19-32491	2
chr1	240281574	240282412	MajorDMR-19-32492	4
chr1	240282984	240283429	MajorDMR-19-32493	2
chr1	240289276	240289613	MajorDMR-19-32494	2
chr1	240293828	240294293	MajorDMR-19-32495	2
chr1	240295615	240296042	MajorDMR-19-32496	3
chr1	240302408	240302454	MajorDMR-19-32497	3
chr1	240303083	240303793	MajorDMR-19-32498	3
chr1	240319669	240319828	MajorDMR-19-32499	2
chr1	240328663	240328728	MajorDMR-19-32500	2
chr1	240332847	240332980	MajorDMR-19-32501	2
chr1	240336454	240336624	MajorDMR-19-32502	2
chr1	240342976	240343646	MajorDMR-19-32503	3
chr1	240348050	240348070	MajorDMR-19-32504	2
chr1	240348956	240349153	MajorDMR-19-32505	2
chr1	240356499	240356987	MajorDMR-19-32506	3
chr1	240363402	240363757	MajorDMR-19-32507	4
chr1	240366354	240367060	MajorDMR-19-32508	3
chr1	240373785	240373927	MajorDMR-19-32509	2
chr1	240375272	240375624	MajorDMR-19-32510	3
chr1	240378703	240378743	MajorDMR-19-32511	2
chr1	240386951	240387863	MajorDMR-19-32512	4
chr1	240388446	240388751	MajorDMR-19-32513	2
chr1	240392681	240393166	MajorDMR-19-32514	2
chr1	240397112	240397575	MajorDMR-19-32515	2
chr1	240401542	240403054	MajorDMR-19-32516	5
chr1	240408647	240408789	MajorDMR-19-32517	2
chr1	240410023	240410194	MajorDMR-19-32518	2
chr1	240418070	240418465	MajorDMR-19-32519	3
chr1	240419957	240420422	MajorDMR-19-32520	3
chr1	240423382	240423447	MajorDMR-19-32521	2
chr1	240430699	240430735	MajorDMR-19-32522	2
chr1	240433175	240433777	MajorDMR-19-32523	3
chr1	240437746	240437766	MajorDMR-19-32524	2
chr1	240441731	240442316	MajorDMR-19-32525	4
chr1	240446956	240447293	MajorDMR-19-32526	3
chr1	240448058	240448221	MajorDMR-19-32527	2
chr1	240453895	240455389	MajorDMR-19-32528	6
chr1	240457846	240458042	MajorDMR-19-32529	4
chr1	240465225	240465655	MajorDMR-19-32530	2
chr1	240466501	240466646	MajorDMR-19-32531	2
chr1	240469907	240469975	MajorDMR-19-32532	2
chr1	240476461	240476593	MajorDMR-19-32533	3
chr1	240484112	240484506	MajorDMR-19-32534	3
chr1	240486315	240486903	MajorDMR-19-32535	3
chr1	240489912	240490060	MajorDMR-19-32536	2
chr1	240490629	240491213	MajorDMR-19-32537	3
chr1	240492487	240492519	MajorDMR-19-32538	3
chr1	240493789	240493988	MajorDMR-19-32539	2
chr1	240498033	240498481	MajorDMR-19-32540	2
chr1	240499002	240499431	MajorDMR-19-32541	3
chr1	240504729	240504860	MajorDMR-19-32542	2
chr1	240506746	240507186	MajorDMR-19-32543	3
chr1	240510616	240510876	MajorDMR-19-32544	2
chr1	240512332	240512578	MajorDMR-19-32545	2
chr1	240516133	240516407	MajorDMR-19-32546	5
chr1	240521846	240522350	MajorDMR-19-32547	3
chr1	240523899	240524862	MajorDMR-19-32548	4
chr1	240526777	240527589	MajorDMR-19-32549	7
chr1	240529649	240530448	MajorDMR-19-32550	3
chr1	240537904	240538417	MajorDMR-19-32551	3
chr1	240543901	240544121	MajorDMR-19-32552	2
chr1	240545734	240546143	MajorDMR-19-32553	3
chr1	240551958	240552119	MajorDMR-19-32554	2
chr1	240554070	240555193	MajorDMR-19-32555	5
chr1	240560506	240560842	MajorDMR-19-32556	3
chr1	240565110	240565217	MajorDMR-19-32557	4
chr1	240567704	240567950	MajorDMR-19-32558	2
chr1	240569219	240569477	MajorDMR-19-32559	2
chr1	240571716	240572785	MajorDMR-19-32560	4
chr1	240582203	240582930	MajorDMR-19-32561	3
chr1	240584340	240584781	MajorDMR-19-32562	3
chr1	240585644	240585972	MajorDMR-19-32563	2
chr1	240586780	240587404	MajorDMR-19-32564	4
chr1	240591529	240591932	MajorDMR-19-32565	2
chr1	240604454	240604866	MajorDMR-19-32566	2
chr1	240606179	240606281	MajorDMR-19-32567	2
chr1	240607501	240607634	MajorDMR-19-32568	2
chr1	240610980	240611613	MajorDMR-19-32569	3
chr1	240613855	240613969	MajorDMR-19-32570	3
chr1	240614748	240614841	MajorDMR-19-32571	2
chr1	240621484	240621561	MajorDMR-19-32572	2
chr1	240622756	240622802	MajorDMR-19-32573	2
chr1	240626446	240626519	MajorDMR-19-32574	2
chr1	240630134	240630573	MajorDMR-19-32575	3
chr1	240637230	240637537	MajorDMR-19-32576	3
chr1	240641428	240641847	MajorDMR-19-32577	2
chr1	240643056	240643482	MajorDMR-19-32578	4
chr1	240649147	240649845	MajorDMR-19-32579	3
chr1	240650556	240651065	MajorDMR-19-32580	3
chr1	240652623	240653151	MajorDMR-19-32581	3
chr1	240654827	240655249	MajorDMR-19-32582	4
chr1	240656188	240656587	MajorDMR-19-32583	10
chr1	240662398	240662636	MajorDMR-19-32584	2
chr1	240665331	240665824	MajorDMR-19-32585	3
chr1	240669804	240669911	MajorDMR-19-32586	3
chr1	240670672	240670794	MajorDMR-19-32587	2
chr1	240671646	240672033	MajorDMR-19-32588	3
chr1	240677995	240678101	MajorDMR-19-32589	2
chr1	240678664	240679002	MajorDMR-19-32590	2
chr1	240684818	240685313	MajorDMR-19-32591	6
chr1	240685844	240686518	MajorDMR-19-32592	5
chr1	240688145	240688209	MajorDMR-19-32593	2
chr1	240689274	240689835	MajorDMR-19-32594	7
chr1	240690403	240691129	MajorDMR-19-32595	4
chr1	240691958	240692361	MajorDMR-19-32596	3
chr1	240693368	240693434	MajorDMR-19-32597	2
chr1	240696786	240697712	MajorDMR-19-32598	4
chr1	240698796	240699831	MajorDMR-19-32599	4
chr1	240701335	240701592	MajorDMR-19-32600	3
chr1	240702908	240704097	MajorDMR-19-32601	9
chr1	240715891	240715985	MajorDMR-19-32602	2
chr1	240717930	240718242	MajorDMR-19-32603	2
chr1	240719529	240720268	MajorDMR-19-32604	4
chr1	240721461	240722348	MajorDMR-19-32605	3
chr1	240722894	240723684	MajorDMR-19-32606	4
chr1	240724330	240724772	MajorDMR-19-32607	3
chr1	240725445	240725616	MajorDMR-19-32608	2
chr1	240735200	240735271	MajorDMR-19-32609	2
chr1	240736545	240736590	MajorDMR-19-32610	2
chr1	240737569	240737964	MajorDMR-19-32611	3
chr1	240739460	240739809	MajorDMR-19-32612	7
chr1	240742039	240742456	MajorDMR-19-32613	2
chr1	240743487	240744000	MajorDMR-19-32614	3
chr1	240748230	240748538	MajorDMR-19-32615	2
chr1	240749887	240750208	MajorDMR-19-32616	3
chr1	240751298	240751442	MajorDMR-19-32617	4
chr1	240755629	240755919	MajorDMR-19-32618	2
chr1	240757042	240758333	MajorDMR-19-32619	7
chr1	240760118	240760234	MajorDMR-19-32620	3
chr1	240763441	240763620	MajorDMR-19-32621	2
chr1	240768486	240768505	MajorDMR-19-32622	2
chr1	240770471	240771004	MajorDMR-19-32623	4
chr1	240771593	240772165	MajorDMR-19-32624	4
chr1	240772874	240773198	MajorDMR-19-32625	3
chr1	240773831	240773944	MajorDMR-19-32626	3
chr1	240776778	240777759	MajorDMR-19-32627	6
chr1	240778479	240778983	MajorDMR-19-32628	4
chr1	240780654	240781145	MajorDMR-19-32629	2
chr1	240782381	240783431	MajorDMR-19-32630	11
chr1	240784987	240785367	MajorDMR-19-32631	4
chr1	240791573	240791777	MajorDMR-19-32632	2
chr1	240793654	240794013	MajorDMR-19-32633	4
chr1	240795084	240795814	MajorDMR-19-32634	4
chr1	240796446	240796730	MajorDMR-19-32635	3
chr1	240797910	240798072	MajorDMR-19-32636	2
chr1	240799698	240800491	MajorDMR-19-32637	4
chr1	240807502	240807598	MajorDMR-19-32638	5
chr1	240808123	240808319	MajorDMR-19-32639	2
chr1	240810068	240811041	MajorDMR-19-32640	6
chr1	240813991	240814165	MajorDMR-19-32641	4
chr1	240815822	240816338	MajorDMR-19-32642	10
chr1	240820881	240821030	MajorDMR-19-32643	2
chr1	240823231	240823747	MajorDMR-19-32644	3
chr1	240824934	240825126	MajorDMR-19-32645	2
chr1	240830108	240830238	MajorDMR-19-32646	3
chr1	240835824	240836138	MajorDMR-19-32647	2
chr1	240837436	240837928	MajorDMR-19-32648	3
chr1	240840018	240840354	MajorDMR-19-32649	2
chr1	240842238	240842376	MajorDMR-19-32650	2
chr1	240844056	240844221	MajorDMR-19-32651	2
chr1	240846644	240847632	MajorDMR-19-32652	3
chr1	240850427	240850563	MajorDMR-19-32653	2
chr1	240851134	240851300	MajorDMR-19-32654	4
chr1	240852016	240853735	MajorDMR-19-32655	9
chr1	240857522	240857630	MajorDMR-19-32656	3
chr1	240860736	240862011	MajorDMR-19-32657	5
chr1	240863321	240863701	MajorDMR-19-32658	3
chr1	240864738	240865348	MajorDMR-19-32659	6
chr1	240868378	240868572	MajorDMR-19-32660	3
chr1	240869499	240869619	MajorDMR-19-32661	2
chr1	240870450	240871167	MajorDMR-19-32662	5
chr1	240873004	240873256	MajorDMR-19-32663	3
chr1	240874706	240874934	MajorDMR-19-32664	4
chr1	240876439	240876771	MajorDMR-19-32665	2
chr1	240882707	240882785	MajorDMR-19-32666	2
chr1	240883515	240884412	MajorDMR-19-32667	6
chr1	240892967	240893445	MajorDMR-19-32668	4
chr1	240893993	240895101	MajorDMR-19-32669	4
chr1	240898751	240899027	MajorDMR-19-32670	2
chr1	240901219	240901378	MajorDMR-19-32671	2
chr1	240906006	240906465	MajorDMR-19-32672	2
chr1	240916532	240916668	MajorDMR-19-32673	2
chr1	240920605	240921228	MajorDMR-19-32674	3
chr1	240922038	240922636	MajorDMR-19-32675	4
chr1	240923190	240923454	MajorDMR-19-32676	3
chr1	240926348	240926671	MajorDMR-19-32677	2
chr1	240929145	240929922	MajorDMR-19-32678	3
chr1	240931571	240931932	MajorDMR-19-32679	3
chr1	240936330	240936681	MajorDMR-19-32680	2
chr1	240939498	240939700	MajorDMR-19-32681	3
chr1	240945883	240946114	MajorDMR-19-32682	2
chr1	240948535	240949640	MajorDMR-19-32683	4
chr1	240951084	240951520	MajorDMR-19-32684	2
chr1	240954683	240955177	MajorDMR-19-32685	2
chr1	240955722	240955986	MajorDMR-19-32686	3
chr1	240957958	240958132	MajorDMR-19-32687	2
chr1	240963369	240963694	MajorDMR-19-32688	2
chr1	240965353	240965537	MajorDMR-19-32689	2
chr1	240967894	240968356	MajorDMR-19-32690	3
chr1	240971503	240971556	MajorDMR-19-32691	3
chr1	240972634	240972912	MajorDMR-19-32692	2
chr1	240973420	240974383	MajorDMR-19-32693	5
chr1	240978022	240978436	MajorDMR-19-32694	2
chr1	240979755	240979902	MajorDMR-19-32695	2
chr1	240987987	240988308	MajorDMR-19-32696	4
chr1	240989700	240990735	MajorDMR-19-32697	10
chr1	240992889	240993414	MajorDMR-19-32698	3
chr1	241006021	241006334	MajorDMR-19-32699	2
chr1	241013029	241013073	MajorDMR-19-32700	2
chr1	241019894	241019983	MajorDMR-19-32701	2
chr1	241021783	241022174	MajorDMR-19-32702	2
chr1	241025541	241026339	MajorDMR-19-32703	3
chr1	241028492	241028755	MajorDMR-19-32704	3
chr1	241034697	241035537	MajorDMR-19-32705	5
chr1	241036143	241036252	MajorDMR-19-32706	3
chr1	241043835	241044058	MajorDMR-19-32707	2
chr1	241049011	241049712	MajorDMR-19-32708	3
chr1	241051185	241051695	MajorDMR-19-32709	5
chr1	241052535	241052680	MajorDMR-19-32710	2
chr1	241053366	241053387	MajorDMR-19-32711	2
chr1	241056652	241056704	MajorDMR-19-32712	2
chr1	241062080	241062155	MajorDMR-19-32713	2
chr1	241063810	241064526	MajorDMR-19-32714	5
chr1	241069003	241069149	MajorDMR-19-32715	2
chr1	241069673	241069714	MajorDMR-19-32716	2
chr1	241071737	241071803	MajorDMR-19-32717	2
chr1	241073142	241073559	MajorDMR-19-32718	3
chr1	241076883	241076930	MajorDMR-19-32719	2
chr1	241083534	241084057	MajorDMR-19-32720	3
chr1	241085315	241085767	MajorDMR-19-32721	2
chr1	241089889	241089973	MajorDMR-19-32722	2
chr1	241092640	241093092	MajorDMR-19-32723	2
chr1	241093842	241093953	MajorDMR-19-32724	2
chr1	241100073	241100156	MajorDMR-19-32725	2
chr1	241102721	241103800	MajorDMR-19-32726	5
chr1	241106901	241107188	MajorDMR-19-32727	2
chr1	241108245	241108555	MajorDMR-19-32728	2
chr1	241114305	241114611	MajorDMR-19-32729	2
chr1	241117165	241117606	MajorDMR-19-32730	2
chr1	241120082	241120552	MajorDMR-19-32731	3
chr1	241123327	241123822	MajorDMR-19-32732	2
chr1	241125372	241125582	MajorDMR-19-32733	2
chr1	241126233	241126563	MajorDMR-19-32734	3
chr1	241127841	241128972	MajorDMR-19-32735	8
chr1	241130130	241131369	MajorDMR-19-32736	6
chr1	241132476	241133722	MajorDMR-19-32737	6
chr1	241138746	241139207	MajorDMR-19-32738	2
chr1	241145613	241145939	MajorDMR-19-32739	2
chr1	241147615	241148045	MajorDMR-19-32740	2
chr1	241154754	241154775	MajorDMR-19-32741	2
chr1	241156085	241156172	MajorDMR-19-32742	2
chr1	241160889	241161594	MajorDMR-19-32743	6
chr1	241163009	241163395	MajorDMR-19-32744	3
chr1	241164071	241164177	MajorDMR-19-32745	2
chr1	241167842	241168336	MajorDMR-19-32746	5
chr1	241171671	241172110	MajorDMR-19-32747	4
chr1	241173175	241173449	MajorDMR-19-32748	2
chr1	241173997	241174849	MajorDMR-19-32749	7
chr1	241175527	241175636	MajorDMR-19-32750	2
chr1	241176195	241176677	MajorDMR-19-32751	4
chr1	241178095	241178288	MajorDMR-19-32752	2
chr1	241183073	241183532	MajorDMR-19-32753	2
chr1	241186480	241186604	MajorDMR-19-32754	2
chr1	241187205	241187287	MajorDMR-19-32755	2
chr1	241187931	241188381	MajorDMR-19-32756	2
chr1	241191270	241191329	MajorDMR-19-32757	2
chr1	241191898	241192671	MajorDMR-19-32758	5
chr1	241195998	241196007	MajorDMR-19-32759	2
chr1	241197319	241197504	MajorDMR-19-32760	2
chr1	241198516	241199185	MajorDMR-19-32761	5
chr1	241202096	241203018	MajorDMR-19-32762	4
chr1	241206423	241206734	MajorDMR-19-32763	2
chr1	241210254	241210681	MajorDMR-19-32764	2
chr1	241212164	241212642	MajorDMR-19-32765	4
chr1	241220462	241220559	MajorDMR-19-32766	2
chr1	241225937	241226138	MajorDMR-19-32767	2
chr1	241235804	241236034	MajorDMR-19-32768	2
chr1	241248700	241248954	MajorDMR-19-32769	2
chr1	241254279	241254462	MajorDMR-19-32770	2
chr1	241256683	241257259	MajorDMR-19-32771	5
chr1	241261371	241261552	MajorDMR-19-32772	2
chr1	241265700	241266192	MajorDMR-19-32773	2
chr1	241267369	241267836	MajorDMR-19-32774	2
chr1	241269066	241269351	MajorDMR-19-32775	2
chr1	241270187	241270492	MajorDMR-19-32776	2
chr1	241271717	241271901	MajorDMR-19-32777	2
chr1	241274699	241275356	MajorDMR-19-32778	3
chr1	241275980	241276928	MajorDMR-19-32779	5
chr1	241277930	241278211	MajorDMR-19-32780	2
chr1	241278789	241279318	MajorDMR-19-32781	4
chr1	241280343	241280410	MajorDMR-19-32782	2
chr1	241283864	241284184	MajorDMR-19-32783	2
chr1	241287862	241288007	MajorDMR-19-32784	2
chr1	241289233	241289357	MajorDMR-19-32785	3
chr1	241292578	241293137	MajorDMR-19-32786	7
chr1	241296567	241297519	MajorDMR-19-32787	4
chr1	241299026	241299045	MajorDMR-19-32788	2
chr1	241301326	241301771	MajorDMR-19-32789	2
chr1	241304422	241305485	MajorDMR-19-32790	4
chr1	241316084	241316331	MajorDMR-19-32791	2
chr1	241317398	241318555	MajorDMR-19-32792	4
chr1	241319929	241320644	MajorDMR-19-32793	3
chr1	241326003	241327276	MajorDMR-19-32794	10
chr1	241331804	241331929	MajorDMR-19-32795	2
chr1	241334807	241334982	MajorDMR-19-32796	2
chr1	241338012	241338438	MajorDMR-19-32797	2
chr1	241341193	241342353	MajorDMR-19-32798	5
chr1	241343991	241344717	MajorDMR-19-32799	3
chr1	241346236	241346772	MajorDMR-19-32800	3
chr1	241349262	241349319	MajorDMR-19-32801	2
chr1	241351897	241352189	MajorDMR-19-32802	2
chr1	241355099	241355314	MajorDMR-19-32803	3
chr1	241366033	241366509	MajorDMR-19-32804	4
chr1	241369641	241370020	MajorDMR-19-32805	2
chr1	241374349	241374782	MajorDMR-19-32806	2
chr1	241377520	241378100	MajorDMR-19-32807	3
chr1	241378650	241378992	MajorDMR-19-32808	5
chr1	241379721	241379756	MajorDMR-19-32809	2
chr1	241381466	241381696	MajorDMR-19-32810	3
chr1	241390012	241390759	MajorDMR-19-32811	5
chr1	241393260	241393273	MajorDMR-19-32812	2
chr1	241394049	241394088	MajorDMR-19-32813	2
chr1	241400991	241401354	MajorDMR-19-32814	3
chr1	241404360	241404804	MajorDMR-19-32815	4
chr1	241406409	241406539	MajorDMR-19-32816	2
chr1	241408668	241408814	MajorDMR-19-32817	2
chr1	241410757	241410859	MajorDMR-19-32818	2
chr1	241411431	241411765	MajorDMR-19-32819	2
chr1	241412542	241412900	MajorDMR-19-32820	2
chr1	241417455	241417779	MajorDMR-19-32821	2
chr1	241419026	241419067	MajorDMR-19-32822	2
chr1	241419983	241420490	MajorDMR-19-32823	3
chr1	241428655	241429083	MajorDMR-19-32824	2
chr1	241432601	241433913	MajorDMR-19-32825	5
chr1	241437983	241438243	MajorDMR-19-32826	2
chr1	241443837	241443959	MajorDMR-19-32827	2
chr1	241445752	241446126	MajorDMR-19-32828	2
chr1	241450755	241451065	MajorDMR-19-32829	2
chr1	241455825	241456030	MajorDMR-19-32830	2
chr1	241460783	241461193	MajorDMR-19-32831	2
chr1	241463874	241464645	MajorDMR-19-32832	3
chr1	241465450	241465568	MajorDMR-19-32833	2
chr1	241467497	241467654	MajorDMR-19-32834	2
chr1	241469128	241469166	MajorDMR-19-32835	2
chr1	241472837	241472884	MajorDMR-19-32836	2
chr1	241475973	241476240	MajorDMR-19-32837	3
chr1	241476859	241476906	MajorDMR-19-32838	2
chr1	241482164	241482265	MajorDMR-19-32839	2
chr1	241483386	241483836	MajorDMR-19-32840	2
chr1	241485325	241485449	MajorDMR-19-32841	2
chr1	241486662	241487463	MajorDMR-19-32842	9
chr1	241488414	241488456	MajorDMR-19-32843	2
chr1	241489417	241489467	MajorDMR-19-32844	2
chr1	241490022	241490151	MajorDMR-19-32845	2
chr1	241495276	241495757	MajorDMR-19-32846	4
chr1	241511463	241511596	MajorDMR-19-32847	2
chr1	241524800	241525184	MajorDMR-19-32848	3
chr1	241525741	241525802	MajorDMR-19-32849	2
chr1	241527155	241527535	MajorDMR-19-32850	3
chr1	241529070	241529634	MajorDMR-19-32851	3
chr1	241531200	241531287	MajorDMR-19-32852	2
chr1	241532767	241533183	MajorDMR-19-32853	2
chr1	241540240	241540603	MajorDMR-19-32854	3
chr1	241548380	241548758	MajorDMR-19-32855	2
chr1	241550088	241550512	MajorDMR-19-32856	2
chr1	241551207	241551274	MajorDMR-19-32857	2
chr1	241552877	241553588	MajorDMR-19-32858	4
chr1	241555379	241555826	MajorDMR-19-32859	3
chr1	241560591	241560645	MajorDMR-19-32860	2
chr1	241562956	241563032	MajorDMR-19-32861	2
chr1	241563617	241563961	MajorDMR-19-32862	3
chr1	241564588	241564664	MajorDMR-19-32863	2
chr1	241574984	241575457	MajorDMR-19-32864	4
chr1	241578583	241578950	MajorDMR-19-32865	2
chr1	241581282	241581677	MajorDMR-19-32866	2
chr1	241594060	241594573	MajorDMR-19-32867	3
chr1	241598176	241598776	MajorDMR-19-32868	4
chr1	241601400	241601974	MajorDMR-19-32869	4
chr1	241602849	241603230	MajorDMR-19-32870	5
chr1	241603934	241604472	MajorDMR-19-32871	3
chr1	241607968	241608335	MajorDMR-19-32872	2
chr1	241622795	241623085	MajorDMR-19-32873	2
chr1	241630837	241631150	MajorDMR-19-32874	4
chr1	241639409	241639558	MajorDMR-19-32875	2
chr1	241685962	241686041	MajorDMR-19-32876	3
chr1	241688547	241688579	MajorDMR-19-32877	2
chr1	241691831	241692189	MajorDMR-19-32878	2
chr1	241697070	241697195	MajorDMR-19-32879	2
chr1	241705555	241705697	MajorDMR-19-32880	3
chr1	241714995	241715711	MajorDMR-19-32881	19
chr1	241717652	241717771	MajorDMR-19-32882	6
chr1	241729229	241729363	MajorDMR-19-32883	2
chr1	241731779	241731923	MajorDMR-19-32884	2
chr1	241732745	241733079	MajorDMR-19-32885	2
chr1	241743047	241743500	MajorDMR-19-32886	2
chr1	241752953	241753150	MajorDMR-19-32887	5
chr1	241767118	241767169	MajorDMR-19-32888	2
chr1	241791353	241791534	MajorDMR-19-32889	4
chr1	241820481	241820849	MajorDMR-19-32890	2
chr1	241834033	241834464	MajorDMR-19-32891	2
chr1	241839506	241839982	MajorDMR-19-32892	2
chr1	241840649	241840760	MajorDMR-19-32893	2
chr1	241850885	241851380	MajorDMR-19-32894	2
chr1	241852239	241852371	MajorDMR-19-32895	2
chr1	241857944	241858232	MajorDMR-19-32896	2
chr1	241859804	241860009	MajorDMR-19-32897	3
chr1	241862233	241862258	MajorDMR-19-32898	2
chr1	241866553	241866670	MajorDMR-19-32899	2
chr1	241873275	241873629	MajorDMR-19-32900	3
chr1	241874201	241874909	MajorDMR-19-32901	6
chr1	241876797	241877201	MajorDMR-19-32902	2
chr1	241886486	241886934	MajorDMR-19-32903	2
chr1	241888199	241888974	MajorDMR-19-32904	5
chr1	241897656	241898090	MajorDMR-19-32905	2
chr1	241901816	241902349	MajorDMR-19-32906	3
chr1	241903742	241904093	MajorDMR-19-32907	2
chr1	241906115	241906429	MajorDMR-19-32908	2
chr1	241909011	241909801	MajorDMR-19-32909	5
chr1	241927344	241927896	MajorDMR-19-32910	3
chr1	241929799	241930874	MajorDMR-19-32911	5
chr1	241937453	241937825	MajorDMR-19-32912	2
chr1	241944258	241944298	MajorDMR-19-32913	2
chr1	241944987	241945922	MajorDMR-19-32914	5
chr1	241950537	241950916	MajorDMR-19-32915	2
chr1	241961845	241961885	MajorDMR-19-32916	2
chr1	241963808	241964441	MajorDMR-19-32917	4
chr1	241965617	241965838	MajorDMR-19-32918	2
chr1	241968168	241968240	MajorDMR-19-32919	2
chr1	241971454	241971790	MajorDMR-19-32920	3
chr1	241972584	241972906	MajorDMR-19-32921	3
chr1	241974326	241974686	MajorDMR-19-32922	5
chr1	241976128	241976162	MajorDMR-19-32923	2
chr1	241981134	241981991	MajorDMR-19-32924	7
chr1	241983812	241984399	MajorDMR-19-32925	3
chr1	241995429	241995665	MajorDMR-19-32926	4
chr1	241997034	241997602	MajorDMR-19-32927	4
chr1	242002440	242002465	MajorDMR-19-32928	2
chr1	242007340	242007711	MajorDMR-19-32929	2
chr1	242020612	242020677	MajorDMR-19-32930	3
chr1	242062379	242062423	MajorDMR-19-32931	2
chr1	242065878	242066178	MajorDMR-19-32932	3
chr1	242086605	242086890	MajorDMR-19-32933	3
chr1	242089356	242090164	MajorDMR-19-32934	7
chr1	242096286	242096444	MajorDMR-19-32935	5
chr1	242098382	242098416	MajorDMR-19-32936	3
chr1	242110879	242110951	MajorDMR-19-32937	2
chr1	242112661	242112752	MajorDMR-19-32938	2
chr1	242113944	242114132	MajorDMR-19-32939	2
chr1	242117380	242117435	MajorDMR-19-32940	2
chr1	242118055	242119110	MajorDMR-19-32941	4
chr1	242127834	242128483	MajorDMR-19-32942	6
chr1	242131918	242131942	MajorDMR-19-32943	2
chr1	242137413	242137654	MajorDMR-19-32944	2
chr1	242139856	242140021	MajorDMR-19-32945	2
chr1	242140719	242140890	MajorDMR-19-32946	2
chr1	242147781	242147846	MajorDMR-19-32947	3
chr1	242149327	242149476	MajorDMR-19-32948	3
chr1	242153476	242153500	MajorDMR-19-32949	2
chr1	242157169	242157820	MajorDMR-19-32950	6
chr1	242161525	242162525	MajorDMR-19-32951	12
chr1	242177308	242177535	MajorDMR-19-32952	2
chr1	242181578	242181759	MajorDMR-19-32953	2
chr1	242184396	242184559	MajorDMR-19-32954	2
chr1	242187486	242187835	MajorDMR-19-32955	2
chr1	242189187	242189286	MajorDMR-19-32956	2
chr1	242190185	242190463	MajorDMR-19-32957	2
chr1	242192853	242193007	MajorDMR-19-32958	3
chr1	242195236	242195414	MajorDMR-19-32959	3
chr1	242199550	242199643	MajorDMR-19-32960	2
chr1	242200682	242201400	MajorDMR-19-32961	4
chr1	242203258	242203440	MajorDMR-19-32962	2
chr1	242206803	242206987	MajorDMR-19-32963	2
chr1	242208384	242208729	MajorDMR-19-32964	2
chr1	242215756	242216598	MajorDMR-19-32965	4
chr1	242218091	242218521	MajorDMR-19-32966	2
chr1	242220108	242220450	MajorDMR-19-32967	4
chr1	242221950	242222035	MajorDMR-19-32968	2
chr1	242225684	242225929	MajorDMR-19-32969	3
chr1	242234918	242235061	MajorDMR-19-32970	2
chr1	242239098	242240128	MajorDMR-19-32971	4
chr1	242245842	242246669	MajorDMR-19-32972	4
chr1	242247497	242247899	MajorDMR-19-32973	3
chr1	242249100	242249601	MajorDMR-19-32974	3
chr1	242250351	242250673	MajorDMR-19-32975	3
chr1	242256465	242256637	MajorDMR-19-32976	5
chr1	242264333	242264947	MajorDMR-19-32977	3
chr1	242266493	242267381	MajorDMR-19-32978	4
chr1	242271484	242272322	MajorDMR-19-32979	7
chr1	242276197	242276586	MajorDMR-19-32980	3
chr1	242277945	242278203	MajorDMR-19-32981	3
chr1	242289173	242289634	MajorDMR-19-32982	2
chr1	242291121	242291170	MajorDMR-19-32983	2
chr1	242291743	242291831	MajorDMR-19-32984	2
chr1	242292450	242292791	MajorDMR-19-32985	3
chr1	242293554	242294018	MajorDMR-19-32986	2
chr1	242294751	242295511	MajorDMR-19-32987	6
chr1	242297292	242297378	MajorDMR-19-32988	2
chr1	242299191	242299226	MajorDMR-19-32989	2
chr1	242300806	242300926	MajorDMR-19-32990	2
chr1	242302728	242303744	MajorDMR-19-32991	9
chr1	242306130	242306272	MajorDMR-19-32992	2
chr1	242310144	242310546	MajorDMR-19-32993	4
chr1	242321339	242321449	MajorDMR-19-32994	2
chr1	242324665	242326215	MajorDMR-19-32995	9
chr1	242327647	242327980	MajorDMR-19-32996	2
chr1	242329125	242329650	MajorDMR-19-32997	3
chr1	242331550	242332289	MajorDMR-19-32998	3
chr1	242333041	242333325	MajorDMR-19-32999	2
chr1	242335300	242335743	MajorDMR-19-33000	2
chr1	242341939	242343411	MajorDMR-19-33001	11
chr1	242344007	242344896	MajorDMR-19-33002	3
chr1	242348149	242348502	MajorDMR-19-33003	3
chr1	242351355	242351513	MajorDMR-19-33004	2
chr1	242353865	242354306	MajorDMR-19-33005	3
chr1	242354886	242354908	MajorDMR-19-33006	2
chr1	242355432	242355536	MajorDMR-19-33007	2
chr1	242358767	242358952	MajorDMR-19-33008	2
chr1	242361643	242362073	MajorDMR-19-33009	2
chr1	242363484	242363493	MajorDMR-19-33010	2
chr1	242365433	242365871	MajorDMR-19-33011	2
chr1	242366793	242366882	MajorDMR-19-33012	2
chr1	242372398	242372668	MajorDMR-19-33013	3
chr1	242373806	242373880	MajorDMR-19-33014	3
chr1	242374509	242376923	MajorDMR-19-33015	20
chr1	242383868	242384200	MajorDMR-19-33016	2
chr1	242384952	242386414	MajorDMR-19-33017	7
chr1	242387853	242388414	MajorDMR-19-33018	5
chr1	242394417	242394642	MajorDMR-19-33019	5
chr1	242396870	242396896	MajorDMR-19-33020	2
chr1	242399014	242399152	MajorDMR-19-33021	2
chr1	242400682	242400911	MajorDMR-19-33022	2
chr1	242402720	242403276	MajorDMR-19-33023	3
chr1	242407847	242407966	MajorDMR-19-33024	2
chr1	242410641	242411009	MajorDMR-19-33025	2
chr1	242412775	242413723	MajorDMR-19-33026	3
chr1	242417965	242418154	MajorDMR-19-33027	2
chr1	242423445	242423729	MajorDMR-19-33028	2
chr1	242427114	242428076	MajorDMR-19-33029	9
chr1	242431060	242431393	MajorDMR-19-33030	2
chr1	242432439	242432660	MajorDMR-19-33031	2
chr1	242438203	242438248	MajorDMR-19-33032	2
chr1	242441447	242441494	MajorDMR-19-33033	2
chr1	242442649	242442855	MajorDMR-19-33034	2
chr1	242444433	242444521	MajorDMR-19-33035	2
chr1	242445812	242446676	MajorDMR-19-33036	5
chr1	242449206	242449789	MajorDMR-19-33037	4
chr1	242450482	242450772	MajorDMR-19-33038	2
chr1	242452873	242453024	MajorDMR-19-33039	2
chr1	242453599	242453830	MajorDMR-19-33040	2
chr1	242456274	242457617	MajorDMR-19-33041	6
chr1	242458202	242458577	MajorDMR-19-33042	2
chr1	242461751	242461893	MajorDMR-19-33043	2
chr1	242462837	242463257	MajorDMR-19-33044	2
chr1	242465484	242465650	MajorDMR-19-33045	2
chr1	242467025	242467300	MajorDMR-19-33046	2
chr1	242468300	242468885	MajorDMR-19-33047	5
chr1	242471602	242472833	MajorDMR-19-33048	5
chr1	242474265	242474927	MajorDMR-19-33049	3
chr1	242477286	242477365	MajorDMR-19-33050	2
chr1	242478354	242478635	MajorDMR-19-33051	2
chr1	242481503	242482368	MajorDMR-19-33052	4
chr1	242486425	242486936	MajorDMR-19-33053	3
chr1	242488859	242489018	MajorDMR-19-33054	2
chr1	242491638	242491717	MajorDMR-19-33055	3
chr1	242494003	242494943	MajorDMR-19-33056	4
chr1	242496419	242496800	MajorDMR-19-33057	2
chr1	242498059	242498140	MajorDMR-19-33058	2
chr1	242500196	242500344	MajorDMR-19-33059	2
chr1	242500928	242501170	MajorDMR-19-33060	2
chr1	242503042	242503059	MajorDMR-19-33061	2
chr1	242504113	242504225	MajorDMR-19-33062	2
chr1	242507062	242507416	MajorDMR-19-33063	2
chr1	242508042	242508325	MajorDMR-19-33064	3
chr1	242509701	242510101	MajorDMR-19-33065	2
chr1	242511369	242511527	MajorDMR-19-33066	2
chr1	242513156	242514002	MajorDMR-19-33067	6
chr1	242514711	242514952	MajorDMR-19-33068	2
chr1	242530907	242531018	MajorDMR-19-33069	2
chr1	242536886	242537882	MajorDMR-19-33070	5
chr1	242539587	242539705	MajorDMR-19-33071	4
chr1	242542166	242542450	MajorDMR-19-33072	2
chr1	242549580	242550061	MajorDMR-19-33073	2
chr1	242552415	242552917	MajorDMR-19-33074	3
chr1	242560487	242561331	MajorDMR-19-33075	5
chr1	242564538	242564795	MajorDMR-19-33076	3
chr1	242570114	242570575	MajorDMR-19-33077	3
chr1	242571850	242572262	MajorDMR-19-33078	2
chr1	242576096	242577365	MajorDMR-19-33079	7
chr1	242580992	242581076	MajorDMR-19-33080	2
chr1	242587065	242587301	MajorDMR-19-33081	2
chr1	242587864	242588263	MajorDMR-19-33082	2
chr1	242589409	242589602	MajorDMR-19-33083	2
chr1	242592767	242593160	MajorDMR-19-33084	2
chr1	242595661	242596265	MajorDMR-19-33085	7
chr1	242598149	242598635	MajorDMR-19-33086	2
chr1	242610092	242611289	MajorDMR-19-33087	10
chr1	242612085	242613172	MajorDMR-19-33088	10
chr1	242615823	242616620	MajorDMR-19-33089	4
chr1	242620090	242620843	MajorDMR-19-33090	7
chr1	242622110	242622204	MajorDMR-19-33091	2
chr1	242626571	242626833	MajorDMR-19-33092	2
chr1	242629636	242630236	MajorDMR-19-33093	6
chr1	242632289	242632658	MajorDMR-19-33094	2
chr1	242634282	242634774	MajorDMR-19-33095	2
chr1	242636463	242638069	MajorDMR-19-33096	6
chr1	242639334	242639703	MajorDMR-19-33097	3
chr1	242646455	242646672	MajorDMR-19-33098	2
chr1	242648094	242648130	MajorDMR-19-33099	2
chr1	242652663	242653021	MajorDMR-19-33100	2
chr1	242653886	242654683	MajorDMR-19-33101	3
chr1	242657448	242657845	MajorDMR-19-33102	5
chr1	242658617	242658791	MajorDMR-19-33103	3
chr1	242662348	242663247	MajorDMR-19-33104	4
chr1	242664266	242664743	MajorDMR-19-33105	3
chr1	242669444	242669663	MajorDMR-19-33106	2
chr1	242672197	242673252	MajorDMR-19-33107	5
chr1	242674498	242674962	MajorDMR-19-33108	2
chr1	242677833	242677877	MajorDMR-19-33109	2
chr1	242682290	242682345	MajorDMR-19-33110	2
chr1	242683717	242684522	MajorDMR-19-33111	4
chr1	242686286	242686290	MajorDMR-19-33112	2
chr1	242689050	242689285	MajorDMR-19-33113	2
chr1	242692992	242693029	MajorDMR-19-33114	2
chr1	242696129	242696547	MajorDMR-19-33115	2
chr1	242698601	242698990	MajorDMR-19-33116	2
chr1	242699571	242699882	MajorDMR-19-33117	2
chr1	242701191	242701978	MajorDMR-19-33118	4
chr1	242710229	242710331	MajorDMR-19-33119	2
chr1	242710893	242711393	MajorDMR-19-33120	3
chr1	242716962	242717230	MajorDMR-19-33121	2
chr1	242720101	242720249	MajorDMR-19-33122	2
chr1	242720859	242721289	MajorDMR-19-33123	4
chr1	242723886	242724039	MajorDMR-19-33124	2
chr1	242728762	242729761	MajorDMR-19-33125	5
chr1	242730995	242731185	MajorDMR-19-33126	3
chr1	242737162	242737407	MajorDMR-19-33127	3
chr1	242739965	242740533	MajorDMR-19-33128	3
chr1	242742014	242742243	MajorDMR-19-33129	2
chr1	242747788	242747922	MajorDMR-19-33130	2
chr1	242753501	242754991	MajorDMR-19-33131	6
chr1	242757520	242757662	MajorDMR-19-33132	2
chr1	242762216	242762541	MajorDMR-19-33133	2
chr1	242766876	242767595	MajorDMR-19-33134	5
chr1	242769526	242769652	MajorDMR-19-33135	2
chr1	242770338	242770762	MajorDMR-19-33136	4
chr1	242773708	242775870	MajorDMR-19-33137	9
chr1	242777285	242777880	MajorDMR-19-33138	4
chr1	242778550	242778646	MajorDMR-19-33139	2
chr1	242784220	242784282	MajorDMR-19-33140	2
chr1	242785753	242787263	MajorDMR-19-33141	8
chr1	242788845	242788867	MajorDMR-19-33142	2
chr1	242790003	242790244	MajorDMR-19-33143	2
chr1	242791765	242792171	MajorDMR-19-33144	2
chr1	242794704	242795727	MajorDMR-19-33145	4
chr1	242797742	242799499	MajorDMR-19-33146	8
chr1	242800152	242800450	MajorDMR-19-33147	2
chr1	242801924	242802224	MajorDMR-19-33148	4
chr1	242803944	242804367	MajorDMR-19-33149	2
chr1	242807184	242807351	MajorDMR-19-33150	5
chr1	242815154	242815299	MajorDMR-19-33151	2
chr1	242816145	242816319	MajorDMR-19-33152	2
chr1	242818849	242819337	MajorDMR-19-33153	2
chr1	242820927	242821675	MajorDMR-19-33154	4
chr1	242823489	242823979	MajorDMR-19-33155	3
chr1	242827208	242828021	MajorDMR-19-33156	4
chr1	242829375	242829596	MajorDMR-19-33157	2
chr1	242831059	242831536	MajorDMR-19-33158	3
chr1	242833477	242833625	MajorDMR-19-33159	2
chr1	242838284	242838553	MajorDMR-19-33160	2
chr1	242839058	242839973	MajorDMR-19-33161	5
chr1	242843360	242843484	MajorDMR-19-33162	3
chr1	242846938	242846972	MajorDMR-19-33163	2
chr1	242848915	242849331	MajorDMR-19-33164	3
chr1	242850486	242851052	MajorDMR-19-33165	4
chr1	242854651	242855301	MajorDMR-19-33166	4
chr1	242865466	242865718	MajorDMR-19-33167	2
chr1	242868346	242868640	MajorDMR-19-33168	2
chr1	242870383	242871526	MajorDMR-19-33169	6
chr1	242873328	242874686	MajorDMR-19-33170	6
chr1	242875736	242875869	MajorDMR-19-33171	2
chr1	242879046	242879880	MajorDMR-19-33172	7
chr1	242881157	242881795	MajorDMR-19-33173	3
chr1	242882436	242883066	MajorDMR-19-33174	6
chr1	242883882	242884286	MajorDMR-19-33175	5
chr1	242886048	242886129	MajorDMR-19-33176	2
chr1	242887534	242888304	MajorDMR-19-33177	5
chr1	242893936	242894233	MajorDMR-19-33178	2
chr1	242897970	242898353	MajorDMR-19-33179	2
chr1	242901006	242901447	MajorDMR-19-33180	2
chr1	242906359	242906679	MajorDMR-19-33181	2
chr1	242908102	242908277	MajorDMR-19-33182	3
chr1	242918050	242918841	MajorDMR-19-33183	4
chr1	242920295	242920902	MajorDMR-19-33184	3
chr1	242926014	242926589	MajorDMR-19-33185	3
chr1	242927871	242928282	MajorDMR-19-33186	2
chr1	242934676	242935665	MajorDMR-19-33187	4
chr1	242939933	242940216	MajorDMR-19-33188	2
chr1	242946872	242947022	MajorDMR-19-33189	2
chr1	242947665	242948894	MajorDMR-19-33190	5
chr1	242950296	242950685	MajorDMR-19-33191	3
chr1	242952357	242953808	MajorDMR-19-33192	7
chr1	242957669	242958138	MajorDMR-19-33193	2
chr1	242965821	242966049	MajorDMR-19-33194	4
chr1	242971961	242972760	MajorDMR-19-33195	4
chr1	242974541	242975099	MajorDMR-19-33196	4
chr1	242980014	242980589	MajorDMR-19-33197	3
chr1	242982919	242983269	MajorDMR-19-33198	5
chr1	242986051	242986321	MajorDMR-19-33199	2
chr1	242987473	242988013	MajorDMR-19-33200	5
chr1	242991798	242992843	MajorDMR-19-33201	7
chr1	242993981	242994324	MajorDMR-19-33202	2
chr1	242999883	243000019	MajorDMR-19-33203	3
chr1	243001547	243002338	MajorDMR-19-33204	3
chr1	243004709	243006322	MajorDMR-19-33205	6
chr1	243007361	243007392	MajorDMR-19-33206	2
chr1	243008086	243008188	MajorDMR-19-33207	2
chr1	243008745	243009154	MajorDMR-19-33208	2
chr1	243010727	243011198	MajorDMR-19-33209	3
chr1	243011929	243012006	MajorDMR-19-33210	2
chr1	243012889	243013408	MajorDMR-19-33211	3
chr1	243015632	243015699	MajorDMR-19-33212	2
chr1	243021132	243021168	MajorDMR-19-33213	2
chr1	243021694	243022065	MajorDMR-19-33214	3
chr1	243022810	243023198	MajorDMR-19-33215	2
chr1	243032695	243033508	MajorDMR-19-33216	6
chr1	243036926	243037255	MajorDMR-19-33217	2
chr1	243039993	243040548	MajorDMR-19-33218	4
chr1	243042514	243042587	MajorDMR-19-33219	2
chr1	243043682	243043896	MajorDMR-19-33220	2
chr1	243045770	243046698	MajorDMR-19-33221	4
chr1	243050568	243051308	MajorDMR-19-33222	5
chr1	243053756	243054643	MajorDMR-19-33223	12
chr1	243056700	243056776	MajorDMR-19-33224	2
chr1	243057954	243058648	MajorDMR-19-33225	4
chr1	243064265	243064520	MajorDMR-19-33226	2
chr1	243073205	243073651	MajorDMR-19-33227	2
chr1	243075014	243075078	MajorDMR-19-33228	2
chr1	243075652	243075980	MajorDMR-19-33229	2
chr1	243078226	243078453	MajorDMR-19-33230	5
chr1	243079037	243079371	MajorDMR-19-33231	2
chr1	243084932	243085244	MajorDMR-19-33232	5
chr1	243086194	243086693	MajorDMR-19-33233	3
chr1	243087571	243088426	MajorDMR-19-33234	4
chr1	243092931	243093434	MajorDMR-19-33235	5
chr1	243097925	243098162	MajorDMR-19-33236	2
chr1	243099907	243100701	MajorDMR-19-33237	13
chr1	243105663	243105855	MajorDMR-19-33238	2
chr1	243106621	243106901	MajorDMR-19-33239	2
chr1	243110265	243111427	MajorDMR-19-33240	4
chr1	243113128	243113363	MajorDMR-19-33241	2
chr1	243116588	243116597	MajorDMR-19-33242	2
chr1	243117247	243117416	MajorDMR-19-33243	2
chr1	243119996	243121042	MajorDMR-19-33244	6
chr1	243121635	243121642	MajorDMR-19-33245	2
chr1	243123769	243124588	MajorDMR-19-33246	3
chr1	243127953	243128311	MajorDMR-19-33247	3
chr1	243135955	243136156	MajorDMR-19-33248	3
chr1	243138334	243138578	MajorDMR-19-33249	2
chr1	243142738	243142845	MajorDMR-19-33250	2
chr1	243152907	243153110	MajorDMR-19-33251	2
chr1	243154308	243154589	MajorDMR-19-33252	2
chr1	243155152	243156192	MajorDMR-19-33253	6
chr1	243156720	243156853	MajorDMR-19-33254	2
chr1	243160650	243160743	MajorDMR-19-33255	2
chr1	243162185	243162415	MajorDMR-19-33256	2
chr1	243163040	243163846	MajorDMR-19-33257	4
chr1	243169975	243170379	MajorDMR-19-33258	2
chr1	243171084	243171255	MajorDMR-19-33259	2
chr1	243171979	243172221	MajorDMR-19-33260	2
chr1	243176081	243176214	MajorDMR-19-33261	2
chr1	243176824	243177038	MajorDMR-19-33262	3
chr1	243178715	243179060	MajorDMR-19-33263	5
chr1	243182216	243182531	MajorDMR-19-33264	2
chr1	243185633	243185766	MajorDMR-19-33265	2
chr1	243186300	243186758	MajorDMR-19-33266	4
chr1	243191344	243191425	MajorDMR-19-33267	2
chr1	243201552	243201608	MajorDMR-19-33268	2
chr1	243204396	243204713	MajorDMR-19-33269	2
chr1	243205833	243206204	MajorDMR-19-33270	2
chr1	243213133	243213219	MajorDMR-19-33271	3
chr1	243222866	243223593	MajorDMR-19-33272	5
chr1	243227037	243227350	MajorDMR-19-33273	3
chr1	243233080	243233217	MajorDMR-19-33274	2
chr1	243255863	243256156	MajorDMR-19-33275	3
chr1	243272766	243273205	MajorDMR-19-33276	2
chr1	243273967	243274152	MajorDMR-19-33277	2
chr1	243277474	243278133	MajorDMR-19-33278	9
chr1	243286308	243286382	MajorDMR-19-33279	2
chr1	243321813	243321872	MajorDMR-19-33280	2
chr1	243327941	243328041	MajorDMR-19-33281	5
chr1	243400131	243400176	MajorDMR-19-33282	2
chr1	243407772	243408081	MajorDMR-19-33283	8
chr1	243410269	243411291	MajorDMR-19-33284	4
chr1	243420313	243420355	MajorDMR-19-33285	2
chr1	243422217	243422270	MajorDMR-19-33286	2
chr1	243424277	243424298	MajorDMR-19-33287	2
chr1	243427653	243429110	MajorDMR-19-33288	10
chr1	243429822	243433538	MajorDMR-19-33289	48
chr1	243438793	243438862	MajorDMR-19-33290	2
chr1	243447582	243451633	MajorDMR-19-33291	37
chr1	243476542	243476825	MajorDMR-19-33292	3
chr1	243485468	243487042	MajorDMR-19-33293	15
chr1	243499774	243499993	MajorDMR-19-33294	6
chr1	243517703	243518242	MajorDMR-19-33295	5
chr1	243553064	243553074	MajorDMR-19-33296	2
chr1	243568206	243568262	MajorDMR-19-33297	4
chr1	243583620	243583987	MajorDMR-19-33298	5
chr1	243595596	243596700	MajorDMR-19-33299	17
chr1	243600962	243602027	MajorDMR-19-33300	15
chr1	243603799	243604741	MajorDMR-19-33301	6
chr1	243605634	243605847	MajorDMR-19-33302	6
chr1	243606589	243607767	MajorDMR-19-33303	12
chr1	243609786	243610048	MajorDMR-19-33304	2
chr1	243610919	243611977	MajorDMR-19-33305	8
chr1	243615053	243616283	MajorDMR-19-33306	10
chr1	243617678	243617726	MajorDMR-19-33307	3
chr1	243621363	243621444	MajorDMR-19-33308	2
chr1	243621954	243624117	MajorDMR-19-33309	24
chr1	243624700	243624760	MajorDMR-19-33310	2
chr1	243627991	243628038	MajorDMR-19-33311	2
chr1	243630151	243630163	MajorDMR-19-33312	2
chr1	243633529	243633627	MajorDMR-19-33313	4
chr1	243634627	243637546	MajorDMR-19-33314	29
chr1	243640752	243641522	MajorDMR-19-33315	8
chr1	243645910	243646214	MajorDMR-19-33316	7
chr1	243647147	243647280	MajorDMR-19-33317	2
chr1	243651599	243652206	MajorDMR-19-33318	14
chr1	243659075	243659798	MajorDMR-19-33319	12
chr1	243669272	243670876	MajorDMR-19-33320	15
chr1	243671656	243671892	MajorDMR-19-33321	7
chr1	243759814	243759853	MajorDMR-19-33322	2
chr1	243761872	243761935	MajorDMR-19-33323	2
chr1	243782416	243782493	MajorDMR-19-33324	2
chr1	243869013	243869071	MajorDMR-19-33325	2
chr1	243888313	243888486	MajorDMR-19-33326	4
chr1	243890649	243890741	MajorDMR-19-33327	2
chr1	243891385	243891648	MajorDMR-19-33328	5
chr1	243893828	243895501	MajorDMR-19-33329	27
chr1	243916218	243916679	MajorDMR-19-33330	4
chr1	243955065	243955433	MajorDMR-19-33331	2
chr1	244019537	244020029	MajorDMR-19-33332	2
chr1	244022870	244022927	MajorDMR-19-33333	2
chr1	244049499	244049867	MajorDMR-19-33334	3
chr1	244050682	244050860	MajorDMR-19-33335	2
chr1	244052714	244053110	MajorDMR-19-33336	3
chr1	244062634	244062786	MajorDMR-19-33337	3
chr1	244073954	244074242	MajorDMR-19-33338	6
chr1	244078673	244078870	MajorDMR-19-33339	2
chr1	244079806	244080263	MajorDMR-19-33340	6
chr1	244082801	244082928	MajorDMR-19-33341	4
chr1	244087662	244088272	MajorDMR-19-33342	6
chr1	244094487	244095376	MajorDMR-19-33343	29
chr1	244102782	244103427	MajorDMR-19-33344	3
chr1	244107335	244107966	MajorDMR-19-33345	8
chr1	244109651	244109689	MajorDMR-19-33346	3
chr1	244110293	244110472	MajorDMR-19-33347	3
chr1	244116971	244117111	MajorDMR-19-33348	4
chr1	244117749	244117764	MajorDMR-19-33349	2
chr1	244119193	244119198	MajorDMR-19-33350	2
chr1	244131877	244132026	MajorDMR-19-33351	3
chr1	244133551	244133571	MajorDMR-19-33352	2
chr1	244145826	244146260	MajorDMR-19-33353	3
chr1	244150079	244150125	MajorDMR-19-33354	2
chr1	244165978	244166419	MajorDMR-19-33355	4
chr1	244173871	244174515	MajorDMR-19-33356	6
chr1	244178342	244178832	MajorDMR-19-33357	3
chr1	244197001	244197256	MajorDMR-19-33358	3
chr1	244210336	244210393	MajorDMR-19-33359	2
chr1	244230589	244230779	MajorDMR-19-33360	4
chr1	244237940	244239541	MajorDMR-19-33361	28
chr1	244241285	244241327	MajorDMR-19-33362	2
chr1	244246995	244247433	MajorDMR-19-33363	5
chr1	244248166	244248220	MajorDMR-19-33364	3
chr1	244261231	244261409	MajorDMR-19-33365	4
chr1	244263177	244263222	MajorDMR-19-33366	2
chr1	244265702	244266199	MajorDMR-19-33367	16
chr1	244278560	244278618	MajorDMR-19-33368	2
chr1	244281422	244282277	MajorDMR-19-33369	8
chr1	244286426	244286475	MajorDMR-19-33370	2
chr1	244300809	244301299	MajorDMR-19-33371	6
chr1	244301953	244302006	MajorDMR-19-33372	4
chr1	244313646	244314595	MajorDMR-19-33373	6
chr1	244323634	244324080	MajorDMR-19-33374	8
chr1	244327171	244327572	MajorDMR-19-33375	7
chr1	244342158	244342163	MajorDMR-19-33376	2
chr1	244372966	244373669	MajorDMR-19-33377	7
chr1	244377463	244377939	MajorDMR-19-33378	12
chr1	244387782	244388199	MajorDMR-19-33379	8
chr1	244394643	244394660	MajorDMR-19-33380	2
chr1	244397319	244397541	MajorDMR-19-33381	3
chr1	244417617	244418112	MajorDMR-19-33382	10
chr1	244429435	244430038	MajorDMR-19-33383	4
chr1	244432211	244432745	MajorDMR-19-33384	17
chr1	244443686	244443704	MajorDMR-19-33385	2
chr1	244454571	244455054	MajorDMR-19-33386	5
chr1	244459537	244460226	MajorDMR-19-33387	12
chr1	244461114	244461162	MajorDMR-19-33388	2
chr1	244462274	244462497	MajorDMR-19-33389	11
chr1	244463243	244463309	MajorDMR-19-33390	6
chr1	244466527	244466983	MajorDMR-19-33391	4
chr1	244467567	244468281	MajorDMR-19-33392	9
chr1	244478605	244478673	MajorDMR-19-33393	2
chr1	244482657	244483585	MajorDMR-19-33394	8
chr1	244486251	244486538	MajorDMR-19-33395	4
chr1	244488352	244489021	MajorDMR-19-33396	9
chr1	244499528	244499878	MajorDMR-19-33397	2
chr1	244507274	244507321	MajorDMR-19-33398	3
chr1	244509919	244510100	MajorDMR-19-33399	2
chr1	244512464	244514160	MajorDMR-19-33400	18
chr1	244516947	244517391	MajorDMR-19-33401	6
chr1	244523559	244524181	MajorDMR-19-33402	4
chr1	244525219	244525972	MajorDMR-19-33403	6
chr1	244529348	244529461	MajorDMR-19-33404	4
chr1	244530347	244530394	MajorDMR-19-33405	2
chr1	244530904	244531921	MajorDMR-19-33406	6
chr1	244533164	244533199	MajorDMR-19-33407	2
chr1	244533754	244533782	MajorDMR-19-33408	2
chr1	244572994	244573096	MajorDMR-19-33409	2
chr1	244642243	244642326	MajorDMR-19-33410	4
chr1	244659265	244659338	MajorDMR-19-33411	3
chr1	244670869	244671371	MajorDMR-19-33412	2
chr1	244738795	244738828	MajorDMR-19-33413	2
chr1	244748119	244748785	MajorDMR-19-33414	6
chr1	244763066	244763542	MajorDMR-19-33415	8
chr1	244765209	244765248	MajorDMR-19-33416	3
chr1	244766116	244766134	MajorDMR-19-33417	2
chr1	244767893	244768452	MajorDMR-19-33418	5
chr1	244772690	244773282	MajorDMR-19-33419	8
chr1	244777857	244778386	MajorDMR-19-33420	4
chr1	244792181	244792554	MajorDMR-19-33421	2
chr1	244800360	244800818	MajorDMR-19-33422	5
chr1	244805807	244805884	MajorDMR-19-33423	2
chr1	244811260	244811422	MajorDMR-19-33424	4
chr1	244830038	244830261	MajorDMR-19-33425	6
chr1	244843361	244843390	MajorDMR-19-33426	2
chr1	244876735	244876895	MajorDMR-19-33427	3
chr1	244891291	244891844	MajorDMR-19-33428	6
chr1	244892823	244892985	MajorDMR-19-33429	4
chr1	244894362	244894422	MajorDMR-19-33430	3
chr1	244912092	244912480	MajorDMR-19-33431	2
chr1	244922188	244922252	MajorDMR-19-33432	3
chr1	244923970	244924063	MajorDMR-19-33433	2
chr1	244931976	244932639	MajorDMR-19-33434	5
chr1	244952692	244953079	MajorDMR-19-33435	6
chr1	244957472	244957530	MajorDMR-19-33436	2
chr1	244961307	244961456	MajorDMR-19-33437	2
chr1	244964306	244964946	MajorDMR-19-33438	9
chr1	244965512	244965736	MajorDMR-19-33439	5
chr1	244970899	244971066	MajorDMR-19-33440	2
chr1	244973640	244973731	MajorDMR-19-33441	2
chr1	244978687	244980305	MajorDMR-19-33442	41
chr1	244992023	244992238	MajorDMR-19-33443	3
chr1	244996651	244996897	MajorDMR-19-33444	6
chr1	245017377	245017737	MajorDMR-19-33445	3
chr1	245018792	245018894	MajorDMR-19-33446	5
chr1	245019502	245019870	MajorDMR-19-33447	3
chr1	245021468	245021520	MajorDMR-19-33448	2
chr1	245028780	245029404	MajorDMR-19-33449	4
chr1	245035188	245035422	MajorDMR-19-33450	5
chr1	245060800	245060888	MajorDMR-19-33451	4
chr1	245067696	245067752	MajorDMR-19-33452	2
chr1	245070468	245070672	MajorDMR-19-33453	2
chr1	245083161	245083510	MajorDMR-19-33454	2
chr1	245108754	245109186	MajorDMR-19-33455	5
chr1	245116033	245116616	MajorDMR-19-33456	5
chr1	245120976	245121221	MajorDMR-19-33457	4
chr1	245125639	245125995	MajorDMR-19-33458	2
chr1	245127522	245127755	MajorDMR-19-33459	3
chr1	245128468	245129184	MajorDMR-19-33460	9
chr1	245131911	245132135	MajorDMR-19-33461	5
chr1	245181576	245181737	MajorDMR-19-33462	2
chr1	245183244	245183297	MajorDMR-19-33463	2
chr1	245193349	245193408	MajorDMR-19-33464	2
chr1	245203419	245203488	MajorDMR-19-33465	2
chr1	245214585	245215744	MajorDMR-19-33466	23
chr1	245216981	245218466	MajorDMR-19-33467	25
chr1	245220349	245220521	MajorDMR-19-33468	6
chr1	245259429	245259654	MajorDMR-19-33469	3
chr1	245272265	245272475	MajorDMR-19-33470	6
chr1	245292531	245292631	MajorDMR-19-33471	2
chr1	245293992	245294639	MajorDMR-19-33472	10
chr1	245295145	245295276	MajorDMR-19-33473	2
chr1	245297639	245297805	MajorDMR-19-33474	2
chr1	245306990	245307083	MajorDMR-19-33475	2
chr1	245313861	245314127	MajorDMR-19-33476	2
chr1	245315253	245315267	MajorDMR-19-33477	2
chr1	245329392	245329616	MajorDMR-19-33478	3
chr1	245330290	245330745	MajorDMR-19-33479	4
chr1	245331567	245333016	MajorDMR-19-33480	30
chr1	245339878	245339903	MajorDMR-19-33481	2
chr1	245343112	245344201	MajorDMR-19-33482	7
chr1	245351535	245352288	MajorDMR-19-33483	7
chr1	245362022	245362249	MajorDMR-19-33484	6
chr1	245365030	245365256	MajorDMR-19-33485	3
chr1	245366897	245367045	MajorDMR-19-33486	3
chr1	245375178	245375241	MajorDMR-19-33487	5
chr1	245376405	245376669	MajorDMR-19-33488	2
chr1	245380139	245380561	MajorDMR-19-33489	6
chr1	245387581	245387664	MajorDMR-19-33490	2
chr1	245388739	245389015	MajorDMR-19-33491	5
chr1	245390253	245390271	MajorDMR-19-33492	2
chr1	245396140	245396178	MajorDMR-19-33493	2
chr1	245397794	245398918	MajorDMR-19-33494	13
chr1	245402291	245402388	MajorDMR-19-33495	6
chr1	245403419	245404258	MajorDMR-19-33496	13
chr1	245408024	245408661	MajorDMR-19-33497	5
chr1	245411118	245411250	MajorDMR-19-33498	2
chr1	245417951	245417981	MajorDMR-19-33499	2
chr1	245419403	245420120	MajorDMR-19-33500	7
chr1	245422083	245422146	MajorDMR-19-33501	3
chr1	245423515	245424100	MajorDMR-19-33502	5
chr1	245439825	245440166	MajorDMR-19-33503	6
chr1	245453193	245453326	MajorDMR-19-33504	2
chr1	245454272	245454573	MajorDMR-19-33505	2
chr1	245455127	245455134	MajorDMR-19-33506	2
chr1	245456104	245456225	MajorDMR-19-33507	4
chr1	245456940	245457042	MajorDMR-19-33508	4
chr1	245464427	245464961	MajorDMR-19-33509	12
chr1	245473809	245474837	MajorDMR-19-33510	25
chr1	245475737	245475992	MajorDMR-19-33511	3
chr1	245476783	245476843	MajorDMR-19-33512	2
chr1	245480234	245480661	MajorDMR-19-33513	6
chr1	245489404	245489972	MajorDMR-19-33514	7
chr1	245502030	245502127	MajorDMR-19-33515	2
chr1	245507948	245508118	MajorDMR-19-33516	6
chr1	245522707	245523029	MajorDMR-19-33517	5
chr1	245533115	245533204	MajorDMR-19-33518	2
chr1	245534538	245534656	MajorDMR-19-33519	3
chr1	245541803	245542002	MajorDMR-19-33520	2
chr1	245547301	245547477	MajorDMR-19-33521	7
chr1	245551217	245551904	MajorDMR-19-33522	10
chr1	245561084	245561404	MajorDMR-19-33523	3
chr1	245574413	245574848	MajorDMR-19-33524	4
chr1	245577794	245578289	MajorDMR-19-33525	10
chr1	245581393	245581568	MajorDMR-19-33526	7
chr1	245585677	245585810	MajorDMR-19-33527	2
chr1	245587939	245588309	MajorDMR-19-33528	8
chr1	245593360	245593440	MajorDMR-19-33529	3
chr1	245596682	245596726	MajorDMR-19-33530	3
chr1	245603460	245603791	MajorDMR-19-33531	10
chr1	245604603	245605621	MajorDMR-19-33532	22
chr1	245615773	245615891	MajorDMR-19-33533	4
chr1	245621645	245624839	MajorDMR-19-33534	30
chr1	245636772	245637180	MajorDMR-19-33535	6
chr1	245637751	245638180	MajorDMR-19-33536	2
chr1	245639257	245639429	MajorDMR-19-33537	4
chr1	245642038	245642122	MajorDMR-19-33538	4
chr1	245643818	245644953	MajorDMR-19-33539	12
chr1	245646924	245647176	MajorDMR-19-33540	8
chr1	245647724	245647808	MajorDMR-19-33541	2
chr1	245648829	245650453	MajorDMR-19-33542	25
chr1	245651797	245652157	MajorDMR-19-33543	4
chr1	245652659	245653332	MajorDMR-19-33544	7
chr1	245655387	245655725	MajorDMR-19-33545	7
chr1	245662120	245662322	MajorDMR-19-33546	3
chr1	245663195	245665224	MajorDMR-19-33547	20
chr1	245665776	245665815	MajorDMR-19-33548	2
chr1	245670353	245670474	MajorDMR-19-33549	2
chr1	245673208	245675194	MajorDMR-19-33550	20
chr1	245676401	245677086	MajorDMR-19-33551	10
chr1	245685986	245686764	MajorDMR-19-33552	4
chr1	245691344	245692552	MajorDMR-19-33553	20
chr1	245703826	245704785	MajorDMR-19-33554	22
chr1	245706855	245707237	MajorDMR-19-33555	2
chr1	245711269	245711753	MajorDMR-19-33556	5
chr1	245713808	245714417	MajorDMR-19-33557	5
chr1	245723767	245724145	MajorDMR-19-33558	6
chr1	245736944	245737084	MajorDMR-19-33559	2
chr1	245752192	245752370	MajorDMR-19-33560	6
chr1	245768233	245769371	MajorDMR-19-33561	25
chr1	245770348	245770468	MajorDMR-19-33562	3
chr1	245771354	245771392	MajorDMR-19-33563	2
chr1	245775201	245775314	MajorDMR-19-33564	7
chr1	245777753	245779084	MajorDMR-19-33565	26
chr1	245786506	245786645	MajorDMR-19-33566	2
chr1	245809222	245809492	MajorDMR-19-33567	5
chr1	245812858	245812934	MajorDMR-19-33568	3
chr1	245816229	245816739	MajorDMR-19-33569	8
chr1	245837508	245837648	MajorDMR-19-33570	2
chr1	245841463	245841532	MajorDMR-19-33571	3
chr1	245842138	245844613	MajorDMR-19-33572	38
chr1	245850554	245850813	MajorDMR-19-33573	7
chr1	245853506	245854845	MajorDMR-19-33574	19
chr1	245862438	245862483	MajorDMR-19-33575	2
chr1	245874772	245875168	MajorDMR-19-33576	14
chr1	245878312	245879097	MajorDMR-19-33577	9
chr1	245906293	245906336	MajorDMR-19-33578	2
chr1	245914670	245914694	MajorDMR-19-33579	3
chr1	245917718	245917723	MajorDMR-19-33580	2
chr1	245961543	245961623	MajorDMR-19-33581	2
chr1	245970634	245971032	MajorDMR-19-33582	11
chr1	245990090	245990130	MajorDMR-19-33583	2
chr1	246007827	246007946	MajorDMR-19-33584	2
chr1	246020735	246020765	MajorDMR-19-33585	2
chr1	246038269	246038610	MajorDMR-19-33586	9
chr1	246045227	246045374	MajorDMR-19-33587	3
chr1	246059448	246059616	MajorDMR-19-33588	3
chr1	246061641	246061753	MajorDMR-19-33589	2
chr1	246109095	246109395	MajorDMR-19-33590	2
chr1	246116752	246117982	MajorDMR-19-33591	14
chr1	246143738	246143762	MajorDMR-19-33592	2
chr1	246153768	246154119	MajorDMR-19-33593	3
chr1	246163137	246163520	MajorDMR-19-33594	4
chr1	246166479	246166775	MajorDMR-19-33595	2
chr1	246170232	246170366	MajorDMR-19-33596	3
chr1	246171660	246171806	MajorDMR-19-33597	4
chr1	246175639	246176045	MajorDMR-19-33598	3
chr1	246181590	246181634	MajorDMR-19-33599	3
chr1	246183409	246185203	MajorDMR-19-33600	13
chr1	246198720	246198822	MajorDMR-19-33601	4
chr1	246206882	246207388	MajorDMR-19-33602	3
chr1	246218560	246218613	MajorDMR-19-33603	2
chr1	246225254	246225395	MajorDMR-19-33604	2
chr1	246230888	246231533	MajorDMR-19-33605	18
chr1	246233900	246233918	MajorDMR-19-33606	2
chr1	246235073	246235673	MajorDMR-19-33607	16
chr1	246241699	246242129	MajorDMR-19-33608	7
chr1	246245664	246245677	MajorDMR-19-33609	2
chr1	246255593	246255836	MajorDMR-19-33610	3
chr1	246269774	246270257	MajorDMR-19-33611	6
chr1	246276830	246278002	MajorDMR-19-33612	16
chr1	246280145	246281141	MajorDMR-19-33613	5
chr1	246309151	246309205	MajorDMR-19-33614	2
chr1	246315338	246315687	MajorDMR-19-33615	5
chr1	246316362	246316782	MajorDMR-19-33616	4
chr1	246321058	246321838	MajorDMR-19-33617	6
chr1	246345073	246345634	MajorDMR-19-33618	5
chr1	246350094	246350335	MajorDMR-19-33619	3
chr1	246362560	246362907	MajorDMR-19-33620	3
chr1	246368902	246369365	MajorDMR-19-33621	9
chr1	246378352	246379320	MajorDMR-19-33622	13
chr1	246382077	246382233	MajorDMR-19-33623	2
chr1	246389431	246389549	MajorDMR-19-33624	2
chr1	246400614	246400873	MajorDMR-19-33625	2
chr1	246410824	246411032	MajorDMR-19-33626	5
chr1	246440612	246441024	MajorDMR-19-33627	2
chr1	246446299	246446695	MajorDMR-19-33628	2
chr1	246457527	246457970	MajorDMR-19-33629	4
chr1	246459298	246459571	MajorDMR-19-33630	5
chr1	246460183	246460256	MajorDMR-19-33631	2
chr1	246465146	246465164	MajorDMR-19-33632	2
chr1	246470999	246471058	MajorDMR-19-33633	3
chr1	246472667	246473020	MajorDMR-19-33634	2
chr1	246483801	246483863	MajorDMR-19-33635	2
chr1	246509788	246509838	MajorDMR-19-33636	2
chr1	246529116	246529984	MajorDMR-19-33637	8
chr1	246534681	246535107	MajorDMR-19-33638	2
chr1	246558777	246559972	MajorDMR-19-33639	13
chr1	246567454	246567638	MajorDMR-19-33640	3
chr1	246580296	246580334	MajorDMR-19-33641	2
chr1	246591948	246592143	MajorDMR-19-33642	7
chr1	246594124	246594215	MajorDMR-19-33643	2
chr1	246620222	246620302	MajorDMR-19-33644	2
chr1	246690905	246691301	MajorDMR-19-33645	4
chr1	246702767	246702809	MajorDMR-19-33646	3
chr1	246728371	246728382	MajorDMR-19-33647	2
chr1	246732812	246733189	MajorDMR-19-33648	3
chr1	246734594	246734876	MajorDMR-19-33649	4
chr1	246740652	246741410	MajorDMR-19-33650	4
chr1	246743034	246743842	MajorDMR-19-33651	5
chr1	246772369	246772616	MajorDMR-19-33652	7
chr1	246850484	246850980	MajorDMR-19-33653	2
chr1	246857790	246857842	MajorDMR-19-33654	2
chr1	246866847	246867404	MajorDMR-19-33655	13
chr1	246877394	246877834	MajorDMR-19-33656	2
chr1	246908952	246908987	MajorDMR-19-33657	2
chr1	246916930	246917121	MajorDMR-19-33658	11
chr1	246922420	246922838	MajorDMR-19-33659	4
chr1	246923936	246924174	MajorDMR-19-33660	5
chr1	246944031	246944082	MajorDMR-19-33661	2
chr1	246945651	246946368	MajorDMR-19-33662	9
chr1	246947958	246948361	MajorDMR-19-33663	12
chr1	246961489	246962031	MajorDMR-19-33664	4
chr1	246962849	246962886	MajorDMR-19-33665	2
chr1	246970285	246970485	MajorDMR-19-33666	2
chr1	246978317	246978451	MajorDMR-19-33667	8
chr1	246979120	246980054	MajorDMR-19-33668	13
chr1	246984175	246985007	MajorDMR-19-33669	7
chr1	246994401	246995184	MajorDMR-19-33670	6
chr1	246997057	246997427	MajorDMR-19-33671	5
chr1	247014063	247014076	MajorDMR-19-33672	2
chr1	247123016	247123231	MajorDMR-19-33673	5
chr1	247125280	247125737	MajorDMR-19-33674	8
chr1	247133166	247133186	MajorDMR-19-33675	2
chr1	247160429	247160448	MajorDMR-19-33676	2
chr1	247242654	247243186	MajorDMR-19-33677	15
chr1	247244020	247244259	MajorDMR-19-33678	3
chr1	247250113	247250153	MajorDMR-19-33679	2
chr1	247253094	247253133	MajorDMR-19-33680	3
chr1	247273999	247274393	MajorDMR-19-33681	6
chr1	247275687	247275897	MajorDMR-19-33682	6
chr1	247278443	247278518	MajorDMR-19-33683	3
chr1	247288783	247288828	MajorDMR-19-33684	2
chr1	247291310	247291375	MajorDMR-19-33685	2
chr1	247332905	247333061	MajorDMR-19-33686	2
chr1	247335801	247335975	MajorDMR-19-33687	3
chr1	247336494	247336952	MajorDMR-19-33688	5
chr1	247366851	247367739	MajorDMR-19-33689	11
chr1	247374913	247375267	MajorDMR-19-33690	3
chr1	247445330	247445391	MajorDMR-19-33691	2
chr1	247452456	247452597	MajorDMR-19-33692	2
chr1	247455609	247455766	MajorDMR-19-33693	2
chr1	247456558	247456984	MajorDMR-19-33694	4
chr1	247458524	247459297	MajorDMR-19-33695	8
chr1	247485934	247486776	MajorDMR-19-33696	13
chr1	247489898	247490428	MajorDMR-19-33697	6
chr1	247498620	247498747	MajorDMR-19-33698	3
chr1	247510897	247511131	MajorDMR-19-33699	4
chr1	247512595	247512680	MajorDMR-19-33700	4
chr1	247518893	247519360	MajorDMR-19-33701	3
chr1	247520575	247521382	MajorDMR-19-33702	7
chr1	247522305	247522526	MajorDMR-19-33703	5
chr1	247523346	247524943	MajorDMR-19-33704	25
chr1	247530585	247530615	MajorDMR-19-33705	2
chr1	247531969	247532605	MajorDMR-19-33706	7
chr1	247536011	247537617	MajorDMR-19-33707	23
chr1	247539284	247539350	MajorDMR-19-33708	3
chr1	247539993	247540448	MajorDMR-19-33709	4
chr1	247545713	247545982	MajorDMR-19-33710	5
chr1	247550089	247551043	MajorDMR-19-33711	12
chr1	247552537	247552579	MajorDMR-19-33712	3
chr1	247553121	247553393	MajorDMR-19-33713	3
chr1	247553942	247554343	MajorDMR-19-33714	4
chr1	247564063	247564151	MajorDMR-19-33715	2
chr1	247565308	247565650	MajorDMR-19-33716	5
chr1	247568061	247568468	MajorDMR-19-33717	6
chr1	247570478	247572574	MajorDMR-19-33718	23
chr1	247573138	247573690	MajorDMR-19-33719	9
chr1	247574764	247575128	MajorDMR-19-33720	10
chr1	247578446	247585045	MajorDMR-19-33721	79
chr1	247585550	247586246	MajorDMR-19-33722	7
chr1	247588375	247588960	MajorDMR-19-33723	9
chr1	247589602	247589705	MajorDMR-19-33724	2
chr1	247590779	247591365	MajorDMR-19-33725	5
chr1	247592184	247593068	MajorDMR-19-33726	13
chr1	247595136	247595645	MajorDMR-19-33727	5
chr1	247596587	247597746	MajorDMR-19-33728	28
chr1	247598445	247599203	MajorDMR-19-33729	11
chr1	247600352	247601779	MajorDMR-19-33730	15
chr1	247603583	247603693	MajorDMR-19-33731	4
chr1	247608999	247609946	MajorDMR-19-33732	12
chr1	247613754	247614172	MajorDMR-19-33733	4
chr1	247616202	247616687	MajorDMR-19-33734	2
chr1	247618897	247619776	MajorDMR-19-33735	11
chr1	247620321	247620813	MajorDMR-19-33736	14
chr1	247623063	247623388	MajorDMR-19-33737	2
chr1	247625322	247625344	MajorDMR-19-33738	2
chr1	247628942	247629609	MajorDMR-19-33739	10
chr1	247634140	247634528	MajorDMR-19-33740	3
chr1	247636159	247636907	MajorDMR-19-33741	4
chr1	247639496	247640262	MajorDMR-19-33742	7
chr1	247643160	247643294	MajorDMR-19-33743	3
chr1	247654916	247654941	MajorDMR-19-33744	3
chr1	247657830	247658272	MajorDMR-19-33745	3
chr1	247681195	247681845	MajorDMR-19-33746	48
chr1	247694167	247694370	MajorDMR-19-33747	2
chr1	247698542	247698832	MajorDMR-19-33748	3
chr1	247702732	247703077	MajorDMR-19-33749	3
chr1	247703784	247704031	MajorDMR-19-33750	2
chr1	247706150	247706354	MajorDMR-19-33751	2
chr1	247707975	247708050	MajorDMR-19-33752	2
chr1	247711201	247712592	MajorDMR-19-33753	23
chr1	247715189	247715686	MajorDMR-19-33754	2
chr1	247720542	247720594	MajorDMR-19-33755	2
chr1	247733961	247734355	MajorDMR-19-33756	2
chr1	247737449	247737747	MajorDMR-19-33757	2
chr1	247739674	247740149	MajorDMR-19-33758	2
chr1	247753554	247754052	MajorDMR-19-33759	2
chr1	247758406	247758694	MajorDMR-19-33760	2
chr1	247762250	247762644	MajorDMR-19-33761	2
chr1	247787101	247787276	MajorDMR-19-33762	2
chr1	247791592	247791669	MajorDMR-19-33763	2
chr1	247801450	247801929	MajorDMR-19-33764	4
chr1	247802638	247803083	MajorDMR-19-33765	25
chr1	247805503	247806128	MajorDMR-19-33766	3
chr1	247810249	247810439	MajorDMR-19-33767	4
chr1	247811089	247811512	MajorDMR-19-33768	3
chr1	247819532	247819961	MajorDMR-19-33769	2
chr1	247844616	247845191	MajorDMR-19-33770	5
chr1	247846615	247847083	MajorDMR-19-33771	2
chr1	247848640	247849052	MajorDMR-19-33772	2
chr1	247860281	247860611	MajorDMR-19-33773	2
chr1	247864529	247864813	MajorDMR-19-33774	2
chr1	247873651	247874043	MajorDMR-19-33775	2
chr1	247881633	247881688	MajorDMR-19-33776	2
chr1	247886954	247887282	MajorDMR-19-33777	3
chr1	247892390	247893203	MajorDMR-19-33778	4
chr1	247903167	247903256	MajorDMR-19-33779	2
chr1	247906248	247906339	MajorDMR-19-33780	2
chr1	247908368	247908560	MajorDMR-19-33781	2
chr1	247909250	247909722	MajorDMR-19-33782	3
chr1	247914491	247914559	MajorDMR-19-33783	2
chr1	247916217	247916579	MajorDMR-19-33784	2
chr1	247918870	247918906	MajorDMR-19-33785	2
chr1	247921395	247922702	MajorDMR-19-33786	5
chr1	247923364	247923625	MajorDMR-19-33787	2
chr1	247928656	247928793	MajorDMR-19-33788	3
chr1	247929640	247929861	MajorDMR-19-33789	2
chr1	247944449	247944937	MajorDMR-19-33790	2
chr1	247946422	247946949	MajorDMR-19-33791	3
chr1	247949620	247950127	MajorDMR-19-33792	3
chr1	247953841	247954080	MajorDMR-19-33793	2
chr1	247962085	247962453	MajorDMR-19-33794	3
chr1	247983468	247983946	MajorDMR-19-33795	3
chr1	247987112	247987599	MajorDMR-19-33796	3
chr1	247991201	247991609	MajorDMR-19-33797	2
chr1	247993668	247994544	MajorDMR-19-33798	7
chr1	247997013	247997076	MajorDMR-19-33799	2
chr1	248008472	248009413	MajorDMR-19-33800	10
chr1	248015856	248016611	MajorDMR-19-33801	6
chr1	248017376	248017422	MajorDMR-19-33802	2
chr1	248018208	248018591	MajorDMR-19-33803	3
chr1	248022084	248022629	MajorDMR-19-33804	3
chr1	248026236	248026541	MajorDMR-19-33805	2
chr1	248027638	248027702	MajorDMR-19-33806	2
chr1	248028960	248029178	MajorDMR-19-33807	2
chr1	248034938	248035392	MajorDMR-19-33808	2
chr1	248040220	248040554	MajorDMR-19-33809	2
chr1	248044679	248044782	MajorDMR-19-33810	2
chr1	248049233	248049438	MajorDMR-19-33811	2
chr1	248065190	248065484	MajorDMR-19-33812	2
chr1	248072306	248072424	MajorDMR-19-33813	3
chr1	248076837	248077045	MajorDMR-19-33814	2
chr1	248081353	248081390	MajorDMR-19-33815	2
chr1	248086723	248087663	MajorDMR-19-33816	4
chr1	248090567	248090985	MajorDMR-19-33817	2
chr1	248094565	248094637	MajorDMR-19-33818	3
chr1	248116550	248116603	MajorDMR-19-33819	2
chr1	248124222	248124437	MajorDMR-19-33820	2
chr1	248125201	248125303	MajorDMR-19-33821	2
chr1	248126556	248126898	MajorDMR-19-33822	2
chr1	248129191	248129337	MajorDMR-19-33823	2
chr1	248130044	248130079	MajorDMR-19-33824	2
chr1	248131176	248131382	MajorDMR-19-33825	4
chr1	248134125	248134715	MajorDMR-19-33826	3
chr1	248135333	248135766	MajorDMR-19-33827	2
chr1	248138735	248138928	MajorDMR-19-33828	2
chr1	248141241	248141262	MajorDMR-19-33829	2
chr1	248145827	248146064	MajorDMR-19-33830	2
chr1	248151675	248152048	MajorDMR-19-33831	3
chr1	248154281	248155034	MajorDMR-19-33832	4
chr1	248161902	248162385	MajorDMR-19-33833	3
chr1	248164502	248164681	MajorDMR-19-33834	4
chr1	248167049	248167823	MajorDMR-19-33835	5
chr1	248170718	248170946	MajorDMR-19-33836	2
chr1	248178046	248178536	MajorDMR-19-33837	2
chr1	248181316	248181477	MajorDMR-19-33838	2
chr1	248182727	248182957	MajorDMR-19-33839	2
chr1	248192971	248193388	MajorDMR-19-33840	2
chr1	248197673	248198024	MajorDMR-19-33841	2
chr1	248199802	248200020	MajorDMR-19-33842	2
chr1	248201157	248201645	MajorDMR-19-33843	2
chr1	248212063	248212466	MajorDMR-19-33844	3
chr1	248223922	248223975	MajorDMR-19-33845	2
chr1	248224637	248224888	MajorDMR-19-33846	2
chr1	248226923	248227348	MajorDMR-19-33847	2
chr1	248227980	248228474	MajorDMR-19-33848	4
chr1	248229847	248230312	MajorDMR-19-33849	2
chr1	248235800	248236148	MajorDMR-19-33850	2
chr1	248240751	248240999	MajorDMR-19-33851	2
chr1	248243901	248244222	MajorDMR-19-33852	3
chr1	248246612	248246997	MajorDMR-19-33853	2
chr1	248249160	248249658	MajorDMR-19-33854	2
chr1	248251589	248251818	MajorDMR-19-33855	2
chr1	248252828	248253966	MajorDMR-19-33856	4
chr1	248256574	248256677	MajorDMR-19-33857	2
chr1	248261393	248261466	MajorDMR-19-33858	2
chr1	248267845	248268190	MajorDMR-19-33859	3
chr1	248269029	248269411	MajorDMR-19-33860	2
chr1	248290761	248291237	MajorDMR-19-33861	2
chr1	248300271	248300715	MajorDMR-19-33862	6
chr1	248301458	248301764	MajorDMR-19-33863	2
chr1	248305703	248306107	MajorDMR-19-33864	2
chr1	248314665	248314857	MajorDMR-19-33865	2
chr1	248316077	248316408	MajorDMR-19-33866	3
chr1	248320214	248320569	MajorDMR-19-33867	2
chr1	248322606	248322963	MajorDMR-19-33868	3
chr1	248323538	248323851	MajorDMR-19-33869	3
chr1	248326225	248326488	MajorDMR-19-33870	2
chr1	248342065	248343121	MajorDMR-19-33871	4
chr1	248347384	248347729	MajorDMR-19-33872	2
chr1	248358000	248358435	MajorDMR-19-33873	3
chr1	248359789	248359855	MajorDMR-19-33874	2
chr1	248360495	248361370	MajorDMR-19-33875	3
chr1	248372634	248373111	MajorDMR-19-33876	2
chr1	248394721	248394859	MajorDMR-19-33877	2
chr1	248396007	248396297	MajorDMR-19-33878	2
chr1	248398680	248398846	MajorDMR-19-33879	2
chr1	248401562	248401627	MajorDMR-19-33880	2
chr1	248403991	248404433	MajorDMR-19-33881	2
chr1	248410352	248410799	MajorDMR-19-33882	2
chr1	248429070	248429791	MajorDMR-19-33883	3
chr1	248439432	248439737	MajorDMR-19-33884	2
chr1	248443817	248444265	MajorDMR-19-33885	2
chr1	248451813	248451951	MajorDMR-19-33886	3
chr1	248457965	248458221	MajorDMR-19-33887	2
chr1	248464617	248464946	MajorDMR-19-33888	2
chr1	248466241	248466588	MajorDMR-19-33889	2
chr1	248471789	248472528	MajorDMR-19-33890	3
chr1	248490186	248490700	MajorDMR-19-33891	3
chr1	248492492	248492979	MajorDMR-19-33892	3
chr1	248501828	248502225	MajorDMR-19-33893	2
chr1	248503583	248503982	MajorDMR-19-33894	2
chr1	248507390	248507483	MajorDMR-19-33895	2
chr1	248508913	248509154	MajorDMR-19-33896	2
chr1	248514076	248514593	MajorDMR-19-33897	3
chr1	248520442	248520801	MajorDMR-19-33898	5
chr1	248524235	248524338	MajorDMR-19-33899	2
chr1	248524922	248525135	MajorDMR-19-33900	3
chr1	248528034	248528277	MajorDMR-19-33901	3
chr1	248529340	248529757	MajorDMR-19-33902	2
chr1	248536361	248536805	MajorDMR-19-33903	2
chr1	248549013	248549672	MajorDMR-19-33904	3
chr1	248551109	248551174	MajorDMR-19-33905	2
chr1	248555611	248555997	MajorDMR-19-33906	2
chr1	248580527	248580632	MajorDMR-19-33907	2
chr1	248595375	248596028	MajorDMR-19-33908	6
chr1	248600109	248600274	MajorDMR-19-33909	2
chr1	248602832	248603845	MajorDMR-19-33910	4
chr1	248604545	248604607	MajorDMR-19-33911	2
chr1	248610872	248611430	MajorDMR-19-33912	3
chr1	248612505	248612607	MajorDMR-19-33913	2
chr1	248613778	248613929	MajorDMR-19-33914	2
chr1	248614997	248615031	MajorDMR-19-33915	2
chr1	248622309	248623042	MajorDMR-19-33916	4
chr1	248633627	248634164	MajorDMR-19-33917	3
chr1	248635722	248636456	MajorDMR-19-33918	4
chr1	248644526	248644988	MajorDMR-19-33919	2
chr1	248645523	248646551	MajorDMR-19-33920	5
chr1	248658413	248658829	MajorDMR-19-33921	2
chr1	248662728	248662929	MajorDMR-19-33922	2
chr1	248725944	248726019	MajorDMR-19-33923	2
chr1	248728844	248729185	MajorDMR-19-33924	3
chr1	248740560	248741412	MajorDMR-19-33925	3
chr1	248745006	248745030	MajorDMR-19-33926	2
chr1	248745698	248746181	MajorDMR-19-33927	2
chr1	248747570	248748389	MajorDMR-19-33928	3
chr1	248750204	248750423	MajorDMR-19-33929	2
chr1	248754562	248755229	MajorDMR-19-33930	5
chr1	248758788	248759241	MajorDMR-19-33931	2
chr1	248768539	248768969	MajorDMR-19-33932	3
chr1	248770566	248770932	MajorDMR-19-33933	2
chr1	248779250	248779371	MajorDMR-19-33934	2
chr1	248784338	248784718	MajorDMR-19-33935	2
chr1	248788630	248788769	MajorDMR-19-33936	2
chr1	248789633	248790279	MajorDMR-19-33937	4
chr1	248793139	248793347	MajorDMR-19-33938	2
chr1	248797469	248798121	MajorDMR-19-33939	3
chr1	248810293	248810465	MajorDMR-19-33940	3
chr1	248813407	248813499	MajorDMR-19-33941	2
chr1	248843758	248843816	MajorDMR-19-33942	2
chr1	248850313	248850416	MajorDMR-19-33943	2
chr1	248853493	248853939	MajorDMR-19-33944	2
chr1	248855558	248855578	MajorDMR-19-33945	2
chr1	248863808	248864225	MajorDMR-19-33946	2
chr1	248874044	248874093	MajorDMR-19-33947	3
chr1	248900115	248901163	MajorDMR-19-33948	4
chr1	248902979	248903468	MajorDMR-19-33949	2
chr1	249067556	249067769	MajorDMR-19-33950	3
chr1	249069323	249069755	MajorDMR-19-33951	3
chr1	249075490	249075881	MajorDMR-19-33952	2
chr1	249077778	249078203	MajorDMR-19-33953	3
chr1	249080441	249080768	MajorDMR-19-33954	3
chr1	249082828	249083010	MajorDMR-19-33955	2
chr1	249086295	249087006	MajorDMR-19-33956	7
chr1	249098875	249100146	MajorDMR-19-33957	14
chr1	249104999	249105162	MajorDMR-19-33958	3
chr1	249111279	249111549	MajorDMR-19-33959	6
chr1	249113183	249113413	MajorDMR-19-33960	2
chr1	249116665	249116948	MajorDMR-19-33961	3
chr1	249121158	249121277	MajorDMR-19-33962	3
chr1	249128695	249129038	MajorDMR-19-33963	7
chr1	249153755	249153911	MajorDMR-19-33964	5
chr1	249162769	249162805	MajorDMR-19-33965	2
chr1	249169932	249169960	MajorDMR-19-33966	3
chr1	249176724	249177004	MajorDMR-19-33967	4
chr1	249179937	249180250	MajorDMR-19-33968	2
chr1	249183839	249183988	MajorDMR-19-33969	2
chr1	249191069	249191557	MajorDMR-19-33970	6
chr1	249207188	249207293	MajorDMR-19-33971	5
chr1	249219349	249219797	MajorDMR-19-33972	8
chr10	61056	61335	MajorDMR-19-33973	2
chr10	66268	66274	MajorDMR-19-33974	2
chr10	66843	66939	MajorDMR-19-33975	2
chr10	91801	91841	MajorDMR-19-33976	2
chr10	119289	119653	MajorDMR-19-33977	14
chr10	120426	120782	MajorDMR-19-33978	3
chr10	121848	122067	MajorDMR-19-33979	14
chr10	122821	123118	MajorDMR-19-33980	3
chr10	134313	134467	MajorDMR-19-33981	3
chr10	137587	138022	MajorDMR-19-33982	3
chr10	147509	147575	MajorDMR-19-33983	2
chr10	152796	152932	MajorDMR-19-33984	2
chr10	156904	157048	MajorDMR-19-33985	3
chr10	158394	158522	MajorDMR-19-33986	2
chr10	172686	174240	MajorDMR-19-33987	12
chr10	175163	176336	MajorDMR-19-33988	14
chr10	178449	178821	MajorDMR-19-33989	4
chr10	200327	200443	MajorDMR-19-33990	4
chr10	203739	203877	MajorDMR-19-33991	5
chr10	231735	231749	MajorDMR-19-33992	2
chr10	274646	274779	MajorDMR-19-33993	2
chr10	303522	304571	MajorDMR-19-33994	17
chr10	305251	305338	MajorDMR-19-33995	2
chr10	306299	306305	MajorDMR-19-33996	2
chr10	306906	307796	MajorDMR-19-33997	17
chr10	358047	358197	MajorDMR-19-33998	3
chr10	375798	375885	MajorDMR-19-33999	3
chr10	398045	398110	MajorDMR-19-34000	2
chr10	402398	402461	MajorDMR-19-34001	2
chr10	404577	404641	MajorDMR-19-34002	2
chr10	431776	435515	MajorDMR-19-34003	83
chr10	438156	438525	MajorDMR-19-34004	17
chr10	440143	440947	MajorDMR-19-34005	28
chr10	480749	481077	MajorDMR-19-34006	8
chr10	496630	497378	MajorDMR-19-34007	15
chr10	499404	499602	MajorDMR-19-34008	4
chr10	519438	519611	MajorDMR-19-34009	6
chr10	528189	528253	MajorDMR-19-34010	2
chr10	530434	531766	MajorDMR-19-34011	54
chr10	534588	534599	MajorDMR-19-34012	2
chr10	536848	537308	MajorDMR-19-34013	13
chr10	543259	543486	MajorDMR-19-34014	6
chr10	551261	551635	MajorDMR-19-34015	4
chr10	558801	558847	MajorDMR-19-34016	3
chr10	566522	566594	MajorDMR-19-34017	3
chr10	567406	567436	MajorDMR-19-34018	2
chr10	567944	567982	MajorDMR-19-34019	2
chr10	568485	570074	MajorDMR-19-34020	10
chr10	574768	574781	MajorDMR-19-34021	2
chr10	579960	580508	MajorDMR-19-34022	6
chr10	581359	581558	MajorDMR-19-34023	3
chr10	586232	586308	MajorDMR-19-34024	3
chr10	586857	587077	MajorDMR-19-34025	10
chr10	592973	593114	MajorDMR-19-34026	6
chr10	599027	599150	MajorDMR-19-34027	2
chr10	600544	600815	MajorDMR-19-34028	2
chr10	601581	602227	MajorDMR-19-34029	8
chr10	605714	605937	MajorDMR-19-34030	3
chr10	611476	611828	MajorDMR-19-34031	2
chr10	617337	617346	MajorDMR-19-34032	2
chr10	621337	621700	MajorDMR-19-34033	4
chr10	634463	634616	MajorDMR-19-34034	4
chr10	637605	637920	MajorDMR-19-34035	10
chr10	640575	640659	MajorDMR-19-34036	4
chr10	644426	644438	MajorDMR-19-34037	3
chr10	647727	647761	MajorDMR-19-34038	4
chr10	650830	651916	MajorDMR-19-34039	8
chr10	665979	667556	MajorDMR-19-34040	19
chr10	669586	669644	MajorDMR-19-34041	2
chr10	675122	676117	MajorDMR-19-34042	14
chr10	681038	681836	MajorDMR-19-34043	6
chr10	682680	683431	MajorDMR-19-34044	9
chr10	683946	684011	MajorDMR-19-34045	3
chr10	686659	686682	MajorDMR-19-34046	2
chr10	691636	692143	MajorDMR-19-34047	8
chr10	699934	700089	MajorDMR-19-34048	3
chr10	710382	710414	MajorDMR-19-34049	2
chr10	711675	711749	MajorDMR-19-34050	3
chr10	717457	717917	MajorDMR-19-34051	2
chr10	724647	725500	MajorDMR-19-34052	11
chr10	739448	740025	MajorDMR-19-34053	10
chr10	742458	744063	MajorDMR-19-34054	13
chr10	745071	745308	MajorDMR-19-34055	2
chr10	745972	746030	MajorDMR-19-34056	3
chr10	747550	747651	MajorDMR-19-34057	2
chr10	754910	755407	MajorDMR-19-34058	6
chr10	762723	763017	MajorDMR-19-34059	3
chr10	765851	766042	MajorDMR-19-34060	2
chr10	771035	772621	MajorDMR-19-34061	15
chr10	773290	773795	MajorDMR-19-34062	4
chr10	774914	775151	MajorDMR-19-34063	3
chr10	775902	776028	MajorDMR-19-34064	2
chr10	778390	779240	MajorDMR-19-34065	7
chr10	788338	788840	MajorDMR-19-34066	2
chr10	797876	797962	MajorDMR-19-34067	2
chr10	799606	799788	MajorDMR-19-34068	3
chr10	806280	806317	MajorDMR-19-34069	2
chr10	818069	818318	MajorDMR-19-34070	8
chr10	820545	820736	MajorDMR-19-34071	2
chr10	821652	822428	MajorDMR-19-34072	7
chr10	823177	823273	MajorDMR-19-34073	2
chr10	824341	824881	MajorDMR-19-34074	6
chr10	828625	828779	MajorDMR-19-34075	2
chr10	831149	831365	MajorDMR-19-34076	4
chr10	833941	836865	MajorDMR-19-34077	30
chr10	850195	851102	MajorDMR-19-34078	27
chr10	858859	859483	MajorDMR-19-34079	4
chr10	862817	863541	MajorDMR-19-34080	7
chr10	864595	864613	MajorDMR-19-34081	3
chr10	867174	867398	MajorDMR-19-34082	5
chr10	869070	869176	MajorDMR-19-34083	2
chr10	890614	890791	MajorDMR-19-34084	6
chr10	898108	898516	MajorDMR-19-34085	2
chr10	965275	965305	MajorDMR-19-34086	2
chr10	967764	967943	MajorDMR-19-34087	5
chr10	973328	973556	MajorDMR-19-34088	2
chr10	975536	976173	MajorDMR-19-34089	5
chr10	982887	983068	MajorDMR-19-34090	2
chr10	989793	990955	MajorDMR-19-34091	22
chr10	992881	993631	MajorDMR-19-34092	15
chr10	1001331	1001897	MajorDMR-19-34093	7
chr10	1005740	1005793	MajorDMR-19-34094	2
chr10	1016307	1017987	MajorDMR-19-34095	29
chr10	1018835	1019027	MajorDMR-19-34096	6
chr10	1032953	1033074	MajorDMR-19-34097	2
chr10	1070680	1070736	MajorDMR-19-34098	2
chr10	1089520	1090245	MajorDMR-19-34099	13
chr10	1103702	1104141	MajorDMR-19-34100	9
chr10	1169373	1169470	MajorDMR-19-34101	2
chr10	1186819	1187639	MajorDMR-19-34102	7
chr10	1189423	1189492	MajorDMR-19-34103	2
chr10	1195843	1196066	MajorDMR-19-34104	2
chr10	1197165	1197659	MajorDMR-19-34105	2
chr10	1199986	1200676	MajorDMR-19-34106	7
chr10	1205026	1205299	MajorDMR-19-34107	2
chr10	1214951	1215482	MajorDMR-19-34108	5
chr10	1216656	1216835	MajorDMR-19-34109	4
chr10	1217452	1218060	MajorDMR-19-34110	3
chr10	1218581	1218994	MajorDMR-19-34111	2
chr10	1220685	1221592	MajorDMR-19-34112	6
chr10	1225354	1225553	MajorDMR-19-34113	5
chr10	1226764	1227270	MajorDMR-19-34114	6
chr10	1228491	1228539	MajorDMR-19-34115	2
chr10	1229692	1231306	MajorDMR-19-34116	7
chr10	1234123	1234980	MajorDMR-19-34117	12
chr10	1237768	1237888	MajorDMR-19-34118	2
chr10	1239632	1240374	MajorDMR-19-34119	5
chr10	1243421	1243604	MajorDMR-19-34120	4
chr10	1244827	1245407	MajorDMR-19-34121	7
chr10	1250802	1251192	MajorDMR-19-34122	3
chr10	1256486	1256691	MajorDMR-19-34123	5
chr10	1257402	1257985	MajorDMR-19-34124	4
chr10	1258941	1259598	MajorDMR-19-34125	3
chr10	1261838	1261900	MajorDMR-19-34126	2
chr10	1274875	1275328	MajorDMR-19-34127	3
chr10	1282394	1283138	MajorDMR-19-34128	11
chr10	1285635	1286339	MajorDMR-19-34129	19
chr10	1290027	1290660	MajorDMR-19-34130	22
chr10	1292520	1292990	MajorDMR-19-34131	3
chr10	1295445	1296369	MajorDMR-19-34132	13
chr10	1297373	1297408	MajorDMR-19-34133	4
chr10	1298109	1299466	MajorDMR-19-34134	8
chr10	1313411	1315411	MajorDMR-19-34135	11
chr10	1323032	1323391	MajorDMR-19-34136	3
chr10	1327680	1327817	MajorDMR-19-34137	2
chr10	1330022	1330623	MajorDMR-19-34138	12
chr10	1333884	1333956	MajorDMR-19-34139	3
chr10	1338784	1339361	MajorDMR-19-34140	3
chr10	1341399	1341871	MajorDMR-19-34141	6
chr10	1352027	1353170	MajorDMR-19-34142	13
chr10	1354699	1354844	MajorDMR-19-34143	2
chr10	1356527	1357918	MajorDMR-19-34144	9
chr10	1359083	1359355	MajorDMR-19-34145	6
chr10	1368215	1368999	MajorDMR-19-34146	8
chr10	1371692	1372067	MajorDMR-19-34147	2
chr10	1372802	1372888	MajorDMR-19-34148	2
chr10	1376642	1376960	MajorDMR-19-34149	2
chr10	1387766	1388024	MajorDMR-19-34150	5
chr10	1388759	1389210	MajorDMR-19-34151	2
chr10	1390167	1390734	MajorDMR-19-34152	9
chr10	1394381	1394516	MajorDMR-19-34153	2
chr10	1396154	1397229	MajorDMR-19-34154	7
chr10	1398624	1398709	MajorDMR-19-34155	2
chr10	1399314	1400503	MajorDMR-19-34156	8
chr10	1401646	1403646	MajorDMR-19-34157	32
chr10	1405139	1406344	MajorDMR-19-34158	41
chr10	1408560	1408755	MajorDMR-19-34159	2
chr10	1414088	1414453	MajorDMR-19-34160	2
chr10	1416815	1416959	MajorDMR-19-34161	6
chr10	1418738	1419037	MajorDMR-19-34162	6
chr10	1419965	1420415	MajorDMR-19-34163	7
chr10	1421287	1421942	MajorDMR-19-34164	7
chr10	1422568	1422928	MajorDMR-19-34165	7
chr10	1423966	1424444	MajorDMR-19-34166	2
chr10	1425048	1425380	MajorDMR-19-34167	2
chr10	1425885	1425981	MajorDMR-19-34168	2
chr10	1436396	1436842	MajorDMR-19-34169	2
chr10	1439024	1439559	MajorDMR-19-34170	3
chr10	1440154	1440580	MajorDMR-19-34171	15
chr10	1441822	1442975	MajorDMR-19-34172	6
chr10	1444226	1444558	MajorDMR-19-34173	2
chr10	1445361	1446386	MajorDMR-19-34174	7
chr10	1449027	1449118	MajorDMR-19-34175	3
chr10	1449722	1450438	MajorDMR-19-34176	4
chr10	1454170	1454994	MajorDMR-19-34177	17
chr10	1456636	1456695	MajorDMR-19-34178	2
chr10	1466588	1467029	MajorDMR-19-34179	2
chr10	1468064	1468503	MajorDMR-19-34180	9
chr10	1475545	1478053	MajorDMR-19-34181	19
chr10	1479794	1480040	MajorDMR-19-34182	2
chr10	1482613	1483319	MajorDMR-19-34183	3
chr10	1490948	1490983	MajorDMR-19-34184	2
chr10	1492328	1493046	MajorDMR-19-34185	4
chr10	1493940	1493983	MajorDMR-19-34186	2
chr10	1496388	1497290	MajorDMR-19-34187	6
chr10	1498499	1498559	MajorDMR-19-34188	2
chr10	1503314	1503514	MajorDMR-19-34189	4
chr10	1504282	1504410	MajorDMR-19-34190	2
chr10	1505163	1505517	MajorDMR-19-34191	9
chr10	1507277	1507330	MajorDMR-19-34192	4
chr10	1508272	1508708	MajorDMR-19-34193	7
chr10	1509840	1510693	MajorDMR-19-34194	12
chr10	1511276	1511628	MajorDMR-19-34195	3
chr10	1516461	1516476	MajorDMR-19-34196	2
chr10	1517150	1517892	MajorDMR-19-34197	17
chr10	1519961	1520293	MajorDMR-19-34198	2
chr10	1529014	1529390	MajorDMR-19-34199	3
chr10	1531497	1531616	MajorDMR-19-34200	3
chr10	1549349	1549770	MajorDMR-19-34201	5
chr10	1554975	1555098	MajorDMR-19-34202	3
chr10	1557047	1557245	MajorDMR-19-34203	2
chr10	1558254	1558459	MajorDMR-19-34204	4
chr10	1563451	1565707	MajorDMR-19-34205	16
chr10	1566871	1567432	MajorDMR-19-34206	4
chr10	1568805	1568925	MajorDMR-19-34207	3
chr10	1573469	1574668	MajorDMR-19-34208	15
chr10	1575230	1575629	MajorDMR-19-34209	2
chr10	1580661	1581601	MajorDMR-19-34210	7
chr10	1587401	1588030	MajorDMR-19-34211	4
chr10	1592445	1593195	MajorDMR-19-34212	5
chr10	1594348	1595120	MajorDMR-19-34213	10
chr10	1596107	1596481	MajorDMR-19-34214	3
chr10	1598884	1599774	MajorDMR-19-34215	4
chr10	1601550	1603222	MajorDMR-19-34216	30
chr10	1608224	1610654	MajorDMR-19-34217	20
chr10	1612464	1613073	MajorDMR-19-34218	3
chr10	1614663	1615338	MajorDMR-19-34219	5
chr10	1616114	1616471	MajorDMR-19-34220	2
chr10	1617146	1619265	MajorDMR-19-34221	12
chr10	1621929	1621968	MajorDMR-19-34222	2
chr10	1623582	1624325	MajorDMR-19-34223	7
chr10	1632755	1632781	MajorDMR-19-34224	3
chr10	1643217	1644146	MajorDMR-19-34225	6
chr10	1646535	1647047	MajorDMR-19-34226	8
chr10	1648438	1649270	MajorDMR-19-34227	6
chr10	1650556	1650637	MajorDMR-19-34228	2
chr10	1651950	1652389	MajorDMR-19-34229	2
chr10	1653490	1653727	MajorDMR-19-34230	2
chr10	1654445	1655763	MajorDMR-19-34231	12
chr10	1658520	1660125	MajorDMR-19-34232	30
chr10	1666427	1666773	MajorDMR-19-34233	5
chr10	1672017	1672144	MajorDMR-19-34234	2
chr10	1673645	1673786	MajorDMR-19-34235	3
chr10	1676192	1676243	MajorDMR-19-34236	2
chr10	1685733	1685847	MajorDMR-19-34237	5
chr10	1689666	1690134	MajorDMR-19-34238	2
chr10	1691048	1691551	MajorDMR-19-34239	2
chr10	1692339	1694392	MajorDMR-19-34240	14
chr10	1696170	1696501	MajorDMR-19-34241	2
chr10	1697133	1698190	MajorDMR-19-34242	6
chr10	1699464	1700093	MajorDMR-19-34243	8
chr10	1700840	1703593	MajorDMR-19-34244	11
chr10	1704165	1705009	MajorDMR-19-34245	6
chr10	1710675	1710782	MajorDMR-19-34246	2
chr10	1713038	1714049	MajorDMR-19-34247	6
chr10	1714795	1715226	MajorDMR-19-34248	10
chr10	1716270	1716492	MajorDMR-19-34249	2
chr10	1719750	1720045	MajorDMR-19-34250	3
chr10	1720822	1721124	MajorDMR-19-34251	2
chr10	1722025	1722227	MajorDMR-19-34252	5
chr10	1728095	1729252	MajorDMR-19-34253	14
chr10	1734521	1734582	MajorDMR-19-34254	3
chr10	1735266	1737095	MajorDMR-19-34255	6
chr10	1740338	1740634	MajorDMR-19-34256	3
chr10	1748964	1749162	MajorDMR-19-34257	3
chr10	1752861	1754355	MajorDMR-19-34258	7
chr10	1755694	1756248	MajorDMR-19-34259	4
chr10	1756924	1757479	MajorDMR-19-34260	4
chr10	1759863	1759897	MajorDMR-19-34261	2
chr10	1765522	1765981	MajorDMR-19-34262	2
chr10	1768712	1769158	MajorDMR-19-34263	3
chr10	1772559	1772666	MajorDMR-19-34264	3
chr10	1773490	1773912	MajorDMR-19-34265	4
chr10	1774842	1774870	MajorDMR-19-34266	3
chr10	1776810	1778382	MajorDMR-19-34267	13
chr10	1785485	1785680	MajorDMR-19-34268	4
chr10	1796587	1798113	MajorDMR-19-34269	20
chr10	1804586	1804774	MajorDMR-19-34270	2
chr10	1816932	1817202	MajorDMR-19-34271	3
chr10	1821809	1821855	MajorDMR-19-34272	2
chr10	1825900	1826898	MajorDMR-19-34273	4
chr10	1827838	1828211	MajorDMR-19-34274	3
chr10	1830557	1830834	MajorDMR-19-34275	4
chr10	1835798	1836231	MajorDMR-19-34276	2
chr10	1842110	1842391	MajorDMR-19-34277	2
chr10	1845703	1846050	MajorDMR-19-34278	3
chr10	1847516	1848094	MajorDMR-19-34279	4
chr10	1851228	1851681	MajorDMR-19-34280	2
chr10	1863555	1864819	MajorDMR-19-34281	6
chr10	1873561	1873996	MajorDMR-19-34282	4
chr10	1876812	1877285	MajorDMR-19-34283	5
chr10	1878590	1879145	MajorDMR-19-34284	4
chr10	1880131	1880623	MajorDMR-19-34285	2
chr10	1887334	1887983	MajorDMR-19-34286	3
chr10	1889066	1890046	MajorDMR-19-34287	8
chr10	1896451	1896941	MajorDMR-19-34288	3
chr10	1897750	1898453	MajorDMR-19-34289	4
chr10	1900292	1900498	MajorDMR-19-34290	3
chr10	1901118	1901330	MajorDMR-19-34291	3
chr10	1904540	1904563	MajorDMR-19-34292	2
chr10	1905198	1905380	MajorDMR-19-34293	2
chr10	1911105	1912098	MajorDMR-19-34294	6
chr10	1912801	1913353	MajorDMR-19-34295	3
chr10	1916713	1917071	MajorDMR-19-34296	2
chr10	1922125	1922381	MajorDMR-19-34297	2
chr10	1922947	1923324	MajorDMR-19-34298	3
chr10	1925758	1925921	MajorDMR-19-34299	2
chr10	1935038	1935281	MajorDMR-19-34300	2
chr10	1938531	1938575	MajorDMR-19-34301	2
chr10	1939085	1939742	MajorDMR-19-34302	5
chr10	1943642	1943735	MajorDMR-19-34303	2
chr10	1951143	1951624	MajorDMR-19-34304	3
chr10	1952868	1953352	MajorDMR-19-34305	2
chr10	1954027	1954086	MajorDMR-19-34306	2
chr10	1955510	1956003	MajorDMR-19-34307	2
chr10	1957843	1958137	MajorDMR-19-34308	2
chr10	1965147	1966279	MajorDMR-19-34309	10
chr10	1969287	1969659	MajorDMR-19-34310	3
chr10	1970792	1971185	MajorDMR-19-34311	5
chr10	1974869	1975149	MajorDMR-19-34312	12
chr10	1977867	1978715	MajorDMR-19-34313	5
chr10	1980473	1981378	MajorDMR-19-34314	9
chr10	1984745	1985000	MajorDMR-19-34315	4
chr10	1992599	1993254	MajorDMR-19-34316	5
chr10	1993840	1994234	MajorDMR-19-34317	2
chr10	1999318	1999496	MajorDMR-19-34318	4
chr10	2000239	2000710	MajorDMR-19-34319	2
chr10	2002068	2002179	MajorDMR-19-34320	2
chr10	2003730	2003873	MajorDMR-19-34321	4
chr10	2005549	2005586	MajorDMR-19-34322	2
chr10	2007239	2007953	MajorDMR-19-34323	3
chr10	2010272	2010685	MajorDMR-19-34324	3
chr10	2017024	2017725	MajorDMR-19-34325	4
chr10	2018481	2019854	MajorDMR-19-34326	7
chr10	2025174	2025514	MajorDMR-19-34327	3
chr10	2027804	2027917	MajorDMR-19-34328	2
chr10	2034718	2035106	MajorDMR-19-34329	2
chr10	2036153	2036590	MajorDMR-19-34330	2
chr10	2039373	2039772	MajorDMR-19-34331	3
chr10	2044012	2044398	MajorDMR-19-34332	2
chr10	2049099	2049669	MajorDMR-19-34333	4
chr10	2050237	2050407	MajorDMR-19-34334	2
chr10	2052275	2052477	MajorDMR-19-34335	2
chr10	2053107	2054158	MajorDMR-19-34336	4
chr10	2056157	2056255	MajorDMR-19-34337	2
chr10	2058212	2058371	MajorDMR-19-34338	2
chr10	2062336	2063324	MajorDMR-19-34339	7
chr10	2065701	2066183	MajorDMR-19-34340	2
chr10	2069341	2069383	MajorDMR-19-34341	2
chr10	2073925	2074049	MajorDMR-19-34342	3
chr10	2083544	2083589	MajorDMR-19-34343	2
chr10	2090833	2090937	MajorDMR-19-34344	2
chr10	2100026	2100654	MajorDMR-19-34345	4
chr10	2101495	2101994	MajorDMR-19-34346	9
chr10	2108156	2108256	MajorDMR-19-34347	2
chr10	2113007	2113100	MajorDMR-19-34348	2
chr10	2119723	2120324	MajorDMR-19-34349	5
chr10	2122484	2122558	MajorDMR-19-34350	2
chr10	2123824	2123915	MajorDMR-19-34351	2
chr10	2125005	2125134	MajorDMR-19-34352	2
chr10	2126021	2126323	MajorDMR-19-34353	2
chr10	2130823	2131583	MajorDMR-19-34354	3
chr10	2136357	2137898	MajorDMR-19-34355	5
chr10	2142936	2143992	MajorDMR-19-34356	7
chr10	2152633	2152741	MajorDMR-19-34357	2
chr10	2154036	2154468	MajorDMR-19-34358	3
chr10	2157459	2157725	MajorDMR-19-34359	2
chr10	2163101	2163431	MajorDMR-19-34360	6
chr10	2166893	2167502	MajorDMR-19-34361	3
chr10	2172572	2173322	MajorDMR-19-34362	3
chr10	2182125	2183577	MajorDMR-19-34363	7
chr10	2184200	2184593	MajorDMR-19-34364	2
chr10	2185433	2185562	MajorDMR-19-34365	4
chr10	2187798	2188527	MajorDMR-19-34366	14
chr10	2190463	2190683	MajorDMR-19-34367	2
chr10	2197678	2197840	MajorDMR-19-34368	2
chr10	2198576	2198912	MajorDMR-19-34369	2
chr10	2199420	2200489	MajorDMR-19-34370	6
chr10	2213286	2213382	MajorDMR-19-34371	2
chr10	2215669	2216550	MajorDMR-19-34372	4
chr10	2218190	2218757	MajorDMR-19-34373	4
chr10	2230732	2231001	MajorDMR-19-34374	2
chr10	2232915	2233570	MajorDMR-19-34375	3
chr10	2234218	2234836	MajorDMR-19-34376	3
chr10	2237891	2238269	MajorDMR-19-34377	2
chr10	2246642	2246702	MajorDMR-19-34378	2
chr10	2247366	2247631	MajorDMR-19-34379	2
chr10	2248612	2249009	MajorDMR-19-34380	2
chr10	2251909	2252584	MajorDMR-19-34381	6
chr10	2257249	2257287	MajorDMR-19-34382	2
chr10	2259697	2260033	MajorDMR-19-34383	3
chr10	2261121	2261993	MajorDMR-19-34384	4
chr10	2263251	2264316	MajorDMR-19-34385	4
chr10	2265385	2265576	MajorDMR-19-34386	2
chr10	2267097	2267899	MajorDMR-19-34387	5
chr10	2272196	2272442	MajorDMR-19-34388	2
chr10	2273372	2273886	MajorDMR-19-34389	3
chr10	2281307	2281408	MajorDMR-19-34390	2
chr10	2282554	2282788	MajorDMR-19-34391	2
chr10	2286802	2287288	MajorDMR-19-34392	2
chr10	2292928	2293198	MajorDMR-19-34393	2
chr10	2293793	2293933	MajorDMR-19-34394	5
chr10	2294469	2294522	MajorDMR-19-34395	2
chr10	2295529	2296242	MajorDMR-19-34396	3
chr10	2298276	2298720	MajorDMR-19-34397	3
chr10	2302051	2302291	MajorDMR-19-34398	2
chr10	2306799	2306814	MajorDMR-19-34399	2
chr10	2309534	2310326	MajorDMR-19-34400	5
chr10	2310847	2311138	MajorDMR-19-34401	2
chr10	2320714	2320920	MajorDMR-19-34402	2
chr10	2323590	2325107	MajorDMR-19-34403	8
chr10	2326139	2326397	MajorDMR-19-34404	4
chr10	2327003	2327067	MajorDMR-19-34405	2
chr10	2330282	2330751	MajorDMR-19-34406	3
chr10	2331336	2331721	MajorDMR-19-34407	3
chr10	2332366	2333183	MajorDMR-19-34408	4
chr10	2336072	2337260	MajorDMR-19-34409	6
chr10	2345096	2345546	MajorDMR-19-34410	2
chr10	2352883	2353108	MajorDMR-19-34411	2
chr10	2354059	2354539	MajorDMR-19-34412	2
chr10	2356308	2356491	MajorDMR-19-34413	2
chr10	2357120	2357854	MajorDMR-19-34414	3
chr10	2359285	2359298	MajorDMR-19-34415	2
chr10	2360819	2360851	MajorDMR-19-34416	2
chr10	2361585	2361952	MajorDMR-19-34417	2
chr10	2365997	2366451	MajorDMR-19-34418	2
chr10	2368181	2368651	MajorDMR-19-34419	2
chr10	2371318	2371972	MajorDMR-19-34420	6
chr10	2373411	2373542	MajorDMR-19-34421	3
chr10	2374964	2375375	MajorDMR-19-34422	2
chr10	2375949	2376374	MajorDMR-19-34423	3
chr10	2376923	2377731	MajorDMR-19-34424	4
chr10	2388172	2388407	MajorDMR-19-34425	2
chr10	2388920	2389141	MajorDMR-19-34426	3
chr10	2390363	2390496	MajorDMR-19-34427	2
chr10	2392149	2392574	MajorDMR-19-34428	4
chr10	2393744	2393818	MajorDMR-19-34429	2
chr10	2397058	2397370	MajorDMR-19-34430	2
chr10	2399717	2399919	MajorDMR-19-34431	2
chr10	2402740	2403492	MajorDMR-19-34432	4
chr10	2405596	2405986	MajorDMR-19-34433	2
chr10	2410037	2410195	MajorDMR-19-34434	2
chr10	2417644	2417681	MajorDMR-19-34435	2
chr10	2422361	2422853	MajorDMR-19-34436	2
chr10	2424182	2424217	MajorDMR-19-34437	2
chr10	2426759	2427349	MajorDMR-19-34438	4
chr10	2429902	2430075	MajorDMR-19-34439	2
chr10	2433145	2433506	MajorDMR-19-34440	3
chr10	2439261	2439998	MajorDMR-19-34441	4
chr10	2441889	2442027	MajorDMR-19-34442	3
chr10	2442551	2442749	MajorDMR-19-34443	2
chr10	2447093	2447569	MajorDMR-19-34444	6
chr10	2461097	2461322	MajorDMR-19-34445	3
chr10	2472351	2472387	MajorDMR-19-34446	2
chr10	2473054	2473529	MajorDMR-19-34447	2
chr10	2480626	2481304	MajorDMR-19-34448	4
chr10	2485006	2485144	MajorDMR-19-34449	4
chr10	2485680	2486505	MajorDMR-19-34450	5
chr10	2487324	2487693	MajorDMR-19-34451	2
chr10	2493383	2493809	MajorDMR-19-34452	2
chr10	2497807	2498016	MajorDMR-19-34453	2
chr10	2498760	2499380	MajorDMR-19-34454	4
chr10	2503119	2503598	MajorDMR-19-34455	3
chr10	2511193	2511235	MajorDMR-19-34456	2
chr10	2512756	2513106	MajorDMR-19-34457	3
chr10	2514496	2514551	MajorDMR-19-34458	2
chr10	2517617	2518855	MajorDMR-19-34459	9
chr10	2519543	2519872	MajorDMR-19-34460	5
chr10	2526167	2526512	MajorDMR-19-34461	2
chr10	2532915	2533354	MajorDMR-19-34462	2
chr10	2539773	2540348	MajorDMR-19-34463	4
chr10	2543496	2544161	MajorDMR-19-34464	45
chr10	2548750	2548914	MajorDMR-19-34465	3
chr10	2570226	2571673	MajorDMR-19-34466	7
chr10	2574666	2575020	MajorDMR-19-34467	2
chr10	2576626	2577050	MajorDMR-19-34468	4
chr10	2583382	2583437	MajorDMR-19-34469	3
chr10	2585900	2586451	MajorDMR-19-34470	4
chr10	2591157	2592017	MajorDMR-19-34471	3
chr10	2592528	2592813	MajorDMR-19-34472	2
chr10	2595505	2595829	MajorDMR-19-34473	2
chr10	2603999	2604212	MajorDMR-19-34474	2
chr10	2607317	2607487	MajorDMR-19-34475	2
chr10	2617791	2617839	MajorDMR-19-34476	2
chr10	2625057	2625204	MajorDMR-19-34477	2
chr10	2627590	2627902	MajorDMR-19-34478	2
chr10	2641245	2642330	MajorDMR-19-34479	4
chr10	2646313	2646432	MajorDMR-19-34480	2
chr10	2650362	2650802	MajorDMR-19-34481	2
chr10	2653010	2653217	MajorDMR-19-34482	3
chr10	2655089	2655320	MajorDMR-19-34483	2
chr10	2661809	2662519	MajorDMR-19-34484	6
chr10	2663233	2663567	MajorDMR-19-34485	2
chr10	2664457	2665431	MajorDMR-19-34486	5
chr10	2666896	2667799	MajorDMR-19-34487	3
chr10	2668995	2669171	MajorDMR-19-34488	2
chr10	2670969	2671445	MajorDMR-19-34489	2
chr10	2679636	2679846	MajorDMR-19-34490	3
chr10	2682364	2682770	MajorDMR-19-34491	4
chr10	2686409	2686799	MajorDMR-19-34492	2
chr10	2688810	2689279	MajorDMR-19-34493	3
chr10	2690323	2690608	MajorDMR-19-34494	2
chr10	2692542	2692674	MajorDMR-19-34495	2
chr10	2695696	2696165	MajorDMR-19-34496	2
chr10	2701308	2701693	MajorDMR-19-34497	3
chr10	2702636	2703349	MajorDMR-19-34498	7
chr10	2704902	2705024	MajorDMR-19-34499	2
chr10	2707653	2707785	MajorDMR-19-34500	3
chr10	2712097	2713145	MajorDMR-19-34501	5
chr10	2715729	2716194	MajorDMR-19-34502	5
chr10	2719115	2719640	MajorDMR-19-34503	4
chr10	2720381	2720545	MajorDMR-19-34504	2
chr10	2721731	2721860	MajorDMR-19-34505	2
chr10	2722730	2723604	MajorDMR-19-34506	5
chr10	2724190	2724876	MajorDMR-19-34507	5
chr10	2725604	2725742	MajorDMR-19-34508	3
chr10	2727298	2727564	MajorDMR-19-34509	3
chr10	2730154	2730500	MajorDMR-19-34510	3
chr10	2731120	2731453	MajorDMR-19-34511	2
chr10	2734569	2734721	MajorDMR-19-34512	2
chr10	2739900	2740076	MajorDMR-19-34513	2
chr10	2741959	2742402	MajorDMR-19-34514	2
chr10	2747313	2747793	MajorDMR-19-34515	2
chr10	2758308	2758388	MajorDMR-19-34516	2
chr10	2761409	2761515	MajorDMR-19-34517	2
chr10	2771140	2771187	MajorDMR-19-34518	2
chr10	2772863	2772980	MajorDMR-19-34519	2
chr10	2774646	2775112	MajorDMR-19-34520	3
chr10	2779217	2779703	MajorDMR-19-34521	2
chr10	2787289	2787501	MajorDMR-19-34522	3
chr10	2789304	2789621	MajorDMR-19-34523	8
chr10	2794049	2794211	MajorDMR-19-34524	2
chr10	2794905	2795286	MajorDMR-19-34525	2
chr10	2798968	2799407	MajorDMR-19-34526	2
chr10	2801596	2801650	MajorDMR-19-34527	2
chr10	2804393	2805432	MajorDMR-19-34528	5
chr10	2809509	2809733	MajorDMR-19-34529	2
chr10	2813140	2813315	MajorDMR-19-34530	3
chr10	2823918	2824859	MajorDMR-19-34531	5
chr10	2825389	2825577	MajorDMR-19-34532	2
chr10	2827721	2828110	MajorDMR-19-34533	2
chr10	2833033	2833496	MajorDMR-19-34534	2
chr10	2834252	2834412	MajorDMR-19-34535	2
chr10	2836124	2836536	MajorDMR-19-34536	2
chr10	2846654	2846933	MajorDMR-19-34537	2
chr10	2856863	2857104	MajorDMR-19-34538	4
chr10	2857985	2858392	MajorDMR-19-34539	3
chr10	2859882	2860821	MajorDMR-19-34540	10
chr10	2863107	2863392	MajorDMR-19-34541	3
chr10	2869890	2870130	MajorDMR-19-34542	2
chr10	2872037	2872720	MajorDMR-19-34543	5
chr10	2873236	2873616	MajorDMR-19-34544	3
chr10	2878130	2878598	MajorDMR-19-34545	7
chr10	2881398	2881626	MajorDMR-19-34546	7
chr10	2893471	2893874	MajorDMR-19-34547	5
chr10	2895359	2896078	MajorDMR-19-34548	3
chr10	2897927	2898467	MajorDMR-19-34549	3
chr10	2899353	2899647	MajorDMR-19-34550	3
chr10	2904680	2904999	MajorDMR-19-34551	2
chr10	2908854	2909044	MajorDMR-19-34552	5
chr10	2911151	2911450	MajorDMR-19-34553	2
chr10	2915725	2915830	MajorDMR-19-34554	2
chr10	2917072	2917464	MajorDMR-19-34555	3
chr10	2918669	2918915	MajorDMR-19-34556	3
chr10	2923354	2923460	MajorDMR-19-34557	5
chr10	2924332	2924834	MajorDMR-19-34558	2
chr10	2927945	2928490	MajorDMR-19-34559	7
chr10	2932740	2933831	MajorDMR-19-34560	11
chr10	2937787	2938180	MajorDMR-19-34561	10
chr10	2940107	2940246	MajorDMR-19-34562	4
chr10	2942223	2942555	MajorDMR-19-34563	2
chr10	2943566	2943638	MajorDMR-19-34564	2
chr10	2949560	2949788	MajorDMR-19-34565	7
chr10	2950329	2950340	MajorDMR-19-34566	2
chr10	2950929	2951402	MajorDMR-19-34567	7
chr10	2952103	2952410	MajorDMR-19-34568	3
chr10	2953131	2954864	MajorDMR-19-34569	7
chr10	2955742	2955771	MajorDMR-19-34570	2
chr10	2958126	2958287	MajorDMR-19-34571	5
chr10	2960353	2961092	MajorDMR-19-34572	6
chr10	2962541	2963264	MajorDMR-19-34573	3
chr10	2964389	2964422	MajorDMR-19-34574	3
chr10	2967456	2968570	MajorDMR-19-34575	16
chr10	2969195	2969349	MajorDMR-19-34576	2
chr10	2970254	2971274	MajorDMR-19-34577	10
chr10	2975973	2976644	MajorDMR-19-34578	12
chr10	2977397	2978118	MajorDMR-19-34579	12
chr10	2980898	2980914	MajorDMR-19-34580	2
chr10	2981622	2982001	MajorDMR-19-34581	3
chr10	2984589	2985030	MajorDMR-19-34582	10
chr10	2993845	2994143	MajorDMR-19-34583	3
chr10	3000688	3001115	MajorDMR-19-34584	4
chr10	3006760	3006895	MajorDMR-19-34585	4
chr10	3021120	3024680	MajorDMR-19-34586	37
chr10	3027203	3029234	MajorDMR-19-34587	33
chr10	3050721	3051631	MajorDMR-19-34588	15
chr10	3052144	3052795	MajorDMR-19-34589	9
chr10	3057334	3057458	MajorDMR-19-34590	6
chr10	3067536	3068098	MajorDMR-19-34591	7
chr10	3071636	3071877	MajorDMR-19-34592	4
chr10	3076803	3077247	MajorDMR-19-34593	6
chr10	3078278	3078745	MajorDMR-19-34594	7
chr10	3082080	3082293	MajorDMR-19-34595	6
chr10	3082890	3083162	MajorDMR-19-34596	14
chr10	3084768	3085600	MajorDMR-19-34597	14
chr10	3088014	3088997	MajorDMR-19-34598	9
chr10	3090798	3091084	MajorDMR-19-34599	3
chr10	3094102	3094214	MajorDMR-19-34600	2
chr10	3095576	3096000	MajorDMR-19-34601	2
chr10	3098625	3099045	MajorDMR-19-34602	3
chr10	3099859	3100349	MajorDMR-19-34603	2
chr10	3102140	3102493	MajorDMR-19-34604	5
chr10	3103917	3104389	MajorDMR-19-34605	8
chr10	3108159	3108792	MajorDMR-19-34606	16
chr10	3111685	3111745	MajorDMR-19-34607	2
chr10	3154257	3154263	MajorDMR-19-34608	2
chr10	3164739	3164818	MajorDMR-19-34609	2
chr10	3165708	3166345	MajorDMR-19-34610	3
chr10	3167900	3168354	MajorDMR-19-34611	2
chr10	3171993	3172122	MajorDMR-19-34612	2
chr10	3196999	3197021	MajorDMR-19-34613	2
chr10	3216153	3216264	MajorDMR-19-34614	4
chr10	3220417	3220667	MajorDMR-19-34615	5
chr10	3223738	3224106	MajorDMR-19-34616	6
chr10	3235901	3236356	MajorDMR-19-34617	2
chr10	3239437	3239482	MajorDMR-19-34618	4
chr10	3241715	3241956	MajorDMR-19-34619	7
chr10	3250662	3251772	MajorDMR-19-34620	38
chr10	3252449	3252809	MajorDMR-19-34621	6
chr10	3255439	3255701	MajorDMR-19-34622	7
chr10	3257065	3257072	MajorDMR-19-34623	2
chr10	3264571	3265023	MajorDMR-19-34624	4
chr10	3269183	3270584	MajorDMR-19-34625	7
chr10	3278165	3278388	MajorDMR-19-34626	2
chr10	3281196	3281520	MajorDMR-19-34627	3
chr10	3282367	3283039	MajorDMR-19-34628	10
chr10	3290825	3290990	MajorDMR-19-34629	3
chr10	3293463	3293626	MajorDMR-19-34630	5
chr10	3306208	3306958	MajorDMR-19-34631	15
chr10	3307758	3307764	MajorDMR-19-34632	2
chr10	3320881	3321029	MajorDMR-19-34633	5
chr10	3324356	3324451	MajorDMR-19-34634	2
chr10	3330231	3330849	MajorDMR-19-34635	3
chr10	3336657	3336761	MajorDMR-19-34636	3
chr10	3337634	3338210	MajorDMR-19-34637	7
chr10	3342414	3342490	MajorDMR-19-34638	2
chr10	3349404	3349442	MajorDMR-19-34639	2
chr10	3357137	3357555	MajorDMR-19-34640	2
chr10	3361046	3361513	MajorDMR-19-34641	21
chr10	3368720	3368731	MajorDMR-19-34642	2
chr10	3374813	3374866	MajorDMR-19-34643	2
chr10	3381689	3382189	MajorDMR-19-34644	15
chr10	3392165	3396313	MajorDMR-19-34645	41
chr10	3396852	3396877	MajorDMR-19-34646	2
chr10	3400151	3400248	MajorDMR-19-34647	4
chr10	3411304	3411608	MajorDMR-19-34648	6
chr10	3414562	3414593	MajorDMR-19-34649	2
chr10	3430021	3430152	MajorDMR-19-34650	2
chr10	3433532	3433724	MajorDMR-19-34651	3
chr10	3442144	3442638	MajorDMR-19-34652	4
chr10	3446152	3446633	MajorDMR-19-34653	5
chr10	3451296	3451378	MajorDMR-19-34654	2
chr10	3460333	3460560	MajorDMR-19-34655	2
chr10	3462084	3462410	MajorDMR-19-34656	9
chr10	3465675	3467145	MajorDMR-19-34657	29
chr10	3476186	3476370	MajorDMR-19-34658	3
chr10	3477953	3478093	MajorDMR-19-34659	3
chr10	3479751	3479879	MajorDMR-19-34660	4
chr10	3480976	3481051	MajorDMR-19-34661	3
chr10	3487360	3487394	MajorDMR-19-34662	2
chr10	3494341	3494637	MajorDMR-19-34663	6
chr10	3497392	3498340	MajorDMR-19-34664	16
chr10	3507092	3508454	MajorDMR-19-34665	22
chr10	3509366	3510982	MajorDMR-19-34666	29
chr10	3513705	3515709	MajorDMR-19-34667	18
chr10	3526078	3526619	MajorDMR-19-34668	13
chr10	3527904	3527997	MajorDMR-19-34669	4
chr10	3559051	3559174	MajorDMR-19-34670	2
chr10	3564647	3565037	MajorDMR-19-34671	14
chr10	3581496	3581505	MajorDMR-19-34672	2
chr10	3584775	3584843	MajorDMR-19-34673	3
chr10	3596231	3596873	MajorDMR-19-34674	14
chr10	3610660	3610970	MajorDMR-19-34675	7
chr10	3612225	3613151	MajorDMR-19-34676	11
chr10	3616820	3616839	MajorDMR-19-34677	2
chr10	3621995	3622705	MajorDMR-19-34678	5
chr10	3637773	3638253	MajorDMR-19-34679	11
chr10	3642898	3642929	MajorDMR-19-34680	3
chr10	3643832	3643994	MajorDMR-19-34681	3
chr10	3678076	3678092	MajorDMR-19-34682	3
chr10	3683064	3683326	MajorDMR-19-34683	2
chr10	3689022	3689783	MajorDMR-19-34684	14
chr10	3695148	3695798	MajorDMR-19-34685	11
chr10	3697363	3698220	MajorDMR-19-34686	10
chr10	3708701	3709555	MajorDMR-19-34687	13
chr10	3710275	3711408	MajorDMR-19-34688	17
chr10	3713684	3714067	MajorDMR-19-34689	10
chr10	3718934	3719031	MajorDMR-19-34690	2
chr10	3727291	3727688	MajorDMR-19-34691	3
chr10	3734395	3734901	MajorDMR-19-34692	5
chr10	3747184	3747397	MajorDMR-19-34693	3
chr10	3756810	3757638	MajorDMR-19-34694	8
chr10	3762247	3763447	MajorDMR-19-34695	16
chr10	3782093	3782384	MajorDMR-19-34696	3
chr10	3787874	3788317	MajorDMR-19-34697	3
chr10	3789787	3790266	MajorDMR-19-34698	6
chr10	3790768	3792544	MajorDMR-19-34699	22
chr10	3793198	3793510	MajorDMR-19-34700	4
chr10	3798265	3798757	MajorDMR-19-34701	8
chr10	3802901	3803828	MajorDMR-19-34702	11
chr10	3807284	3807456	MajorDMR-19-34703	2
chr10	3808703	3809276	MajorDMR-19-34704	3
chr10	3811791	3812007	MajorDMR-19-34705	4
chr10	3818496	3819078	MajorDMR-19-34706	4
chr10	3821160	3821549	MajorDMR-19-34707	3
chr10	3822342	3824517	MajorDMR-19-34708	37
chr10	3835104	3835273	MajorDMR-19-34709	2
chr10	3845731	3845915	MajorDMR-19-34710	4
chr10	3846494	3848610	MajorDMR-19-34711	20
chr10	3849285	3850736	MajorDMR-19-34712	16
chr10	3851721	3854308	MajorDMR-19-34713	21
chr10	3863488	3863498	MajorDMR-19-34714	2
chr10	3870823	3871638	MajorDMR-19-34715	16
chr10	3874518	3874524	MajorDMR-19-34716	2
chr10	3876730	3876852	MajorDMR-19-34717	2
chr10	3877947	3878594	MajorDMR-19-34718	8
chr10	3890826	3890866	MajorDMR-19-34719	2
chr10	3891419	3891727	MajorDMR-19-34720	4
chr10	3893073	3896453	MajorDMR-19-34721	29
chr10	3908617	3908761	MajorDMR-19-34722	2
chr10	3915983	3917476	MajorDMR-19-34723	10
chr10	3919048	3919081	MajorDMR-19-34724	2
chr10	3926753	3926946	MajorDMR-19-34725	4
chr10	3928463	3929354	MajorDMR-19-34726	11
chr10	3929889	3930338	MajorDMR-19-34727	8
chr10	3931838	3932223	MajorDMR-19-34728	2
chr10	3935173	3935472	MajorDMR-19-34729	7
chr10	3936051	3936160	MajorDMR-19-34730	3
chr10	3937611	3937619	MajorDMR-19-34731	2
chr10	3944591	3944860	MajorDMR-19-34732	6
chr10	3949164	3949369	MajorDMR-19-34733	2
chr10	3954183	3954457	MajorDMR-19-34734	3
chr10	3962024	3962203	MajorDMR-19-34735	3
chr10	3967595	3967803	MajorDMR-19-34736	3
chr10	3973578	3973688	MajorDMR-19-34737	4
chr10	3974701	3975475	MajorDMR-19-34738	9
chr10	3985197	3985387	MajorDMR-19-34739	5
chr10	3991014	3991021	MajorDMR-19-34740	2
chr10	3997693	3998069	MajorDMR-19-34741	12
chr10	4002770	4003287	MajorDMR-19-34742	7
chr10	4005528	4005751	MajorDMR-19-34743	2
chr10	4015025	4015797	MajorDMR-19-34744	7
chr10	4017440	4017456	MajorDMR-19-34745	2
chr10	4031368	4031729	MajorDMR-19-34746	3
chr10	4036887	4037606	MajorDMR-19-34747	5
chr10	4044180	4045350	MajorDMR-19-34748	13
chr10	4048073	4048738	MajorDMR-19-34749	12
chr10	4051779	4052220	MajorDMR-19-34750	6
chr10	4059727	4059764	MajorDMR-19-34751	2
chr10	4060268	4060415	MajorDMR-19-34752	4
chr10	4067703	4067891	MajorDMR-19-34753	3
chr10	4077294	4077636	MajorDMR-19-34754	5
chr10	4085940	4086196	MajorDMR-19-34755	4
chr10	4086792	4086809	MajorDMR-19-34756	2
chr10	4088333	4088729	MajorDMR-19-34757	4
chr10	4093144	4094280	MajorDMR-19-34758	18
chr10	4096347	4096497	MajorDMR-19-34759	5
chr10	4101111	4101208	MajorDMR-19-34760	2
chr10	4102077	4102602	MajorDMR-19-34761	6
chr10	4109812	4110181	MajorDMR-19-34762	5
chr10	4128499	4128734	MajorDMR-19-34763	3
chr10	4137161	4137168	MajorDMR-19-34764	2
chr10	4150340	4150360	MajorDMR-19-34765	2
chr10	4150961	4151114	MajorDMR-19-34766	2
chr10	4162826	4162870	MajorDMR-19-34767	2
chr10	4163630	4164250	MajorDMR-19-34768	11
chr10	4172953	4173681	MajorDMR-19-34769	10
chr10	4174278	4174793	MajorDMR-19-34770	5
chr10	4217149	4218761	MajorDMR-19-34771	18
chr10	4229505	4229837	MajorDMR-19-34772	7
chr10	4230566	4230872	MajorDMR-19-34773	11
chr10	4232832	4233207	MajorDMR-19-34774	9
chr10	4238933	4239381	MajorDMR-19-34775	3
chr10	4244136	4244357	MajorDMR-19-34776	6
chr10	4248145	4249266	MajorDMR-19-34777	19
chr10	4258954	4259121	MajorDMR-19-34778	2
chr10	4288322	4288406	MajorDMR-19-34779	2
chr10	4302625	4302672	MajorDMR-19-34780	2
chr10	4308216	4308290	MajorDMR-19-34781	2
chr10	4312440	4312544	MajorDMR-19-34782	4
chr10	4321603	4322466	MajorDMR-19-34783	9
chr10	4363037	4363912	MajorDMR-19-34784	3
chr10	4374589	4376611	MajorDMR-19-34785	33
chr10	4377198	4377375	MajorDMR-19-34786	3
chr10	4386309	4386648	MajorDMR-19-34787	2
chr10	4396035	4396233	MajorDMR-19-34788	3
chr10	4412185	4412588	MajorDMR-19-34789	4
chr10	4480286	4481105	MajorDMR-19-34790	7
chr10	4517159	4517247	MajorDMR-19-34791	2
chr10	4540264	4540570	MajorDMR-19-34792	3
chr10	4551371	4551886	MajorDMR-19-34793	8
chr10	4553797	4553947	MajorDMR-19-34794	3
chr10	4554987	4555374	MajorDMR-19-34795	5
chr10	4556616	4557268	MajorDMR-19-34796	20
chr10	4586529	4587479	MajorDMR-19-34797	12
chr10	4610985	4611748	MajorDMR-19-34798	6
chr10	4646575	4646648	MajorDMR-19-34799	2
chr10	4665520	4665848	MajorDMR-19-34800	8
chr10	4673859	4674011	MajorDMR-19-34801	2
chr10	4692379	4692937	MajorDMR-19-34802	4
chr10	4694859	4695108	MajorDMR-19-34803	3
chr10	4698950	4699153	MajorDMR-19-34804	2
chr10	4719970	4720349	MajorDMR-19-34805	2
chr10	4720883	4721068	MajorDMR-19-34806	3
chr10	4727805	4727992	MajorDMR-19-34807	3
chr10	4730293	4730449	MajorDMR-19-34808	2
chr10	4731086	4731245	MajorDMR-19-34809	2
chr10	4734100	4734293	MajorDMR-19-34810	3
chr10	4742540	4742762	MajorDMR-19-34811	2
chr10	4750691	4750804	MajorDMR-19-34812	4
chr10	4753930	4754260	MajorDMR-19-34813	2
chr10	4765152	4765214	MajorDMR-19-34814	2
chr10	4775724	4775800	MajorDMR-19-34815	3
chr10	4777836	4777962	MajorDMR-19-34816	2
chr10	4790378	4790777	MajorDMR-19-34817	2
chr10	4796843	4797128	MajorDMR-19-34818	2
chr10	4801758	4802092	MajorDMR-19-34819	2
chr10	4805126	4805558	MajorDMR-19-34820	2
chr10	4824132	4824630	MajorDMR-19-34821	2
chr10	4839607	4840243	MajorDMR-19-34822	3
chr10	4849817	4849975	MajorDMR-19-34823	7
chr10	4855428	4855577	MajorDMR-19-34824	2
chr10	4857150	4857496	MajorDMR-19-34825	3
chr10	4859250	4859330	MajorDMR-19-34826	3
chr10	4861600	4862037	MajorDMR-19-34827	4
chr10	4863094	4863222	MajorDMR-19-34828	3
chr10	4864498	4864844	MajorDMR-19-34829	4
chr10	4890575	4890620	MajorDMR-19-34830	2
chr10	4909867	4909949	MajorDMR-19-34831	2
chr10	4927527	4927570	MajorDMR-19-34832	2
chr10	4929765	4930445	MajorDMR-19-34833	5
chr10	4942735	4942810	MajorDMR-19-34834	2
chr10	4945547	4945770	MajorDMR-19-34835	2
chr10	4950551	4950743	MajorDMR-19-34836	2
chr10	4982135	4982862	MajorDMR-19-34837	3
chr10	4993814	4994265	MajorDMR-19-34838	2
chr10	4999359	4999880	MajorDMR-19-34839	3
chr10	5024390	5024612	MajorDMR-19-34840	5
chr10	5037820	5037961	MajorDMR-19-34841	2
chr10	5043594	5043892	MajorDMR-19-34842	2
chr10	5051240	5051626	MajorDMR-19-34843	4
chr10	5056530	5056637	MajorDMR-19-34844	2
chr10	5060069	5061266	MajorDMR-19-34845	7
chr10	5062183	5062853	MajorDMR-19-34846	3
chr10	5063866	5064397	MajorDMR-19-34847	4
chr10	5065768	5065826	MajorDMR-19-34848	2
chr10	5079251	5079645	MajorDMR-19-34849	2
chr10	5083426	5084071	MajorDMR-19-34850	7
chr10	5093396	5093449	MajorDMR-19-34851	2
chr10	5097799	5098141	MajorDMR-19-34852	3
chr10	5104408	5104548	MajorDMR-19-34853	2
chr10	5117422	5117883	MajorDMR-19-34854	2
chr10	5121637	5122241	MajorDMR-19-34855	3
chr10	5133901	5134003	MajorDMR-19-34856	2
chr10	5136744	5137205	MajorDMR-19-34857	3
chr10	5139443	5139772	MajorDMR-19-34858	2
chr10	5159402	5159935	MajorDMR-19-34859	4
chr10	5173716	5174081	MajorDMR-19-34860	2
chr10	5175563	5175974	MajorDMR-19-34861	2
chr10	5184483	5184710	MajorDMR-19-34862	2
chr10	5195678	5195942	MajorDMR-19-34863	2
chr10	5211530	5211952	MajorDMR-19-34864	2
chr10	5226001	5226229	MajorDMR-19-34865	2
chr10	5227756	5228107	MajorDMR-19-34866	2
chr10	5230009	5230497	MajorDMR-19-34867	3
chr10	5237569	5237622	MajorDMR-19-34868	2
chr10	5238282	5238643	MajorDMR-19-34869	2
chr10	5239303	5239540	MajorDMR-19-34870	2
chr10	5247766	5248019	MajorDMR-19-34871	2
chr10	5248921	5249037	MajorDMR-19-34872	3
chr10	5254674	5255171	MajorDMR-19-34873	2
chr10	5255705	5255734	MajorDMR-19-34874	2
chr10	5276207	5276561	MajorDMR-19-34875	3
chr10	5277954	5278401	MajorDMR-19-34876	3
chr10	5293565	5293933	MajorDMR-19-34877	2
chr10	5294508	5294562	MajorDMR-19-34878	2
chr10	5303397	5303789	MajorDMR-19-34879	3
chr10	5325496	5325804	MajorDMR-19-34880	7
chr10	5326434	5327647	MajorDMR-19-34881	11
chr10	5333614	5334603	MajorDMR-19-34882	12
chr10	5335825	5336501	MajorDMR-19-34883	11
chr10	5339608	5339851	MajorDMR-19-34884	3
chr10	5341774	5342046	MajorDMR-19-34885	5
chr10	5349892	5350151	MajorDMR-19-34886	2
chr10	5352106	5352259	MajorDMR-19-34887	2
chr10	5359672	5360032	MajorDMR-19-34888	6
chr10	5363380	5363677	MajorDMR-19-34889	2
chr10	5366912	5367261	MajorDMR-19-34890	5
chr10	5368429	5368547	MajorDMR-19-34891	2
chr10	5369177	5369925	MajorDMR-19-34892	3
chr10	5370464	5370804	MajorDMR-19-34893	2
chr10	5372173	5372438	MajorDMR-19-34894	2
chr10	5377187	5377533	MajorDMR-19-34895	2
chr10	5384594	5384939	MajorDMR-19-34896	2
chr10	5385683	5385764	MajorDMR-19-34897	3
chr10	5389904	5390763	MajorDMR-19-34898	3
chr10	5391355	5391857	MajorDMR-19-34899	2
chr10	5394338	5394524	MajorDMR-19-34900	2
chr10	5395884	5396329	MajorDMR-19-34901	3
chr10	5398145	5398414	MajorDMR-19-34902	2
chr10	5402292	5402679	MajorDMR-19-34903	6
chr10	5405313	5406205	MajorDMR-19-34904	4
chr10	5408040	5409674	MajorDMR-19-34905	6
chr10	5416607	5416769	MajorDMR-19-34906	2
chr10	5418046	5418084	MajorDMR-19-34907	2
chr10	5418613	5418899	MajorDMR-19-34908	4
chr10	5443937	5444234	MajorDMR-19-34909	2
chr10	5446766	5446831	MajorDMR-19-34910	2
chr10	5486922	5486997	MajorDMR-19-34911	2
chr10	5488224	5490990	MajorDMR-19-34912	33
chr10	5491530	5492114	MajorDMR-19-34913	10
chr10	5503938	5504489	MajorDMR-19-34914	6
chr10	5508375	5508869	MajorDMR-19-34915	8
chr10	5521563	5521873	MajorDMR-19-34916	6
chr10	5523719	5523888	MajorDMR-19-34917	6
chr10	5525614	5525715	MajorDMR-19-34918	2
chr10	5527644	5530015	MajorDMR-19-34919	19
chr10	5532707	5533205	MajorDMR-19-34920	3
chr10	5535573	5535878	MajorDMR-19-34921	2
chr10	5536769	5536907	MajorDMR-19-34922	2
chr10	5537715	5538022	MajorDMR-19-34923	2
chr10	5543142	5544918	MajorDMR-19-34924	19
chr10	5545858	5546716	MajorDMR-19-34925	6
chr10	5547632	5547943	MajorDMR-19-34926	2
chr10	5554264	5554414	MajorDMR-19-34927	3
chr10	5555049	5555259	MajorDMR-19-34928	5
chr10	5558308	5558368	MajorDMR-19-34929	3
chr10	5564775	5565307	MajorDMR-19-34930	3
chr10	5568841	5569902	MajorDMR-19-34931	5
chr10	5576724	5576960	MajorDMR-19-34932	2
chr10	5580950	5581560	MajorDMR-19-34933	13
chr10	5586503	5586552	MajorDMR-19-34934	2
chr10	5587892	5588285	MajorDMR-19-34935	4
chr10	5589434	5591079	MajorDMR-19-34936	22
chr10	5593796	5596077	MajorDMR-19-34937	18
chr10	5597190	5597240	MajorDMR-19-34938	2
chr10	5598717	5599863	MajorDMR-19-34939	6
chr10	5600580	5600970	MajorDMR-19-34940	4
chr10	5601665	5602364	MajorDMR-19-34941	5
chr10	5605390	5606956	MajorDMR-19-34942	37
chr10	5607648	5607797	MajorDMR-19-34943	3
chr10	5612375	5612416	MajorDMR-19-34944	3
chr10	5616072	5617676	MajorDMR-19-34945	14
chr10	5618770	5618935	MajorDMR-19-34946	2
chr10	5623827	5624977	MajorDMR-19-34947	8
chr10	5629198	5630024	MajorDMR-19-34948	11
chr10	5630594	5631257	MajorDMR-19-34949	4
chr10	5631948	5632889	MajorDMR-19-34950	5
chr10	5633931	5634117	MajorDMR-19-34951	2
chr10	5636355	5636952	MajorDMR-19-34952	12
chr10	5637941	5638378	MajorDMR-19-34953	7
chr10	5643422	5643519	MajorDMR-19-34954	4
chr10	5644093	5644164	MajorDMR-19-34955	6
chr10	5645031	5645358	MajorDMR-19-34956	8
chr10	5647385	5647496	MajorDMR-19-34957	7
chr10	5648668	5649162	MajorDMR-19-34958	7
chr10	5650539	5650794	MajorDMR-19-34959	4
chr10	5654204	5654234	MajorDMR-19-34960	2
chr10	5655588	5655672	MajorDMR-19-34961	2
chr10	5657074	5657384	MajorDMR-19-34962	3
chr10	5658391	5658493	MajorDMR-19-34963	4
chr10	5660738	5662088	MajorDMR-19-34964	16
chr10	5665398	5665956	MajorDMR-19-34965	4
chr10	5670792	5671108	MajorDMR-19-34966	6
chr10	5687741	5688516	MajorDMR-19-34967	8
chr10	5701914	5702268	MajorDMR-19-34968	6
chr10	5720483	5721034	MajorDMR-19-34969	6
chr10	5722601	5722952	MajorDMR-19-34970	2
chr10	5752431	5753092	MajorDMR-19-34971	3
chr10	5772986	5773065	MajorDMR-19-34972	2
chr10	5817756	5817978	MajorDMR-19-34973	15
chr10	5847780	5848391	MajorDMR-19-34974	7
chr10	5848901	5848958	MajorDMR-19-34975	2
chr10	5851147	5851766	MajorDMR-19-34976	3
chr10	5859425	5859461	MajorDMR-19-34977	2
chr10	5860074	5860109	MajorDMR-19-34978	2
chr10	5860987	5861246	MajorDMR-19-34979	4
chr10	5875906	5876064	MajorDMR-19-34980	2
chr10	5882140	5883125	MajorDMR-19-34981	34
chr10	5886110	5886169	MajorDMR-19-34982	3
chr10	5886897	5886914	MajorDMR-19-34983	2
chr10	5888140	5888620	MajorDMR-19-34984	5
chr10	5893932	5895254	MajorDMR-19-34985	27
chr10	5901958	5902529	MajorDMR-19-34986	15
chr10	5903348	5903356	MajorDMR-19-34987	2
chr10	5908341	5908686	MajorDMR-19-34988	6
chr10	5909280	5909476	MajorDMR-19-34989	2
chr10	5915804	5915947	MajorDMR-19-34990	6
chr10	5946276	5946653	MajorDMR-19-34991	3
chr10	5948173	5948248	MajorDMR-19-34992	2
chr10	5958253	5958570	MajorDMR-19-34993	4
chr10	5971175	5971899	MajorDMR-19-34994	3
chr10	5974456	5974526	MajorDMR-19-34995	5
chr10	5975218	5976082	MajorDMR-19-34996	9
chr10	5977333	5978555	MajorDMR-19-34997	30
chr10	5979118	5979719	MajorDMR-19-34998	7
chr10	5980462	5980616	MajorDMR-19-34999	8
chr10	5982723	5986126	MajorDMR-19-35000	73
chr10	5986699	5989417	MajorDMR-19-35001	47
chr10	5991011	5991225	MajorDMR-19-35002	6
chr10	5992579	5993218	MajorDMR-19-35003	8
chr10	5994601	5995148	MajorDMR-19-35004	3
chr10	6013555	6014044	MajorDMR-19-35005	7
chr10	6017368	6018698	MajorDMR-19-35006	27
chr10	6020191	6020657	MajorDMR-19-35007	10
chr10	6023803	6024192	MajorDMR-19-35008	2
chr10	6042721	6042826	MajorDMR-19-35009	2
chr10	6046088	6046140	MajorDMR-19-35010	3
chr10	6056136	6056637	MajorDMR-19-35011	4
chr10	6060358	6060631	MajorDMR-19-35012	3
chr10	6062520	6063151	MajorDMR-19-35013	10
chr10	6064476	6064894	MajorDMR-19-35014	5
chr10	6067566	6067832	MajorDMR-19-35015	4
chr10	6075649	6076148	MajorDMR-19-35016	7
chr10	6076756	6076785	MajorDMR-19-35017	2
chr10	6078060	6078405	MajorDMR-19-35018	7
chr10	6087020	6087040	MajorDMR-19-35019	2
chr10	6089216	6089357	MajorDMR-19-35020	3
chr10	6092699	6093762	MajorDMR-19-35021	26
chr10	6095891	6096251	MajorDMR-19-35022	8
chr10	6099538	6099734	MajorDMR-19-35023	3
chr10	6107818	6108456	MajorDMR-19-35024	8
chr10	6109386	6110715	MajorDMR-19-35025	17
chr10	6113300	6114814	MajorDMR-19-35026	18
chr10	6122702	6122755	MajorDMR-19-35027	2
chr10	6124783	6124787	MajorDMR-19-35028	2
chr10	6127833	6127885	MajorDMR-19-35029	2
chr10	6128601	6129139	MajorDMR-19-35030	6
chr10	6130478	6130522	MajorDMR-19-35031	3
chr10	6134796	6135208	MajorDMR-19-35032	2
chr10	6165537	6165860	MajorDMR-19-35033	5
chr10	6172047	6172062	MajorDMR-19-35034	2
chr10	6179753	6179793	MajorDMR-19-35035	2
chr10	6182121	6184393	MajorDMR-19-35036	50
chr10	6186300	6186307	MajorDMR-19-35037	2
chr10	6190407	6190751	MajorDMR-19-35038	7
chr10	6193005	6193885	MajorDMR-19-35039	21
chr10	6194817	6194871	MajorDMR-19-35040	2
chr10	6195991	6196120	MajorDMR-19-35041	4
chr10	6218799	6218921	MajorDMR-19-35042	3
chr10	6230122	6230923	MajorDMR-19-35043	16
chr10	6237734	6238404	MajorDMR-19-35044	11
chr10	6239432	6239671	MajorDMR-19-35045	2
chr10	6246638	6252512	MajorDMR-19-35046	70
chr10	6253517	6254979	MajorDMR-19-35047	13
chr10	6256315	6256342	MajorDMR-19-35048	2
chr10	6257190	6257908	MajorDMR-19-35049	4
chr10	6261043	6261589	MajorDMR-19-35050	5
chr10	6266746	6266992	MajorDMR-19-35051	5
chr10	6268363	6268506	MajorDMR-19-35052	2
chr10	6270474	6270792	MajorDMR-19-35053	5
chr10	6271812	6271996	MajorDMR-19-35054	3
chr10	6274530	6275581	MajorDMR-19-35055	11
chr10	6276977	6277068	MajorDMR-19-35056	3
chr10	6278215	6278555	MajorDMR-19-35057	10
chr10	6285409	6285544	MajorDMR-19-35058	3
chr10	6286159	6286268	MajorDMR-19-35059	4
chr10	6287924	6287990	MajorDMR-19-35060	2
chr10	6291050	6291133	MajorDMR-19-35061	2
chr10	6296510	6296541	MajorDMR-19-35062	2
chr10	6309067	6310076	MajorDMR-19-35063	21
chr10	6311134	6311557	MajorDMR-19-35064	3
chr10	6312407	6312442	MajorDMR-19-35065	3
chr10	6315044	6315323	MajorDMR-19-35066	4
chr10	6317116	6317679	MajorDMR-19-35067	23
chr10	6321554	6321681	MajorDMR-19-35068	2
chr10	6322227	6322478	MajorDMR-19-35069	4
chr10	6333473	6334373	MajorDMR-19-35070	8
chr10	6334955	6335048	MajorDMR-19-35071	6
chr10	6340228	6340261	MajorDMR-19-35072	2
chr10	6341868	6343054	MajorDMR-19-35073	19
chr10	6343772	6344000	MajorDMR-19-35074	4
chr10	6347499	6347792	MajorDMR-19-35075	4
chr10	6354711	6354783	MajorDMR-19-35076	4
chr10	6356700	6357315	MajorDMR-19-35077	9
chr10	6363187	6363262	MajorDMR-19-35078	2
chr10	6367805	6368623	MajorDMR-19-35079	10
chr10	6370012	6371926	MajorDMR-19-35080	18
chr10	6379272	6379663	MajorDMR-19-35081	7
chr10	6390377	6390713	MajorDMR-19-35082	5
chr10	6393475	6393668	MajorDMR-19-35083	2
chr10	6420281	6420287	MajorDMR-19-35084	2
chr10	6423607	6423896	MajorDMR-19-35085	2
chr10	6424481	6424560	MajorDMR-19-35086	3
chr10	6428075	6428815	MajorDMR-19-35087	12
chr10	6433638	6434090	MajorDMR-19-35088	3
chr10	6438702	6438907	MajorDMR-19-35089	2
chr10	6441205	6443292	MajorDMR-19-35090	35
chr10	6451920	6452061	MajorDMR-19-35091	3
chr10	6460363	6460517	MajorDMR-19-35092	2
chr10	6465325	6465393	MajorDMR-19-35093	2
chr10	6474382	6474549	MajorDMR-19-35094	3
chr10	6508903	6509215	MajorDMR-19-35095	2
chr10	6512188	6512374	MajorDMR-19-35096	2
chr10	6514410	6514698	MajorDMR-19-35097	4
chr10	6515354	6516282	MajorDMR-19-35098	10
chr10	6525093	6525388	MajorDMR-19-35099	3
chr10	6528220	6528266	MajorDMR-19-35100	2
chr10	6532807	6532913	MajorDMR-19-35101	2
chr10	6537076	6537693	MajorDMR-19-35102	6
chr10	6540491	6540566	MajorDMR-19-35103	2
chr10	6544128	6544453	MajorDMR-19-35104	4
chr10	6549534	6549886	MajorDMR-19-35105	2
chr10	6557054	6557130	MajorDMR-19-35106	4
chr10	6562519	6563048	MajorDMR-19-35107	4
chr10	6573420	6573656	MajorDMR-19-35108	3
chr10	6579510	6580535	MajorDMR-19-35109	13
chr10	6584954	6585924	MajorDMR-19-35110	18
chr10	6587309	6587432	MajorDMR-19-35111	3
chr10	6588599	6588631	MajorDMR-19-35112	2
chr10	6596107	6596526	MajorDMR-19-35113	5
chr10	6598757	6598820	MajorDMR-19-35114	2
chr10	6604041	6604429	MajorDMR-19-35115	4
chr10	6605132	6605195	MajorDMR-19-35116	3
chr10	6606388	6606506	MajorDMR-19-35117	2
chr10	6607417	6607833	MajorDMR-19-35118	5
chr10	6611318	6612091	MajorDMR-19-35119	7
chr10	6612835	6613049	MajorDMR-19-35120	2
chr10	6615292	6615433	MajorDMR-19-35121	2
chr10	6618511	6618637	MajorDMR-19-35122	4
chr10	6619806	6620573	MajorDMR-19-35123	3
chr10	6622826	6623429	MajorDMR-19-35124	11
chr10	6625488	6625590	MajorDMR-19-35125	3
chr10	6630310	6630489	MajorDMR-19-35126	3
chr10	6631859	6631997	MajorDMR-19-35127	3
chr10	6641189	6641715	MajorDMR-19-35128	3
chr10	6642613	6642707	MajorDMR-19-35129	3
chr10	6645781	6646209	MajorDMR-19-35130	2
chr10	6664666	6664714	MajorDMR-19-35131	2
chr10	6667567	6667589	MajorDMR-19-35132	2
chr10	6669520	6669643	MajorDMR-19-35133	2
chr10	6675729	6676154	MajorDMR-19-35134	2
chr10	6677907	6678253	MajorDMR-19-35135	3
chr10	6679037	6679471	MajorDMR-19-35136	3
chr10	6684951	6685036	MajorDMR-19-35137	3
chr10	6685981	6686210	MajorDMR-19-35138	2
chr10	6689767	6690032	MajorDMR-19-35139	5
chr10	6699347	6699412	MajorDMR-19-35140	2
chr10	6701988	6702203	MajorDMR-19-35141	2
chr10	6708020	6708103	MajorDMR-19-35142	3
chr10	6709241	6709337	MajorDMR-19-35143	3
chr10	6716352	6716518	MajorDMR-19-35144	3
chr10	6720207	6720388	MajorDMR-19-35145	4
chr10	6740187	6740822	MajorDMR-19-35146	3
chr10	6750030	6751014	MajorDMR-19-35147	4
chr10	6751626	6751905	MajorDMR-19-35148	2
chr10	6755231	6755252	MajorDMR-19-35149	2
chr10	6755854	6756027	MajorDMR-19-35150	7
chr10	6762439	6762491	MajorDMR-19-35151	2
chr10	6763965	6764447	MajorDMR-19-35152	6
chr10	6766433	6766467	MajorDMR-19-35153	2
chr10	6773108	6773538	MajorDMR-19-35154	2
chr10	6775435	6776398	MajorDMR-19-35155	7
chr10	6779348	6779444	MajorDMR-19-35156	4
chr10	6780267	6780623	MajorDMR-19-35157	12
chr10	6785236	6785487	MajorDMR-19-35158	2
chr10	6790870	6791443	MajorDMR-19-35159	4
chr10	6793899	6794079	MajorDMR-19-35160	5
chr10	6795718	6796326	MajorDMR-19-35161	5
chr10	6799043	6799405	MajorDMR-19-35162	7
chr10	6805210	6805641	MajorDMR-19-35163	7
chr10	6809285	6809452	MajorDMR-19-35164	6
chr10	6812059	6812212	MajorDMR-19-35165	3
chr10	6817472	6817707	MajorDMR-19-35166	3
chr10	6823085	6823576	MajorDMR-19-35167	3
chr10	6831657	6831870	MajorDMR-19-35168	3
chr10	6835121	6835615	MajorDMR-19-35169	2
chr10	6853776	6853786	MajorDMR-19-35170	2
chr10	6856535	6856754	MajorDMR-19-35171	4
chr10	6861095	6861561	MajorDMR-19-35172	10
chr10	6866276	6866969	MajorDMR-19-35173	3
chr10	6871192	6871413	MajorDMR-19-35174	2
chr10	6873045	6873645	MajorDMR-19-35175	3
chr10	6875073	6875639	MajorDMR-19-35176	7
chr10	6882152	6882207	MajorDMR-19-35177	3
chr10	6886385	6886540	MajorDMR-19-35178	3
chr10	6899228	6899311	MajorDMR-19-35179	2
chr10	6917309	6917352	MajorDMR-19-35180	3
chr10	6918686	6918728	MajorDMR-19-35181	2
chr10	6920024	6920178	MajorDMR-19-35182	5
chr10	6927064	6927465	MajorDMR-19-35183	2
chr10	6932310	6932600	MajorDMR-19-35184	2
chr10	6954659	6955210	MajorDMR-19-35185	3
chr10	6958826	6959391	MajorDMR-19-35186	8
chr10	6960402	6960450	MajorDMR-19-35187	4
chr10	6962683	6963627	MajorDMR-19-35188	6
chr10	6968163	6970360	MajorDMR-19-35189	23
chr10	6971541	6972240	MajorDMR-19-35190	4
chr10	7000366	7000656	MajorDMR-19-35191	2
chr10	7009258	7009557	MajorDMR-19-35192	4
chr10	7014130	7014529	MajorDMR-19-35193	5
chr10	7015976	7016617	MajorDMR-19-35194	10
chr10	7022467	7022773	MajorDMR-19-35195	3
chr10	7028855	7029711	MajorDMR-19-35196	5
chr10	7030762	7030814	MajorDMR-19-35197	2
chr10	7037923	7038034	MajorDMR-19-35198	3
chr10	7045890	7046393	MajorDMR-19-35199	4
chr10	7077438	7077573	MajorDMR-19-35200	2
chr10	7086030	7086194	MajorDMR-19-35201	7
chr10	7088045	7088772	MajorDMR-19-35202	5
chr10	7124133	7124480	MajorDMR-19-35203	6
chr10	7126254	7126617	MajorDMR-19-35204	9
chr10	7132382	7132625	MajorDMR-19-35205	3
chr10	7138713	7138776	MajorDMR-19-35206	3
chr10	7147994	7148310	MajorDMR-19-35207	2
chr10	7162616	7163693	MajorDMR-19-35208	6
chr10	7172649	7172748	MajorDMR-19-35209	3
chr10	7190365	7190586	MajorDMR-19-35210	2
chr10	7192629	7192988	MajorDMR-19-35211	2
chr10	7193656	7193687	MajorDMR-19-35212	2
chr10	7195156	7195540	MajorDMR-19-35213	2
chr10	7199165	7200458	MajorDMR-19-35214	12
chr10	7201512	7202532	MajorDMR-19-35215	13
chr10	7203872	7204561	MajorDMR-19-35216	3
chr10	7215378	7215408	MajorDMR-19-35217	2
chr10	7217763	7218323	MajorDMR-19-35218	3
chr10	7219747	7220014	MajorDMR-19-35219	3
chr10	7221282	7221505	MajorDMR-19-35220	8
chr10	7225274	7225475	MajorDMR-19-35221	4
chr10	7226062	7227575	MajorDMR-19-35222	18
chr10	7228609	7229433	MajorDMR-19-35223	9
chr10	7230411	7230471	MajorDMR-19-35224	5
chr10	7231101	7231563	MajorDMR-19-35225	2
chr10	7232895	7232991	MajorDMR-19-35226	2
chr10	7235104	7235228	MajorDMR-19-35227	3
chr10	7243338	7243577	MajorDMR-19-35228	9
chr10	7248128	7248205	MajorDMR-19-35229	3
chr10	7252796	7253140	MajorDMR-19-35230	4
chr10	7254351	7254386	MajorDMR-19-35231	2
chr10	7262485	7262513	MajorDMR-19-35232	2
chr10	7275186	7276245	MajorDMR-19-35233	5
chr10	7280446	7280522	MajorDMR-19-35234	3
chr10	7285336	7285343	MajorDMR-19-35235	2
chr10	7286031	7286363	MajorDMR-19-35236	7
chr10	7287395	7287763	MajorDMR-19-35237	3
chr10	7292751	7292856	MajorDMR-19-35238	2
chr10	7294175	7294479	MajorDMR-19-35239	5
chr10	7298669	7299394	MajorDMR-19-35240	14
chr10	7299935	7300019	MajorDMR-19-35241	2
chr10	7300917	7301604	MajorDMR-19-35242	7
chr10	7302352	7304158	MajorDMR-19-35243	7
chr10	7306270	7307455	MajorDMR-19-35244	19
chr10	7307961	7308381	MajorDMR-19-35245	9
chr10	7316385	7316406	MajorDMR-19-35246	2
chr10	7317396	7317882	MajorDMR-19-35247	7
chr10	7321677	7322089	MajorDMR-19-35248	2
chr10	7323505	7323766	MajorDMR-19-35249	3
chr10	7324645	7324949	MajorDMR-19-35250	6
chr10	7327728	7328157	MajorDMR-19-35251	5
chr10	7329707	7330250	MajorDMR-19-35252	4
chr10	7331243	7331613	MajorDMR-19-35253	2
chr10	7333362	7334152	MajorDMR-19-35254	6
chr10	7334782	7334812	MajorDMR-19-35255	2
chr10	7337213	7337660	MajorDMR-19-35256	7
chr10	7343144	7343842	MajorDMR-19-35257	8
chr10	7347593	7348518	MajorDMR-19-35258	14
chr10	7352702	7352736	MajorDMR-19-35259	3
chr10	7353994	7355579	MajorDMR-19-35260	11
chr10	7358653	7359018	MajorDMR-19-35261	3
chr10	7359570	7361471	MajorDMR-19-35262	24
chr10	7362193	7362333	MajorDMR-19-35263	5
chr10	7362861	7363233	MajorDMR-19-35264	2
chr10	7375708	7377480	MajorDMR-19-35265	34
chr10	7378909	7380060	MajorDMR-19-35266	10
chr10	7382682	7383161	MajorDMR-19-35267	3
chr10	7387767	7388057	MajorDMR-19-35268	2
chr10	7390756	7390825	MajorDMR-19-35269	3
chr10	7396428	7396909	MajorDMR-19-35270	2
chr10	7398107	7399220	MajorDMR-19-35271	8
chr10	7407109	7407118	MajorDMR-19-35272	2
chr10	7407924	7408231	MajorDMR-19-35273	2
chr10	7414743	7415300	MajorDMR-19-35274	6
chr10	7420654	7420956	MajorDMR-19-35275	3
chr10	7423086	7423504	MajorDMR-19-35276	11
chr10	7424168	7429944	MajorDMR-19-35277	57
chr10	7430525	7431368	MajorDMR-19-35278	8
chr10	7431944	7433979	MajorDMR-19-35279	17
chr10	7435116	7435720	MajorDMR-19-35280	10
chr10	7436369	7438307	MajorDMR-19-35281	18
chr10	7438856	7438982	MajorDMR-19-35282	3
chr10	7439780	7439935	MajorDMR-19-35283	3
chr10	7441049	7445139	MajorDMR-19-35284	36
chr10	7445973	7449680	MajorDMR-19-35285	47
chr10	7455139	7456908	MajorDMR-19-35286	24
chr10	7457791	7458387	MajorDMR-19-35287	5
chr10	7465421	7467659	MajorDMR-19-35288	29
chr10	7469146	7469299	MajorDMR-19-35289	4
chr10	7469837	7469842	MajorDMR-19-35290	2
chr10	7470765	7470814	MajorDMR-19-35291	2
chr10	7477885	7479235	MajorDMR-19-35292	8
chr10	7480277	7481907	MajorDMR-19-35293	24
chr10	7483179	7483380	MajorDMR-19-35294	2
chr10	7484579	7484764	MajorDMR-19-35295	4
chr10	7485556	7485765	MajorDMR-19-35296	3
chr10	7487371	7488295	MajorDMR-19-35297	8
chr10	7498284	7498553	MajorDMR-19-35298	9
chr10	7499113	7501222	MajorDMR-19-35299	20
chr10	7503533	7503976	MajorDMR-19-35300	8
chr10	7506762	7507035	MajorDMR-19-35301	8
chr10	7508176	7509478	MajorDMR-19-35302	4
chr10	7510675	7514091	MajorDMR-19-35303	28
chr10	7514697	7514890	MajorDMR-19-35304	5
chr10	7516454	7517242	MajorDMR-19-35305	13
chr10	7518329	7518879	MajorDMR-19-35306	5
chr10	7519661	7519700	MajorDMR-19-35307	3
chr10	7522164	7523751	MajorDMR-19-35308	19
chr10	7524527	7525230	MajorDMR-19-35309	5
chr10	7525977	7527241	MajorDMR-19-35310	18
chr10	7529617	7529723	MajorDMR-19-35311	2
chr10	7530404	7531075	MajorDMR-19-35312	7
chr10	7534637	7534882	MajorDMR-19-35313	4
chr10	7535692	7537313	MajorDMR-19-35314	12
chr10	7539249	7539314	MajorDMR-19-35315	3
chr10	7540526	7540610	MajorDMR-19-35316	2
chr10	7543223	7543714	MajorDMR-19-35317	9
chr10	7544283	7544305	MajorDMR-19-35318	2
chr10	7547103	7548110	MajorDMR-19-35319	9
chr10	7549865	7550994	MajorDMR-19-35320	12
chr10	7554537	7554829	MajorDMR-19-35321	6
chr10	7555543	7556479	MajorDMR-19-35322	11
chr10	7559571	7560758	MajorDMR-19-35323	25
chr10	7561463	7561943	MajorDMR-19-35324	5
chr10	7565056	7565853	MajorDMR-19-35325	8
chr10	7567896	7568160	MajorDMR-19-35326	2
chr10	7570545	7570973	MajorDMR-19-35327	10
chr10	7571656	7571861	MajorDMR-19-35328	3
chr10	7573103	7573464	MajorDMR-19-35329	5
chr10	7575351	7575471	MajorDMR-19-35330	6
chr10	7576465	7576733	MajorDMR-19-35331	4
chr10	7583488	7583670	MajorDMR-19-35332	4
chr10	7589955	7590342	MajorDMR-19-35333	5
chr10	7593929	7594352	MajorDMR-19-35334	2
chr10	7601326	7601837	MajorDMR-19-35335	4
chr10	7603027	7606091	MajorDMR-19-35336	27
chr10	7622668	7622791	MajorDMR-19-35337	3
chr10	7631991	7632161	MajorDMR-19-35338	2
chr10	7638256	7638391	MajorDMR-19-35339	7
chr10	7644466	7644925	MajorDMR-19-35340	6
chr10	7649056	7649084	MajorDMR-19-35341	2
chr10	7652164	7652189	MajorDMR-19-35342	2
chr10	7652711	7652820	MajorDMR-19-35343	3
chr10	7656122	7656442	MajorDMR-19-35344	7
chr10	7660442	7660996	MajorDMR-19-35345	3
chr10	7663849	7663936	MajorDMR-19-35346	2
chr10	7665094	7665313	MajorDMR-19-35347	5
chr10	7667875	7668115	MajorDMR-19-35348	5
chr10	7668636	7669101	MajorDMR-19-35349	2
chr10	7692783	7692862	MajorDMR-19-35350	3
chr10	7695459	7695507	MajorDMR-19-35351	2
chr10	7698730	7698738	MajorDMR-19-35352	2
chr10	7700897	7701032	MajorDMR-19-35353	3
chr10	7707669	7708211	MajorDMR-19-35354	8
chr10	7709896	7710180	MajorDMR-19-35355	9
chr10	7710893	7711032	MajorDMR-19-35356	2
chr10	7715645	7716004	MajorDMR-19-35357	4
chr10	7728342	7728726	MajorDMR-19-35358	4
chr10	7741681	7741716	MajorDMR-19-35359	2
chr10	7745410	7745455	MajorDMR-19-35360	2
chr10	7747722	7747973	MajorDMR-19-35361	5
chr10	7750603	7750691	MajorDMR-19-35362	2
chr10	7759932	7759996	MajorDMR-19-35363	3
chr10	7762553	7762641	MajorDMR-19-35364	4
chr10	7763156	7763510	MajorDMR-19-35365	2
chr10	7764945	7765042	MajorDMR-19-35366	3
chr10	7766564	7767019	MajorDMR-19-35367	3
chr10	7769815	7770222	MajorDMR-19-35368	2
chr10	7792389	7792398	MajorDMR-19-35369	2
chr10	7805799	7806609	MajorDMR-19-35370	7
chr10	7815950	7815984	MajorDMR-19-35371	2
chr10	7828554	7828635	MajorDMR-19-35372	2
chr10	7856157	7856251	MajorDMR-19-35373	4
chr10	7871967	7872058	MajorDMR-19-35374	2
chr10	7898642	7898759	MajorDMR-19-35375	2
chr10	7969516	7969848	MajorDMR-19-35376	3
chr10	7991113	7991216	MajorDMR-19-35377	2
chr10	8011819	8012387	MajorDMR-19-35378	4
chr10	8048736	8048804	MajorDMR-19-35379	5
chr10	8059383	8059495	MajorDMR-19-35380	3
chr10	8068508	8069158	MajorDMR-19-35381	12
chr10	8072697	8073125	MajorDMR-19-35382	2
chr10	8073637	8073651	MajorDMR-19-35383	2
chr10	8075470	8075815	MajorDMR-19-35384	5
chr10	8099017	8099065	MajorDMR-19-35385	2
chr10	8102782	8104172	MajorDMR-19-35386	11
chr10	8107731	8108177	MajorDMR-19-35387	3
chr10	8111187	8111217	MajorDMR-19-35388	2
chr10	8114317	8114415	MajorDMR-19-35389	2
chr10	8119055	8119092	MajorDMR-19-35390	2
chr10	8121252	8121629	MajorDMR-19-35391	6
chr10	8124842	8125457	MajorDMR-19-35392	5
chr10	8127130	8127558	MajorDMR-19-35393	3
chr10	8130507	8130925	MajorDMR-19-35394	7
chr10	8132694	8132834	MajorDMR-19-35395	5
chr10	8137899	8138206	MajorDMR-19-35396	12
chr10	8139749	8140373	MajorDMR-19-35397	4
chr10	8145554	8145677	MajorDMR-19-35398	5
chr10	8146523	8147314	MajorDMR-19-35399	12
chr10	8148964	8148982	MajorDMR-19-35400	2
chr10	8151204	8151548	MajorDMR-19-35401	5
chr10	8156497	8157399	MajorDMR-19-35402	4
chr10	8158484	8159196	MajorDMR-19-35403	3
chr10	8163285	8163427	MajorDMR-19-35404	3
chr10	8173483	8173961	MajorDMR-19-35405	5
chr10	8175006	8175616	MajorDMR-19-35406	13
chr10	8179598	8179810	MajorDMR-19-35407	7
chr10	8182840	8183302	MajorDMR-19-35408	2
chr10	8183971	8184143	MajorDMR-19-35409	3
chr10	8188634	8188834	MajorDMR-19-35410	2
chr10	8190268	8190471	MajorDMR-19-35411	2
chr10	8200178	8200317	MajorDMR-19-35412	2
chr10	8204453	8204813	MajorDMR-19-35413	3
chr10	8208063	8208670	MajorDMR-19-35414	4
chr10	8218319	8218707	MajorDMR-19-35415	2
chr10	8224813	8225328	MajorDMR-19-35416	6
chr10	8231044	8231614	MajorDMR-19-35417	13
chr10	8237985	8238148	MajorDMR-19-35418	2
chr10	8241699	8242246	MajorDMR-19-35419	3
chr10	8251469	8251742	MajorDMR-19-35420	2
chr10	8252366	8252799	MajorDMR-19-35421	3
chr10	8258355	8258532	MajorDMR-19-35422	2
chr10	8267253	8268254	MajorDMR-19-35423	5
chr10	8276639	8276803	MajorDMR-19-35424	3
chr10	8277761	8277816	MajorDMR-19-35425	4
chr10	8280945	8281252	MajorDMR-19-35426	8
chr10	8284468	8284764	MajorDMR-19-35427	3
chr10	8287110	8287892	MajorDMR-19-35428	8
chr10	8292378	8292859	MajorDMR-19-35429	2
chr10	8297916	8298220	MajorDMR-19-35430	3
chr10	8300600	8301293	MajorDMR-19-35431	4
chr10	8303578	8303613	MajorDMR-19-35432	2
chr10	8314050	8314136	MajorDMR-19-35433	3
chr10	8314828	8315015	MajorDMR-19-35434	3
chr10	8317721	8318258	MajorDMR-19-35435	3
chr10	8319872	8320125	MajorDMR-19-35436	3
chr10	8324250	8324887	MajorDMR-19-35437	4
chr10	8330856	8331484	MajorDMR-19-35438	4
chr10	8335020	8335406	MajorDMR-19-35439	2
chr10	8338195	8338238	MajorDMR-19-35440	2
chr10	8340431	8341034	MajorDMR-19-35441	5
chr10	8344621	8345057	MajorDMR-19-35442	3
chr10	8348185	8348277	MajorDMR-19-35443	2
chr10	8357939	8358272	MajorDMR-19-35444	2
chr10	8364616	8366302	MajorDMR-19-35445	9
chr10	8368489	8368680	MajorDMR-19-35446	10
chr10	8370112	8370140	MajorDMR-19-35447	2
chr10	8373485	8373724	MajorDMR-19-35448	2
chr10	8378731	8378794	MajorDMR-19-35449	3
chr10	8380137	8380298	MajorDMR-19-35450	2
chr10	8386490	8386603	MajorDMR-19-35451	2
chr10	8387881	8387887	MajorDMR-19-35452	2
chr10	8391565	8392621	MajorDMR-19-35453	11
chr10	8397761	8397785	MajorDMR-19-35454	2
chr10	8403367	8403740	MajorDMR-19-35455	4
chr10	8406096	8406198	MajorDMR-19-35456	3
chr10	8408041	8408184	MajorDMR-19-35457	3
chr10	8411650	8412200	MajorDMR-19-35458	8
chr10	8413739	8413884	MajorDMR-19-35459	2
chr10	8420179	8421491	MajorDMR-19-35460	9
chr10	8422313	8422654	MajorDMR-19-35461	5
chr10	8431548	8431860	MajorDMR-19-35462	2
chr10	8435003	8436461	MajorDMR-19-35463	8
chr10	8440428	8440926	MajorDMR-19-35464	2
chr10	8442142	8442719	MajorDMR-19-35465	8
chr10	8444667	8445139	MajorDMR-19-35466	2
chr10	8446517	8446839	MajorDMR-19-35467	4
chr10	8453041	8453268	MajorDMR-19-35468	2
chr10	8454740	8455176	MajorDMR-19-35469	2
chr10	8458316	8458390	MajorDMR-19-35470	2
chr10	8466631	8467642	MajorDMR-19-35471	4
chr10	8472512	8472565	MajorDMR-19-35472	3
chr10	8473370	8474057	MajorDMR-19-35473	3
chr10	8480584	8480735	MajorDMR-19-35474	3
chr10	8492031	8492150	MajorDMR-19-35475	4
chr10	8494870	8495740	MajorDMR-19-35476	13
chr10	8512306	8512707	MajorDMR-19-35477	2
chr10	8517353	8517700	MajorDMR-19-35478	2
chr10	8523225	8523923	MajorDMR-19-35479	3
chr10	8525940	8526252	MajorDMR-19-35480	4
chr10	8528112	8529115	MajorDMR-19-35481	4
chr10	8531897	8532220	MajorDMR-19-35482	3
chr10	8535796	8536256	MajorDMR-19-35483	3
chr10	8541222	8541690	MajorDMR-19-35484	4
chr10	8544407	8544968	MajorDMR-19-35485	5
chr10	8545994	8547449	MajorDMR-19-35486	19
chr10	8549758	8549832	MajorDMR-19-35487	2
chr10	8550485	8550869	MajorDMR-19-35488	4
chr10	8552061	8552177	MajorDMR-19-35489	2
chr10	8553098	8553278	MajorDMR-19-35490	2
chr10	8553886	8553985	MajorDMR-19-35491	2
chr10	8558774	8559357	MajorDMR-19-35492	5
chr10	8564430	8564517	MajorDMR-19-35493	3
chr10	8568694	8569030	MajorDMR-19-35494	2
chr10	8575173	8576321	MajorDMR-19-35495	9
chr10	8577047	8577271	MajorDMR-19-35496	3
chr10	8581144	8581273	MajorDMR-19-35497	2
chr10	8586745	8587210	MajorDMR-19-35498	2
chr10	8596822	8596972	MajorDMR-19-35499	2
chr10	8597867	8598232	MajorDMR-19-35500	2
chr10	8602014	8602045	MajorDMR-19-35501	2
chr10	8606825	8606965	MajorDMR-19-35502	2
chr10	8614163	8615960	MajorDMR-19-35503	6
chr10	8630199	8630652	MajorDMR-19-35504	3
chr10	8639337	8639542	MajorDMR-19-35505	2
chr10	8656090	8656301	MajorDMR-19-35506	2
chr10	8658199	8658542	MajorDMR-19-35507	7
chr10	8660733	8661016	MajorDMR-19-35508	2
chr10	8661771	8662150	MajorDMR-19-35509	4
chr10	8670251	8670821	MajorDMR-19-35510	4
chr10	8676916	8677407	MajorDMR-19-35511	2
chr10	8683983	8684222	MajorDMR-19-35512	3
chr10	8687986	8688392	MajorDMR-19-35513	2
chr10	8689536	8689573	MajorDMR-19-35514	2
chr10	8699784	8700273	MajorDMR-19-35515	2
chr10	8703703	8704403	MajorDMR-19-35516	3
chr10	8707054	8707894	MajorDMR-19-35517	4
chr10	8715615	8715800	MajorDMR-19-35518	2
chr10	8716985	8716998	MajorDMR-19-35519	2
chr10	8719689	8719813	MajorDMR-19-35520	2
chr10	8725008	8725314	MajorDMR-19-35521	3
chr10	8729051	8730132	MajorDMR-19-35522	4
chr10	8733680	8733704	MajorDMR-19-35523	2
chr10	8738826	8739123	MajorDMR-19-35524	4
chr10	8743620	8743705	MajorDMR-19-35525	2
chr10	8744736	8745542	MajorDMR-19-35526	3
chr10	8746206	8746256	MajorDMR-19-35527	2
chr10	8752664	8753037	MajorDMR-19-35528	2
chr10	8763755	8763850	MajorDMR-19-35529	2
chr10	8765858	8766093	MajorDMR-19-35530	2
chr10	8767496	8768038	MajorDMR-19-35531	4
chr10	8773817	8773967	MajorDMR-19-35532	3
chr10	8774663	8775568	MajorDMR-19-35533	4
chr10	8781136	8781216	MajorDMR-19-35534	2
chr10	8785495	8785816	MajorDMR-19-35535	2
chr10	8786774	8787244	MajorDMR-19-35536	2
chr10	8788257	8788564	MajorDMR-19-35537	2
chr10	8795177	8795345	MajorDMR-19-35538	2
chr10	8800045	8800120	MajorDMR-19-35539	2
chr10	8803875	8804219	MajorDMR-19-35540	2
chr10	8805034	8805857	MajorDMR-19-35541	3
chr10	8819551	8819578	MajorDMR-19-35542	2
chr10	8820862	8821593	MajorDMR-19-35543	3
chr10	8822272	8822777	MajorDMR-19-35544	3
chr10	8827031	8827084	MajorDMR-19-35545	2
chr10	8842488	8842679	MajorDMR-19-35546	3
chr10	8844266	8844495	MajorDMR-19-35547	2
chr10	8846142	8846667	MajorDMR-19-35548	3
chr10	8850382	8850761	MajorDMR-19-35549	3
chr10	8862058	8862182	MajorDMR-19-35550	2
chr10	8864358	8864629	MajorDMR-19-35551	2
chr10	8865915	8866638	MajorDMR-19-35552	4
chr10	8871071	8871633	MajorDMR-19-35553	3
chr10	8880087	8880220	MajorDMR-19-35554	2
chr10	8884688	8885330	MajorDMR-19-35555	3
chr10	8889377	8889784	MajorDMR-19-35556	2
chr10	8890544	8890778	MajorDMR-19-35557	2
chr10	8894572	8894743	MajorDMR-19-35558	2
chr10	8899644	8900355	MajorDMR-19-35559	4
chr10	8901648	8901819	MajorDMR-19-35560	2
chr10	8912354	8912805	MajorDMR-19-35561	2
chr10	8916760	8917123	MajorDMR-19-35562	2
chr10	8918857	8918951	MajorDMR-19-35563	2
chr10	8933954	8933990	MajorDMR-19-35564	2
chr10	8935253	8935309	MajorDMR-19-35565	2
chr10	8942443	8942897	MajorDMR-19-35566	6
chr10	8945090	8945380	MajorDMR-19-35567	2
chr10	8949772	8950280	MajorDMR-19-35568	3
chr10	8953623	8954197	MajorDMR-19-35569	6
chr10	8955807	8955856	MajorDMR-19-35570	2
chr10	8960910	8961614	MajorDMR-19-35571	4
chr10	8966699	8967192	MajorDMR-19-35572	2
chr10	8971952	8971994	MajorDMR-19-35573	2
chr10	8973008	8973101	MajorDMR-19-35574	2
chr10	8989006	8989392	MajorDMR-19-35575	2
chr10	8991762	8991843	MajorDMR-19-35576	2
chr10	8993810	8993905	MajorDMR-19-35577	3
chr10	9036149	9036191	MajorDMR-19-35578	2
chr10	9047186	9047705	MajorDMR-19-35579	8
chr10	9049508	9050184	MajorDMR-19-35580	4
chr10	9069642	9069757	MajorDMR-19-35581	2
chr10	9074566	9074683	MajorDMR-19-35582	2
chr10	9076582	9077209	MajorDMR-19-35583	3
chr10	9082758	9082902	MajorDMR-19-35584	3
chr10	9085437	9085612	MajorDMR-19-35585	2
chr10	9099423	9099686	MajorDMR-19-35586	13
chr10	9102526	9102563	MajorDMR-19-35587	2
chr10	9107057	9107211	MajorDMR-19-35588	2
chr10	9118262	9118966	MajorDMR-19-35589	3
chr10	9129868	9130267	MajorDMR-19-35590	2
chr10	9137367	9137664	MajorDMR-19-35591	3
chr10	9138377	9138715	MajorDMR-19-35592	3
chr10	9139497	9140182	MajorDMR-19-35593	5
chr10	9143361	9144006	MajorDMR-19-35594	3
chr10	9145371	9145724	MajorDMR-19-35595	3
chr10	9147506	9147583	MajorDMR-19-35596	2
chr10	9150279	9150354	MajorDMR-19-35597	2
chr10	9152729	9153151	MajorDMR-19-35598	4
chr10	9154124	9154176	MajorDMR-19-35599	3
chr10	9166827	9166909	MajorDMR-19-35600	2
chr10	9168892	9169070	MajorDMR-19-35601	2
chr10	9182434	9182748	MajorDMR-19-35602	2
chr10	9187535	9187704	MajorDMR-19-35603	2
chr10	9192013	9192276	MajorDMR-19-35604	2
chr10	9195874	9196775	MajorDMR-19-35605	3
chr10	9198633	9198676	MajorDMR-19-35606	2
chr10	9200672	9201113	MajorDMR-19-35607	2
chr10	9204199	9204341	MajorDMR-19-35608	2
chr10	9205217	9205594	MajorDMR-19-35609	2
chr10	9206694	9206992	MajorDMR-19-35610	2
chr10	9208899	9209242	MajorDMR-19-35611	4
chr10	9210393	9211375	MajorDMR-19-35612	4
chr10	9213133	9213474	MajorDMR-19-35613	2
chr10	9220948	9221059	MajorDMR-19-35614	2
chr10	9227151	9227583	MajorDMR-19-35615	2
chr10	9231317	9231644	MajorDMR-19-35616	3
chr10	9237739	9237837	MajorDMR-19-35617	2
chr10	9240742	9240786	MajorDMR-19-35618	2
chr10	9242389	9242790	MajorDMR-19-35619	2
chr10	9251842	9252564	MajorDMR-19-35620	4
chr10	9253433	9253756	MajorDMR-19-35621	2
chr10	9255079	9255337	MajorDMR-19-35622	2
chr10	9256517	9256849	MajorDMR-19-35623	6
chr10	9261123	9262084	MajorDMR-19-35624	6
chr10	9265292	9265624	MajorDMR-19-35625	2
chr10	9269949	9270073	MajorDMR-19-35626	2
chr10	9273166	9273258	MajorDMR-19-35627	3
chr10	9287895	9288199	MajorDMR-19-35628	3
chr10	9297315	9297606	MajorDMR-19-35629	2
chr10	9301864	9302365	MajorDMR-19-35630	2
chr10	9305537	9305691	MajorDMR-19-35631	2
chr10	9309807	9309824	MajorDMR-19-35632	2
chr10	9310332	9310423	MajorDMR-19-35633	2
chr10	9311130	9311402	MajorDMR-19-35634	4
chr10	9312401	9312517	MajorDMR-19-35635	2
chr10	9316238	9316338	MajorDMR-19-35636	2
chr10	9319598	9319867	MajorDMR-19-35637	3
chr10	9327847	9327898	MajorDMR-19-35638	2
chr10	9335958	9336326	MajorDMR-19-35639	3
chr10	9348550	9348641	MajorDMR-19-35640	2
chr10	9350555	9350681	MajorDMR-19-35641	2
chr10	9355365	9355540	MajorDMR-19-35642	2
chr10	9381784	9382113	MajorDMR-19-35643	2
chr10	9396981	9397251	MajorDMR-19-35644	2
chr10	9404742	9404925	MajorDMR-19-35645	4
chr10	9418065	9418174	MajorDMR-19-35646	2
chr10	9419202	9419822	MajorDMR-19-35647	3
chr10	9424047	9424760	MajorDMR-19-35648	3
chr10	9433144	9433415	MajorDMR-19-35649	3
chr10	9434727	9435158	MajorDMR-19-35650	2
chr10	9444885	9445079	MajorDMR-19-35651	2
chr10	9452398	9452545	MajorDMR-19-35652	4
chr10	9457634	9457807	MajorDMR-19-35653	2
chr10	9458435	9458858	MajorDMR-19-35654	2
chr10	9461139	9461701	MajorDMR-19-35655	3
chr10	9467445	9467970	MajorDMR-19-35656	3
chr10	9478758	9478979	MajorDMR-19-35657	2
chr10	9491226	9491506	MajorDMR-19-35658	2
chr10	9495804	9496134	MajorDMR-19-35659	2
chr10	9518764	9518884	MajorDMR-19-35660	2
chr10	9533087	9533150	MajorDMR-19-35661	2
chr10	9539902	9540605	MajorDMR-19-35662	3
chr10	9548603	9549153	MajorDMR-19-35663	3
chr10	9551880	9551941	MajorDMR-19-35664	2
chr10	9552502	9552526	MajorDMR-19-35665	2
chr10	9555384	9556340	MajorDMR-19-35666	4
chr10	9557285	9557356	MajorDMR-19-35667	2
chr10	9558065	9558114	MajorDMR-19-35668	2
chr10	9559409	9559902	MajorDMR-19-35669	5
chr10	9564475	9564689	MajorDMR-19-35670	2
chr10	9596171	9596482	MajorDMR-19-35671	2
chr10	9602097	9602318	MajorDMR-19-35672	2
chr10	9603027	9603525	MajorDMR-19-35673	3
chr10	9607010	9607102	MajorDMR-19-35674	2
chr10	9610060	9610299	MajorDMR-19-35675	2
chr10	9613526	9614530	MajorDMR-19-35676	4
chr10	9620006	9620812	MajorDMR-19-35677	4
chr10	9635077	9635967	MajorDMR-19-35678	3
chr10	9642394	9642826	MajorDMR-19-35679	2
chr10	9646310	9647077	MajorDMR-19-35680	5
chr10	9654244	9654489	MajorDMR-19-35681	2
chr10	9676673	9677087	MajorDMR-19-35682	3
chr10	9682937	9682980	MajorDMR-19-35683	2
chr10	9691086	9691278	MajorDMR-19-35684	2
chr10	9735958	9736301	MajorDMR-19-35685	2
chr10	9743430	9744021	MajorDMR-19-35686	5
chr10	9751096	9751270	MajorDMR-19-35687	2
chr10	9762619	9762964	MajorDMR-19-35688	2
chr10	9763883	9764236	MajorDMR-19-35689	2
chr10	9766337	9766739	MajorDMR-19-35690	3
chr10	9775846	9776516	MajorDMR-19-35691	3
chr10	9784121	9784412	MajorDMR-19-35692	2
chr10	9786098	9786943	MajorDMR-19-35693	3
chr10	9796804	9796942	MajorDMR-19-35694	2
chr10	9798236	9798498	MajorDMR-19-35695	2
chr10	9799257	9799827	MajorDMR-19-35696	4
chr10	9802307	9802907	MajorDMR-19-35697	3
chr10	9807142	9807256	MajorDMR-19-35698	2
chr10	9808133	9808480	MajorDMR-19-35699	2
chr10	9809375	9809562	MajorDMR-19-35700	3
chr10	9826549	9826781	MajorDMR-19-35701	3
chr10	9827426	9828201	MajorDMR-19-35702	3
chr10	9829402	9829482	MajorDMR-19-35703	2
chr10	9832078	9832327	MajorDMR-19-35704	4
chr10	9842792	9843027	MajorDMR-19-35705	2
chr10	9847262	9847698	MajorDMR-19-35706	2
chr10	9858734	9858811	MajorDMR-19-35707	2
chr10	9859854	9860273	MajorDMR-19-35708	2
chr10	9867613	9867646	MajorDMR-19-35709	2
chr10	9871028	9871295	MajorDMR-19-35710	5
chr10	9876005	9876302	MajorDMR-19-35711	2
chr10	9882588	9883036	MajorDMR-19-35712	2
chr10	9884419	9884903	MajorDMR-19-35713	2
chr10	9887910	9888199	MajorDMR-19-35714	2
chr10	9905702	9906469	MajorDMR-19-35715	4
chr10	9914051	9914142	MajorDMR-19-35716	2
chr10	9921457	9921570	MajorDMR-19-35717	3
chr10	9927758	9928507	MajorDMR-19-35718	4
chr10	9929344	9929659	MajorDMR-19-35719	3
chr10	9935283	9936278	MajorDMR-19-35720	5
chr10	9949012	9949552	MajorDMR-19-35721	3
chr10	9953683	9954981	MajorDMR-19-35722	7
chr10	9966480	9966558	MajorDMR-19-35723	2
chr10	9970514	9970843	MajorDMR-19-35724	2
chr10	9976804	9977022	MajorDMR-19-35725	2
chr10	9977745	9978199	MajorDMR-19-35726	2
chr10	9982934	9983352	MajorDMR-19-35727	2
chr10	9984789	9984883	MajorDMR-19-35728	2
chr10	9994304	9994365	MajorDMR-19-35729	2
chr10	10003767	10004224	MajorDMR-19-35730	2
chr10	10007464	10007924	MajorDMR-19-35731	3
chr10	10010548	10010751	MajorDMR-19-35732	2
chr10	10030166	10030243	MajorDMR-19-35733	2
chr10	10032841	10032900	MajorDMR-19-35734	2
chr10	10040521	10041395	MajorDMR-19-35735	4
chr10	10046720	10047077	MajorDMR-19-35736	3
chr10	10052607	10052929	MajorDMR-19-35737	2
chr10	10059783	10059863	MajorDMR-19-35738	3
chr10	10061435	10061597	MajorDMR-19-35739	2
chr10	10070452	10070839	MajorDMR-19-35740	2
chr10	10077563	10077780	MajorDMR-19-35741	2
chr10	10079092	10079425	MajorDMR-19-35742	3
chr10	10090145	10090304	MajorDMR-19-35743	2
chr10	10094661	10095148	MajorDMR-19-35744	3
chr10	10101343	10102195	MajorDMR-19-35745	3
chr10	10106399	10106553	MajorDMR-19-35746	2
chr10	10110898	10111139	MajorDMR-19-35747	2
chr10	10115748	10115990	MajorDMR-19-35748	2
chr10	10116666	10117137	MajorDMR-19-35749	2
chr10	10120575	10120804	MajorDMR-19-35750	4
chr10	10125906	10126039	MajorDMR-19-35751	2
chr10	10131325	10131798	MajorDMR-19-35752	2
chr10	10133658	10133810	MajorDMR-19-35753	2
chr10	10134339	10135670	MajorDMR-19-35754	5
chr10	10136276	10136964	MajorDMR-19-35755	4
chr10	10148209	10148429	MajorDMR-19-35756	2
chr10	10162637	10162807	MajorDMR-19-35757	2
chr10	10164135	10164163	MajorDMR-19-35758	2
chr10	10167793	10167831	MajorDMR-19-35759	2
chr10	10177273	10177456	MajorDMR-19-35760	2
chr10	10183997	10184107	MajorDMR-19-35761	2
chr10	10195827	10196237	MajorDMR-19-35762	2
chr10	10197769	10197785	MajorDMR-19-35763	2
chr10	10198440	10198708	MajorDMR-19-35764	2
chr10	10200503	10200857	MajorDMR-19-35765	2
chr10	10208118	10208411	MajorDMR-19-35766	2
chr10	10240659	10240824	MajorDMR-19-35767	2
chr10	10242190	10242491	MajorDMR-19-35768	2
chr10	10247590	10248047	MajorDMR-19-35769	2
chr10	10255414	10255474	MajorDMR-19-35770	2
chr10	10263848	10264048	MajorDMR-19-35771	2
chr10	10269058	10269193	MajorDMR-19-35772	2
chr10	10274036	10274048	MajorDMR-19-35773	2
chr10	10289990	10290258	MajorDMR-19-35774	2
chr10	10298950	10299374	MajorDMR-19-35775	3
chr10	10338417	10338650	MajorDMR-19-35776	2
chr10	10354284	10354729	MajorDMR-19-35777	2
chr10	10355326	10355456	MajorDMR-19-35778	2
chr10	10386856	10387588	MajorDMR-19-35779	3
chr10	10404644	10404660	MajorDMR-19-35780	2
chr10	10408441	10408636	MajorDMR-19-35781	4
chr10	10435872	10435891	MajorDMR-19-35782	2
chr10	10440952	10441730	MajorDMR-19-35783	4
chr10	10443834	10444063	MajorDMR-19-35784	2
chr10	10460613	10460677	MajorDMR-19-35785	3
chr10	10510934	10511049	MajorDMR-19-35786	2
chr10	10521611	10521870	MajorDMR-19-35787	2
chr10	10524952	10525000	MajorDMR-19-35788	2
chr10	10534194	10534587	MajorDMR-19-35789	2
chr10	10558053	10558137	MajorDMR-19-35790	2
chr10	10562816	10563159	MajorDMR-19-35791	2
chr10	10567033	10567249	MajorDMR-19-35792	2
chr10	10586610	10587138	MajorDMR-19-35793	8
chr10	10604741	10604934	MajorDMR-19-35794	2
chr10	10613134	10613386	MajorDMR-19-35795	2
chr10	10625974	10626802	MajorDMR-19-35796	4
chr10	10631496	10631988	MajorDMR-19-35797	2
chr10	10642187	10642195	MajorDMR-19-35798	2
chr10	10656503	10656723	MajorDMR-19-35799	4
chr10	10667692	10668151	MajorDMR-19-35800	2
chr10	10671760	10672554	MajorDMR-19-35801	5
chr10	10673343	10673601	MajorDMR-19-35802	3
chr10	10677391	10677662	MajorDMR-19-35803	2
chr10	10681424	10681476	MajorDMR-19-35804	2
chr10	10683228	10683375	MajorDMR-19-35805	2
chr10	10704530	10705623	MajorDMR-19-35806	9
chr10	10706556	10707034	MajorDMR-19-35807	7
chr10	10724187	10724243	MajorDMR-19-35808	2
chr10	10737400	10738002	MajorDMR-19-35809	3
chr10	10740516	10740687	MajorDMR-19-35810	5
chr10	10741577	10741845	MajorDMR-19-35811	4
chr10	10763679	10763924	MajorDMR-19-35812	2
chr10	10774144	10774380	MajorDMR-19-35813	2
chr10	10787223	10787857	MajorDMR-19-35814	5
chr10	10789825	10789986	MajorDMR-19-35815	2
chr10	10805638	10806076	MajorDMR-19-35816	3
chr10	10819393	10819723	MajorDMR-19-35817	2
chr10	10826499	10826512	MajorDMR-19-35818	2
chr10	10828156	10828221	MajorDMR-19-35819	2
chr10	10830799	10831020	MajorDMR-19-35820	3
chr10	10833936	10834130	MajorDMR-19-35821	2
chr10	10836747	10837145	MajorDMR-19-35822	3
chr10	10839654	10840224	MajorDMR-19-35823	4
chr10	10840963	10841055	MajorDMR-19-35824	2
chr10	10847156	10847408	MajorDMR-19-35825	2
chr10	10851073	10851117	MajorDMR-19-35826	2
chr10	10861293	10861387	MajorDMR-19-35827	2
chr10	10863956	10864126	MajorDMR-19-35828	3
chr10	10866712	10867140	MajorDMR-19-35829	3
chr10	10890530	10891098	MajorDMR-19-35830	3
chr10	10902673	10902713	MajorDMR-19-35831	2
chr10	10912427	10912720	MajorDMR-19-35832	6
chr10	10913529	10914580	MajorDMR-19-35833	9
chr10	10924275	10924471	MajorDMR-19-35834	4
chr10	10989560	10989866	MajorDMR-19-35835	2
chr10	10994349	10994423	MajorDMR-19-35836	2
chr10	11018775	11019064	MajorDMR-19-35837	2
chr10	11021152	11021194	MajorDMR-19-35838	3
chr10	11022151	11022172	MajorDMR-19-35839	2
chr10	11037745	11037798	MajorDMR-19-35840	2
chr10	11044117	11044217	MajorDMR-19-35841	2
chr10	11052750	11052797	MajorDMR-19-35842	4
chr10	11069345	11069493	MajorDMR-19-35843	2
chr10	11183275	11183350	MajorDMR-19-35844	3
chr10	11187451	11187765	MajorDMR-19-35845	2
chr10	11190001	11190309	MajorDMR-19-35846	6
chr10	11204770	11205253	MajorDMR-19-35847	5
chr10	11209660	11209951	MajorDMR-19-35848	4
chr10	11210731	11210783	MajorDMR-19-35849	2
chr10	11211325	11211748	MajorDMR-19-35850	7
chr10	11212269	11213149	MajorDMR-19-35851	10
chr10	11213777	11213963	MajorDMR-19-35852	2
chr10	11217596	11218930	MajorDMR-19-35853	14
chr10	11221456	11222660	MajorDMR-19-35854	20
chr10	11226271	11226362	MajorDMR-19-35855	3
chr10	11234420	11234726	MajorDMR-19-35856	5
chr10	11246534	11246755	MajorDMR-19-35857	4
chr10	11252297	11252689	MajorDMR-19-35858	3
chr10	11257288	11257591	MajorDMR-19-35859	6
chr10	11268710	11269273	MajorDMR-19-35860	5
chr10	11284812	11287208	MajorDMR-19-35861	22
chr10	11289132	11289389	MajorDMR-19-35862	7
chr10	11295588	11295592	MajorDMR-19-35863	2
chr10	11300196	11300937	MajorDMR-19-35864	12
chr10	11310394	11310407	MajorDMR-19-35865	2
chr10	11314920	11315012	MajorDMR-19-35866	3
chr10	11324064	11324261	MajorDMR-19-35867	4
chr10	11341721	11341801	MajorDMR-19-35868	2
chr10	11377461	11377666	MajorDMR-19-35869	6
chr10	11383473	11383833	MajorDMR-19-35870	2
chr10	11386630	11387917	MajorDMR-19-35871	28
chr10	11409987	11410474	MajorDMR-19-35872	7
chr10	11419581	11419915	MajorDMR-19-35873	4
chr10	11420994	11421326	MajorDMR-19-35874	6
chr10	11423412	11423673	MajorDMR-19-35875	4
chr10	11424331	11424487	MajorDMR-19-35876	2
chr10	11428161	11428413	MajorDMR-19-35877	2
chr10	11432923	11432930	MajorDMR-19-35878	2
chr10	11435370	11436202	MajorDMR-19-35879	8
chr10	11437946	11438326	MajorDMR-19-35880	2
chr10	11440156	11440515	MajorDMR-19-35881	2
chr10	11442465	11442528	MajorDMR-19-35882	3
chr10	11443363	11444132	MajorDMR-19-35883	14
chr10	11445144	11445464	MajorDMR-19-35884	11
chr10	11447068	11447517	MajorDMR-19-35885	3
chr10	11449889	11450155	MajorDMR-19-35886	2
chr10	11451274	11451596	MajorDMR-19-35887	3
chr10	11452247	11452333	MajorDMR-19-35888	2
chr10	11456237	11456995	MajorDMR-19-35889	4
chr10	11465854	11466588	MajorDMR-19-35890	8
chr10	11473422	11473882	MajorDMR-19-35891	2
chr10	11476454	11476653	MajorDMR-19-35892	2
chr10	11477465	11478184	MajorDMR-19-35893	9
chr10	11479582	11479833	MajorDMR-19-35894	3
chr10	11482151	11482514	MajorDMR-19-35895	4
chr10	11485296	11485309	MajorDMR-19-35896	2
chr10	11486695	11487217	MajorDMR-19-35897	10
chr10	11488202	11488514	MajorDMR-19-35898	3
chr10	11490262	11491265	MajorDMR-19-35899	19
chr10	11492100	11493191	MajorDMR-19-35900	10
chr10	11493758	11493894	MajorDMR-19-35901	2
chr10	11525718	11525750	MajorDMR-19-35902	3
chr10	11531160	11531263	MajorDMR-19-35903	3
chr10	11542720	11542816	MajorDMR-19-35904	2
chr10	11557636	11557657	MajorDMR-19-35905	2
chr10	11558275	11558967	MajorDMR-19-35906	3
chr10	11564709	11564976	MajorDMR-19-35907	6
chr10	11567537	11567829	MajorDMR-19-35908	6
chr10	11569823	11570076	MajorDMR-19-35909	3
chr10	11570693	11571453	MajorDMR-19-35910	5
chr10	11572941	11572970	MajorDMR-19-35911	2
chr10	11574500	11574797	MajorDMR-19-35912	2
chr10	11577416	11577839	MajorDMR-19-35913	5
chr10	11580948	11581007	MajorDMR-19-35914	2
chr10	11584402	11584697	MajorDMR-19-35915	2
chr10	11588639	11588880	MajorDMR-19-35916	2
chr10	11591807	11591942	MajorDMR-19-35917	3
chr10	11594564	11594573	MajorDMR-19-35918	2
chr10	11595722	11597369	MajorDMR-19-35919	8
chr10	11599654	11599936	MajorDMR-19-35920	4
chr10	11602115	11603037	MajorDMR-19-35921	5
chr10	11605831	11606074	MajorDMR-19-35922	2
chr10	11616855	11617315	MajorDMR-19-35923	3
chr10	11620978	11621426	MajorDMR-19-35924	2
chr10	11628868	11628898	MajorDMR-19-35925	2
chr10	11631744	11632177	MajorDMR-19-35926	6
chr10	11633117	11633381	MajorDMR-19-35927	2
chr10	11635812	11636384	MajorDMR-19-35928	4
chr10	11636972	11637531	MajorDMR-19-35929	4
chr10	11639587	11639897	MajorDMR-19-35930	2
chr10	11640805	11641390	MajorDMR-19-35931	8
chr10	11644585	11645251	MajorDMR-19-35932	9
chr10	11647123	11647185	MajorDMR-19-35933	2
chr10	11647985	11648004	MajorDMR-19-35934	2
chr10	11649529	11652209	MajorDMR-19-35935	18
chr10	11667141	11667414	MajorDMR-19-35936	4
chr10	11673862	11674712	MajorDMR-19-35937	9
chr10	11677633	11678160	MajorDMR-19-35938	4
chr10	11684436	11685628	MajorDMR-19-35939	19
chr10	11687700	11688687	MajorDMR-19-35940	12
chr10	11689889	11690778	MajorDMR-19-35941	22
chr10	11691767	11692161	MajorDMR-19-35942	6
chr10	11695862	11696334	MajorDMR-19-35943	3
chr10	11697613	11697850	MajorDMR-19-35944	2
chr10	11702640	11703631	MajorDMR-19-35945	7
chr10	11704590	11705135	MajorDMR-19-35946	12
chr10	11706922	11707502	MajorDMR-19-35947	13
chr10	11709630	11710188	MajorDMR-19-35948	7
chr10	11711060	11713978	MajorDMR-19-35949	34
chr10	11714680	11717064	MajorDMR-19-35950	27
chr10	11718132	11718489	MajorDMR-19-35951	2
chr10	11719330	11720030	MajorDMR-19-35952	18
chr10	11720577	11720804	MajorDMR-19-35953	2
chr10	11721815	11722305	MajorDMR-19-35954	5
chr10	11723475	11726842	MajorDMR-19-35955	42
chr10	11728040	11728236	MajorDMR-19-35956	3
chr10	11737674	11738103	MajorDMR-19-35957	4
chr10	11739703	11740285	MajorDMR-19-35958	6
chr10	11740867	11741707	MajorDMR-19-35959	10
chr10	11746203	11746533	MajorDMR-19-35960	3
chr10	11747245	11747899	MajorDMR-19-35961	6
chr10	11749140	11749198	MajorDMR-19-35962	3
chr10	11749737	11750302	MajorDMR-19-35963	13
chr10	11752779	11752996	MajorDMR-19-35964	3
chr10	11754238	11755203	MajorDMR-19-35965	4
chr10	11757982	11758050	MajorDMR-19-35966	2
chr10	11760047	11760259	MajorDMR-19-35967	8
chr10	11761591	11762866	MajorDMR-19-35968	12
chr10	11764161	11764295	MajorDMR-19-35969	3
chr10	11767022	11767071	MajorDMR-19-35970	4
chr10	11779267	11780324	MajorDMR-19-35971	5
chr10	11783838	11783846	MajorDMR-19-35972	2
chr10	11784985	11785162	MajorDMR-19-35973	3
chr10	11788881	11789468	MajorDMR-19-35974	12
chr10	11792984	11793037	MajorDMR-19-35975	3
chr10	11799604	11799637	MajorDMR-19-35976	2
chr10	11813085	11813552	MajorDMR-19-35977	6
chr10	11825671	11826366	MajorDMR-19-35978	4
chr10	11831004	11831662	MajorDMR-19-35979	4
chr10	11835146	11835395	MajorDMR-19-35980	2
chr10	11841086	11841335	MajorDMR-19-35981	5
chr10	11848402	11848674	MajorDMR-19-35982	3
chr10	11849875	11849992	MajorDMR-19-35983	4
chr10	11852500	11852698	MajorDMR-19-35984	4
chr10	11853585	11853756	MajorDMR-19-35985	2
chr10	11855849	11856571	MajorDMR-19-35986	9
chr10	11861818	11862131	MajorDMR-19-35987	2
chr10	11866198	11867218	MajorDMR-19-35988	7
chr10	11877219	11877723	MajorDMR-19-35989	4
chr10	11879645	11880791	MajorDMR-19-35990	10
chr10	11888517	11888793	MajorDMR-19-35991	2
chr10	11891847	11892321	MajorDMR-19-35992	11
chr10	11895924	11896137	MajorDMR-19-35993	2
chr10	11905518	11906183	MajorDMR-19-35994	10
chr10	11912630	11913795	MajorDMR-19-35995	13
chr10	11916414	11917597	MajorDMR-19-35996	8
chr10	11918431	11918501	MajorDMR-19-35997	3
chr10	11919144	11919873	MajorDMR-19-35998	9
chr10	11922163	11922227	MajorDMR-19-35999	2
chr10	11924669	11924836	MajorDMR-19-36000	3
chr10	11928141	11928257	MajorDMR-19-36001	2
chr10	11929192	11929803	MajorDMR-19-36002	3
chr10	11933214	11933737	MajorDMR-19-36003	5
chr10	11935037	11935105	MajorDMR-19-36004	2
chr10	11936801	11937180	MajorDMR-19-36005	4
chr10	11940456	11940540	MajorDMR-19-36006	3
chr10	11943594	11944390	MajorDMR-19-36007	17
chr10	11951970	11952379	MajorDMR-19-36008	3
chr10	11954826	11955481	MajorDMR-19-36009	11
chr10	11958162	11958210	MajorDMR-19-36010	3
chr10	11964059	11964254	MajorDMR-19-36011	5
chr10	12016216	12016390	MajorDMR-19-36012	4
chr10	12036216	12036315	MajorDMR-19-36013	2
chr10	12062925	12062992	MajorDMR-19-36014	2
chr10	12085992	12086149	MajorDMR-19-36015	3
chr10	12089667	12089824	MajorDMR-19-36016	5
chr10	12093432	12093616	MajorDMR-19-36017	4
chr10	12096122	12096232	MajorDMR-19-36018	4
chr10	12112776	12113234	MajorDMR-19-36019	3
chr10	12119815	12120195	MajorDMR-19-36020	5
chr10	12126672	12127138	MajorDMR-19-36021	13
chr10	12133563	12133721	MajorDMR-19-36022	3
chr10	12137042	12137539	MajorDMR-19-36023	2
chr10	12142040	12142227	MajorDMR-19-36024	5
chr10	12146038	12146247	MajorDMR-19-36025	3
chr10	12154299	12155477	MajorDMR-19-36026	18
chr10	12220410	12220578	MajorDMR-19-36027	2
chr10	12221888	12222247	MajorDMR-19-36028	5
chr10	12228416	12228502	MajorDMR-19-36029	4
chr10	12229391	12229811	MajorDMR-19-36030	4
chr10	12233359	12233377	MajorDMR-19-36031	2
chr10	12239412	12239598	MajorDMR-19-36032	10
chr10	12240745	12241349	MajorDMR-19-36033	7
chr10	12257088	12257095	MajorDMR-19-36034	2
chr10	12283327	12284468	MajorDMR-19-36035	6
chr10	12285920	12286090	MajorDMR-19-36036	4
chr10	12307702	12308189	MajorDMR-19-36037	9
chr10	12310924	12311201	MajorDMR-19-36038	3
chr10	12312485	12313850	MajorDMR-19-36039	23
chr10	12316611	12316859	MajorDMR-19-36040	2
chr10	12336496	12336506	MajorDMR-19-36041	2
chr10	12345551	12346184	MajorDMR-19-36042	6
chr10	12349513	12349697	MajorDMR-19-36043	4
chr10	12351073	12351597	MajorDMR-19-36044	6
chr10	12374747	12376292	MajorDMR-19-36045	20
chr10	12383099	12383566	MajorDMR-19-36046	2
chr10	12386583	12386921	MajorDMR-19-36047	2
chr10	12395537	12396086	MajorDMR-19-36048	4
chr10	12408063	12408254	MajorDMR-19-36049	2
chr10	12417660	12417716	MajorDMR-19-36050	2
chr10	12456221	12456260	MajorDMR-19-36051	2
chr10	12458649	12458768	MajorDMR-19-36052	4
chr10	12466466	12466521	MajorDMR-19-36053	2
chr10	12467424	12468157	MajorDMR-19-36054	5
chr10	12490527	12491067	MajorDMR-19-36055	14
chr10	12505924	12506000	MajorDMR-19-36056	2
chr10	12524310	12524449	MajorDMR-19-36057	4
chr10	12535349	12535382	MajorDMR-19-36058	2
chr10	12542638	12543095	MajorDMR-19-36059	6
chr10	12557638	12557710	MajorDMR-19-36060	6
chr10	12577135	12577160	MajorDMR-19-36061	2
chr10	12603397	12603634	MajorDMR-19-36062	6
chr10	12622034	12622411	MajorDMR-19-36063	3
chr10	12636496	12636921	MajorDMR-19-36064	8
chr10	12647449	12648527	MajorDMR-19-36065	29
chr10	12651124	12651142	MajorDMR-19-36066	2
chr10	12676734	12676757	MajorDMR-19-36067	2
chr10	12741388	12741461	MajorDMR-19-36068	2
chr10	12784885	12785108	MajorDMR-19-36069	8
chr10	12816351	12816774	MajorDMR-19-36070	5
chr10	12824652	12824687	MajorDMR-19-36071	2
chr10	12875705	12875864	MajorDMR-19-36072	3
chr10	12879777	12879969	MajorDMR-19-36073	5
chr10	12881914	12882577	MajorDMR-19-36074	5
chr10	12889484	12889748	MajorDMR-19-36075	5
chr10	12891378	12891940	MajorDMR-19-36076	5
chr10	12910296	12910519	MajorDMR-19-36077	4
chr10	12913881	12915293	MajorDMR-19-36078	6
chr10	12926569	12926891	MajorDMR-19-36079	4
chr10	12929930	12930699	MajorDMR-19-36080	4
chr10	12937707	12937911	MajorDMR-19-36081	2
chr10	12939055	12940632	MajorDMR-19-36082	6
chr10	12947071	12947210	MajorDMR-19-36083	3
chr10	12947722	12948443	MajorDMR-19-36084	6
chr10	12949674	12950138	MajorDMR-19-36085	4
chr10	12964660	12964709	MajorDMR-19-36086	5
chr10	12988045	12988274	MajorDMR-19-36087	3
chr10	12991223	12991401	MajorDMR-19-36088	2
chr10	13002564	13002901	MajorDMR-19-36089	5
chr10	13012204	13012260	MajorDMR-19-36090	3
chr10	13017442	13017547	MajorDMR-19-36091	2
chr10	13018261	13018294	MajorDMR-19-36092	2
chr10	13020493	13020696	MajorDMR-19-36093	3
chr10	13022072	13022785	MajorDMR-19-36094	10
chr10	13023777	13023853	MajorDMR-19-36095	2
chr10	13028993	13029161	MajorDMR-19-36096	2
chr10	13035035	13035114	MajorDMR-19-36097	2
chr10	13035683	13035971	MajorDMR-19-36098	2
chr10	13042796	13043186	MajorDMR-19-36099	17
chr10	13045887	13046172	MajorDMR-19-36100	4
chr10	13058332	13058749	MajorDMR-19-36101	6
chr10	13061282	13061502	MajorDMR-19-36102	4
chr10	13068939	13069251	MajorDMR-19-36103	2
chr10	13077244	13077793	MajorDMR-19-36104	3
chr10	13082317	13082394	MajorDMR-19-36105	2
chr10	13083084	13083565	MajorDMR-19-36106	4
chr10	13089645	13089995	MajorDMR-19-36107	4
chr10	13091672	13092346	MajorDMR-19-36108	4
chr10	13093183	13093307	MajorDMR-19-36109	3
chr10	13115054	13115495	MajorDMR-19-36110	2
chr10	13118138	13119116	MajorDMR-19-36111	7
chr10	13150184	13150283	MajorDMR-19-36112	3
chr10	13156545	13156558	MajorDMR-19-36113	2
chr10	13158020	13158390	MajorDMR-19-36114	8
chr10	13159526	13160641	MajorDMR-19-36115	10
chr10	13161337	13161371	MajorDMR-19-36116	2
chr10	13162786	13163239	MajorDMR-19-36117	2
chr10	13196473	13196601	MajorDMR-19-36118	2
chr10	13200318	13201492	MajorDMR-19-36119	23
chr10	13202666	13202711	MajorDMR-19-36120	2
chr10	13204310	13204457	MajorDMR-19-36121	4
chr10	13237678	13237772	MajorDMR-19-36122	2
chr10	13262100	13262106	MajorDMR-19-36123	2
chr10	13266994	13267034	MajorDMR-19-36124	2
chr10	13272477	13272558	MajorDMR-19-36125	3
chr10	13273237	13273433	MajorDMR-19-36126	2
chr10	13274737	13276797	MajorDMR-19-36127	19
chr10	13279470	13279743	MajorDMR-19-36128	2
chr10	13289318	13289383	MajorDMR-19-36129	3
chr10	13294410	13294963	MajorDMR-19-36130	13
chr10	13308663	13308721	MajorDMR-19-36131	2
chr10	13310958	13311638	MajorDMR-19-36132	4
chr10	13313405	13313759	MajorDMR-19-36133	4
chr10	13327434	13327524	MajorDMR-19-36134	3
chr10	13334271	13334408	MajorDMR-19-36135	4
chr10	13359638	13359781	MajorDMR-19-36136	2
chr10	13369696	13369737	MajorDMR-19-36137	2
chr10	13371410	13371454	MajorDMR-19-36138	2
chr10	13377903	13377959	MajorDMR-19-36139	2
chr10	13391966	13392575	MajorDMR-19-36140	14
chr10	13393122	13394219	MajorDMR-19-36141	19
chr10	13394860	13395091	MajorDMR-19-36142	3
chr10	13402904	13402912	MajorDMR-19-36143	2
chr10	13407096	13408305	MajorDMR-19-36144	6
chr10	13420153	13420659	MajorDMR-19-36145	5
chr10	13422813	13423199	MajorDMR-19-36146	2
chr10	13424771	13425233	MajorDMR-19-36147	6
chr10	13430273	13430411	MajorDMR-19-36148	2
chr10	13433186	13433426	MajorDMR-19-36149	12
chr10	13435807	13435903	MajorDMR-19-36150	3
chr10	13436435	13436766	MajorDMR-19-36151	2
chr10	13441384	13441508	MajorDMR-19-36152	2
chr10	13446844	13447252	MajorDMR-19-36153	3
chr10	13451025	13451763	MajorDMR-19-36154	5
chr10	13464887	13465173	MajorDMR-19-36155	7
chr10	13472944	13473364	MajorDMR-19-36156	2
chr10	13476585	13477099	MajorDMR-19-36157	5
chr10	13478463	13478616	MajorDMR-19-36158	5
chr10	13479307	13479872	MajorDMR-19-36159	4
chr10	13480767	13480974	MajorDMR-19-36160	2
chr10	13483686	13484190	MajorDMR-19-36161	2
chr10	13485010	13485373	MajorDMR-19-36162	2
chr10	13488871	13489074	MajorDMR-19-36163	2
chr10	13491598	13491819	MajorDMR-19-36164	2
chr10	13495985	13496196	MajorDMR-19-36165	7
chr10	13501869	13502197	MajorDMR-19-36166	3
chr10	13506269	13506711	MajorDMR-19-36167	4
chr10	13507851	13507885	MajorDMR-19-36168	2
chr10	13512472	13512801	MajorDMR-19-36169	2
chr10	13526133	13526252	MajorDMR-19-36170	5
chr10	13534715	13535246	MajorDMR-19-36171	4
chr10	13536721	13537204	MajorDMR-19-36172	2
chr10	13538181	13538334	MajorDMR-19-36173	3
chr10	13545230	13545383	MajorDMR-19-36174	5
chr10	13560278	13560651	MajorDMR-19-36175	5
chr10	13569994	13570140	MajorDMR-19-36176	4
chr10	13571645	13572153	MajorDMR-19-36177	5
chr10	13578230	13578969	MajorDMR-19-36178	4
chr10	13580330	13580360	MajorDMR-19-36179	3
chr10	13582939	13583182	MajorDMR-19-36180	2
chr10	13584724	13585177	MajorDMR-19-36181	2
chr10	13611801	13612034	MajorDMR-19-36182	2
chr10	13620262	13620683	MajorDMR-19-36183	2
chr10	13667519	13668043	MajorDMR-19-36184	3
chr10	13673182	13675278	MajorDMR-19-36185	35
chr10	13676387	13676742	MajorDMR-19-36186	8
chr10	13690542	13690574	MajorDMR-19-36187	2
chr10	13697551	13697874	MajorDMR-19-36188	5
chr10	13700441	13701611	MajorDMR-19-36189	19
chr10	13702586	13703089	MajorDMR-19-36190	3
chr10	13710482	13710874	MajorDMR-19-36191	4
chr10	13715364	13715482	MajorDMR-19-36192	5
chr10	13716800	13717398	MajorDMR-19-36193	8
chr10	13721522	13721961	MajorDMR-19-36194	6
chr10	13723088	13724361	MajorDMR-19-36195	8
chr10	13725955	13726177	MajorDMR-19-36196	2
chr10	13727721	13728323	MajorDMR-19-36197	7
chr10	13729243	13729692	MajorDMR-19-36198	2
chr10	13737904	13738394	MajorDMR-19-36199	15
chr10	13739761	13739926	MajorDMR-19-36200	2
chr10	13741208	13741737	MajorDMR-19-36201	7
chr10	13742691	13742726	MajorDMR-19-36202	3
chr10	13743456	13749060	MajorDMR-19-36203	76
chr10	13749858	13750281	MajorDMR-19-36204	3
chr10	13750868	13750912	MajorDMR-19-36205	2
chr10	13754444	13756252	MajorDMR-19-36206	16
chr10	13757858	13758228	MajorDMR-19-36207	3
chr10	13759602	13761598	MajorDMR-19-36208	26
chr10	13767759	13768151	MajorDMR-19-36209	5
chr10	13776378	13776417	MajorDMR-19-36210	3
chr10	13785195	13786262	MajorDMR-19-36211	19
chr10	13793187	13793625	MajorDMR-19-36212	3
chr10	13796960	13797295	MajorDMR-19-36213	6
chr10	13798565	13799113	MajorDMR-19-36214	5
chr10	13799805	13799972	MajorDMR-19-36215	5
chr10	13800542	13800764	MajorDMR-19-36216	3
chr10	13804466	13804867	MajorDMR-19-36217	5
chr10	13809924	13810186	MajorDMR-19-36218	6
chr10	13812178	13812219	MajorDMR-19-36219	2
chr10	13814375	13815500	MajorDMR-19-36220	9
chr10	13816283	13816463	MajorDMR-19-36221	3
chr10	13817803	13817819	MajorDMR-19-36222	3
chr10	13819064	13819868	MajorDMR-19-36223	10
chr10	13823822	13823937	MajorDMR-19-36224	3
chr10	13825418	13825571	MajorDMR-19-36225	4
chr10	13828992	13829546	MajorDMR-19-36226	10
chr10	13832283	13832948	MajorDMR-19-36227	16
chr10	13837425	13838560	MajorDMR-19-36228	9
chr10	13841488	13841658	MajorDMR-19-36229	3
chr10	13845668	13846428	MajorDMR-19-36230	5
chr10	13847636	13847712	MajorDMR-19-36231	2
chr10	13851113	13851321	MajorDMR-19-36232	5
chr10	13853618	13853758	MajorDMR-19-36233	3
chr10	13862266	13863970	MajorDMR-19-36234	19
chr10	13866362	13866722	MajorDMR-19-36235	2
chr10	13867832	13868336	MajorDMR-19-36236	4
chr10	13868854	13869207	MajorDMR-19-36237	2
chr10	13871538	13872377	MajorDMR-19-36238	3
chr10	13873718	13874534	MajorDMR-19-36239	17
chr10	13876125	13877612	MajorDMR-19-36240	27
chr10	13878478	13878797	MajorDMR-19-36241	6
chr10	13879830	13880682	MajorDMR-19-36242	7
chr10	13881656	13881845	MajorDMR-19-36243	6
chr10	13883983	13884635	MajorDMR-19-36244	9
chr10	13885244	13885779	MajorDMR-19-36245	4
chr10	13887622	13888528	MajorDMR-19-36246	3
chr10	13889146	13890327	MajorDMR-19-36247	16
chr10	13895014	13896652	MajorDMR-19-36248	21
chr10	13898522	13899014	MajorDMR-19-36249	7
chr10	13899623	13900263	MajorDMR-19-36250	5
chr10	13900906	13901032	MajorDMR-19-36251	2
chr10	13902447	13903037	MajorDMR-19-36252	8
chr10	13904987	13905146	MajorDMR-19-36253	2
chr10	13907641	13908440	MajorDMR-19-36254	8
chr10	13910463	13912275	MajorDMR-19-36255	20
chr10	13913168	13914374	MajorDMR-19-36256	22
chr10	13914992	13916195	MajorDMR-19-36257	19
chr10	13916739	13918155	MajorDMR-19-36258	17
chr10	13919354	13919577	MajorDMR-19-36259	3
chr10	13923122	13924873	MajorDMR-19-36260	23
chr10	13928894	13930055	MajorDMR-19-36261	14
chr10	13930972	13931423	MajorDMR-19-36262	6
chr10	13931970	13932479	MajorDMR-19-36263	7
chr10	13934658	13935592	MajorDMR-19-36264	7
chr10	13936426	13936741	MajorDMR-19-36265	8
chr10	13943776	13943825	MajorDMR-19-36266	3
chr10	13945349	13947134	MajorDMR-19-36267	31
chr10	13950984	13952078	MajorDMR-19-36268	4
chr10	13952820	13952842	MajorDMR-19-36269	2
chr10	13953529	13953827	MajorDMR-19-36270	7
chr10	13954474	13955041	MajorDMR-19-36271	12
chr10	13955600	13958159	MajorDMR-19-36272	21
chr10	13958933	13960026	MajorDMR-19-36273	8
chr10	13961217	13961736	MajorDMR-19-36274	5
chr10	13965349	13965494	MajorDMR-19-36275	3
chr10	13966249	13966724	MajorDMR-19-36276	5
chr10	13967531	13968096	MajorDMR-19-36277	13
chr10	13968750	13969616	MajorDMR-19-36278	5
chr10	13970798	13970874	MajorDMR-19-36279	2
chr10	13972209	13972682	MajorDMR-19-36280	10
chr10	13979309	13979844	MajorDMR-19-36281	5
chr10	13980837	13981168	MajorDMR-19-36282	5
chr10	13985982	13986177	MajorDMR-19-36283	2
chr10	13986762	13987124	MajorDMR-19-36284	5
chr10	13987635	13988957	MajorDMR-19-36285	12
chr10	13991237	13991273	MajorDMR-19-36286	2
chr10	13992695	13993093	MajorDMR-19-36287	4
chr10	13998893	14000058	MajorDMR-19-36288	12
chr10	14001850	14002334	MajorDMR-19-36289	10
chr10	14005395	14005467	MajorDMR-19-36290	2
chr10	14008631	14008728	MajorDMR-19-36291	2
chr10	14013631	14013665	MajorDMR-19-36292	2
chr10	14014535	14014939	MajorDMR-19-36293	7
chr10	14015716	14016566	MajorDMR-19-36294	3
chr10	14021363	14021374	MajorDMR-19-36295	2
chr10	14023553	14023734	MajorDMR-19-36296	2
chr10	14025004	14027371	MajorDMR-19-36297	33
chr10	14029277	14030315	MajorDMR-19-36298	13
chr10	14031386	14031486	MajorDMR-19-36299	5
chr10	14032391	14033729	MajorDMR-19-36300	16
chr10	14035782	14036166	MajorDMR-19-36301	7
chr10	14036938	14037918	MajorDMR-19-36302	9
chr10	14040542	14040871	MajorDMR-19-36303	3
chr10	14041844	14041854	MajorDMR-19-36304	2
chr10	14042637	14042706	MajorDMR-19-36305	2
chr10	14045055	14046143	MajorDMR-19-36306	9
chr10	14047365	14047510	MajorDMR-19-36307	2
chr10	14048311	14049228	MajorDMR-19-36308	9
chr10	14050066	14050073	MajorDMR-19-36309	2
chr10	14051094	14051446	MajorDMR-19-36310	2
chr10	14052986	14053660	MajorDMR-19-36311	3
chr10	14054474	14055344	MajorDMR-19-36312	17
chr10	14056039	14056542	MajorDMR-19-36313	5
chr10	14057604	14059782	MajorDMR-19-36314	22
chr10	14060310	14060328	MajorDMR-19-36315	2
chr10	14061746	14062248	MajorDMR-19-36316	11
chr10	14062898	14068538	MajorDMR-19-36317	71
chr10	14071975	14072185	MajorDMR-19-36318	3
chr10	14074457	14074854	MajorDMR-19-36319	2
chr10	14078149	14078569	MajorDMR-19-36320	8
chr10	14082279	14082790	MajorDMR-19-36321	4
chr10	14083310	14084565	MajorDMR-19-36322	15
chr10	14104996	14105001	MajorDMR-19-36323	2
chr10	14107899	14108280	MajorDMR-19-36324	5
chr10	14122864	14123229	MajorDMR-19-36325	6
chr10	14125498	14125574	MajorDMR-19-36326	2
chr10	14127272	14127700	MajorDMR-19-36327	2
chr10	14131228	14131796	MajorDMR-19-36328	8
chr10	14132457	14132700	MajorDMR-19-36329	4
chr10	14135073	14135328	MajorDMR-19-36330	4
chr10	14165156	14165245	MajorDMR-19-36331	4
chr10	14166991	14167554	MajorDMR-19-36332	4
chr10	14173455	14173763	MajorDMR-19-36333	4
chr10	14187221	14187364	MajorDMR-19-36334	2
chr10	14194001	14194040	MajorDMR-19-36335	2
chr10	14195972	14195983	MajorDMR-19-36336	2
chr10	14223055	14223581	MajorDMR-19-36337	9
chr10	14226606	14226990	MajorDMR-19-36338	15
chr10	14238991	14239419	MajorDMR-19-36339	4
chr10	14242711	14244030	MajorDMR-19-36340	9
chr10	14273363	14273716	MajorDMR-19-36341	2
chr10	14285379	14285450	MajorDMR-19-36342	2
chr10	14297290	14297376	MajorDMR-19-36343	2
chr10	14305266	14305466	MajorDMR-19-36344	7
chr10	14318313	14318424	MajorDMR-19-36345	2
chr10	14338737	14338995	MajorDMR-19-36346	4
chr10	14346854	14347273	MajorDMR-19-36347	4
chr10	14351491	14352012	MajorDMR-19-36348	12
chr10	14363867	14364004	MajorDMR-19-36349	2
chr10	14385286	14385407	MajorDMR-19-36350	2
chr10	14400913	14401088	MajorDMR-19-36351	4
chr10	14405789	14406725	MajorDMR-19-36352	5
chr10	14415270	14415290	MajorDMR-19-36353	2
chr10	14417092	14417558	MajorDMR-19-36354	4
chr10	14418079	14418405	MajorDMR-19-36355	3
chr10	14419998	14420084	MajorDMR-19-36356	2
chr10	14424129	14424627	MajorDMR-19-36357	4
chr10	14425153	14425288	MajorDMR-19-36358	3
chr10	14426727	14427254	MajorDMR-19-36359	5
chr10	14438707	14439307	MajorDMR-19-36360	3
chr10	14455651	14455931	MajorDMR-19-36361	3
chr10	14470512	14471525	MajorDMR-19-36362	7
chr10	14478427	14478570	MajorDMR-19-36363	3
chr10	14481218	14482159	MajorDMR-19-36364	4
chr10	14490632	14490839	MajorDMR-19-36365	6
chr10	14498141	14499149	MajorDMR-19-36366	8
chr10	14501827	14501883	MajorDMR-19-36367	2
chr10	14511536	14511545	MajorDMR-19-36368	2
chr10	14518231	14518274	MajorDMR-19-36369	2
chr10	14523338	14523711	MajorDMR-19-36370	2
chr10	14524826	14524888	MajorDMR-19-36371	3
chr10	14530232	14530849	MajorDMR-19-36372	6
chr10	14536267	14536332	MajorDMR-19-36373	2
chr10	14539736	14539754	MajorDMR-19-36374	3
chr10	14540444	14540528	MajorDMR-19-36375	6
chr10	14541423	14541472	MajorDMR-19-36376	2
chr10	14542277	14542761	MajorDMR-19-36377	6
chr10	14544931	14545370	MajorDMR-19-36378	2
chr10	14549255	14549923	MajorDMR-19-36379	6
chr10	14575593	14575683	MajorDMR-19-36380	4
chr10	14582508	14583090	MajorDMR-19-36381	5
chr10	14585168	14585551	MajorDMR-19-36382	11
chr10	14587864	14588034	MajorDMR-19-36383	4
chr10	14596645	14597295	MajorDMR-19-36384	4
chr10	14597947	14598852	MajorDMR-19-36385	13
chr10	14600976	14601171	MajorDMR-19-36386	2
chr10	14603527	14603618	MajorDMR-19-36387	3
chr10	14606283	14607366	MajorDMR-19-36388	10
chr10	14614163	14614201	MajorDMR-19-36389	2
chr10	14620602	14620827	MajorDMR-19-36390	4
chr10	14629639	14629776	MajorDMR-19-36391	2
chr10	14630549	14630723	MajorDMR-19-36392	3
chr10	14643524	14644470	MajorDMR-19-36393	10
chr10	14650319	14650696	MajorDMR-19-36394	6
chr10	14653031	14653245	MajorDMR-19-36395	5
chr10	14655171	14655816	MajorDMR-19-36396	6
chr10	14659065	14659751	MajorDMR-19-36397	5
chr10	14663460	14663758	MajorDMR-19-36398	2
chr10	14667597	14668080	MajorDMR-19-36399	8
chr10	14672027	14672127	MajorDMR-19-36400	2
chr10	14676689	14677530	MajorDMR-19-36401	10
chr10	14689858	14690059	MajorDMR-19-36402	3
chr10	14695155	14696020	MajorDMR-19-36403	9
chr10	14698269	14698850	MajorDMR-19-36404	4
chr10	14700330	14702341	MajorDMR-19-36405	16
chr10	14703042	14703199	MajorDMR-19-36406	3
chr10	14715595	14716013	MajorDMR-19-36407	8
chr10	14730698	14730927	MajorDMR-19-36408	4
chr10	14737954	14738012	MajorDMR-19-36409	2
chr10	14747765	14747978	MajorDMR-19-36410	5
chr10	14782448	14782981	MajorDMR-19-36411	3
chr10	14784889	14785177	MajorDMR-19-36412	3
chr10	14790608	14791864	MajorDMR-19-36413	9
chr10	14793174	14794139	MajorDMR-19-36414	11
chr10	14800150	14800161	MajorDMR-19-36415	2
chr10	14803500	14803662	MajorDMR-19-36416	4
chr10	14820641	14820705	MajorDMR-19-36417	3
chr10	14823948	14825386	MajorDMR-19-36418	24
chr10	14840412	14841027	MajorDMR-19-36419	7
chr10	14851400	14851487	MajorDMR-19-36420	2
chr10	14857277	14857381	MajorDMR-19-36421	3
chr10	14868597	14868930	MajorDMR-19-36422	2
chr10	14900226	14900265	MajorDMR-19-36423	2
chr10	14923985	14924195	MajorDMR-19-36424	3
chr10	14967965	14969309	MajorDMR-19-36425	22
chr10	14981172	14981484	MajorDMR-19-36426	4
chr10	14983673	14984848	MajorDMR-19-36427	17
chr10	14993336	14995232	MajorDMR-19-36428	15
chr10	15002637	15002855	MajorDMR-19-36429	12
chr10	15009104	15009451	MajorDMR-19-36430	2
chr10	15014030	15014568	MajorDMR-19-36431	3
chr10	15016077	15016478	MajorDMR-19-36432	4
chr10	15017949	15018299	MajorDMR-19-36433	2
chr10	15018805	15019142	MajorDMR-19-36434	2
chr10	15033519	15033932	MajorDMR-19-36435	7
chr10	15035042	15035433	MajorDMR-19-36436	4
chr10	15044553	15044912	MajorDMR-19-36437	5
chr10	15048122	15048220	MajorDMR-19-36438	3
chr10	15055506	15056207	MajorDMR-19-36439	4
chr10	15063171	15063479	MajorDMR-19-36440	3
chr10	15065950	15066531	MajorDMR-19-36441	4
chr10	15077019	15077836	MajorDMR-19-36442	19
chr10	15081116	15081192	MajorDMR-19-36443	2
chr10	15082606	15082659	MajorDMR-19-36444	3
chr10	15089194	15089211	MajorDMR-19-36445	2
chr10	15194241	15194473	MajorDMR-19-36446	2
chr10	15211574	15212601	MajorDMR-19-36447	7
chr10	15220998	15221020	MajorDMR-19-36448	2
chr10	15222358	15223394	MajorDMR-19-36449	4
chr10	15231593	15231875	MajorDMR-19-36450	7
chr10	15237627	15238487	MajorDMR-19-36451	14
chr10	15242739	15242769	MajorDMR-19-36452	2
chr10	15245088	15245139	MajorDMR-19-36453	2
chr10	15250945	15251388	MajorDMR-19-36454	10
chr10	15252305	15252681	MajorDMR-19-36455	2
chr10	15256515	15257084	MajorDMR-19-36456	4
chr10	15268827	15269220	MajorDMR-19-36457	2
chr10	15271575	15271959	MajorDMR-19-36458	2
chr10	15284721	15284785	MajorDMR-19-36459	2
chr10	15296782	15296973	MajorDMR-19-36460	9
chr10	15304487	15304542	MajorDMR-19-36461	3
chr10	15332308	15332450	MajorDMR-19-36462	2
chr10	15357842	15358469	MajorDMR-19-36463	4
chr10	15362980	15363351	MajorDMR-19-36464	2
chr10	15366250	15366830	MajorDMR-19-36465	5
chr10	15367636	15368337	MajorDMR-19-36466	14
chr10	15383775	15384162	MajorDMR-19-36467	6
chr10	15403191	15403349	MajorDMR-19-36468	2
chr10	15405126	15405240	MajorDMR-19-36469	5
chr10	15416909	15417784	MajorDMR-19-36470	9
chr10	15419804	15419869	MajorDMR-19-36471	2
chr10	15423344	15423595	MajorDMR-19-36472	2
chr10	15427768	15428077	MajorDMR-19-36473	6
chr10	15428801	15429839	MajorDMR-19-36474	5
chr10	15433623	15433689	MajorDMR-19-36475	2
chr10	15449012	15449088	MajorDMR-19-36476	3
chr10	15462982	15462994	MajorDMR-19-36477	2
chr10	15468658	15469021	MajorDMR-19-36478	11
chr10	15474276	15474837	MajorDMR-19-36479	4
chr10	15481476	15482185	MajorDMR-19-36480	16
chr10	15483081	15483294	MajorDMR-19-36481	3
chr10	15486524	15486599	MajorDMR-19-36482	2
chr10	15488569	15488759	MajorDMR-19-36483	2
chr10	15493300	15493986	MajorDMR-19-36484	5
chr10	15495770	15496277	MajorDMR-19-36485	4
chr10	15502021	15502031	MajorDMR-19-36486	2
chr10	15503546	15504116	MajorDMR-19-36487	9
chr10	15514035	15516313	MajorDMR-19-36488	25
chr10	15519655	15520690	MajorDMR-19-36489	7
chr10	15525610	15525921	MajorDMR-19-36490	2
chr10	15527141	15528610	MajorDMR-19-36491	8
chr10	15530491	15530789	MajorDMR-19-36492	3
chr10	15546273	15546660	MajorDMR-19-36493	8
chr10	15547340	15548483	MajorDMR-19-36494	7
chr10	15553304	15553335	MajorDMR-19-36495	2
chr10	15560454	15560610	MajorDMR-19-36496	2
chr10	15561950	15562320	MajorDMR-19-36497	3
chr10	15565427	15565526	MajorDMR-19-36498	3
chr10	15569021	15569095	MajorDMR-19-36499	2
chr10	15573960	15574401	MajorDMR-19-36500	3
chr10	15578003	15578353	MajorDMR-19-36501	3
chr10	15581181	15581217	MajorDMR-19-36502	2
chr10	15582963	15583366	MajorDMR-19-36503	2
chr10	15600104	15600803	MajorDMR-19-36504	5
chr10	15601674	15601948	MajorDMR-19-36505	2
chr10	15604007	15604031	MajorDMR-19-36506	2
chr10	15606104	15606393	MajorDMR-19-36507	2
chr10	15607137	15607418	MajorDMR-19-36508	3
chr10	15611151	15611276	MajorDMR-19-36509	3
chr10	15614965	15615833	MajorDMR-19-36510	4
chr10	15627113	15627850	MajorDMR-19-36511	6
chr10	15631386	15631418	MajorDMR-19-36512	2
chr10	15645441	15646649	MajorDMR-19-36513	6
chr10	15662656	15663664	MajorDMR-19-36514	5
chr10	15671850	15672057	MajorDMR-19-36515	2
chr10	15682817	15682990	MajorDMR-19-36516	3
chr10	15684119	15684293	MajorDMR-19-36517	2
chr10	15685628	15686005	MajorDMR-19-36518	7
chr10	15687409	15688195	MajorDMR-19-36519	3
chr10	15693189	15693453	MajorDMR-19-36520	4
chr10	15694134	15694961	MajorDMR-19-36521	7
chr10	15696708	15696985	MajorDMR-19-36522	2
chr10	15698248	15698283	MajorDMR-19-36523	2
chr10	15700229	15700362	MajorDMR-19-36524	2
chr10	15713148	15713227	MajorDMR-19-36525	2
chr10	15714292	15714771	MajorDMR-19-36526	4
chr10	15723026	15723346	MajorDMR-19-36527	3
chr10	15726917	15726981	MajorDMR-19-36528	4
chr10	15731047	15731492	MajorDMR-19-36529	2
chr10	15732435	15733067	MajorDMR-19-36530	3
chr10	15736910	15737279	MajorDMR-19-36531	4
chr10	15737819	15738348	MajorDMR-19-36532	9
chr10	15745662	15746080	MajorDMR-19-36533	2
chr10	15752593	15752891	MajorDMR-19-36534	2
chr10	15754737	15755090	MajorDMR-19-36535	3
chr10	15757102	15757119	MajorDMR-19-36536	2
chr10	15758821	15759219	MajorDMR-19-36537	3
chr10	15760353	15760699	MajorDMR-19-36538	7
chr10	15765985	15766283	MajorDMR-19-36539	2
chr10	15781878	15782002	MajorDMR-19-36540	3
chr10	15784157	15784305	MajorDMR-19-36541	2
chr10	15786337	15786620	MajorDMR-19-36542	3
chr10	15788521	15788850	MajorDMR-19-36543	2
chr10	15798571	15798729	MajorDMR-19-36544	2
chr10	15826122	15826262	MajorDMR-19-36545	2
chr10	15863431	15863543	MajorDMR-19-36546	2
chr10	15891528	15891550	MajorDMR-19-36547	2
chr10	15910809	15911454	MajorDMR-19-36548	3
chr10	15920001	15920443	MajorDMR-19-36549	5
chr10	15972341	15972480	MajorDMR-19-36550	2
chr10	15974081	15974571	MajorDMR-19-36551	3
chr10	15978711	15978923	MajorDMR-19-36552	2
chr10	15981513	15982118	MajorDMR-19-36553	5
chr10	15985392	15986102	MajorDMR-19-36554	3
chr10	15987888	15988195	MajorDMR-19-36555	2
chr10	15989345	15989738	MajorDMR-19-36556	2
chr10	15992199	15992622	MajorDMR-19-36557	3
chr10	15995183	15995609	MajorDMR-19-36558	2
chr10	15999280	15999749	MajorDMR-19-36559	2
chr10	16002347	16002522	MajorDMR-19-36560	2
chr10	16003042	16003547	MajorDMR-19-36561	5
chr10	16005423	16005777	MajorDMR-19-36562	2
chr10	16006707	16007180	MajorDMR-19-36563	2
chr10	16010803	16011126	MajorDMR-19-36564	2
chr10	16013364	16013707	MajorDMR-19-36565	3
chr10	16015151	16015844	MajorDMR-19-36566	3
chr10	16016420	16016435	MajorDMR-19-36567	2
chr10	16018113	16018710	MajorDMR-19-36568	3
chr10	16019370	16019804	MajorDMR-19-36569	3
chr10	16020400	16020734	MajorDMR-19-36570	2
chr10	16023029	16023160	MajorDMR-19-36571	2
chr10	16026345	16026603	MajorDMR-19-36572	3
chr10	16027207	16027425	MajorDMR-19-36573	2
chr10	16032571	16033128	MajorDMR-19-36574	5
chr10	16033748	16034150	MajorDMR-19-36575	2
chr10	16034766	16035667	MajorDMR-19-36576	3
chr10	16039047	16039539	MajorDMR-19-36577	2
chr10	16043988	16044217	MajorDMR-19-36578	2
chr10	16048894	16049692	MajorDMR-19-36579	4
chr10	16051649	16052504	MajorDMR-19-36580	6
chr10	16053073	16053278	MajorDMR-19-36581	2
chr10	16055287	16055359	MajorDMR-19-36582	2
chr10	16056451	16056847	MajorDMR-19-36583	3
chr10	16062188	16062340	MajorDMR-19-36584	2
chr10	16065549	16065808	MajorDMR-19-36585	2
chr10	16066471	16066689	MajorDMR-19-36586	2
chr10	16068477	16068706	MajorDMR-19-36587	3
chr10	16069612	16070725	MajorDMR-19-36588	6
chr10	16071388	16071867	MajorDMR-19-36589	2
chr10	16073639	16075364	MajorDMR-19-36590	10
chr10	16078289	16079250	MajorDMR-19-36591	4
chr10	16080594	16080945	MajorDMR-19-36592	2
chr10	16085043	16085338	MajorDMR-19-36593	3
chr10	16089926	16090602	MajorDMR-19-36594	3
chr10	16093753	16093868	MajorDMR-19-36595	2
chr10	16098180	16098600	MajorDMR-19-36596	3
chr10	16104863	16105872	MajorDMR-19-36597	4
chr10	16109023	16109763	MajorDMR-19-36598	4
chr10	16111362	16111630	MajorDMR-19-36599	2
chr10	16112787	16112852	MajorDMR-19-36600	2
chr10	16113462	16113861	MajorDMR-19-36601	2
chr10	16114856	16114970	MajorDMR-19-36602	2
chr10	16116477	16116734	MajorDMR-19-36603	3
chr10	16117403	16117933	MajorDMR-19-36604	3
chr10	16119016	16119049	MajorDMR-19-36605	2
chr10	16120550	16120664	MajorDMR-19-36606	2
chr10	16122551	16122865	MajorDMR-19-36607	2
chr10	16128473	16128527	MajorDMR-19-36608	2
chr10	16131973	16132224	MajorDMR-19-36609	2
chr10	16133744	16134046	MajorDMR-19-36610	2
chr10	16142028	16142415	MajorDMR-19-36611	2
chr10	16149122	16149373	MajorDMR-19-36612	2
chr10	16154839	16155119	MajorDMR-19-36613	2
chr10	16155722	16155756	MajorDMR-19-36614	2
chr10	16156957	16157297	MajorDMR-19-36615	3
chr10	16157926	16159332	MajorDMR-19-36616	10
chr10	16161191	16161310	MajorDMR-19-36617	2
chr10	16164305	16164579	MajorDMR-19-36618	3
chr10	16168103	16168238	MajorDMR-19-36619	2
chr10	16177578	16177909	MajorDMR-19-36620	2
chr10	16178941	16179409	MajorDMR-19-36621	2
chr10	16189169	16189910	MajorDMR-19-36622	4
chr10	16191849	16192022	MajorDMR-19-36623	2
chr10	16197526	16198385	MajorDMR-19-36624	5
chr10	16200657	16201991	MajorDMR-19-36625	7
chr10	16207620	16207723	MajorDMR-19-36626	2
chr10	16217259	16217457	MajorDMR-19-36627	2
chr10	16219092	16219383	MajorDMR-19-36628	3
chr10	16219896	16220775	MajorDMR-19-36629	3
chr10	16221909	16222412	MajorDMR-19-36630	2
chr10	16223205	16223861	MajorDMR-19-36631	4
chr10	16226603	16226698	MajorDMR-19-36632	2
chr10	16228216	16228682	MajorDMR-19-36633	3
chr10	16232207	16232525	MajorDMR-19-36634	2
chr10	16233825	16234590	MajorDMR-19-36635	4
chr10	16236839	16237116	MajorDMR-19-36636	2
chr10	16237628	16238047	MajorDMR-19-36637	2
chr10	16240700	16241298	MajorDMR-19-36638	3
chr10	16243594	16243617	MajorDMR-19-36639	2
chr10	16248227	16249148	MajorDMR-19-36640	3
chr10	16251250	16251593	MajorDMR-19-36641	3
chr10	16271514	16271898	MajorDMR-19-36642	2
chr10	16272515	16273029	MajorDMR-19-36643	4
chr10	16287380	16287569	MajorDMR-19-36644	2
chr10	16292253	16292737	MajorDMR-19-36645	8
chr10	16293715	16293823	MajorDMR-19-36646	2
chr10	16299675	16299812	MajorDMR-19-36647	2
chr10	16303094	16303254	MajorDMR-19-36648	2
chr10	16307035	16307338	MajorDMR-19-36649	2
chr10	16310556	16310733	MajorDMR-19-36650	2
chr10	16312627	16312994	MajorDMR-19-36651	3
chr10	16314051	16314107	MajorDMR-19-36652	2
chr10	16318683	16319273	MajorDMR-19-36653	4
chr10	16320016	16320405	MajorDMR-19-36654	3
chr10	16326915	16326958	MajorDMR-19-36655	2
chr10	16330286	16330487	MajorDMR-19-36656	2
chr10	16335421	16336004	MajorDMR-19-36657	4
chr10	16338139	16338321	MajorDMR-19-36658	2
chr10	16345246	16345351	MajorDMR-19-36659	2
chr10	16354600	16354762	MajorDMR-19-36660	2
chr10	16365848	16366365	MajorDMR-19-36661	3
chr10	16367500	16368400	MajorDMR-19-36662	4
chr10	16370872	16370914	MajorDMR-19-36663	2
chr10	16372240	16372565	MajorDMR-19-36664	2
chr10	16373861	16374261	MajorDMR-19-36665	2
chr10	16378619	16378823	MajorDMR-19-36666	2
chr10	16382376	16382760	MajorDMR-19-36667	3
chr10	16384162	16384238	MajorDMR-19-36668	2
chr10	16385985	16386189	MajorDMR-19-36669	3
chr10	16389945	16390063	MajorDMR-19-36670	3
chr10	16391070	16391210	MajorDMR-19-36671	2
chr10	16403545	16404139	MajorDMR-19-36672	4
chr10	16411360	16411438	MajorDMR-19-36673	2
chr10	16420461	16420689	MajorDMR-19-36674	2
chr10	16427444	16427897	MajorDMR-19-36675	2
chr10	16428863	16429207	MajorDMR-19-36676	7
chr10	16440727	16441045	MajorDMR-19-36677	4
chr10	16446280	16446692	MajorDMR-19-36678	2
chr10	16449491	16449513	MajorDMR-19-36679	2
chr10	16450351	16450924	MajorDMR-19-36680	4
chr10	16451458	16451495	MajorDMR-19-36681	2
chr10	16452470	16452952	MajorDMR-19-36682	2
chr10	16459538	16460175	MajorDMR-19-36683	6
chr10	16462556	16462932	MajorDMR-19-36684	4
chr10	16473784	16473985	MajorDMR-19-36685	3
chr10	16478314	16478502	MajorDMR-19-36686	3
chr10	16479242	16479595	MajorDMR-19-36687	12
chr10	16513026	16513103	MajorDMR-19-36688	2
chr10	16564532	16565312	MajorDMR-19-36689	8
chr10	16569138	16570188	MajorDMR-19-36690	7
chr10	16571311	16571459	MajorDMR-19-36691	3
chr10	16575991	16576014	MajorDMR-19-36692	2
chr10	16581829	16582591	MajorDMR-19-36693	3
chr10	16584596	16584990	MajorDMR-19-36694	3
chr10	16601708	16601988	MajorDMR-19-36695	3
chr10	16604029	16604263	MajorDMR-19-36696	2
chr10	16607773	16609115	MajorDMR-19-36697	9
chr10	16618033	16618180	MajorDMR-19-36698	2
chr10	16623353	16623387	MajorDMR-19-36699	2
chr10	16680386	16680507	MajorDMR-19-36700	3
chr10	16732861	16733149	MajorDMR-19-36701	3
chr10	16784635	16784817	MajorDMR-19-36702	4
chr10	16807870	16808008	MajorDMR-19-36703	3
chr10	16819853	16819914	MajorDMR-19-36704	4
chr10	16821429	16821671	MajorDMR-19-36705	3
chr10	16841933	16841949	MajorDMR-19-36706	2
chr10	16871085	16871725	MajorDMR-19-36707	3
chr10	16875104	16875370	MajorDMR-19-36708	2
chr10	16877400	16877652	MajorDMR-19-36709	5
chr10	16883004	16883765	MajorDMR-19-36710	4
chr10	16884367	16884596	MajorDMR-19-36711	2
chr10	16889731	16890094	MajorDMR-19-36712	3
chr10	16895331	16895504	MajorDMR-19-36713	3
chr10	16898324	16899061	MajorDMR-19-36714	6
chr10	16905136	16905857	MajorDMR-19-36715	4
chr10	16907898	16908499	MajorDMR-19-36716	4
chr10	16909333	16910155	MajorDMR-19-36717	4
chr10	16922455	16922498	MajorDMR-19-36718	2
chr10	16924332	16924822	MajorDMR-19-36719	2
chr10	16930799	16931237	MajorDMR-19-36720	2
chr10	16933161	16933837	MajorDMR-19-36721	11
chr10	16946565	16947390	MajorDMR-19-36722	6
chr10	16949564	16950302	MajorDMR-19-36723	4
chr10	16951804	16953162	MajorDMR-19-36724	9
chr10	16957050	16957583	MajorDMR-19-36725	5
chr10	16961258	16962217	MajorDMR-19-36726	7
chr10	16974194	16974676	MajorDMR-19-36727	2
chr10	16975705	16975878	MajorDMR-19-36728	3
chr10	16984615	16984628	MajorDMR-19-36729	2
chr10	16992568	16993570	MajorDMR-19-36730	5
chr10	16994175	16994890	MajorDMR-19-36731	8
chr10	16996471	16996732	MajorDMR-19-36732	4
chr10	17008974	17009593	MajorDMR-19-36733	6
chr10	17010231	17011440	MajorDMR-19-36734	14
chr10	17017244	17017259	MajorDMR-19-36735	2
chr10	17017848	17017920	MajorDMR-19-36736	2
chr10	17022223	17022235	MajorDMR-19-36737	2
chr10	17023221	17023400	MajorDMR-19-36738	3
chr10	17026262	17026645	MajorDMR-19-36739	2
chr10	17027765	17027828	MajorDMR-19-36740	2
chr10	17028561	17029487	MajorDMR-19-36741	7
chr10	17032079	17032259	MajorDMR-19-36742	3
chr10	17035000	17035300	MajorDMR-19-36743	3
chr10	17038019	17038088	MajorDMR-19-36744	3
chr10	17038608	17038942	MajorDMR-19-36745	5
chr10	17041949	17042293	MajorDMR-19-36746	3
chr10	17044163	17044634	MajorDMR-19-36747	6
chr10	17045223	17046280	MajorDMR-19-36748	10
chr10	17049086	17049594	MajorDMR-19-36749	6
chr10	17055655	17055735	MajorDMR-19-36750	2
chr10	17063740	17066216	MajorDMR-19-36751	27
chr10	17071217	17071257	MajorDMR-19-36752	2
chr10	17074310	17074430	MajorDMR-19-36753	4
chr10	17075040	17076152	MajorDMR-19-36754	5
chr10	17080817	17080926	MajorDMR-19-36755	3
chr10	17105239	17105363	MajorDMR-19-36756	2
chr10	17108895	17109141	MajorDMR-19-36757	2
chr10	17109694	17110110	MajorDMR-19-36758	4
chr10	17118802	17118907	MajorDMR-19-36759	3
chr10	17126877	17127315	MajorDMR-19-36760	3
chr10	17142799	17143032	MajorDMR-19-36761	3
chr10	17161706	17162043	MajorDMR-19-36762	2
chr10	17164869	17165230	MajorDMR-19-36763	2
chr10	17170367	17170685	MajorDMR-19-36764	4
chr10	17172487	17172796	MajorDMR-19-36765	2
chr10	17174501	17174742	MajorDMR-19-36766	2
chr10	17190270	17190292	MajorDMR-19-36767	2
chr10	17217606	17217930	MajorDMR-19-36768	4
chr10	17247990	17249015	MajorDMR-19-36769	7
chr10	17256988	17257129	MajorDMR-19-36770	3
chr10	17258136	17258185	MajorDMR-19-36771	2
chr10	17258798	17259070	MajorDMR-19-36772	4
chr10	17264508	17264522	MajorDMR-19-36773	2
chr10	17269273	17269864	MajorDMR-19-36774	5
chr10	17274346	17274439	MajorDMR-19-36775	2
chr10	17275729	17275846	MajorDMR-19-36776	3
chr10	17277290	17277301	MajorDMR-19-36777	2
chr10	17277917	17278258	MajorDMR-19-36778	3
chr10	17280678	17281596	MajorDMR-19-36779	4
chr10	17291395	17292122	MajorDMR-19-36780	3
chr10	17297639	17297748	MajorDMR-19-36781	2
chr10	17298776	17299545	MajorDMR-19-36782	4
chr10	17317670	17317830	MajorDMR-19-36783	2
chr10	17319367	17319576	MajorDMR-19-36784	3
chr10	17320343	17320727	MajorDMR-19-36785	2
chr10	17329972	17330750	MajorDMR-19-36786	8
chr10	17332211	17332372	MajorDMR-19-36787	4
chr10	17352458	17352492	MajorDMR-19-36788	2
chr10	17354851	17354954	MajorDMR-19-36789	2
chr10	17373465	17373867	MajorDMR-19-36790	4
chr10	17376749	17376985	MajorDMR-19-36791	2
chr10	17379107	17379479	MajorDMR-19-36792	2
chr10	17407181	17407492	MajorDMR-19-36793	3
chr10	17421690	17422143	MajorDMR-19-36794	2
chr10	17422878	17423120	MajorDMR-19-36795	2
chr10	17426002	17426529	MajorDMR-19-36796	4
chr10	17429907	17430388	MajorDMR-19-36797	5
chr10	17431410	17431450	MajorDMR-19-36798	2
chr10	17436777	17437213	MajorDMR-19-36799	3
chr10	17449283	17449440	MajorDMR-19-36800	3
chr10	17452377	17452466	MajorDMR-19-36801	2
chr10	17467835	17468427	MajorDMR-19-36802	6
chr10	17470020	17471484	MajorDMR-19-36803	25
chr10	17473728	17474021	MajorDMR-19-36804	6
chr10	17476349	17476754	MajorDMR-19-36805	3
chr10	17481744	17481774	MajorDMR-19-36806	2
chr10	17485804	17486573	MajorDMR-19-36807	12
chr10	17493996	17494310	MajorDMR-19-36808	4
chr10	17496929	17496990	MajorDMR-19-36809	2
chr10	17501951	17503167	MajorDMR-19-36810	8
chr10	17506675	17506792	MajorDMR-19-36811	3
chr10	17507762	17508341	MajorDMR-19-36812	6
chr10	17509828	17510315	MajorDMR-19-36813	2
chr10	17515737	17515879	MajorDMR-19-36814	5
chr10	17517857	17518266	MajorDMR-19-36815	3
chr10	17521737	17522502	MajorDMR-19-36816	5
chr10	17530941	17531125	MajorDMR-19-36817	4
chr10	17536707	17537289	MajorDMR-19-36818	5
chr10	17538151	17538518	MajorDMR-19-36819	2
chr10	17539634	17540370	MajorDMR-19-36820	7
chr10	17546725	17547516	MajorDMR-19-36821	4
chr10	17548507	17548736	MajorDMR-19-36822	4
chr10	17551115	17551227	MajorDMR-19-36823	3
chr10	17551817	17553452	MajorDMR-19-36824	11
chr10	17554398	17555105	MajorDMR-19-36825	4
chr10	17559396	17559565	MajorDMR-19-36826	3
chr10	17568289	17568712	MajorDMR-19-36827	3
chr10	17569421	17569934	MajorDMR-19-36828	3
chr10	17575863	17576082	MajorDMR-19-36829	2
chr10	17578044	17578628	MajorDMR-19-36830	3
chr10	17582780	17582998	MajorDMR-19-36831	4
chr10	17590913	17590949	MajorDMR-19-36832	2
chr10	17604637	17604693	MajorDMR-19-36833	2
chr10	17618970	17619186	MajorDMR-19-36834	3
chr10	17620732	17620842	MajorDMR-19-36835	2
chr10	17627043	17627575	MajorDMR-19-36836	10
chr10	17628571	17629734	MajorDMR-19-36837	13
chr10	17641193	17641627	MajorDMR-19-36838	7
chr10	17643501	17643539	MajorDMR-19-36839	2
chr10	17667169	17667532	MajorDMR-19-36840	2
chr10	17674537	17675038	MajorDMR-19-36841	5
chr10	17688016	17688395	MajorDMR-19-36842	5
chr10	17689115	17690015	MajorDMR-19-36843	7
chr10	17690562	17690620	MajorDMR-19-36844	3
chr10	17697225	17697602	MajorDMR-19-36845	3
chr10	17734740	17735316	MajorDMR-19-36846	3
chr10	17752316	17752963	MajorDMR-19-36847	3
chr10	17776721	17777505	MajorDMR-19-36848	7
chr10	17785911	17786028	MajorDMR-19-36849	2
chr10	17787805	17787891	MajorDMR-19-36850	2
chr10	17793088	17793253	MajorDMR-19-36851	2
chr10	17813457	17813632	MajorDMR-19-36852	2
chr10	17817576	17817607	MajorDMR-19-36853	2
chr10	17833933	17833959	MajorDMR-19-36854	2
chr10	17848017	17848182	MajorDMR-19-36855	3
chr10	17850469	17850562	MajorDMR-19-36856	4
chr10	17851954	17852121	MajorDMR-19-36857	6
chr10	17856464	17858043	MajorDMR-19-36858	13
chr10	17861835	17862080	MajorDMR-19-36859	5
chr10	17863766	17863804	MajorDMR-19-36860	2
chr10	17877538	17877567	MajorDMR-19-36861	3
chr10	17878529	17879105	MajorDMR-19-36862	10
chr10	17880321	17880500	MajorDMR-19-36863	6
chr10	17882042	17882132	MajorDMR-19-36864	3
chr10	17889544	17889672	MajorDMR-19-36865	3
chr10	17898270	17898317	MajorDMR-19-36866	2
chr10	18032876	18032993	MajorDMR-19-36867	3
chr10	18034770	18034890	MajorDMR-19-36868	3
chr10	18057621	18057708	MajorDMR-19-36869	2
chr10	18060441	18060616	MajorDMR-19-36870	2
chr10	18074239	18074278	MajorDMR-19-36871	2
chr10	18080923	18080958	MajorDMR-19-36872	3
chr10	18095008	18095172	MajorDMR-19-36873	3
chr10	18097459	18097552	MajorDMR-19-36874	4
chr10	18098944	18099111	MajorDMR-19-36875	5
chr10	18104030	18105028	MajorDMR-19-36876	11
chr10	18108893	18109027	MajorDMR-19-36877	3
chr10	18110575	18111320	MajorDMR-19-36878	4
chr10	18117844	18118137	MajorDMR-19-36879	2
chr10	18125483	18126059	MajorDMR-19-36880	10
chr10	18126832	18127454	MajorDMR-19-36881	10
chr10	18128972	18129061	MajorDMR-19-36882	4
chr10	18145189	18145236	MajorDMR-19-36883	2
chr10	18228874	18229014	MajorDMR-19-36884	2
chr10	18230663	18231159	MajorDMR-19-36885	2
chr10	18239007	18239389	MajorDMR-19-36886	4
chr10	18243272	18243751	MajorDMR-19-36887	3
chr10	18244417	18244525	MajorDMR-19-36888	6
chr10	18245609	18246379	MajorDMR-19-36889	3
chr10	18253761	18254131	MajorDMR-19-36890	2
chr10	18258816	18259148	MajorDMR-19-36891	2
chr10	18288715	18288762	MajorDMR-19-36892	2
chr10	18294400	18294873	MajorDMR-19-36893	8
chr10	18299929	18300581	MajorDMR-19-36894	5
chr10	18302957	18303167	MajorDMR-19-36895	2
chr10	18333912	18334987	MajorDMR-19-36896	6
chr10	18348587	18348663	MajorDMR-19-36897	2
chr10	18349416	18349786	MajorDMR-19-36898	3
chr10	18360790	18361247	MajorDMR-19-36899	2
chr10	18365998	18366509	MajorDMR-19-36900	3
chr10	18374961	18375312	MajorDMR-19-36901	3
chr10	18380691	18380858	MajorDMR-19-36902	3
chr10	18385297	18386137	MajorDMR-19-36903	5
chr10	18392872	18393562	MajorDMR-19-36904	7
chr10	18394989	18395032	MajorDMR-19-36905	2
chr10	18399518	18399726	MajorDMR-19-36906	2
chr10	18415931	18416488	MajorDMR-19-36907	3
chr10	18424958	18425599	MajorDMR-19-36908	6
chr10	18467000	18467049	MajorDMR-19-36909	2
chr10	18468001	18468271	MajorDMR-19-36910	3
chr10	18487662	18487760	MajorDMR-19-36911	2
chr10	18497906	18498398	MajorDMR-19-36912	2
chr10	18500153	18500523	MajorDMR-19-36913	2
chr10	18503599	18503617	MajorDMR-19-36914	2
chr10	18506654	18506820	MajorDMR-19-36915	2
chr10	18513322	18513454	MajorDMR-19-36916	3
chr10	18522762	18523351	MajorDMR-19-36917	6
chr10	18529312	18530059	MajorDMR-19-36918	9
chr10	18537659	18537721	MajorDMR-19-36919	2
chr10	18543808	18544226	MajorDMR-19-36920	2
chr10	18562842	18563341	MajorDMR-19-36921	2
chr10	18568179	18568338	MajorDMR-19-36922	4
chr10	18582185	18583085	MajorDMR-19-36923	9
chr10	18594882	18595220	MajorDMR-19-36924	3
chr10	18595897	18596054	MajorDMR-19-36925	2
chr10	18601742	18601975	MajorDMR-19-36926	2
chr10	18614995	18615448	MajorDMR-19-36927	4
chr10	18623108	18623696	MajorDMR-19-36928	5
chr10	18633221	18633443	MajorDMR-19-36929	2
chr10	18639318	18639467	MajorDMR-19-36930	4
chr10	18651809	18651817	MajorDMR-19-36931	2
chr10	18705599	18708381	MajorDMR-19-36932	38
chr10	18736447	18736510	MajorDMR-19-36933	2
chr10	18738291	18739097	MajorDMR-19-36934	13
chr10	18871869	18871896	MajorDMR-19-36935	2
chr10	18946901	18947488	MajorDMR-19-36936	9
chr10	18989096	18989923	MajorDMR-19-36937	6
chr10	18994612	18995010	MajorDMR-19-36938	2
chr10	18999252	18999436	MajorDMR-19-36939	2
chr10	19003615	19003960	MajorDMR-19-36940	2
chr10	19005115	19005180	MajorDMR-19-36941	2
chr10	19006080	19006198	MajorDMR-19-36942	2
chr10	19009676	19010085	MajorDMR-19-36943	3
chr10	19014090	19014556	MajorDMR-19-36944	2
chr10	19020052	19020262	MajorDMR-19-36945	3
chr10	19041715	19042263	MajorDMR-19-36946	3
chr10	19049491	19049834	MajorDMR-19-36947	2
chr10	19053199	19053966	MajorDMR-19-36948	4
chr10	19062439	19062963	MajorDMR-19-36949	3
chr10	19067002	19067498	MajorDMR-19-36950	2
chr10	19075058	19076114	MajorDMR-19-36951	6
chr10	19080979	19081123	MajorDMR-19-36952	2
chr10	19082008	19082295	MajorDMR-19-36953	2
chr10	19088227	19089039	MajorDMR-19-36954	4
chr10	19092479	19092547	MajorDMR-19-36955	2
chr10	19094584	19095079	MajorDMR-19-36956	4
chr10	19098344	19099104	MajorDMR-19-36957	3
chr10	19104970	19105384	MajorDMR-19-36958	4
chr10	19111261	19111750	MajorDMR-19-36959	5
chr10	19112552	19112745	MajorDMR-19-36960	2
chr10	19116147	19116258	MajorDMR-19-36961	2
chr10	19120027	19121021	MajorDMR-19-36962	4
chr10	19130466	19130832	MajorDMR-19-36963	2
chr10	19132232	19132316	MajorDMR-19-36964	3
chr10	19134353	19134897	MajorDMR-19-36965	3
chr10	19139705	19140192	MajorDMR-19-36966	2
chr10	19146119	19146545	MajorDMR-19-36967	2
chr10	19147366	19148820	MajorDMR-19-36968	5
chr10	19150958	19151085	MajorDMR-19-36969	3
chr10	19155383	19155984	MajorDMR-19-36970	3
chr10	19158197	19159009	MajorDMR-19-36971	3
chr10	19163998	19164034	MajorDMR-19-36972	2
chr10	19169539	19169885	MajorDMR-19-36973	5
chr10	19171835	19172295	MajorDMR-19-36974	3
chr10	19174818	19175480	MajorDMR-19-36975	5
chr10	19176741	19177089	MajorDMR-19-36976	4
chr10	19177639	19177990	MajorDMR-19-36977	2
chr10	19178636	19179112	MajorDMR-19-36978	2
chr10	19180276	19180822	MajorDMR-19-36979	3
chr10	19181778	19181958	MajorDMR-19-36980	2
chr10	19185662	19186327	MajorDMR-19-36981	3
chr10	19187548	19187846	MajorDMR-19-36982	2
chr10	19192221	19192699	MajorDMR-19-36983	2
chr10	19193809	19194404	MajorDMR-19-36984	5
chr10	19196747	19198428	MajorDMR-19-36985	7
chr10	19204734	19204859	MajorDMR-19-36986	2
chr10	19205363	19205502	MajorDMR-19-36987	2
chr10	19219163	19219544	MajorDMR-19-36988	2
chr10	19220971	19221008	MajorDMR-19-36989	2
chr10	19228590	19228896	MajorDMR-19-36990	2
chr10	19232360	19232433	MajorDMR-19-36991	2
chr10	19236425	19236990	MajorDMR-19-36992	3
chr10	19240267	19240950	MajorDMR-19-36993	3
chr10	19242471	19243833	MajorDMR-19-36994	7
chr10	19248090	19248492	MajorDMR-19-36995	2
chr10	19249938	19250230	MajorDMR-19-36996	2
chr10	19253494	19253604	MajorDMR-19-36997	2
chr10	19254349	19254597	MajorDMR-19-36998	4
chr10	19260761	19261029	MajorDMR-19-36999	3
chr10	19266940	19267389	MajorDMR-19-37000	4
chr10	19269203	19270101	MajorDMR-19-37001	5
chr10	19272034	19272392	MajorDMR-19-37002	2
chr10	19273333	19273736	MajorDMR-19-37003	5
chr10	19274367	19274720	MajorDMR-19-37004	2
chr10	19290343	19291000	MajorDMR-19-37005	3
chr10	19292391	19292532	MajorDMR-19-37006	3
chr10	19295396	19295582	MajorDMR-19-37007	2
chr10	19296109	19296665	MajorDMR-19-37008	3
chr10	19304472	19304908	MajorDMR-19-37009	2
chr10	19306661	19306892	MajorDMR-19-37010	3
chr10	19315854	19315927	MajorDMR-19-37011	2
chr10	19319168	19319522	MajorDMR-19-37012	4
chr10	19321033	19321503	MajorDMR-19-37013	2
chr10	19332043	19332511	MajorDMR-19-37014	2
chr10	19333545	19334012	MajorDMR-19-37015	2
chr10	19338059	19338118	MajorDMR-19-37016	2
chr10	19341477	19342218	MajorDMR-19-37017	8
chr10	19345440	19347109	MajorDMR-19-37018	6
chr10	19354875	19355860	MajorDMR-19-37019	4
chr10	19357009	19357241	MajorDMR-19-37020	2
chr10	19360306	19360748	MajorDMR-19-37021	3
chr10	19367126	19367246	MajorDMR-19-37022	2
chr10	19373134	19373890	MajorDMR-19-37023	5
chr10	19375598	19375692	MajorDMR-19-37024	2
chr10	19384595	19385785	MajorDMR-19-37025	7
chr10	19387670	19388143	MajorDMR-19-37026	2
chr10	19388885	19389565	MajorDMR-19-37027	3
chr10	19399292	19399444	MajorDMR-19-37028	2
chr10	19404303	19404603	MajorDMR-19-37029	2
chr10	19408109	19408451	MajorDMR-19-37030	6
chr10	19409951	19410190	MajorDMR-19-37031	2
chr10	19411259	19411716	MajorDMR-19-37032	2
chr10	19419148	19419202	MajorDMR-19-37033	2
chr10	19422397	19423115	MajorDMR-19-37034	4
chr10	19424085	19424304	MajorDMR-19-37035	2
chr10	19425336	19425611	MajorDMR-19-37036	2
chr10	19426255	19426585	MajorDMR-19-37037	2
chr10	19427749	19428644	MajorDMR-19-37038	3
chr10	19430709	19431088	MajorDMR-19-37039	2
chr10	19438200	19438345	MajorDMR-19-37040	3
chr10	19440889	19441203	MajorDMR-19-37041	3
chr10	19448039	19448437	MajorDMR-19-37042	2
chr10	19452014	19452535	MajorDMR-19-37043	5
chr10	19454289	19454461	MajorDMR-19-37044	2
chr10	19457765	19457775	MajorDMR-19-37045	2
chr10	19466581	19467331	MajorDMR-19-37046	5
chr10	19484297	19485017	MajorDMR-19-37047	6
chr10	19485941	19486102	MajorDMR-19-37048	3
chr10	19488860	19489618	MajorDMR-19-37049	4
chr10	19497714	19497732	MajorDMR-19-37050	2
chr10	19510853	19510972	MajorDMR-19-37051	2
chr10	19520064	19520971	MajorDMR-19-37052	4
chr10	19524139	19524319	MajorDMR-19-37053	3
chr10	19540758	19541269	MajorDMR-19-37054	4
chr10	19545256	19545444	MajorDMR-19-37055	2
chr10	19548294	19548511	MajorDMR-19-37056	2
chr10	19549019	19549293	MajorDMR-19-37057	2
chr10	19551257	19551411	MajorDMR-19-37058	2
chr10	19561427	19561769	MajorDMR-19-37059	3
chr10	19563316	19563740	MajorDMR-19-37060	3
chr10	19567988	19568368	MajorDMR-19-37061	3
chr10	19569011	19569389	MajorDMR-19-37062	3
chr10	19582847	19583552	MajorDMR-19-37063	4
chr10	19587152	19587510	MajorDMR-19-37064	2
chr10	19588678	19588901	MajorDMR-19-37065	3
chr10	19592633	19593069	MajorDMR-19-37066	2
chr10	19595703	19595781	MajorDMR-19-37067	2
chr10	19599165	19599324	MajorDMR-19-37068	2
chr10	19607890	19608309	MajorDMR-19-37069	2
chr10	19614736	19615164	MajorDMR-19-37070	2
chr10	19616587	19616875	MajorDMR-19-37071	3
chr10	19628976	19629323	MajorDMR-19-37072	2
chr10	19631518	19631831	MajorDMR-19-37073	2
chr10	19632611	19632740	MajorDMR-19-37074	2
chr10	19633568	19634033	MajorDMR-19-37075	3
chr10	19634544	19634839	MajorDMR-19-37076	2
chr10	19639494	19639655	MajorDMR-19-37077	2
chr10	19648135	19648475	MajorDMR-19-37078	3
chr10	19659695	19660072	MajorDMR-19-37079	3
chr10	19662157	19662207	MajorDMR-19-37080	4
chr10	19666669	19667167	MajorDMR-19-37081	2
chr10	19678175	19678227	MajorDMR-19-37082	2
chr10	19681336	19681744	MajorDMR-19-37083	2
chr10	19684004	19684377	MajorDMR-19-37084	3
chr10	19690260	19690375	MajorDMR-19-37085	2
chr10	19695575	19696007	MajorDMR-19-37086	4
chr10	19701111	19701145	MajorDMR-19-37087	2
chr10	19712677	19712952	MajorDMR-19-37088	4
chr10	19714613	19714785	MajorDMR-19-37089	2
chr10	19717162	19717347	MajorDMR-19-37090	2
chr10	19726011	19726380	MajorDMR-19-37091	3
chr10	19736790	19737065	MajorDMR-19-37092	2
chr10	19747537	19747562	MajorDMR-19-37093	2
chr10	19751189	19751339	MajorDMR-19-37094	3
chr10	19768779	19769443	MajorDMR-19-37095	3
chr10	19772414	19772458	MajorDMR-19-37096	2
chr10	19777544	19778264	MajorDMR-19-37097	20
chr10	19798996	19799547	MajorDMR-19-37098	4
chr10	19812608	19812755	MajorDMR-19-37099	2
chr10	19828785	19829052	MajorDMR-19-37100	2
chr10	19843222	19843247	MajorDMR-19-37101	3
chr10	19886698	19886869	MajorDMR-19-37102	2
chr10	19917793	19919301	MajorDMR-19-37103	13
chr10	19926544	19926758	MajorDMR-19-37104	3
chr10	19927810	19928439	MajorDMR-19-37105	6
chr10	19932970	19933306	MajorDMR-19-37106	2
chr10	19943177	19943965	MajorDMR-19-37107	6
chr10	19947876	19947956	MajorDMR-19-37108	2
chr10	19973022	19973240	MajorDMR-19-37109	3
chr10	19995124	19995192	MajorDMR-19-37110	2
chr10	20008289	20008705	MajorDMR-19-37111	4
chr10	20009527	20009605	MajorDMR-19-37112	3
chr10	20017352	20017455	MajorDMR-19-37113	2
chr10	20023818	20023827	MajorDMR-19-37114	2
chr10	20056891	20057080	MajorDMR-19-37115	2
chr10	20061978	20061997	MajorDMR-19-37116	2
chr10	20064376	20065409	MajorDMR-19-37117	8
chr10	20071514	20071813	MajorDMR-19-37118	5
chr10	20078120	20078169	MajorDMR-19-37119	2
chr10	20101441	20103903	MajorDMR-19-37120	19
chr10	20107377	20107430	MajorDMR-19-37121	2
chr10	20109277	20110960	MajorDMR-19-37122	38
chr10	20111874	20113361	MajorDMR-19-37123	17
chr10	20113897	20115126	MajorDMR-19-37124	9
chr10	20115722	20117400	MajorDMR-19-37125	17
chr10	20117934	20119657	MajorDMR-19-37126	16
chr10	20121562	20122965	MajorDMR-19-37127	17
chr10	20125196	20126843	MajorDMR-19-37128	8
chr10	20128259	20128698	MajorDMR-19-37129	4
chr10	20131609	20131801	MajorDMR-19-37130	3
chr10	20134080	20134310	MajorDMR-19-37131	3
chr10	20135648	20135706	MajorDMR-19-37132	2
chr10	20137384	20137628	MajorDMR-19-37133	2
chr10	20140302	20140407	MajorDMR-19-37134	2
chr10	20141021	20141151	MajorDMR-19-37135	2
chr10	20142512	20142667	MajorDMR-19-37136	3
chr10	20143512	20143640	MajorDMR-19-37137	3
chr10	20144977	20145628	MajorDMR-19-37138	4
chr10	20147947	20148289	MajorDMR-19-37139	3
chr10	20150031	20150263	MajorDMR-19-37140	7
chr10	20150829	20152706	MajorDMR-19-37141	12
chr10	20153752	20154118	MajorDMR-19-37142	3
chr10	20160745	20160772	MajorDMR-19-37143	2
chr10	20161661	20161988	MajorDMR-19-37144	4
chr10	20163804	20164730	MajorDMR-19-37145	5
chr10	20171239	20171344	MajorDMR-19-37146	2
chr10	20172518	20172896	MajorDMR-19-37147	6
chr10	20178764	20178941	MajorDMR-19-37148	2
chr10	20179466	20179646	MajorDMR-19-37149	6
chr10	20180228	20180667	MajorDMR-19-37150	6
chr10	20181208	20182071	MajorDMR-19-37151	7
chr10	20182940	20183274	MajorDMR-19-37152	3
chr10	20186374	20186469	MajorDMR-19-37153	3
chr10	20187322	20188085	MajorDMR-19-37154	6
chr10	20191482	20191538	MajorDMR-19-37155	2
chr10	20195258	20195270	MajorDMR-19-37156	2
chr10	20195780	20196818	MajorDMR-19-37157	8
chr10	20198201	20198443	MajorDMR-19-37158	2
chr10	20200539	20201034	MajorDMR-19-37159	2
chr10	20215633	20215685	MajorDMR-19-37160	2
chr10	20217934	20219300	MajorDMR-19-37161	9
chr10	20220120	20220579	MajorDMR-19-37162	4
chr10	20221081	20221377	MajorDMR-19-37163	3
chr10	20230368	20230864	MajorDMR-19-37164	3
chr10	20232057	20232539	MajorDMR-19-37165	2
chr10	20233075	20234293	MajorDMR-19-37166	7
chr10	20235349	20236341	MajorDMR-19-37167	11
chr10	20241895	20242238	MajorDMR-19-37168	2
chr10	20244095	20244344	MajorDMR-19-37169	2
chr10	20247101	20247261	MajorDMR-19-37170	2
chr10	20249113	20249168	MajorDMR-19-37171	2
chr10	20249959	20250461	MajorDMR-19-37172	3
chr10	20251463	20251914	MajorDMR-19-37173	3
chr10	20259836	20260219	MajorDMR-19-37174	4
chr10	20260803	20261563	MajorDMR-19-37175	4
chr10	20267958	20269368	MajorDMR-19-37176	9
chr10	20270948	20271578	MajorDMR-19-37177	4
chr10	20272306	20273109	MajorDMR-19-37178	7
chr10	20274819	20275203	MajorDMR-19-37179	4
chr10	20287406	20288085	MajorDMR-19-37180	5
chr10	20288752	20289110	MajorDMR-19-37181	2
chr10	20289889	20290838	MajorDMR-19-37182	15
chr10	20292429	20295877	MajorDMR-19-37183	28
chr10	20297208	20297354	MajorDMR-19-37184	4
chr10	20305911	20306687	MajorDMR-19-37185	7
chr10	20317268	20317859	MajorDMR-19-37186	3
chr10	20329127	20329384	MajorDMR-19-37187	4
chr10	20331033	20331161	MajorDMR-19-37188	2
chr10	20333906	20334261	MajorDMR-19-37189	2
chr10	20346556	20347211	MajorDMR-19-37190	3
chr10	20354873	20354973	MajorDMR-19-37191	3
chr10	20394178	20394420	MajorDMR-19-37192	2
chr10	20413811	20413918	MajorDMR-19-37193	2
chr10	20414442	20414799	MajorDMR-19-37194	3
chr10	20417915	20417989	MajorDMR-19-37195	2
chr10	20439529	20439554	MajorDMR-19-37196	2
chr10	20448602	20448828	MajorDMR-19-37197	4
chr10	20472559	20472791	MajorDMR-19-37198	2
chr10	20480402	20481274	MajorDMR-19-37199	6
chr10	20489399	20489882	MajorDMR-19-37200	3
chr10	20491161	20491416	MajorDMR-19-37201	4
chr10	20523153	20523252	MajorDMR-19-37202	2
chr10	20536726	20537019	MajorDMR-19-37203	2
chr10	20584834	20585161	MajorDMR-19-37204	2
chr10	20648691	20648790	MajorDMR-19-37205	2
chr10	20650681	20651157	MajorDMR-19-37206	2
chr10	20684901	20685002	MajorDMR-19-37207	2
chr10	20689121	20689772	MajorDMR-19-37208	4
chr10	20707223	20707260	MajorDMR-19-37209	2
chr10	20718402	20718890	MajorDMR-19-37210	2
chr10	20721517	20721825	MajorDMR-19-37211	2
chr10	20761079	20761233	MajorDMR-19-37212	3
chr10	20762106	20762456	MajorDMR-19-37213	2
chr10	20763288	20763309	MajorDMR-19-37214	2
chr10	20773182	20773862	MajorDMR-19-37215	4
chr10	20774503	20774600	MajorDMR-19-37216	2
chr10	20781326	20781592	MajorDMR-19-37217	2
chr10	20791885	20792060	MajorDMR-19-37218	2
chr10	20792829	20793223	MajorDMR-19-37219	2
chr10	20799102	20799317	MajorDMR-19-37220	2
chr10	20808292	20808339	MajorDMR-19-37221	2
chr10	20812541	20813216	MajorDMR-19-37222	5
chr10	20824781	20825129	MajorDMR-19-37223	5
chr10	20841143	20841579	MajorDMR-19-37224	2
chr10	20880369	20880547	MajorDMR-19-37225	2
chr10	20886631	20886964	MajorDMR-19-37226	2
chr10	20890344	20890446	MajorDMR-19-37227	2
chr10	20905822	20907491	MajorDMR-19-37228	13
chr10	20911850	20912308	MajorDMR-19-37229	4
chr10	20930265	20930805	MajorDMR-19-37230	3
chr10	20934762	20934943	MajorDMR-19-37231	2
chr10	20949240	20949444	MajorDMR-19-37232	2
chr10	20961797	20961931	MajorDMR-19-37233	2
chr10	20966018	20966442	MajorDMR-19-37234	2
chr10	20969076	20969481	MajorDMR-19-37235	2
chr10	20975479	20975775	MajorDMR-19-37236	2
chr10	20982780	20983038	MajorDMR-19-37237	2
chr10	20993151	20993606	MajorDMR-19-37238	3
chr10	21009958	21010785	MajorDMR-19-37239	3
chr10	21032953	21032999	MajorDMR-19-37240	2
chr10	21056269	21056602	MajorDMR-19-37241	2
chr10	21060750	21060775	MajorDMR-19-37242	2
chr10	21064040	21064173	MajorDMR-19-37243	2
chr10	21065063	21065468	MajorDMR-19-37244	2
chr10	21067363	21068265	MajorDMR-19-37245	3
chr10	21071362	21071608	MajorDMR-19-37246	2
chr10	21076556	21077022	MajorDMR-19-37247	2
chr10	21080602	21080730	MajorDMR-19-37248	3
chr10	21082390	21082439	MajorDMR-19-37249	2
chr10	21083079	21083136	MajorDMR-19-37250	3
chr10	21088656	21088801	MajorDMR-19-37251	2
chr10	21108246	21108493	MajorDMR-19-37252	2
chr10	21138970	21139464	MajorDMR-19-37253	2
chr10	21144111	21144152	MajorDMR-19-37254	3
chr10	21150953	21151446	MajorDMR-19-37255	3
chr10	21152536	21152807	MajorDMR-19-37256	4
chr10	21167942	21167995	MajorDMR-19-37257	3
chr10	21171629	21172007	MajorDMR-19-37258	2
chr10	21176505	21176958	MajorDMR-19-37259	2
chr10	21177785	21177962	MajorDMR-19-37260	2
chr10	21178873	21179411	MajorDMR-19-37261	7
chr10	21181400	21181970	MajorDMR-19-37262	4
chr10	21182507	21182667	MajorDMR-19-37263	2
chr10	21192936	21193324	MajorDMR-19-37264	2
chr10	21200314	21200683	MajorDMR-19-37265	2
chr10	21201280	21201657	MajorDMR-19-37266	2
chr10	21235094	21235262	MajorDMR-19-37267	2
chr10	21237555	21238924	MajorDMR-19-37268	11
chr10	21250748	21250779	MajorDMR-19-37269	3
chr10	21254506	21254564	MajorDMR-19-37270	3
chr10	21259813	21259960	MajorDMR-19-37271	2
chr10	21266407	21267372	MajorDMR-19-37272	9
chr10	21291203	21291692	MajorDMR-19-37273	9
chr10	21300307	21300507	MajorDMR-19-37274	4
chr10	21304922	21305011	MajorDMR-19-37275	4
chr10	21311181	21311231	MajorDMR-19-37276	2
chr10	21311824	21312239	MajorDMR-19-37277	3
chr10	21319131	21319279	MajorDMR-19-37278	9
chr10	21322060	21322145	MajorDMR-19-37279	3
chr10	21325971	21326461	MajorDMR-19-37280	2
chr10	21330956	21331001	MajorDMR-19-37281	2
chr10	21343147	21344538	MajorDMR-19-37282	10
chr10	21358959	21359153	MajorDMR-19-37283	4
chr10	21364022	21364343	MajorDMR-19-37284	3
chr10	21379657	21379718	MajorDMR-19-37285	2
chr10	21386147	21386186	MajorDMR-19-37286	2
chr10	21396017	21396148	MajorDMR-19-37287	2
chr10	21401841	21402040	MajorDMR-19-37288	2
chr10	21412901	21413274	MajorDMR-19-37289	2
chr10	21414255	21414788	MajorDMR-19-37290	5
chr10	21423962	21424585	MajorDMR-19-37291	4
chr10	21427503	21427808	MajorDMR-19-37292	2
chr10	21440633	21440651	MajorDMR-19-37293	2
chr10	21446368	21446963	MajorDMR-19-37294	3
chr10	21448311	21448474	MajorDMR-19-37295	2
chr10	21452960	21453247	MajorDMR-19-37296	3
chr10	21456001	21456143	MajorDMR-19-37297	5
chr10	21458912	21459538	MajorDMR-19-37298	7
chr10	21464155	21464259	MajorDMR-19-37299	4
chr10	21483600	21483949	MajorDMR-19-37300	2
chr10	21497642	21498359	MajorDMR-19-37301	5
chr10	21501328	21501526	MajorDMR-19-37302	7
chr10	21520656	21521021	MajorDMR-19-37303	2
chr10	21527876	21528621	MajorDMR-19-37304	4
chr10	21529827	21530463	MajorDMR-19-37305	8
chr10	21540748	21541061	MajorDMR-19-37306	4
chr10	21542448	21542598	MajorDMR-19-37307	4
chr10	21549558	21549938	MajorDMR-19-37308	7
chr10	21561917	21562336	MajorDMR-19-37309	4
chr10	21567701	21567925	MajorDMR-19-37310	3
chr10	21570882	21571267	MajorDMR-19-37311	4
chr10	21574125	21574668	MajorDMR-19-37312	4
chr10	21580481	21581184	MajorDMR-19-37313	4
chr10	21582349	21582891	MajorDMR-19-37314	6
chr10	21589609	21590045	MajorDMR-19-37315	3
chr10	21598117	21598513	MajorDMR-19-37316	2
chr10	21603196	21603458	MajorDMR-19-37317	7
chr10	21604002	21605104	MajorDMR-19-37318	9
chr10	21607403	21607857	MajorDMR-19-37319	4
chr10	21616557	21616741	MajorDMR-19-37320	3
chr10	21619208	21620047	MajorDMR-19-37321	6
chr10	21625485	21626017	MajorDMR-19-37322	6
chr10	21639269	21640098	MajorDMR-19-37323	7
chr10	21649990	21650112	MajorDMR-19-37324	4
chr10	21652140	21652426	MajorDMR-19-37325	2
chr10	21653243	21653580	MajorDMR-19-37326	5
chr10	21657294	21657651	MajorDMR-19-37327	5
chr10	21658915	21658930	MajorDMR-19-37328	2
chr10	21661891	21662284	MajorDMR-19-37329	3
chr10	21668198	21668283	MajorDMR-19-37330	2
chr10	21674674	21675331	MajorDMR-19-37331	4
chr10	21677566	21677746	MajorDMR-19-37332	3
chr10	21680288	21680394	MajorDMR-19-37333	2
chr10	21695720	21697487	MajorDMR-19-37334	11
chr10	21700513	21700598	MajorDMR-19-37335	2
chr10	21703896	21704409	MajorDMR-19-37336	4
chr10	21706682	21707363	MajorDMR-19-37337	3
chr10	21709374	21710220	MajorDMR-19-37338	3
chr10	21712571	21712587	MajorDMR-19-37339	2
chr10	21715499	21715912	MajorDMR-19-37340	2
chr10	21716848	21716892	MajorDMR-19-37341	2
chr10	21722234	21722638	MajorDMR-19-37342	2
chr10	21767406	21767649	MajorDMR-19-37343	5
chr10	21777577	21778132	MajorDMR-19-37344	5
chr10	21782857	21783446	MajorDMR-19-37345	32
chr10	21788692	21789927	MajorDMR-19-37346	80
chr10	21795403	21796473	MajorDMR-19-37347	13
chr10	21797222	21798831	MajorDMR-19-37348	26
chr10	21799617	21799914	MajorDMR-19-37349	4
chr10	21803755	21803908	MajorDMR-19-37350	4
chr10	21804566	21804625	MajorDMR-19-37351	2
chr10	21808012	21809262	MajorDMR-19-37352	21
chr10	21812650	21813952	MajorDMR-19-37353	21
chr10	21816718	21818203	MajorDMR-19-37354	22
chr10	21821469	21821925	MajorDMR-19-37355	4
chr10	21882832	21883104	MajorDMR-19-37356	2
chr10	21906052	21906437	MajorDMR-19-37357	2
chr10	21924035	21924084	MajorDMR-19-37358	2
chr10	21925854	21925938	MajorDMR-19-37359	2
chr10	21952373	21952399	MajorDMR-19-37360	2
chr10	21999798	22000118	MajorDMR-19-37361	2
chr10	22021140	22021433	MajorDMR-19-37362	7
chr10	22026307	22026414	MajorDMR-19-37363	4
chr10	22029968	22030128	MajorDMR-19-37364	3
chr10	22040739	22040770	MajorDMR-19-37365	2
chr10	22046694	22047247	MajorDMR-19-37366	5
chr10	22096138	22096332	MajorDMR-19-37367	2
chr10	22103068	22103096	MajorDMR-19-37368	2
chr10	22103662	22103790	MajorDMR-19-37369	3
chr10	22178023	22178163	MajorDMR-19-37370	4
chr10	22274873	22274895	MajorDMR-19-37371	4
chr10	22294663	22294951	MajorDMR-19-37372	3
chr10	22306130	22306410	MajorDMR-19-37373	4
chr10	22311423	22312230	MajorDMR-19-37374	8
chr10	22331461	22332953	MajorDMR-19-37375	11
chr10	22342576	22342662	MajorDMR-19-37376	2
chr10	22344318	22344380	MajorDMR-19-37377	2
chr10	22353519	22353886	MajorDMR-19-37378	2
chr10	22367508	22367697	MajorDMR-19-37379	2
chr10	22375786	22375805	MajorDMR-19-37380	2
chr10	22382489	22382509	MajorDMR-19-37381	2
chr10	22383601	22383917	MajorDMR-19-37382	2
chr10	22391921	22392188	MajorDMR-19-37383	8
chr10	22399856	22400345	MajorDMR-19-37384	3
chr10	22410263	22410291	MajorDMR-19-37385	2
chr10	22422007	22423884	MajorDMR-19-37386	16
chr10	22428435	22428778	MajorDMR-19-37387	4
chr10	22449117	22449139	MajorDMR-19-37388	2
chr10	22476397	22476562	MajorDMR-19-37389	3
chr10	22492794	22492815	MajorDMR-19-37390	2
chr10	22510354	22510405	MajorDMR-19-37391	4
chr10	22539336	22540296	MajorDMR-19-37392	5
chr10	22542325	22542993	MajorDMR-19-37393	24
chr10	22568073	22568557	MajorDMR-19-37394	4
chr10	22569139	22569311	MajorDMR-19-37395	4
chr10	22606052	22606416	MajorDMR-19-37396	4
chr10	22622122	22623075	MajorDMR-19-37397	33
chr10	22653815	22654231	MajorDMR-19-37398	3
chr10	22658545	22658670	MajorDMR-19-37399	2
chr10	22663817	22664551	MajorDMR-19-37400	4
chr10	22680649	22680767	MajorDMR-19-37401	4
chr10	22698612	22698846	MajorDMR-19-37402	4
chr10	22718263	22719166	MajorDMR-19-37403	6
chr10	22725262	22725596	MajorDMR-19-37404	7
chr10	22727200	22727916	MajorDMR-19-37405	5
chr10	22734661	22734785	MajorDMR-19-37406	2
chr10	22744123	22744539	MajorDMR-19-37407	2
chr10	22749435	22749513	MajorDMR-19-37408	3
chr10	22753781	22753853	MajorDMR-19-37409	2
chr10	22763535	22764030	MajorDMR-19-37410	7
chr10	22765694	22767040	MajorDMR-19-37411	95
chr10	22778599	22778735	MajorDMR-19-37412	2
chr10	22780983	22781270	MajorDMR-19-37413	2
chr10	22789922	22790463	MajorDMR-19-37414	4
chr10	22792808	22792937	MajorDMR-19-37415	2
chr10	22795178	22796112	MajorDMR-19-37416	8
chr10	22806477	22806544	MajorDMR-19-37417	2
chr10	22826817	22827161	MajorDMR-19-37418	6
chr10	22840801	22840824	MajorDMR-19-37419	2
chr10	22852792	22853411	MajorDMR-19-37420	4
chr10	22862814	22863222	MajorDMR-19-37421	6
chr10	22886290	22886383	MajorDMR-19-37422	2
chr10	22887520	22887607	MajorDMR-19-37423	2
chr10	22888860	22888891	MajorDMR-19-37424	2
chr10	22890120	22890200	MajorDMR-19-37425	3
chr10	22893369	22893385	MajorDMR-19-37426	2
chr10	22893913	22895440	MajorDMR-19-37427	15
chr10	22896266	22896485	MajorDMR-19-37428	3
chr10	22898866	22899197	MajorDMR-19-37429	3
chr10	22900558	22900814	MajorDMR-19-37430	2
chr10	22901530	22901978	MajorDMR-19-37431	2
chr10	22904805	22905269	MajorDMR-19-37432	11
chr10	22907292	22907742	MajorDMR-19-37433	2
chr10	22910747	22910915	MajorDMR-19-37434	2
chr10	22913412	22913639	MajorDMR-19-37435	2
chr10	22914576	22914751	MajorDMR-19-37436	2
chr10	22919470	22920200	MajorDMR-19-37437	4
chr10	22923309	22923392	MajorDMR-19-37438	4
chr10	22924810	22925107	MajorDMR-19-37439	4
chr10	22935588	22936954	MajorDMR-19-37440	6
chr10	22937646	22937824	MajorDMR-19-37441	2
chr10	22938379	22938636	MajorDMR-19-37442	5
chr10	22940643	22940735	MajorDMR-19-37443	5
chr10	22942053	22942304	MajorDMR-19-37444	3
chr10	22943314	22943357	MajorDMR-19-37445	2
chr10	22944285	22944839	MajorDMR-19-37446	6
chr10	22946873	22947226	MajorDMR-19-37447	4
chr10	22955289	22955773	MajorDMR-19-37448	8
chr10	22961767	22961901	MajorDMR-19-37449	2
chr10	22964794	22965011	MajorDMR-19-37450	2
chr10	22971543	22971573	MajorDMR-19-37451	2
chr10	22972218	22973196	MajorDMR-19-37452	6
chr10	22979642	22980042	MajorDMR-19-37453	3
chr10	22993613	22994137	MajorDMR-19-37454	9
chr10	22994870	22995008	MajorDMR-19-37455	4
chr10	22998722	22999459	MajorDMR-19-37456	9
chr10	23001199	23001291	MajorDMR-19-37457	2
chr10	23009287	23009708	MajorDMR-19-37458	2
chr10	23010636	23010719	MajorDMR-19-37459	3
chr10	23011894	23013061	MajorDMR-19-37460	15
chr10	23017567	23017580	MajorDMR-19-37461	2
chr10	23027314	23027723	MajorDMR-19-37462	3
chr10	23030992	23031371	MajorDMR-19-37463	2
chr10	23032745	23032876	MajorDMR-19-37464	2
chr10	23033463	23033483	MajorDMR-19-37465	2
chr10	23037371	23037814	MajorDMR-19-37466	2
chr10	23040829	23041071	MajorDMR-19-37467	2
chr10	23042868	23043320	MajorDMR-19-37468	3
chr10	23054762	23055800	MajorDMR-19-37469	8
chr10	23056528	23057013	MajorDMR-19-37470	3
chr10	23070480	23070570	MajorDMR-19-37471	2
chr10	23092718	23092791	MajorDMR-19-37472	2
chr10	23095456	23095522	MajorDMR-19-37473	3
chr10	23114511	23115321	MajorDMR-19-37474	13
chr10	23126444	23127024	MajorDMR-19-37475	8
chr10	23138290	23138886	MajorDMR-19-37476	5
chr10	23142371	23142447	MajorDMR-19-37477	2
chr10	23144033	23144751	MajorDMR-19-37478	4
chr10	23166226	23166472	MajorDMR-19-37479	5
chr10	23183366	23184173	MajorDMR-19-37480	8
chr10	23186328	23186618	MajorDMR-19-37481	2
chr10	23190048	23190156	MajorDMR-19-37482	2
chr10	23201339	23201711	MajorDMR-19-37483	2
chr10	23216358	23216585	MajorDMR-19-37484	4
chr10	23249102	23249268	MajorDMR-19-37485	2
chr10	23281147	23281250	MajorDMR-19-37486	3
chr10	23281778	23281815	MajorDMR-19-37487	2
chr10	23282479	23282512	MajorDMR-19-37488	2
chr10	23283171	23283238	MajorDMR-19-37489	2
chr10	23285468	23285605	MajorDMR-19-37490	2
chr10	23289003	23289046	MajorDMR-19-37491	2
chr10	23293521	23293635	MajorDMR-19-37492	2
chr10	23295594	23296067	MajorDMR-19-37493	4
chr10	23297499	23297838	MajorDMR-19-37494	6
chr10	23335745	23336514	MajorDMR-19-37495	4
chr10	23344736	23345436	MajorDMR-19-37496	7
chr10	23354237	23354701	MajorDMR-19-37497	7
chr10	23356990	23357352	MajorDMR-19-37498	7
chr10	23361114	23361715	MajorDMR-19-37499	6
chr10	23368764	23369384	MajorDMR-19-37500	5
chr10	23369938	23370544	MajorDMR-19-37501	5
chr10	23389429	23389612	MajorDMR-19-37502	3
chr10	23400423	23400479	MajorDMR-19-37503	2
chr10	23435504	23435729	MajorDMR-19-37504	3
chr10	23444840	23444944	MajorDMR-19-37505	2
chr10	23445521	23445836	MajorDMR-19-37506	5
chr10	23446438	23446604	MajorDMR-19-37507	6
chr10	23448124	23448158	MajorDMR-19-37508	2
chr10	23449318	23449830	MajorDMR-19-37509	4
chr10	23451134	23451286	MajorDMR-19-37510	2
chr10	23454894	23455211	MajorDMR-19-37511	3
chr10	23457286	23457861	MajorDMR-19-37512	5
chr10	23458846	23459504	MajorDMR-19-37513	5
chr10	23460040	23460970	MajorDMR-19-37514	21
chr10	23463887	23465376	MajorDMR-19-37515	16
chr10	23466048	23466386	MajorDMR-19-37516	3
chr10	23468180	23468648	MajorDMR-19-37517	3
chr10	23472890	23473199	MajorDMR-19-37518	2
chr10	23475267	23476267	MajorDMR-19-37519	8
chr10	23476915	23477191	MajorDMR-19-37520	2
chr10	23477864	23480003	MajorDMR-19-37521	23
chr10	23485095	23485358	MajorDMR-19-37522	5
chr10	23485894	23487640	MajorDMR-19-37523	29
chr10	23492181	23495098	MajorDMR-19-37524	49
chr10	23496932	23497142	MajorDMR-19-37525	2
chr10	23507128	23507229	MajorDMR-19-37526	2
chr10	23509695	23510079	MajorDMR-19-37527	3
chr10	23512961	23513617	MajorDMR-19-37528	3
chr10	23517722	23517956	MajorDMR-19-37529	2
chr10	23527959	23528220	MajorDMR-19-37530	2
chr10	23535611	23535912	MajorDMR-19-37531	3
chr10	23542312	23543262	MajorDMR-19-37532	4
chr10	23544752	23545103	MajorDMR-19-37533	2
chr10	23546666	23547080	MajorDMR-19-37534	2
chr10	23549898	23549947	MajorDMR-19-37535	2
chr10	23551153	23551365	MajorDMR-19-37536	3
chr10	23552805	23553030	MajorDMR-19-37537	3
chr10	23553646	23554346	MajorDMR-19-37538	4
chr10	23558762	23559076	MajorDMR-19-37539	3
chr10	23564154	23564346	MajorDMR-19-37540	2
chr10	23568208	23568267	MajorDMR-19-37541	2
chr10	23569238	23570638	MajorDMR-19-37542	18
chr10	23571894	23573410	MajorDMR-19-37543	11
chr10	23574587	23575087	MajorDMR-19-37544	2
chr10	23578643	23579970	MajorDMR-19-37545	6
chr10	23581639	23582534	MajorDMR-19-37546	8
chr10	23585550	23585998	MajorDMR-19-37547	2
chr10	23591323	23591609	MajorDMR-19-37548	2
chr10	23602815	23603379	MajorDMR-19-37549	3
chr10	23607413	23607614	MajorDMR-19-37550	3
chr10	23619812	23619891	MajorDMR-19-37551	3
chr10	23620705	23620718	MajorDMR-19-37552	2
chr10	23627187	23627314	MajorDMR-19-37553	2
chr10	23630971	23631214	MajorDMR-19-37554	2
chr10	23636537	23637338	MajorDMR-19-37555	8
chr10	23647740	23648095	MajorDMR-19-37556	2
chr10	23653554	23653642	MajorDMR-19-37557	2
chr10	23657839	23658495	MajorDMR-19-37558	5
chr10	23659270	23659379	MajorDMR-19-37559	2
chr10	23665000	23665672	MajorDMR-19-37560	5
chr10	23668769	23668926	MajorDMR-19-37561	3
chr10	23678018	23678155	MajorDMR-19-37562	3
chr10	23695480	23695646	MajorDMR-19-37563	5
chr10	23701018	23703533	MajorDMR-19-37564	26
chr10	23707634	23708212	MajorDMR-19-37565	3
chr10	23718716	23718796	MajorDMR-19-37566	2
chr10	23722774	23722851	MajorDMR-19-37567	2
chr10	23725289	23725418	MajorDMR-19-37568	3
chr10	23731613	23732118	MajorDMR-19-37569	6
chr10	23737892	23738389	MajorDMR-19-37570	4
chr10	23738974	23741323	MajorDMR-19-37571	29
chr10	23745197	23745211	MajorDMR-19-37572	2
chr10	23746614	23747205	MajorDMR-19-37573	5
chr10	23750483	23750553	MajorDMR-19-37574	2
chr10	23769088	23769258	MajorDMR-19-37575	2
chr10	23771806	23772046	MajorDMR-19-37576	2
chr10	23780111	23780162	MajorDMR-19-37577	2
chr10	23785641	23785973	MajorDMR-19-37578	3
chr10	23794195	23794251	MajorDMR-19-37579	2
chr10	23794873	23794882	MajorDMR-19-37580	2
chr10	23801470	23801889	MajorDMR-19-37581	4
chr10	23806675	23806687	MajorDMR-19-37582	2
chr10	23810970	23811389	MajorDMR-19-37583	4
chr10	23812223	23812281	MajorDMR-19-37584	2
chr10	23814230	23814574	MajorDMR-19-37585	3
chr10	23819773	23821116	MajorDMR-19-37586	9
chr10	23823403	23823524	MajorDMR-19-37587	3
chr10	23832880	23833307	MajorDMR-19-37588	8
chr10	23847688	23847729	MajorDMR-19-37589	2
chr10	23856732	23857724	MajorDMR-19-37590	4
chr10	23866871	23867153	MajorDMR-19-37591	3
chr10	23869210	23869252	MajorDMR-19-37592	2
chr10	23893748	23893778	MajorDMR-19-37593	2
chr10	23897487	23897880	MajorDMR-19-37594	3
chr10	23898687	23899158	MajorDMR-19-37595	5
chr10	23912591	23912676	MajorDMR-19-37596	2
chr10	23914871	23915500	MajorDMR-19-37597	6
chr10	23932217	23932604	MajorDMR-19-37598	2
chr10	23938473	23938509	MajorDMR-19-37599	2
chr10	23959835	23961012	MajorDMR-19-37600	6
chr10	23962882	23962939	MajorDMR-19-37601	2
chr10	23963470	23963672	MajorDMR-19-37602	2
chr10	23975707	23975740	MajorDMR-19-37603	2
chr10	23979491	23979822	MajorDMR-19-37604	2
chr10	23980612	23982088	MajorDMR-19-37605	11
chr10	23990021	23990363	MajorDMR-19-37606	2
chr10	23991844	23992306	MajorDMR-19-37607	5
chr10	23996759	23997132	MajorDMR-19-37608	2
chr10	24003613	24004073	MajorDMR-19-37609	2
chr10	24012757	24012960	MajorDMR-19-37610	2
chr10	24029285	24029726	MajorDMR-19-37611	3
chr10	24031405	24031483	MajorDMR-19-37612	2
chr10	24032979	24033252	MajorDMR-19-37613	2
chr10	24038967	24039428	MajorDMR-19-37614	2
chr10	24043587	24043948	MajorDMR-19-37615	4
chr10	24049159	24049318	MajorDMR-19-37616	2
chr10	24059471	24059881	MajorDMR-19-37617	2
chr10	24061785	24061938	MajorDMR-19-37618	3
chr10	24068420	24068526	MajorDMR-19-37619	2
chr10	24069471	24070467	MajorDMR-19-37620	3
chr10	24086423	24086553	MajorDMR-19-37621	4
chr10	24088230	24088453	MajorDMR-19-37622	2
chr10	24095396	24095727	MajorDMR-19-37623	2
chr10	24097865	24098069	MajorDMR-19-37624	2
chr10	24102909	24103533	MajorDMR-19-37625	3
chr10	24107526	24107606	MajorDMR-19-37626	3
chr10	24112330	24112590	MajorDMR-19-37627	2
chr10	24115373	24115711	MajorDMR-19-37628	9
chr10	24116395	24116703	MajorDMR-19-37629	3
chr10	24119918	24120063	MajorDMR-19-37630	2
chr10	24136621	24136746	MajorDMR-19-37631	2
chr10	24139836	24140049	MajorDMR-19-37632	4
chr10	24146297	24146538	MajorDMR-19-37633	2
chr10	24147580	24147873	MajorDMR-19-37634	2
chr10	24159981	24161865	MajorDMR-19-37635	9
chr10	24166900	24167141	MajorDMR-19-37636	2
chr10	24174958	24175517	MajorDMR-19-37637	8
chr10	24181779	24181904	MajorDMR-19-37638	5
chr10	24193615	24194043	MajorDMR-19-37639	2
chr10	24201897	24202066	MajorDMR-19-37640	3
chr10	24204882	24205316	MajorDMR-19-37641	2
chr10	24206032	24206504	MajorDMR-19-37642	3
chr10	24207396	24207509	MajorDMR-19-37643	3
chr10	24212192	24212687	MajorDMR-19-37644	3
chr10	24214447	24214644	MajorDMR-19-37645	2
chr10	24216666	24217601	MajorDMR-19-37646	4
chr10	24218445	24218566	MajorDMR-19-37647	3
chr10	24220608	24220656	MajorDMR-19-37648	2
chr10	24227389	24227621	MajorDMR-19-37649	2
chr10	24234255	24234514	MajorDMR-19-37650	2
chr10	24235827	24235965	MajorDMR-19-37651	3
chr10	24241578	24241592	MajorDMR-19-37652	2
chr10	24244399	24244818	MajorDMR-19-37653	2
chr10	24245680	24246233	MajorDMR-19-37654	3
chr10	24247516	24247773	MajorDMR-19-37655	2
chr10	24248757	24249066	MajorDMR-19-37656	2
chr10	24250793	24251186	MajorDMR-19-37657	3
chr10	24257330	24257589	MajorDMR-19-37658	3
chr10	24263882	24264186	MajorDMR-19-37659	2
chr10	24267237	24267455	MajorDMR-19-37660	2
chr10	24268202	24268497	MajorDMR-19-37661	2
chr10	24269104	24270577	MajorDMR-19-37662	6
chr10	24283642	24283945	MajorDMR-19-37663	2
chr10	24296986	24297474	MajorDMR-19-37664	6
chr10	24298265	24298657	MajorDMR-19-37665	2
chr10	24304736	24305312	MajorDMR-19-37666	3
chr10	24323584	24323822	MajorDMR-19-37667	5
chr10	24326131	24326457	MajorDMR-19-37668	2
chr10	24332710	24332765	MajorDMR-19-37669	2
chr10	24370417	24370969	MajorDMR-19-37670	4
chr10	24384867	24385973	MajorDMR-19-37671	4
chr10	24386501	24387145	MajorDMR-19-37672	7
chr10	24389240	24389288	MajorDMR-19-37673	2
chr10	24393615	24394116	MajorDMR-19-37674	2
chr10	24400575	24400782	MajorDMR-19-37675	2
chr10	24404985	24405110	MajorDMR-19-37676	2
chr10	24416323	24417828	MajorDMR-19-37677	6
chr10	24418885	24419718	MajorDMR-19-37678	3
chr10	24421200	24421694	MajorDMR-19-37679	2
chr10	24433528	24433589	MajorDMR-19-37680	2
chr10	24457488	24458446	MajorDMR-19-37681	7
chr10	24487491	24487558	MajorDMR-19-37682	3
chr10	24490215	24491488	MajorDMR-19-37683	7
chr10	24495464	24496018	MajorDMR-19-37684	3
chr10	24496562	24497680	MajorDMR-19-37685	9
chr10	24501638	24501743	MajorDMR-19-37686	2
chr10	24508745	24509423	MajorDMR-19-37687	6
chr10	24526880	24527206	MajorDMR-19-37688	2
chr10	24529024	24529092	MajorDMR-19-37689	2
chr10	24533692	24534188	MajorDMR-19-37690	8
chr10	24534920	24535314	MajorDMR-19-37691	2
chr10	24548483	24548687	MajorDMR-19-37692	2
chr10	24552127	24552544	MajorDMR-19-37693	6
chr10	24553505	24553689	MajorDMR-19-37694	4
chr10	24561253	24561828	MajorDMR-19-37695	4
chr10	24567299	24567427	MajorDMR-19-37696	2
chr10	24571428	24572014	MajorDMR-19-37697	3
chr10	24578163	24578500	MajorDMR-19-37698	2
chr10	24583461	24583762	MajorDMR-19-37699	3
chr10	24584329	24584844	MajorDMR-19-37700	4
chr10	24588937	24589740	MajorDMR-19-37701	3
chr10	24592326	24593115	MajorDMR-19-37702	3
chr10	24599231	24599334	MajorDMR-19-37703	3
chr10	24599841	24600074	MajorDMR-19-37704	2
chr10	24600637	24601283	MajorDMR-19-37705	7
chr10	24604260	24604430	MajorDMR-19-37706	4
chr10	24608521	24608642	MajorDMR-19-37707	4
chr10	24609627	24610329	MajorDMR-19-37708	10
chr10	24613958	24614071	MajorDMR-19-37709	2
chr10	24620505	24620822	MajorDMR-19-37710	4
chr10	24627606	24627881	MajorDMR-19-37711	2
chr10	24630832	24631035	MajorDMR-19-37712	2
chr10	24632654	24633341	MajorDMR-19-37713	7
chr10	24636166	24636418	MajorDMR-19-37714	2
chr10	24639227	24640575	MajorDMR-19-37715	13
chr10	24641640	24641766	MajorDMR-19-37716	2
chr10	24642936	24643203	MajorDMR-19-37717	2
chr10	24651488	24651553	MajorDMR-19-37718	2
chr10	24652112	24652130	MajorDMR-19-37719	2
chr10	24655809	24656367	MajorDMR-19-37720	3
chr10	24661218	24661313	MajorDMR-19-37721	2
chr10	24662311	24663158	MajorDMR-19-37722	4
chr10	24665174	24665624	MajorDMR-19-37723	2
chr10	24666957	24667492	MajorDMR-19-37724	3
chr10	24670934	24671197	MajorDMR-19-37725	3
chr10	24671717	24673035	MajorDMR-19-37726	12
chr10	24673602	24674265	MajorDMR-19-37727	5
chr10	24674783	24675218	MajorDMR-19-37728	7
chr10	24684431	24684560	MajorDMR-19-37729	2
chr10	24700895	24701172	MajorDMR-19-37730	2
chr10	24703691	24703765	MajorDMR-19-37731	2
chr10	24721602	24721830	MajorDMR-19-37732	2
chr10	24741157	24741227	MajorDMR-19-37733	2
chr10	24746731	24747257	MajorDMR-19-37734	4
chr10	24752897	24753383	MajorDMR-19-37735	6
chr10	24754862	24755439	MajorDMR-19-37736	6
chr10	24759791	24759864	MajorDMR-19-37737	2
chr10	24761431	24761645	MajorDMR-19-37738	2
chr10	24768919	24769270	MajorDMR-19-37739	4
chr10	24770477	24770936	MajorDMR-19-37740	2
chr10	24775581	24775682	MajorDMR-19-37741	2
chr10	24786794	24787212	MajorDMR-19-37742	2
chr10	24792592	24793053	MajorDMR-19-37743	5
chr10	24795144	24795602	MajorDMR-19-37744	2
chr10	24796886	24797457	MajorDMR-19-37745	4
chr10	24808901	24808978	MajorDMR-19-37746	2
chr10	24823833	24824078	MajorDMR-19-37747	2
chr10	24825888	24825903	MajorDMR-19-37748	2
chr10	24840265	24840499	MajorDMR-19-37749	3
chr10	24844954	24845074	MajorDMR-19-37750	4
chr10	24845735	24845928	MajorDMR-19-37751	7
chr10	24847278	24847287	MajorDMR-19-37752	2
chr10	24859299	24859312	MajorDMR-19-37753	2
chr10	24861189	24861519	MajorDMR-19-37754	4
chr10	24868919	24869203	MajorDMR-19-37755	2
chr10	24932592	24932615	MajorDMR-19-37756	2
chr10	24970628	24970728	MajorDMR-19-37757	2
chr10	24999751	24999763	MajorDMR-19-37758	2
chr10	25016657	25017033	MajorDMR-19-37759	4
chr10	25049168	25049251	MajorDMR-19-37760	2
chr10	25051393	25051430	MajorDMR-19-37761	2
chr10	25080461	25080672	MajorDMR-19-37762	5
chr10	25089021	25089057	MajorDMR-19-37763	2
chr10	25129547	25129563	MajorDMR-19-37764	2
chr10	25135868	25136133	MajorDMR-19-37765	4
chr10	25145388	25145649	MajorDMR-19-37766	7
chr10	25158442	25158651	MajorDMR-19-37767	2
chr10	25159263	25159289	MajorDMR-19-37768	2
chr10	25161981	25162806	MajorDMR-19-37769	6
chr10	25167602	25167913	MajorDMR-19-37770	5
chr10	25168783	25169243	MajorDMR-19-37771	7
chr10	25171083	25171426	MajorDMR-19-37772	8
chr10	25172303	25172815	MajorDMR-19-37773	5
chr10	25176366	25176765	MajorDMR-19-37774	5
chr10	25179068	25179162	MajorDMR-19-37775	3
chr10	25183319	25183982	MajorDMR-19-37776	10
chr10	25189206	25190573	MajorDMR-19-37777	11
chr10	25200967	25201585	MajorDMR-19-37778	6
chr10	25210007	25210201	MajorDMR-19-37779	3
chr10	25218217	25218333	MajorDMR-19-37780	4
chr10	25219072	25219574	MajorDMR-19-37781	4
chr10	25223211	25223339	MajorDMR-19-37782	3
chr10	25247776	25248162	MajorDMR-19-37783	4
chr10	25264071	25264137	MajorDMR-19-37784	2
chr10	25273241	25273712	MajorDMR-19-37785	2
chr10	25277411	25278375	MajorDMR-19-37786	14
chr10	25308811	25308911	MajorDMR-19-37787	2
chr10	25312167	25313017	MajorDMR-19-37788	10
chr10	25325186	25325961	MajorDMR-19-37789	8
chr10	25337094	25337159	MajorDMR-19-37790	2
chr10	25346967	25347035	MajorDMR-19-37791	4
chr10	25351249	25351652	MajorDMR-19-37792	9
chr10	25365575	25365934	MajorDMR-19-37793	6
chr10	25368158	25368285	MajorDMR-19-37794	5
chr10	25371487	25371931	MajorDMR-19-37795	6
chr10	25388985	25389148	MajorDMR-19-37796	2
chr10	25390020	25390504	MajorDMR-19-37797	3
chr10	25394761	25395145	MajorDMR-19-37798	5
chr10	25396421	25396503	MajorDMR-19-37799	2
chr10	25397247	25397619	MajorDMR-19-37800	2
chr10	25403935	25404028	MajorDMR-19-37801	2
chr10	25404771	25404908	MajorDMR-19-37802	3
chr10	25409928	25410295	MajorDMR-19-37803	2
chr10	25413037	25413090	MajorDMR-19-37804	2
chr10	25418702	25419193	MajorDMR-19-37805	2
chr10	25423292	25423349	MajorDMR-19-37806	2
chr10	25423893	25423937	MajorDMR-19-37807	2
chr10	25430672	25431956	MajorDMR-19-37808	7
chr10	25438017	25438578	MajorDMR-19-37809	3
chr10	25444070	25444532	MajorDMR-19-37810	2
chr10	25445316	25445543	MajorDMR-19-37811	2
chr10	25449024	25449168	MajorDMR-19-37812	2
chr10	25451456	25451620	MajorDMR-19-37813	2
chr10	25453948	25454368	MajorDMR-19-37814	2
chr10	25456978	25457894	MajorDMR-19-37815	8
chr10	25459266	25459538	MajorDMR-19-37816	3
chr10	25460761	25460856	MajorDMR-19-37817	2
chr10	25461725	25462179	MajorDMR-19-37818	3
chr10	25468426	25469033	MajorDMR-19-37819	3
chr10	25475985	25476019	MajorDMR-19-37820	2
chr10	25480959	25482479	MajorDMR-19-37821	10
chr10	25483677	25484010	MajorDMR-19-37822	2
chr10	25485875	25486010	MajorDMR-19-37823	2
chr10	25497279	25497451	MajorDMR-19-37824	2
chr10	25499843	25500384	MajorDMR-19-37825	3
chr10	25505737	25505883	MajorDMR-19-37826	2
chr10	25506661	25507184	MajorDMR-19-37827	4
chr10	25512284	25512380	MajorDMR-19-37828	2
chr10	25516007	25516328	MajorDMR-19-37829	5
chr10	25520221	25520835	MajorDMR-19-37830	3
chr10	25523154	25523443	MajorDMR-19-37831	2
chr10	25530569	25531038	MajorDMR-19-37832	3
chr10	25533794	25534036	MajorDMR-19-37833	2
chr10	25549765	25550187	MajorDMR-19-37834	3
chr10	25562692	25562897	MajorDMR-19-37835	2
chr10	25563877	25564380	MajorDMR-19-37836	2
chr10	25566159	25566449	MajorDMR-19-37837	2
chr10	25569520	25569801	MajorDMR-19-37838	3
chr10	25576531	25576791	MajorDMR-19-37839	2
chr10	25582480	25582910	MajorDMR-19-37840	2
chr10	25584576	25585074	MajorDMR-19-37841	3
chr10	25586051	25586442	MajorDMR-19-37842	2
chr10	25589149	25589197	MajorDMR-19-37843	2
chr10	25592114	25593051	MajorDMR-19-37844	5
chr10	25596205	25596524	MajorDMR-19-37845	2
chr10	25600495	25600781	MajorDMR-19-37846	2
chr10	25603642	25604013	MajorDMR-19-37847	3
chr10	25613891	25614161	MajorDMR-19-37848	2
chr10	25615637	25615919	MajorDMR-19-37849	2
chr10	25616478	25616865	MajorDMR-19-37850	2
chr10	25621541	25622018	MajorDMR-19-37851	2
chr10	25622865	25623005	MajorDMR-19-37852	2
chr10	25637052	25638043	MajorDMR-19-37853	4
chr10	25639464	25639738	MajorDMR-19-37854	2
chr10	25640326	25640708	MajorDMR-19-37855	3
chr10	25642777	25643233	MajorDMR-19-37856	2
chr10	25649571	25649865	MajorDMR-19-37857	2
chr10	25667842	25668212	MajorDMR-19-37858	2
chr10	25668776	25669218	MajorDMR-19-37859	2
chr10	25670017	25670852	MajorDMR-19-37860	4
chr10	25671798	25672438	MajorDMR-19-37861	5
chr10	25679455	25679984	MajorDMR-19-37862	3
chr10	25687790	25688284	MajorDMR-19-37863	3
chr10	25689272	25689385	MajorDMR-19-37864	2
chr10	25690764	25691205	MajorDMR-19-37865	3
chr10	25697564	25698278	MajorDMR-19-37866	3
chr10	25702278	25702405	MajorDMR-19-37867	2
chr10	25703380	25703974	MajorDMR-19-37868	3
chr10	25715095	25715732	MajorDMR-19-37869	3
chr10	25723551	25723648	MajorDMR-19-37870	2
chr10	25724383	25724779	MajorDMR-19-37871	3
chr10	25726373	25727622	MajorDMR-19-37872	5
chr10	25728167	25728588	MajorDMR-19-37873	3
chr10	25729113	25729946	MajorDMR-19-37874	3
chr10	25743351	25743461	MajorDMR-19-37875	2
chr10	25744423	25745153	MajorDMR-19-37876	6
chr10	25753284	25753510	MajorDMR-19-37877	2
chr10	25757117	25757183	MajorDMR-19-37878	2
chr10	25764207	25764325	MajorDMR-19-37879	2
chr10	25775015	25775520	MajorDMR-19-37880	3
chr10	25776260	25776508	MajorDMR-19-37881	2
chr10	25782227	25782378	MajorDMR-19-37882	3
chr10	25783513	25784457	MajorDMR-19-37883	4
chr10	25785641	25786118	MajorDMR-19-37884	3
chr10	25788729	25789365	MajorDMR-19-37885	5
chr10	25792028	25792099	MajorDMR-19-37886	2
chr10	25794685	25795016	MajorDMR-19-37887	4
chr10	25795961	25796438	MajorDMR-19-37888	2
chr10	25797306	25797942	MajorDMR-19-37889	5
chr10	25811807	25813218	MajorDMR-19-37890	6
chr10	25819433	25820807	MajorDMR-19-37891	7
chr10	25822176	25822492	MajorDMR-19-37892	2
chr10	25830614	25830942	MajorDMR-19-37893	2
chr10	25836449	25836748	MajorDMR-19-37894	3
chr10	25838097	25838320	MajorDMR-19-37895	2
chr10	25838856	25839044	MajorDMR-19-37896	2
chr10	25840033	25840928	MajorDMR-19-37897	3
chr10	25842241	25842953	MajorDMR-19-37898	3
chr10	25844327	25844505	MajorDMR-19-37899	2
chr10	25845627	25846308	MajorDMR-19-37900	6
chr10	25847266	25847884	MajorDMR-19-37901	3
chr10	25851210	25851738	MajorDMR-19-37902	4
chr10	25853194	25854092	MajorDMR-19-37903	4
chr10	25854654	25855459	MajorDMR-19-37904	7
chr10	25862066	25862395	MajorDMR-19-37905	2
chr10	25864371	25864750	MajorDMR-19-37906	4
chr10	25865499	25866292	MajorDMR-19-37907	4
chr10	25872684	25873248	MajorDMR-19-37908	4
chr10	25885200	25886984	MajorDMR-19-37909	8
chr10	25887876	25888058	MajorDMR-19-37910	2
chr10	25889685	25890983	MajorDMR-19-37911	6
chr10	25891596	25891889	MajorDMR-19-37912	4
chr10	25895190	25895221	MajorDMR-19-37913	2
chr10	25896052	25896066	MajorDMR-19-37914	2
chr10	25908789	25908898	MajorDMR-19-37915	3
chr10	25917458	25917994	MajorDMR-19-37916	5
chr10	25918902	25919115	MajorDMR-19-37917	2
chr10	25924632	25925013	MajorDMR-19-37918	2
chr10	25925846	25926217	MajorDMR-19-37919	2
chr10	25927064	25927352	MajorDMR-19-37920	2
chr10	25929062	25929111	MajorDMR-19-37921	2
chr10	25929797	25930457	MajorDMR-19-37922	4
chr10	25938722	25939014	MajorDMR-19-37923	2
chr10	25941273	25941677	MajorDMR-19-37924	2
chr10	25959220	25959450	MajorDMR-19-37925	2
chr10	25964358	25964388	MajorDMR-19-37926	2
chr10	25969993	25970157	MajorDMR-19-37927	2
chr10	25980651	25980757	MajorDMR-19-37928	2
chr10	25983571	25984307	MajorDMR-19-37929	6
chr10	25986348	25986445	MajorDMR-19-37930	2
chr10	25987051	25987375	MajorDMR-19-37931	6
chr10	25987882	25988559	MajorDMR-19-37932	5
chr10	25991836	25991952	MajorDMR-19-37933	2
chr10	25993740	25993778	MajorDMR-19-37934	2
chr10	25996466	25996910	MajorDMR-19-37935	2
chr10	25998265	25998330	MajorDMR-19-37936	2
chr10	26004973	26005471	MajorDMR-19-37937	7
chr10	26006121	26007105	MajorDMR-19-37938	10
chr10	26011409	26012704	MajorDMR-19-37939	6
chr10	26015725	26016013	MajorDMR-19-37940	2
chr10	26018763	26019208	MajorDMR-19-37941	2
chr10	26020479	26020655	MajorDMR-19-37942	2
chr10	26021942	26022042	MajorDMR-19-37943	2
chr10	26023928	26024210	MajorDMR-19-37944	2
chr10	26027130	26027620	MajorDMR-19-37945	2
chr10	26028356	26028389	MajorDMR-19-37946	2
chr10	26035104	26035380	MajorDMR-19-37947	3
chr10	26036055	26036433	MajorDMR-19-37948	3
chr10	26039459	26039505	MajorDMR-19-37949	2
chr10	26041344	26041658	MajorDMR-19-37950	3
chr10	26050774	26050937	MajorDMR-19-37951	2
chr10	26055365	26055725	MajorDMR-19-37952	4
chr10	26059219	26059939	MajorDMR-19-37953	5
chr10	26061448	26061832	MajorDMR-19-37954	3
chr10	26062712	26064079	MajorDMR-19-37955	9
chr10	26065860	26065993	MajorDMR-19-37956	4
chr10	26067019	26067789	MajorDMR-19-37957	3
chr10	26068674	26068861	MajorDMR-19-37958	2
chr10	26075778	26076359	MajorDMR-19-37959	4
chr10	26076923	26077169	MajorDMR-19-37960	2
chr10	26078536	26079217	MajorDMR-19-37961	3
chr10	26082838	26083560	MajorDMR-19-37962	3
chr10	26105040	26105091	MajorDMR-19-37963	2
chr10	26107499	26107998	MajorDMR-19-37964	5
chr10	26109523	26110388	MajorDMR-19-37965	11
chr10	26113085	26113558	MajorDMR-19-37966	6
chr10	26114722	26114850	MajorDMR-19-37967	2
chr10	26116799	26117187	MajorDMR-19-37968	2
chr10	26130845	26131210	MajorDMR-19-37969	2
chr10	26135419	26135611	MajorDMR-19-37970	3
chr10	26140469	26141346	MajorDMR-19-37971	7
chr10	26146904	26147577	MajorDMR-19-37972	3
chr10	26158183	26158660	MajorDMR-19-37973	3
chr10	26166824	26167059	MajorDMR-19-37974	2
chr10	26167840	26168331	MajorDMR-19-37975	2
chr10	26169091	26169209	MajorDMR-19-37976	6
chr10	26181863	26182762	MajorDMR-19-37977	5
chr10	26184903	26185487	MajorDMR-19-37978	7
chr10	26186926	26188455	MajorDMR-19-37979	9
chr10	26201942	26201971	MajorDMR-19-37980	2
chr10	26203466	26203956	MajorDMR-19-37981	3
chr10	26212358	26213110	MajorDMR-19-37982	4
chr10	26222641	26222842	MajorDMR-19-37983	4
chr10	26232993	26233403	MajorDMR-19-37984	2
chr10	26241840	26242614	MajorDMR-19-37985	3
chr10	26245365	26245525	MajorDMR-19-37986	2
chr10	26246155	26246333	MajorDMR-19-37987	2
chr10	26248822	26249369	MajorDMR-19-37988	3
chr10	26251637	26251668	MajorDMR-19-37989	2
chr10	26254439	26254793	MajorDMR-19-37990	2
chr10	26262918	26263013	MajorDMR-19-37991	2
chr10	26264686	26265252	MajorDMR-19-37992	3
chr10	26270238	26270281	MajorDMR-19-37993	2
chr10	26273994	26274429	MajorDMR-19-37994	2
chr10	26278790	26279051	MajorDMR-19-37995	3
chr10	26284813	26284908	MajorDMR-19-37996	2
chr10	26288753	26288776	MajorDMR-19-37997	2
chr10	26290103	26291078	MajorDMR-19-37998	4
chr10	26292923	26293153	MajorDMR-19-37999	2
chr10	26293971	26294179	MajorDMR-19-38000	2
chr10	26294826	26295074	MajorDMR-19-38001	2
chr10	26296153	26296417	MajorDMR-19-38002	2
chr10	26304746	26305854	MajorDMR-19-38003	4
chr10	26312771	26313702	MajorDMR-19-38004	4
chr10	26319066	26319296	MajorDMR-19-38005	4
chr10	26323993	26324212	MajorDMR-19-38006	2
chr10	26341487	26341517	MajorDMR-19-38007	2
chr10	26346225	26346322	MajorDMR-19-38008	2
chr10	26350968	26351232	MajorDMR-19-38009	2
chr10	26353995	26354086	MajorDMR-19-38010	2
chr10	26374692	26376002	MajorDMR-19-38011	7
chr10	26378967	26379160	MajorDMR-19-38012	4
chr10	26382272	26382599	MajorDMR-19-38013	2
chr10	26384342	26385081	MajorDMR-19-38014	4
chr10	26391731	26391871	MajorDMR-19-38015	2
chr10	26394630	26394652	MajorDMR-19-38016	2
chr10	26399655	26399779	MajorDMR-19-38017	2
chr10	26403933	26404146	MajorDMR-19-38018	2
chr10	26407966	26408259	MajorDMR-19-38019	3
chr10	26414346	26414477	MajorDMR-19-38020	2
chr10	26419222	26419887	MajorDMR-19-38021	3
chr10	26421124	26421167	MajorDMR-19-38022	3
chr10	26422606	26422768	MajorDMR-19-38023	2
chr10	26426443	26426499	MajorDMR-19-38024	2
chr10	26428837	26429123	MajorDMR-19-38025	2
chr10	26433190	26433591	MajorDMR-19-38026	2
chr10	26444667	26444728	MajorDMR-19-38027	2
chr10	26451522	26452009	MajorDMR-19-38028	2
chr10	26453628	26453635	MajorDMR-19-38029	2
chr10	26457660	26457989	MajorDMR-19-38030	2
chr10	26458563	26458614	MajorDMR-19-38031	2
chr10	26461168	26461305	MajorDMR-19-38032	3
chr10	26463713	26464523	MajorDMR-19-38033	5
chr10	26466565	26467214	MajorDMR-19-38034	4
chr10	26472496	26472777	MajorDMR-19-38035	2
chr10	26481374	26481804	MajorDMR-19-38036	4
chr10	26483306	26483364	MajorDMR-19-38037	2
chr10	26484592	26484821	MajorDMR-19-38038	3
chr10	26487575	26489205	MajorDMR-19-38039	9
chr10	26499028	26499808	MajorDMR-19-38040	3
chr10	26500525	26500781	MajorDMR-19-38041	7
chr10	26502129	26502341	MajorDMR-19-38042	2
chr10	26503000	26503037	MajorDMR-19-38043	2
chr10	26503559	26503754	MajorDMR-19-38044	3
chr10	26510699	26511902	MajorDMR-19-38045	10
chr10	26519044	26519152	MajorDMR-19-38046	3
chr10	26520204	26521061	MajorDMR-19-38047	4
chr10	26526016	26526492	MajorDMR-19-38048	4
chr10	26527829	26527869	MajorDMR-19-38049	2
chr10	26530590	26530767	MajorDMR-19-38050	2
chr10	26531793	26532059	MajorDMR-19-38051	2
chr10	26535058	26535317	MajorDMR-19-38052	3
chr10	26537515	26537567	MajorDMR-19-38053	2
chr10	26539390	26539449	MajorDMR-19-38054	2
chr10	26553329	26553848	MajorDMR-19-38055	3
chr10	26559204	26559728	MajorDMR-19-38056	8
chr10	26566522	26566642	MajorDMR-19-38057	3
chr10	26567450	26568157	MajorDMR-19-38058	12
chr10	26577816	26578024	MajorDMR-19-38059	2
chr10	26578781	26579550	MajorDMR-19-38060	3
chr10	26589091	26589396	MajorDMR-19-38061	2
chr10	26592950	26593221	MajorDMR-19-38062	2
chr10	26599375	26599473	MajorDMR-19-38063	2
chr10	26600444	26600549	MajorDMR-19-38064	5
chr10	26604846	26605186	MajorDMR-19-38065	2
chr10	26618779	26618832	MajorDMR-19-38066	2
chr10	26624588	26624737	MajorDMR-19-38067	6
chr10	26625830	26626119	MajorDMR-19-38068	3
chr10	26627053	26627086	MajorDMR-19-38069	2
chr10	26638040	26638173	MajorDMR-19-38070	3
chr10	26648985	26649869	MajorDMR-19-38071	11
chr10	26656178	26656207	MajorDMR-19-38072	2
chr10	26656834	26657570	MajorDMR-19-38073	6
chr10	26660855	26661295	MajorDMR-19-38074	5
chr10	26661884	26663560	MajorDMR-19-38075	16
chr10	26665644	26666493	MajorDMR-19-38076	12
chr10	26669795	26670141	MajorDMR-19-38077	4
chr10	26673788	26673812	MajorDMR-19-38078	2
chr10	26675874	26675979	MajorDMR-19-38079	2
chr10	26679962	26682601	MajorDMR-19-38080	45
chr10	26697830	26698245	MajorDMR-19-38081	3
chr10	26701808	26702040	MajorDMR-19-38082	2
chr10	26704623	26704850	MajorDMR-19-38083	4
chr10	26715760	26715839	MajorDMR-19-38084	2
chr10	26719556	26720033	MajorDMR-19-38085	5
chr10	26726113	26727372	MajorDMR-19-38086	24
chr10	26728035	26729416	MajorDMR-19-38087	22
chr10	26729921	26733220	MajorDMR-19-38088	23
chr10	26734424	26734874	MajorDMR-19-38089	6
chr10	26735583	26736833	MajorDMR-19-38090	12
chr10	26737761	26738120	MajorDMR-19-38091	8
chr10	26738685	26739151	MajorDMR-19-38092	6
chr10	26739843	26740470	MajorDMR-19-38093	13
chr10	26741147	26741186	MajorDMR-19-38094	3
chr10	26742095	26745617	MajorDMR-19-38095	17
chr10	26746144	26746613	MajorDMR-19-38096	6
chr10	26747275	26747315	MajorDMR-19-38097	2
chr10	26750976	26751033	MajorDMR-19-38098	2
chr10	26753616	26754334	MajorDMR-19-38099	4
chr10	26757473	26758769	MajorDMR-19-38100	13
chr10	26760652	26761845	MajorDMR-19-38101	13
chr10	26762813	26763370	MajorDMR-19-38102	5
chr10	26763886	26764805	MajorDMR-19-38103	9
chr10	26767325	26767962	MajorDMR-19-38104	4
chr10	26768550	26769113	MajorDMR-19-38105	5
chr10	26769646	26773335	MajorDMR-19-38106	28
chr10	26774177	26774473	MajorDMR-19-38107	5
chr10	26775052	26776708	MajorDMR-19-38108	24
chr10	26778026	26778800	MajorDMR-19-38109	4
chr10	26779460	26779533	MajorDMR-19-38110	2
chr10	26780035	26780714	MajorDMR-19-38111	7
chr10	26795920	26796112	MajorDMR-19-38112	3
chr10	26798966	26799149	MajorDMR-19-38113	5
chr10	26805709	26805757	MajorDMR-19-38114	2
chr10	26806294	26806530	MajorDMR-19-38115	2
chr10	26810544	26810932	MajorDMR-19-38116	3
chr10	26813021	26813775	MajorDMR-19-38117	7
chr10	26814476	26814885	MajorDMR-19-38118	4
chr10	26817050	26817406	MajorDMR-19-38119	6
chr10	26817925	26818715	MajorDMR-19-38120	9
chr10	26820888	26821276	MajorDMR-19-38121	2
chr10	26822492	26822814	MajorDMR-19-38122	3
chr10	26828526	26829320	MajorDMR-19-38123	3
chr10	26833011	26833025	MajorDMR-19-38124	2
chr10	26837162	26837787	MajorDMR-19-38125	3
chr10	26841592	26841732	MajorDMR-19-38126	5
chr10	26843017	26843137	MajorDMR-19-38127	2
chr10	26844039	26845845	MajorDMR-19-38128	14
chr10	26846776	26846848	MajorDMR-19-38129	2
chr10	26848344	26848775	MajorDMR-19-38130	2
chr10	26862705	26862844	MajorDMR-19-38131	2
chr10	26863704	26863959	MajorDMR-19-38132	4
chr10	26877877	26878098	MajorDMR-19-38133	2
chr10	26883012	26883080	MajorDMR-19-38134	3
chr10	26892438	26892817	MajorDMR-19-38135	3
chr10	26895693	26895824	MajorDMR-19-38136	2
chr10	26911009	26911291	MajorDMR-19-38137	11
chr10	26916369	26916503	MajorDMR-19-38138	2
chr10	26917872	26918322	MajorDMR-19-38139	2
chr10	26923989	26924473	MajorDMR-19-38140	2
chr10	26936952	26937533	MajorDMR-19-38141	3
chr10	26938429	26938442	MajorDMR-19-38142	2
chr10	26946517	26946996	MajorDMR-19-38143	2
chr10	26950116	26950130	MajorDMR-19-38144	2
chr10	26960780	26960983	MajorDMR-19-38145	4
chr10	26971047	26971333	MajorDMR-19-38146	4
chr10	26995224	26995385	MajorDMR-19-38147	5
chr10	26998752	26998800	MajorDMR-19-38148	2
chr10	27018863	27020898	MajorDMR-19-38149	17
chr10	27023069	27024223	MajorDMR-19-38150	17
chr10	27024955	27025143	MajorDMR-19-38151	4
chr10	27026162	27026554	MajorDMR-19-38152	6
chr10	27027115	27027520	MajorDMR-19-38153	2
chr10	27028022	27028348	MajorDMR-19-38154	4
chr10	27028886	27029190	MajorDMR-19-38155	4
chr10	27029731	27029862	MajorDMR-19-38156	3
chr10	27032115	27032462	MajorDMR-19-38157	3
chr10	27044435	27044606	MajorDMR-19-38158	2
chr10	27096741	27096759	MajorDMR-19-38159	2
chr10	27118905	27119349	MajorDMR-19-38160	4
chr10	27120799	27120871	MajorDMR-19-38161	2
chr10	27144261	27144458	MajorDMR-19-38162	3
chr10	27147333	27147376	MajorDMR-19-38163	2
chr10	27151292	27151332	MajorDMR-19-38164	2
chr10	27152403	27152915	MajorDMR-19-38165	3
chr10	27157585	27159612	MajorDMR-19-38166	24
chr10	27168775	27169047	MajorDMR-19-38167	4
chr10	27173037	27173794	MajorDMR-19-38168	4
chr10	27175934	27176068	MajorDMR-19-38169	2
chr10	27181485	27182312	MajorDMR-19-38170	5
chr10	27182925	27182939	MajorDMR-19-38171	2
chr10	27186720	27186775	MajorDMR-19-38172	2
chr10	27189249	27189302	MajorDMR-19-38173	2
chr10	27192451	27192505	MajorDMR-19-38174	2
chr10	27200748	27201170	MajorDMR-19-38175	3
chr10	27212407	27212945	MajorDMR-19-38176	4
chr10	27219919	27220733	MajorDMR-19-38177	29
chr10	27224249	27224479	MajorDMR-19-38178	2
chr10	27225469	27225727	MajorDMR-19-38179	3
chr10	27235513	27235682	MajorDMR-19-38180	7
chr10	27236549	27237232	MajorDMR-19-38181	3
chr10	27241091	27241143	MajorDMR-19-38182	3
chr10	27248740	27249277	MajorDMR-19-38183	6
chr10	27278733	27278909	MajorDMR-19-38184	3
chr10	27481420	27481488	MajorDMR-19-38185	2
chr10	27541417	27541854	MajorDMR-19-38186	5
chr10	27546325	27547584	MajorDMR-19-38187	23
chr10	27548582	27549020	MajorDMR-19-38188	8
chr10	27550158	27550266	MajorDMR-19-38189	3
chr10	27574073	27574568	MajorDMR-19-38190	3
chr10	27580318	27580687	MajorDMR-19-38191	4
chr10	27609162	27609227	MajorDMR-19-38192	3
chr10	27615372	27615825	MajorDMR-19-38193	3
chr10	27634399	27634666	MajorDMR-19-38194	2
chr10	27636875	27637061	MajorDMR-19-38195	4
chr10	27639711	27640241	MajorDMR-19-38196	3
chr10	27643012	27644419	MajorDMR-19-38197	16
chr10	27648690	27649179	MajorDMR-19-38198	2
chr10	27650902	27651294	MajorDMR-19-38199	3
chr10	27653131	27653185	MajorDMR-19-38200	2
chr10	27663917	27664173	MajorDMR-19-38201	2
chr10	27669980	27670298	MajorDMR-19-38202	3
chr10	27672982	27673228	MajorDMR-19-38203	2
chr10	27675255	27675738	MajorDMR-19-38204	2
chr10	27684787	27684850	MajorDMR-19-38205	2
chr10	27691046	27691274	MajorDMR-19-38206	2
chr10	27703373	27703445	MajorDMR-19-38207	3
chr10	27716170	27716496	MajorDMR-19-38208	2
chr10	27729578	27729896	MajorDMR-19-38209	3
chr10	27735023	27735487	MajorDMR-19-38210	2
chr10	27736187	27736743	MajorDMR-19-38211	4
chr10	27753999	27754398	MajorDMR-19-38212	4
chr10	27758019	27758364	MajorDMR-19-38213	2
chr10	27759786	27760048	MajorDMR-19-38214	3
chr10	27770088	27770785	MajorDMR-19-38215	4
chr10	27830720	27831475	MajorDMR-19-38216	4
chr10	27847437	27847956	MajorDMR-19-38217	4
chr10	27853650	27854003	MajorDMR-19-38218	3
chr10	27882325	27882370	MajorDMR-19-38219	2
chr10	27894527	27894814	MajorDMR-19-38220	3
chr10	27896679	27897797	MajorDMR-19-38221	5
chr10	27903861	27904417	MajorDMR-19-38222	8
chr10	27905950	27906240	MajorDMR-19-38223	3
chr10	27907158	27907424	MajorDMR-19-38224	2
chr10	27908745	27908778	MajorDMR-19-38225	2
chr10	27913313	27914819	MajorDMR-19-38226	19
chr10	27919008	27919069	MajorDMR-19-38227	2
chr10	27925006	27925061	MajorDMR-19-38228	2
chr10	27926664	27927119	MajorDMR-19-38229	3
chr10	27927912	27928132	MajorDMR-19-38230	3
chr10	27939013	27939137	MajorDMR-19-38231	2
chr10	27940405	27940916	MajorDMR-19-38232	3
chr10	27942362	27942430	MajorDMR-19-38233	3
chr10	27945255	27946060	MajorDMR-19-38234	6
chr10	27946726	27946936	MajorDMR-19-38235	3
chr10	27948868	27949923	MajorDMR-19-38236	12
chr10	27953521	27953660	MajorDMR-19-38237	4
chr10	27956787	27956831	MajorDMR-19-38238	2
chr10	27960893	27961011	MajorDMR-19-38239	2
chr10	27963277	27964213	MajorDMR-19-38240	4
chr10	27965593	27965758	MajorDMR-19-38241	3
chr10	27966544	27966990	MajorDMR-19-38242	2
chr10	27967596	27967854	MajorDMR-19-38243	3
chr10	27968395	27968507	MajorDMR-19-38244	3
chr10	27969831	27969940	MajorDMR-19-38245	2
chr10	27976376	27976863	MajorDMR-19-38246	7
chr10	27982540	27983015	MajorDMR-19-38247	2
chr10	27991182	27991215	MajorDMR-19-38248	2
chr10	27994763	27995213	MajorDMR-19-38249	2
chr10	27996300	27996442	MajorDMR-19-38250	2
chr10	28003686	28004132	MajorDMR-19-38251	3
chr10	28011410	28011806	MajorDMR-19-38252	4
chr10	28029851	28030840	MajorDMR-19-38253	35
chr10	28036184	28036624	MajorDMR-19-38254	5
chr10	28037680	28038338	MajorDMR-19-38255	6
chr10	28044466	28044800	MajorDMR-19-38256	2
chr10	28047516	28047879	MajorDMR-19-38257	2
chr10	28048856	28049566	MajorDMR-19-38258	4
chr10	28055404	28056130	MajorDMR-19-38259	3
chr10	28060068	28060387	MajorDMR-19-38260	5
chr10	28062600	28063102	MajorDMR-19-38261	3
chr10	28067659	28067720	MajorDMR-19-38262	2
chr10	28068811	28069055	MajorDMR-19-38263	2
chr10	28077059	28077275	MajorDMR-19-38264	2
chr10	28077785	28078112	MajorDMR-19-38265	4
chr10	28084938	28085066	MajorDMR-19-38266	2
chr10	28085720	28085890	MajorDMR-19-38267	2
chr10	28092094	28092584	MajorDMR-19-38268	3
chr10	28093850	28094578	MajorDMR-19-38269	5
chr10	28095404	28095635	MajorDMR-19-38270	2
chr10	28099317	28100074	MajorDMR-19-38271	6
chr10	28100987	28101070	MajorDMR-19-38272	2
chr10	28104548	28104570	MajorDMR-19-38273	2
chr10	28105352	28106090	MajorDMR-19-38274	3
chr10	28110969	28111415	MajorDMR-19-38275	3
chr10	28115313	28115653	MajorDMR-19-38276	7
chr10	28123503	28123566	MajorDMR-19-38277	2
chr10	28146736	28147248	MajorDMR-19-38278	4
chr10	28176986	28177392	MajorDMR-19-38279	2
chr10	28182246	28182386	MajorDMR-19-38280	4
chr10	28188632	28188661	MajorDMR-19-38281	2
chr10	28199557	28201668	MajorDMR-19-38282	14
chr10	28234252	28234324	MajorDMR-19-38283	2
chr10	28236851	28237830	MajorDMR-19-38284	4
chr10	28239014	28239261	MajorDMR-19-38285	2
chr10	28242782	28242897	MajorDMR-19-38286	3
chr10	28247455	28247818	MajorDMR-19-38287	3
chr10	28251292	28251697	MajorDMR-19-38288	2
chr10	28253415	28253595	MajorDMR-19-38289	2
chr10	28261014	28261152	MajorDMR-19-38290	2
chr10	28264036	28264290	MajorDMR-19-38291	2
chr10	28272750	28273167	MajorDMR-19-38292	2
chr10	28278814	28279401	MajorDMR-19-38293	4
chr10	28286684	28286864	MajorDMR-19-38294	3
chr10	28293041	28293140	MajorDMR-19-38295	2
chr10	28295734	28296223	MajorDMR-19-38296	3
chr10	28296919	28297040	MajorDMR-19-38297	2
chr10	28297917	28297983	MajorDMR-19-38298	2
chr10	28302067	28302504	MajorDMR-19-38299	2
chr10	28310691	28311078	MajorDMR-19-38300	2
chr10	28351590	28352080	MajorDMR-19-38301	3
chr10	28353879	28354490	MajorDMR-19-38302	3
chr10	28378278	28379093	MajorDMR-19-38303	3
chr10	28384519	28384867	MajorDMR-19-38304	2
chr10	28395412	28395751	MajorDMR-19-38305	4
chr10	28403460	28404157	MajorDMR-19-38306	4
chr10	28408626	28408692	MajorDMR-19-38307	2
chr10	28419414	28419524	MajorDMR-19-38308	2
chr10	28432697	28432779	MajorDMR-19-38309	2
chr10	28434912	28435109	MajorDMR-19-38310	2
chr10	28444410	28444928	MajorDMR-19-38311	3
chr10	28491848	28491993	MajorDMR-19-38312	6
chr10	28503835	28504144	MajorDMR-19-38313	3
chr10	28507329	28507786	MajorDMR-19-38314	3
chr10	28510093	28510133	MajorDMR-19-38315	2
chr10	28527626	28527661	MajorDMR-19-38316	2
chr10	28536988	28537509	MajorDMR-19-38317	10
chr10	28543732	28543865	MajorDMR-19-38318	3
chr10	28583890	28584045	MajorDMR-19-38319	4
chr10	28592786	28593554	MajorDMR-19-38320	5
chr10	28596535	28597041	MajorDMR-19-38321	3
chr10	28601797	28601832	MajorDMR-19-38322	2
chr10	28605113	28605132	MajorDMR-19-38323	2
chr10	28609822	28609966	MajorDMR-19-38324	3
chr10	28615098	28616564	MajorDMR-19-38325	13
chr10	28621114	28621176	MajorDMR-19-38326	2
chr10	28622352	28624260	MajorDMR-19-38327	19
chr10	28626035	28626120	MajorDMR-19-38328	2
chr10	28647642	28648147	MajorDMR-19-38329	5
chr10	28649516	28649713	MajorDMR-19-38330	2
chr10	28656003	28656277	MajorDMR-19-38331	4
chr10	28656873	28658001	MajorDMR-19-38332	10
chr10	28664828	28664995	MajorDMR-19-38333	2
chr10	28665658	28665927	MajorDMR-19-38334	3
chr10	28668097	28668307	MajorDMR-19-38335	3
chr10	28669440	28670089	MajorDMR-19-38336	3
chr10	28671455	28671586	MajorDMR-19-38337	4
chr10	28674405	28675200	MajorDMR-19-38338	4
chr10	28689422	28689754	MajorDMR-19-38339	7
chr10	28691145	28691965	MajorDMR-19-38340	8
chr10	28699254	28699623	MajorDMR-19-38341	5
chr10	28700846	28700948	MajorDMR-19-38342	2
chr10	28721981	28722001	MajorDMR-19-38343	2
chr10	28725086	28726050	MajorDMR-19-38344	7
chr10	28730442	28730486	MajorDMR-19-38345	2
chr10	28733117	28733314	MajorDMR-19-38346	3
chr10	28737968	28738184	MajorDMR-19-38347	4
chr10	28746954	28746986	MajorDMR-19-38348	2
chr10	28758086	28758395	MajorDMR-19-38349	6
chr10	28759864	28760461	MajorDMR-19-38350	5
chr10	28765178	28765199	MajorDMR-19-38351	2
chr10	28770436	28770562	MajorDMR-19-38352	2
chr10	28774615	28774901	MajorDMR-19-38353	3
chr10	28776041	28776179	MajorDMR-19-38354	2
chr10	28780815	28781507	MajorDMR-19-38355	14
chr10	28784126	28784266	MajorDMR-19-38356	2
chr10	28785133	28785146	MajorDMR-19-38357	2
chr10	28789341	28789580	MajorDMR-19-38358	2
chr10	28791575	28791750	MajorDMR-19-38359	7
chr10	28846829	28846860	MajorDMR-19-38360	2
chr10	28847970	28848410	MajorDMR-19-38361	6
chr10	28857635	28857692	MajorDMR-19-38362	2
chr10	28908630	28909494	MajorDMR-19-38363	4
chr10	28916728	28917613	MajorDMR-19-38364	7
chr10	28919786	28919797	MajorDMR-19-38365	2
chr10	28931025	28931544	MajorDMR-19-38366	3
chr10	28949540	28950197	MajorDMR-19-38367	3
chr10	28953662	28953822	MajorDMR-19-38368	2
chr10	28954701	28954873	MajorDMR-19-38369	2
chr10	28956270	28956456	MajorDMR-19-38370	2
chr10	28960135	28960596	MajorDMR-19-38371	3
chr10	28964934	28965525	MajorDMR-19-38372	3
chr10	28967396	28969417	MajorDMR-19-38373	33
chr10	28973964	28974119	MajorDMR-19-38374	2
chr10	28975539	28976972	MajorDMR-19-38375	7
chr10	28979661	28979848	MajorDMR-19-38376	2
chr10	28980763	28980778	MajorDMR-19-38377	2
chr10	28994369	28994473	MajorDMR-19-38378	5
chr10	28999137	28999719	MajorDMR-19-38379	3
chr10	29004504	29004891	MajorDMR-19-38380	2
chr10	29008750	29009060	MajorDMR-19-38381	4
chr10	29016428	29016533	MajorDMR-19-38382	2
chr10	29019177	29019694	MajorDMR-19-38383	5
chr10	29026154	29026296	MajorDMR-19-38384	2
chr10	29031432	29031478	MajorDMR-19-38385	2
chr10	29032662	29033197	MajorDMR-19-38386	3
chr10	29033951	29034475	MajorDMR-19-38387	3
chr10	29049530	29049641	MajorDMR-19-38388	2
chr10	29050612	29050832	MajorDMR-19-38389	3
chr10	29058113	29058171	MajorDMR-19-38390	3
chr10	29063888	29063996	MajorDMR-19-38391	4
chr10	29070567	29070654	MajorDMR-19-38392	2
chr10	29072053	29072280	MajorDMR-19-38393	4
chr10	29074106	29074174	MajorDMR-19-38394	3
chr10	29077298	29077431	MajorDMR-19-38395	2
chr10	29080295	29081646	MajorDMR-19-38396	9
chr10	29088586	29089867	MajorDMR-19-38397	7
chr10	29094997	29097769	MajorDMR-19-38398	38
chr10	29098623	29100267	MajorDMR-19-38399	19
chr10	29103565	29104212	MajorDMR-19-38400	8
chr10	29107489	29107747	MajorDMR-19-38401	3
chr10	29108665	29109313	MajorDMR-19-38402	5
chr10	29111474	29112702	MajorDMR-19-38403	13
chr10	29117802	29118020	MajorDMR-19-38404	2
chr10	29120767	29121143	MajorDMR-19-38405	2
chr10	29128796	29129009	MajorDMR-19-38406	3
chr10	29129651	29130432	MajorDMR-19-38407	3
chr10	29140965	29141339	MajorDMR-19-38408	2
chr10	29142334	29142381	MajorDMR-19-38409	3
chr10	29148771	29149785	MajorDMR-19-38410	9
chr10	29157468	29157646	MajorDMR-19-38411	2
chr10	29164478	29164723	MajorDMR-19-38412	3
chr10	29167521	29167858	MajorDMR-19-38413	3
chr10	29168856	29170937	MajorDMR-19-38414	19
chr10	29179993	29180432	MajorDMR-19-38415	4
chr10	29186855	29187213	MajorDMR-19-38416	6
chr10	29189552	29189706	MajorDMR-19-38417	3
chr10	29192725	29192969	MajorDMR-19-38418	2
chr10	29193950	29194025	MajorDMR-19-38419	2
chr10	29194681	29195524	MajorDMR-19-38420	7
chr10	29199027	29199270	MajorDMR-19-38421	2
chr10	29200117	29200685	MajorDMR-19-38422	4
chr10	29203697	29203927	MajorDMR-19-38423	2
chr10	29204595	29204799	MajorDMR-19-38424	2
chr10	29208723	29208819	MajorDMR-19-38425	2
chr10	29213575	29214547	MajorDMR-19-38426	29
chr10	29215356	29215372	MajorDMR-19-38427	2
chr10	29240425	29240825	MajorDMR-19-38428	7
chr10	29243967	29244199	MajorDMR-19-38429	2
chr10	29254283	29254556	MajorDMR-19-38430	3
chr10	29257812	29258258	MajorDMR-19-38431	2
chr10	29270043	29270154	MajorDMR-19-38432	2
chr10	29273486	29273595	MajorDMR-19-38433	4
chr10	29276678	29277015	MajorDMR-19-38434	6
chr10	29280070	29280876	MajorDMR-19-38435	3
chr10	29296741	29297934	MajorDMR-19-38436	8
chr10	29311276	29311889	MajorDMR-19-38437	6
chr10	29313128	29313319	MajorDMR-19-38438	2
chr10	29322379	29322700	MajorDMR-19-38439	4
chr10	29339042	29339218	MajorDMR-19-38440	3
chr10	29339983	29340192	MajorDMR-19-38441	2
chr10	29344076	29344371	MajorDMR-19-38442	2
chr10	29353384	29353606	MajorDMR-19-38443	3
chr10	29358073	29358115	MajorDMR-19-38444	2
chr10	29368035	29368508	MajorDMR-19-38445	3
chr10	29371138	29372649	MajorDMR-19-38446	9
chr10	29376497	29376545	MajorDMR-19-38447	2
chr10	29384675	29385403	MajorDMR-19-38448	4
chr10	29389849	29391532	MajorDMR-19-38449	9
chr10	29395170	29395560	MajorDMR-19-38450	5
chr10	29398132	29399589	MajorDMR-19-38451	10
chr10	29401813	29403231	MajorDMR-19-38452	19
chr10	29408384	29408593	MajorDMR-19-38453	4
chr10	29415917	29417373	MajorDMR-19-38454	13
chr10	29420833	29422169	MajorDMR-19-38455	22
chr10	29428602	29428943	MajorDMR-19-38456	2
chr10	29431513	29433390	MajorDMR-19-38457	24
chr10	29439090	29439299	MajorDMR-19-38458	4
chr10	29440518	29440910	MajorDMR-19-38459	2
chr10	29452747	29452998	MajorDMR-19-38460	2
chr10	29465596	29467638	MajorDMR-19-38461	14
chr10	29468541	29469964	MajorDMR-19-38462	5
chr10	29470908	29471430	MajorDMR-19-38463	3
chr10	29472277	29472549	MajorDMR-19-38464	2
chr10	29475214	29475763	MajorDMR-19-38465	3
chr10	29476634	29476983	MajorDMR-19-38466	2
chr10	29480485	29480902	MajorDMR-19-38467	13
chr10	29482867	29483086	MajorDMR-19-38468	2
chr10	29485986	29486413	MajorDMR-19-38469	2
chr10	29488165	29489233	MajorDMR-19-38470	9
chr10	29491263	29491954	MajorDMR-19-38471	12
chr10	29492857	29493507	MajorDMR-19-38472	9
chr10	29494739	29494848	MajorDMR-19-38473	5
chr10	29505050	29505505	MajorDMR-19-38474	2
chr10	29507574	29507851	MajorDMR-19-38475	3
chr10	29508961	29508983	MajorDMR-19-38476	2
chr10	29514899	29515203	MajorDMR-19-38477	2
chr10	29516446	29516865	MajorDMR-19-38478	2
chr10	29519064	29519476	MajorDMR-19-38479	3
chr10	29526113	29527029	MajorDMR-19-38480	7
chr10	29527932	29528954	MajorDMR-19-38481	7
chr10	29531312	29531618	MajorDMR-19-38482	5
chr10	29533079	29533238	MajorDMR-19-38483	2
chr10	29542160	29542420	MajorDMR-19-38484	3
chr10	29543502	29543988	MajorDMR-19-38485	10
chr10	29545449	29546611	MajorDMR-19-38486	8
chr10	29552620	29552894	MajorDMR-19-38487	2
chr10	29554452	29554595	MajorDMR-19-38488	2
chr10	29562563	29562896	MajorDMR-19-38489	5
chr10	29573570	29574250	MajorDMR-19-38490	6
chr10	29580636	29580743	MajorDMR-19-38491	2
chr10	29581316	29581425	MajorDMR-19-38492	2
chr10	29593882	29594137	MajorDMR-19-38493	2
chr10	29599566	29599652	MajorDMR-19-38494	3
chr10	29607196	29608630	MajorDMR-19-38495	24
chr10	29609665	29610429	MajorDMR-19-38496	4
chr10	29612026	29612986	MajorDMR-19-38497	10
chr10	29613630	29613647	MajorDMR-19-38498	2
chr10	29615943	29615996	MajorDMR-19-38499	2
chr10	29617967	29618524	MajorDMR-19-38500	4
chr10	29632601	29633431	MajorDMR-19-38501	17
chr10	29634995	29635518	MajorDMR-19-38502	5
chr10	29644543	29644860	MajorDMR-19-38503	5
chr10	29645560	29645651	MajorDMR-19-38504	2
chr10	29657372	29657539	MajorDMR-19-38505	2
chr10	29659445	29659911	MajorDMR-19-38506	2
chr10	29661983	29662113	MajorDMR-19-38507	3
chr10	29669344	29670170	MajorDMR-19-38508	8
chr10	29671920	29672293	MajorDMR-19-38509	5
chr10	29673224	29673411	MajorDMR-19-38510	2
chr10	29674811	29674945	MajorDMR-19-38511	2
chr10	29677919	29677967	MajorDMR-19-38512	2
chr10	29679880	29680333	MajorDMR-19-38513	2
chr10	29681407	29681673	MajorDMR-19-38514	3
chr10	29683457	29683644	MajorDMR-19-38515	2
chr10	29687298	29687560	MajorDMR-19-38516	2
chr10	29737834	29738503	MajorDMR-19-38517	7
chr10	29740682	29740964	MajorDMR-19-38518	2
chr10	29759373	29760102	MajorDMR-19-38519	6
chr10	29766998	29767079	MajorDMR-19-38520	2
chr10	29768168	29770178	MajorDMR-19-38521	10
chr10	29771601	29772168	MajorDMR-19-38522	12
chr10	29775601	29776636	MajorDMR-19-38523	9
chr10	29784631	29784708	MajorDMR-19-38524	4
chr10	29789694	29789787	MajorDMR-19-38525	4
chr10	29799023	29799103	MajorDMR-19-38526	2
chr10	29799814	29800257	MajorDMR-19-38527	2
chr10	29806567	29806954	MajorDMR-19-38528	2
chr10	29811264	29812013	MajorDMR-19-38529	15
chr10	29812600	29812668	MajorDMR-19-38530	2
chr10	29818193	29818370	MajorDMR-19-38531	6
chr10	29821947	29822073	MajorDMR-19-38532	4
chr10	29824214	29824956	MajorDMR-19-38533	9
chr10	29831921	29832422	MajorDMR-19-38534	3
chr10	29834093	29834460	MajorDMR-19-38535	2
chr10	29836574	29836890	MajorDMR-19-38536	3
chr10	29840410	29840543	MajorDMR-19-38537	5
chr10	29843904	29844291	MajorDMR-19-38538	5
chr10	29851667	29853348	MajorDMR-19-38539	18
chr10	29860305	29860374	MajorDMR-19-38540	2
chr10	29876438	29878093	MajorDMR-19-38541	11
chr10	29879025	29879204	MajorDMR-19-38542	2
chr10	29886960	29887033	MajorDMR-19-38543	2
chr10	29892002	29892015	MajorDMR-19-38544	2
chr10	29907958	29908537	MajorDMR-19-38545	6
chr10	29909397	29909430	MajorDMR-19-38546	2
chr10	29910190	29910287	MajorDMR-19-38547	2
chr10	29911234	29911692	MajorDMR-19-38548	3
chr10	29913988	29914289	MajorDMR-19-38549	2
chr10	29919649	29919963	MajorDMR-19-38550	2
chr10	29922443	29922498	MajorDMR-19-38551	2
chr10	29923369	29925477	MajorDMR-19-38552	11
chr10	29930353	29930485	MajorDMR-19-38553	2
chr10	29932327	29932859	MajorDMR-19-38554	3
chr10	29935552	29937460	MajorDMR-19-38555	13
chr10	29948039	29948722	MajorDMR-19-38556	10
chr10	29950088	29950505	MajorDMR-19-38557	6
chr10	29956824	29957012	MajorDMR-19-38558	2
chr10	29958242	29958301	MajorDMR-19-38559	3
chr10	29959650	29960067	MajorDMR-19-38560	2
chr10	29970587	29971183	MajorDMR-19-38561	6
chr10	29976798	29977364	MajorDMR-19-38562	6
chr10	29980687	29982017	MajorDMR-19-38563	8
chr10	29982626	29983015	MajorDMR-19-38564	2
chr10	29991388	29992571	MajorDMR-19-38565	10
chr10	29997836	29998503	MajorDMR-19-38566	3
chr10	30013533	30014936	MajorDMR-19-38567	12
chr10	30023593	30023820	MajorDMR-19-38568	10
chr10	30027532	30027851	MajorDMR-19-38569	2
chr10	30029475	30030160	MajorDMR-19-38570	4
chr10	30035082	30035414	MajorDMR-19-38571	3
chr10	30038275	30038612	MajorDMR-19-38572	2
chr10	30040836	30041288	MajorDMR-19-38573	2
chr10	30049231	30049624	MajorDMR-19-38574	4
chr10	30055613	30055974	MajorDMR-19-38575	2
chr10	30061503	30061692	MajorDMR-19-38576	4
chr10	30072262	30072534	MajorDMR-19-38577	2
chr10	30073282	30073935	MajorDMR-19-38578	7
chr10	30078972	30079407	MajorDMR-19-38579	2
chr10	30083651	30083765	MajorDMR-19-38580	2
chr10	30084289	30084573	MajorDMR-19-38581	4
chr10	30088003	30088773	MajorDMR-19-38582	5
chr10	30092354	30093518	MajorDMR-19-38583	9
chr10	30105988	30106459	MajorDMR-19-38584	3
chr10	30110755	30110810	MajorDMR-19-38585	2
chr10	30111739	30111989	MajorDMR-19-38586	2
chr10	30115591	30116230	MajorDMR-19-38587	4
chr10	30128661	30129097	MajorDMR-19-38588	2
chr10	30130816	30131006	MajorDMR-19-38589	2
chr10	30132232	30132275	MajorDMR-19-38590	2
chr10	30138452	30139214	MajorDMR-19-38591	7
chr10	30140307	30140369	MajorDMR-19-38592	3
chr10	30147202	30147660	MajorDMR-19-38593	6
chr10	30154874	30155061	MajorDMR-19-38594	2
chr10	30156708	30156903	MajorDMR-19-38595	2
chr10	30160865	30160972	MajorDMR-19-38596	3
chr10	30162215	30162280	MajorDMR-19-38597	2
chr10	30163328	30165143	MajorDMR-19-38598	17
chr10	30165881	30165935	MajorDMR-19-38599	2
chr10	30167191	30167678	MajorDMR-19-38600	16
chr10	30170391	30171038	MajorDMR-19-38601	3
chr10	30171624	30171771	MajorDMR-19-38602	2
chr10	30172947	30172959	MajorDMR-19-38603	2
chr10	30185150	30185197	MajorDMR-19-38604	2
chr10	30198036	30198197	MajorDMR-19-38605	4
chr10	30203152	30203294	MajorDMR-19-38606	2
chr10	30212495	30212717	MajorDMR-19-38607	5
chr10	30215086	30215217	MajorDMR-19-38608	4
chr10	30236037	30236511	MajorDMR-19-38609	7
chr10	30237720	30238969	MajorDMR-19-38610	10
chr10	30246122	30246515	MajorDMR-19-38611	4
chr10	30248737	30249007	MajorDMR-19-38612	3
chr10	30251216	30251279	MajorDMR-19-38613	2
chr10	30252867	30253355	MajorDMR-19-38614	2
chr10	30256890	30257570	MajorDMR-19-38615	6
chr10	30260416	30260433	MajorDMR-19-38616	2
chr10	30282693	30282823	MajorDMR-19-38617	2
chr10	30284015	30284049	MajorDMR-19-38618	2
chr10	30285174	30286949	MajorDMR-19-38619	19
chr10	30288893	30289123	MajorDMR-19-38620	3
chr10	30289734	30290249	MajorDMR-19-38621	4
chr10	30291235	30292090	MajorDMR-19-38622	10
chr10	30295881	30296661	MajorDMR-19-38623	5
chr10	30305128	30305180	MajorDMR-19-38624	3
chr10	30315538	30317187	MajorDMR-19-38625	40
chr10	30323483	30324061	MajorDMR-19-38626	6
chr10	30326198	30327095	MajorDMR-19-38627	8
chr10	30327813	30328302	MajorDMR-19-38628	6
chr10	30329880	30331708	MajorDMR-19-38629	10
chr10	30332238	30332743	MajorDMR-19-38630	5
chr10	30336436	30336505	MajorDMR-19-38631	2
chr10	30337246	30337423	MajorDMR-19-38632	2
chr10	30337991	30338410	MajorDMR-19-38633	15
chr10	30358777	30359363	MajorDMR-19-38634	9
chr10	30381211	30381223	MajorDMR-19-38635	2
chr10	30386729	30387172	MajorDMR-19-38636	4
chr10	30387767	30388099	MajorDMR-19-38637	2
chr10	30392275	30392424	MajorDMR-19-38638	2
chr10	30393090	30393505	MajorDMR-19-38639	3
chr10	30407445	30407828	MajorDMR-19-38640	2
chr10	30414604	30414655	MajorDMR-19-38641	2
chr10	30422725	30423845	MajorDMR-19-38642	9
chr10	30428749	30429227	MajorDMR-19-38643	2
chr10	30443725	30444961	MajorDMR-19-38644	8
chr10	30447102	30447449	MajorDMR-19-38645	3
chr10	30449430	30449736	MajorDMR-19-38646	5
chr10	30450739	30450783	MajorDMR-19-38647	2
chr10	30452428	30452982	MajorDMR-19-38648	23
chr10	30461681	30462010	MajorDMR-19-38649	4
chr10	30463992	30464093	MajorDMR-19-38650	2
chr10	30464834	30465285	MajorDMR-19-38651	2
chr10	30466046	30466199	MajorDMR-19-38652	3
chr10	30471418	30472203	MajorDMR-19-38653	14
chr10	30475368	30478528	MajorDMR-19-38654	30
chr10	30496460	30496884	MajorDMR-19-38655	8
chr10	30504584	30504895	MajorDMR-19-38656	8
chr10	30508660	30509642	MajorDMR-19-38657	18
chr10	30516121	30516619	MajorDMR-19-38658	4
chr10	30518067	30518633	MajorDMR-19-38659	3
chr10	30520119	30520492	MajorDMR-19-38660	5
chr10	30527836	30528305	MajorDMR-19-38661	7
chr10	30534002	30535199	MajorDMR-19-38662	13
chr10	30536743	30536855	MajorDMR-19-38663	2
chr10	30559451	30559471	MajorDMR-19-38664	2
chr10	30561162	30561804	MajorDMR-19-38665	10
chr10	30573474	30575557	MajorDMR-19-38666	16
chr10	30600432	30600477	MajorDMR-19-38667	3
chr10	30631320	30631463	MajorDMR-19-38668	3
chr10	30638578	30638603	MajorDMR-19-38669	2
chr10	30642575	30642629	MajorDMR-19-38670	3
chr10	30645659	30645694	MajorDMR-19-38671	2
chr10	30648116	30649413	MajorDMR-19-38672	9
chr10	30653584	30654001	MajorDMR-19-38673	4
chr10	30657502	30658076	MajorDMR-19-38674	3
chr10	30667134	30667846	MajorDMR-19-38675	5
chr10	30680929	30680942	MajorDMR-19-38676	2
chr10	30687381	30688292	MajorDMR-19-38677	3
chr10	30698543	30698873	MajorDMR-19-38678	2
chr10	30707301	30707912	MajorDMR-19-38679	5
chr10	30712217	30712691	MajorDMR-19-38680	9
chr10	30716082	30716772	MajorDMR-19-38681	8
chr10	30719614	30719777	MajorDMR-19-38682	2
chr10	30720467	30720561	MajorDMR-19-38683	4
chr10	30721757	30721970	MajorDMR-19-38684	8
chr10	30724356	30726795	MajorDMR-19-38685	38
chr10	30727426	30727729	MajorDMR-19-38686	5
chr10	30743508	30743638	MajorDMR-19-38687	2
chr10	30744624	30745519	MajorDMR-19-38688	9
chr10	30748066	30748814	MajorDMR-19-38689	9
chr10	30752865	30752894	MajorDMR-19-38690	2
chr10	30761400	30761414	MajorDMR-19-38691	2
chr10	30764735	30765416	MajorDMR-19-38692	6
chr10	30770314	30770391	MajorDMR-19-38693	3
chr10	30770996	30771311	MajorDMR-19-38694	5
chr10	30777233	30777959	MajorDMR-19-38695	7
chr10	30780297	30781359	MajorDMR-19-38696	10
chr10	30782022	30783875	MajorDMR-19-38697	18
chr10	30786110	30787083	MajorDMR-19-38698	10
chr10	30789208	30789272	MajorDMR-19-38699	2
chr10	30791246	30791841	MajorDMR-19-38700	7
chr10	30793935	30794976	MajorDMR-19-38701	15
chr10	30795515	30795688	MajorDMR-19-38702	3
chr10	30811926	30812421	MajorDMR-19-38703	2
chr10	30814723	30815084	MajorDMR-19-38704	2
chr10	30816168	30816912	MajorDMR-19-38705	6
chr10	30818186	30818866	MajorDMR-19-38706	30
chr10	30821628	30821955	MajorDMR-19-38707	2
chr10	30823839	30824298	MajorDMR-19-38708	5
chr10	30825361	30827361	MajorDMR-19-38709	9
chr10	30831401	30832153	MajorDMR-19-38710	8
chr10	30834816	30834868	MajorDMR-19-38711	2
chr10	30835596	30835745	MajorDMR-19-38712	6
chr10	30837056	30837277	MajorDMR-19-38713	5
chr10	30837911	30838586	MajorDMR-19-38714	4
chr10	30840062	30840185	MajorDMR-19-38715	5
chr10	30841568	30843981	MajorDMR-19-38716	27
chr10	30862270	30862999	MajorDMR-19-38717	3
chr10	30868143	30868177	MajorDMR-19-38718	2
chr10	30870592	30870824	MajorDMR-19-38719	4
chr10	30872320	30873423	MajorDMR-19-38720	20
chr10	30876306	30876913	MajorDMR-19-38721	9
chr10	30878049	30878603	MajorDMR-19-38722	8
chr10	30880650	30880989	MajorDMR-19-38723	3
chr10	30883092	30883585	MajorDMR-19-38724	4
chr10	30885027	30885286	MajorDMR-19-38725	2
chr10	30886008	30886555	MajorDMR-19-38726	8
chr10	30889075	30889253	MajorDMR-19-38727	2
chr10	30894149	30895043	MajorDMR-19-38728	11
chr10	30896262	30896535	MajorDMR-19-38729	3
chr10	30901219	30901305	MajorDMR-19-38730	2
chr10	30904176	30904186	MajorDMR-19-38731	2
chr10	30922773	30924075	MajorDMR-19-38732	8
chr10	30924979	30925208	MajorDMR-19-38733	2
chr10	30928744	30928881	MajorDMR-19-38734	2
chr10	30931857	30932744	MajorDMR-19-38735	7
chr10	30933433	30933812	MajorDMR-19-38736	4
chr10	30945430	30945727	MajorDMR-19-38737	5
chr10	30946486	30946495	MajorDMR-19-38738	2
chr10	30951441	30953090	MajorDMR-19-38739	19
chr10	30957281	30957849	MajorDMR-19-38740	6
chr10	30958837	30959079	MajorDMR-19-38741	2
chr10	30962478	30963354	MajorDMR-19-38742	3
chr10	30964368	30964866	MajorDMR-19-38743	2
chr10	30972343	30973132	MajorDMR-19-38744	12
chr10	30977284	30977646	MajorDMR-19-38745	5
chr10	30985113	30986870	MajorDMR-19-38746	18
chr10	30990390	30991041	MajorDMR-19-38747	10
chr10	30993106	30993404	MajorDMR-19-38748	2
chr10	30993981	30994977	MajorDMR-19-38749	14
chr10	30995651	30996380	MajorDMR-19-38750	4
chr10	31005211	31005573	MajorDMR-19-38751	4
chr10	31007387	31007939	MajorDMR-19-38752	5
chr10	31008855	31009260	MajorDMR-19-38753	11
chr10	31011369	31011386	MajorDMR-19-38754	2
chr10	31013027	31013447	MajorDMR-19-38755	8
chr10	31015445	31015591	MajorDMR-19-38756	2
chr10	31016163	31016592	MajorDMR-19-38757	2
chr10	31017291	31017369	MajorDMR-19-38758	2
chr10	31023971	31024358	MajorDMR-19-38759	7
chr10	31031516	31031682	MajorDMR-19-38760	4
chr10	31040194	31040993	MajorDMR-19-38761	6
chr10	31048667	31048872	MajorDMR-19-38762	2
chr10	31052759	31053224	MajorDMR-19-38763	12
chr10	31055837	31056041	MajorDMR-19-38764	2
chr10	31071455	31071976	MajorDMR-19-38765	6
chr10	31077460	31077500	MajorDMR-19-38766	2
chr10	31080228	31080321	MajorDMR-19-38767	2
chr10	31089708	31089898	MajorDMR-19-38768	5
chr10	31096904	31097304	MajorDMR-19-38769	5
chr10	31098017	31098033	MajorDMR-19-38770	3
chr10	31101444	31102016	MajorDMR-19-38771	13
chr10	31106995	31107275	MajorDMR-19-38772	7
chr10	31109173	31109572	MajorDMR-19-38773	4
chr10	31110381	31111290	MajorDMR-19-38774	5
chr10	31121799	31121892	MajorDMR-19-38775	4
chr10	31143668	31144218	MajorDMR-19-38776	6
chr10	31146953	31147489	MajorDMR-19-38777	4
chr10	31149506	31149546	MajorDMR-19-38778	2
chr10	31150065	31150281	MajorDMR-19-38779	2
chr10	31218209	31218416	MajorDMR-19-38780	6
chr10	31229247	31229377	MajorDMR-19-38781	2
chr10	31272252	31272392	MajorDMR-19-38782	2
chr10	31300276	31300541	MajorDMR-19-38783	2
chr10	31311064	31311214	MajorDMR-19-38784	3
chr10	31312848	31312887	MajorDMR-19-38785	2
chr10	31321985	31322468	MajorDMR-19-38786	9
chr10	31328137	31328175	MajorDMR-19-38787	2
chr10	31340695	31341177	MajorDMR-19-38788	3
chr10	31345810	31346491	MajorDMR-19-38789	4
chr10	31350005	31350521	MajorDMR-19-38790	5
chr10	31351573	31351901	MajorDMR-19-38791	3
chr10	31353679	31353737	MajorDMR-19-38792	2
chr10	31358977	31359284	MajorDMR-19-38793	3
chr10	31362636	31363033	MajorDMR-19-38794	3
chr10	31372741	31372913	MajorDMR-19-38795	3
chr10	31386788	31386972	MajorDMR-19-38796	4
chr10	31388164	31388219	MajorDMR-19-38797	2
chr10	31390113	31390179	MajorDMR-19-38798	2
chr10	31405466	31405535	MajorDMR-19-38799	3
chr10	31412609	31412752	MajorDMR-19-38800	2
chr10	31423299	31423903	MajorDMR-19-38801	10
chr10	31426097	31426362	MajorDMR-19-38802	2
chr10	31435226	31436238	MajorDMR-19-38803	25
chr10	31457048	31457124	MajorDMR-19-38804	2
chr10	31459815	31459839	MajorDMR-19-38805	2
chr10	31468359	31468632	MajorDMR-19-38806	2
chr10	31475265	31475292	MajorDMR-19-38807	2
chr10	31484153	31484239	MajorDMR-19-38808	2
chr10	31498627	31498909	MajorDMR-19-38809	4
chr10	31503808	31504405	MajorDMR-19-38810	5
chr10	31519369	31519749	MajorDMR-19-38811	2
chr10	31531665	31532171	MajorDMR-19-38812	3
chr10	31574661	31575041	MajorDMR-19-38813	2
chr10	31603266	31603522	MajorDMR-19-38814	2
chr10	31606940	31607161	MajorDMR-19-38815	6
chr10	31635299	31636066	MajorDMR-19-38816	3
chr10	31715341	31715395	MajorDMR-19-38817	2
chr10	31727067	31727086	MajorDMR-19-38818	2
chr10	31784652	31785251	MajorDMR-19-38819	7
chr10	31786386	31786754	MajorDMR-19-38820	5
chr10	31803982	31804299	MajorDMR-19-38821	3
chr10	31818916	31818928	MajorDMR-19-38822	2
chr10	31825184	31825633	MajorDMR-19-38823	5
chr10	31826629	31826681	MajorDMR-19-38824	2
chr10	31843478	31843571	MajorDMR-19-38825	4
chr10	31870586	31872497	MajorDMR-19-38826	17
chr10	31873053	31873508	MajorDMR-19-38827	10
chr10	31875456	31876318	MajorDMR-19-38828	23
chr10	31878965	31879463	MajorDMR-19-38829	5
chr10	31884529	31885224	MajorDMR-19-38830	6
chr10	31892925	31893332	MajorDMR-19-38831	4
chr10	31900447	31901530	MajorDMR-19-38832	10
chr10	31908843	31909419	MajorDMR-19-38833	6
chr10	31914647	31914724	MajorDMR-19-38834	2
chr10	31920215	31920537	MajorDMR-19-38835	4
chr10	31921125	31921195	MajorDMR-19-38836	2
chr10	31924086	31924566	MajorDMR-19-38837	3
chr10	31934025	31934287	MajorDMR-19-38838	2
chr10	31947198	31947264	MajorDMR-19-38839	2
chr10	31951430	31951539	MajorDMR-19-38840	3
chr10	31959703	31959787	MajorDMR-19-38841	3
chr10	31982394	31983295	MajorDMR-19-38842	9
chr10	31985445	31992327	MajorDMR-19-38843	85
chr10	31993922	31996312	MajorDMR-19-38844	19
chr10	31997398	31998196	MajorDMR-19-38845	13
chr10	32004500	32008274	MajorDMR-19-38846	32
chr10	32010327	32010730	MajorDMR-19-38847	2
chr10	32011534	32013595	MajorDMR-19-38848	15
chr10	32036592	32037167	MajorDMR-19-38849	11
chr10	32037923	32041064	MajorDMR-19-38850	44
chr10	32042029	32042452	MajorDMR-19-38851	2
chr10	32043364	32044411	MajorDMR-19-38852	16
chr10	32045252	32046508	MajorDMR-19-38853	20
chr10	32050267	32050820	MajorDMR-19-38854	4
chr10	32059455	32059473	MajorDMR-19-38855	3
chr10	32063528	32063632	MajorDMR-19-38856	2
chr10	32083975	32084036	MajorDMR-19-38857	3
chr10	32110036	32110182	MajorDMR-19-38858	2
chr10	32120081	32120337	MajorDMR-19-38859	2
chr10	32122403	32122569	MajorDMR-19-38860	2
chr10	32125609	32125905	MajorDMR-19-38861	4
chr10	32145268	32145581	MajorDMR-19-38862	3
chr10	32150380	32150483	MajorDMR-19-38863	2
chr10	32151618	32152096	MajorDMR-19-38864	6
chr10	32153528	32155705	MajorDMR-19-38865	35
chr10	32159594	32161179	MajorDMR-19-38866	11
chr10	32163885	32164117	MajorDMR-19-38867	2
chr10	32164658	32167244	MajorDMR-19-38868	19
chr10	32169802	32170412	MajorDMR-19-38869	3
chr10	32171594	32173629	MajorDMR-19-38870	16
chr10	32176402	32177057	MajorDMR-19-38871	8
chr10	32179411	32179528	MajorDMR-19-38872	3
chr10	32185406	32186286	MajorDMR-19-38873	4
chr10	32192902	32192928	MajorDMR-19-38874	2
chr10	32194996	32195441	MajorDMR-19-38875	4
chr10	32199010	32199022	MajorDMR-19-38876	2
chr10	32201302	32201470	MajorDMR-19-38877	2
chr10	32202217	32202579	MajorDMR-19-38878	3
chr10	32204877	32205254	MajorDMR-19-38879	6
chr10	32207450	32207460	MajorDMR-19-38880	2
chr10	32209746	32210071	MajorDMR-19-38881	3
chr10	32213300	32213317	MajorDMR-19-38882	2
chr10	32213832	32213909	MajorDMR-19-38883	2
chr10	32214537	32216061	MajorDMR-19-38884	15
chr10	32225892	32226133	MajorDMR-19-38885	3
chr10	32233513	32233933	MajorDMR-19-38886	3
chr10	32234680	32236505	MajorDMR-19-38887	21
chr10	32237121	32237165	MajorDMR-19-38888	2
chr10	32244849	32245375	MajorDMR-19-38889	3
chr10	32248931	32249583	MajorDMR-19-38890	5
chr10	32250329	32251611	MajorDMR-19-38891	11
chr10	32266388	32266790	MajorDMR-19-38892	5
chr10	32283557	32283729	MajorDMR-19-38893	3
chr10	32291147	32291631	MajorDMR-19-38894	2
chr10	32295257	32295279	MajorDMR-19-38895	2
chr10	32320154	32320570	MajorDMR-19-38896	2
chr10	32326985	32327108	MajorDMR-19-38897	3
chr10	32339300	32339828	MajorDMR-19-38898	7
chr10	32340944	32341675	MajorDMR-19-38899	5
chr10	32342914	32343310	MajorDMR-19-38900	2
chr10	32345863	32346379	MajorDMR-19-38901	4
chr10	32349316	32349740	MajorDMR-19-38902	5
chr10	32354830	32355245	MajorDMR-19-38903	5
chr10	32402097	32402125	MajorDMR-19-38904	2
chr10	32420408	32420536	MajorDMR-19-38905	2
chr10	32428081	32428722	MajorDMR-19-38906	9
chr10	32430449	32430508	MajorDMR-19-38907	4
chr10	32439623	32440006	MajorDMR-19-38908	3
chr10	32460149	32460580	MajorDMR-19-38909	2
chr10	32467687	32468195	MajorDMR-19-38910	11
chr10	32485910	32486569	MajorDMR-19-38911	8
chr10	32488887	32489317	MajorDMR-19-38912	5
chr10	32496338	32496565	MajorDMR-19-38913	2
chr10	32499550	32499978	MajorDMR-19-38914	3
chr10	32517162	32517202	MajorDMR-19-38915	3
chr10	32519130	32519266	MajorDMR-19-38916	2
chr10	32539416	32539496	MajorDMR-19-38917	2
chr10	32545440	32546611	MajorDMR-19-38918	12
chr10	32549498	32549600	MajorDMR-19-38919	2
chr10	32562197	32562369	MajorDMR-19-38920	2
chr10	32607512	32607727	MajorDMR-19-38921	4
chr10	32612153	32612170	MajorDMR-19-38922	2
chr10	32615105	32615309	MajorDMR-19-38923	3
chr10	32655008	32655240	MajorDMR-19-38924	4
chr10	32668804	32668817	MajorDMR-19-38925	2
chr10	32675779	32676284	MajorDMR-19-38926	4
chr10	32694814	32694978	MajorDMR-19-38927	5
chr10	32701355	32701639	MajorDMR-19-38928	3
chr10	32726554	32726845	MajorDMR-19-38929	3
chr10	32827284	32827418	MajorDMR-19-38930	2
chr10	32884763	32884914	MajorDMR-19-38931	2
chr10	32940506	32940632	MajorDMR-19-38932	2
chr10	33083855	33084180	MajorDMR-19-38933	2
chr10	33159002	33159474	MajorDMR-19-38934	3
chr10	33182105	33182545	MajorDMR-19-38935	3
chr10	33226905	33227971	MajorDMR-19-38936	19
chr10	33230417	33230803	MajorDMR-19-38937	3
chr10	33232514	33233122	MajorDMR-19-38938	6
chr10	33239235	33239473	MajorDMR-19-38939	2
chr10	33240159	33240713	MajorDMR-19-38940	3
chr10	33242606	33242967	MajorDMR-19-38941	4
chr10	33243805	33244099	MajorDMR-19-38942	3
chr10	33244886	33245970	MajorDMR-19-38943	9
chr10	33250311	33251735	MajorDMR-19-38944	10
chr10	33260747	33261208	MajorDMR-19-38945	3
chr10	33270699	33270949	MajorDMR-19-38946	4
chr10	33274405	33275274	MajorDMR-19-38947	5
chr10	33284343	33285339	MajorDMR-19-38948	7
chr10	33293840	33294366	MajorDMR-19-38949	8
chr10	33299081	33299529	MajorDMR-19-38950	7
chr10	33301041	33301763	MajorDMR-19-38951	3
chr10	33307288	33307352	MajorDMR-19-38952	3
chr10	33315693	33316066	MajorDMR-19-38953	2
chr10	33330854	33331101	MajorDMR-19-38954	2
chr10	33335876	33336394	MajorDMR-19-38955	3
chr10	33339221	33339610	MajorDMR-19-38956	4
chr10	33342521	33342625	MajorDMR-19-38957	2
chr10	33345818	33346289	MajorDMR-19-38958	3
chr10	33355984	33356115	MajorDMR-19-38959	3
chr10	33360725	33360898	MajorDMR-19-38960	3
chr10	33370334	33370450	MajorDMR-19-38961	2
chr10	33376251	33376299	MajorDMR-19-38962	2
chr10	33382361	33382425	MajorDMR-19-38963	2
chr10	33384894	33385070	MajorDMR-19-38964	4
chr10	33388116	33388411	MajorDMR-19-38965	2
chr10	33397889	33398622	MajorDMR-19-38966	4
chr10	33399378	33400028	MajorDMR-19-38967	5
chr10	33400730	33400776	MajorDMR-19-38968	3
chr10	33403077	33403763	MajorDMR-19-38969	7
chr10	33409150	33409285	MajorDMR-19-38970	2
chr10	33414746	33415708	MajorDMR-19-38971	11
chr10	33417136	33417177	MajorDMR-19-38972	2
chr10	33422110	33422146	MajorDMR-19-38973	2
chr10	33428205	33428515	MajorDMR-19-38974	3
chr10	33431497	33431562	MajorDMR-19-38975	2
chr10	33432424	33432751	MajorDMR-19-38976	2
chr10	33439225	33439300	MajorDMR-19-38977	2
chr10	33445053	33445109	MajorDMR-19-38978	2
chr10	33450159	33450458	MajorDMR-19-38979	2
chr10	33452980	33453308	MajorDMR-19-38980	3
chr10	33454713	33454995	MajorDMR-19-38981	2
chr10	33461823	33462034	MajorDMR-19-38982	3
chr10	33481929	33482130	MajorDMR-19-38983	4
chr10	33482643	33483145	MajorDMR-19-38984	3
chr10	33485656	33485986	MajorDMR-19-38985	4
chr10	33516284	33516564	MajorDMR-19-38986	2
chr10	33530084	33530482	MajorDMR-19-38987	6
chr10	33536577	33536801	MajorDMR-19-38988	7
chr10	33537500	33538878	MajorDMR-19-38989	8
chr10	33555562	33556026	MajorDMR-19-38990	4
chr10	33566249	33566332	MajorDMR-19-38991	2
chr10	33574832	33575239	MajorDMR-19-38992	6
chr10	33579666	33579751	MajorDMR-19-38993	2
chr10	33585168	33585198	MajorDMR-19-38994	2
chr10	33598476	33598672	MajorDMR-19-38995	4
chr10	33605015	33605033	MajorDMR-19-38996	2
chr10	33606889	33607689	MajorDMR-19-38997	6
chr10	33610557	33610757	MajorDMR-19-38998	3
chr10	33619798	33620054	MajorDMR-19-38999	2
chr10	33631044	33631298	MajorDMR-19-39000	3
chr10	33631906	33631940	MajorDMR-19-39001	3
chr10	33635407	33635482	MajorDMR-19-39002	2
chr10	33636020	33636315	MajorDMR-19-39003	3
chr10	33643995	33644388	MajorDMR-19-39004	3
chr10	33651033	33651182	MajorDMR-19-39005	3
chr10	33653252	33653272	MajorDMR-19-39006	2
chr10	33687772	33688131	MajorDMR-19-39007	4
chr10	33701384	33701715	MajorDMR-19-39008	6
chr10	33702248	33702510	MajorDMR-19-39009	2
chr10	33707494	33707553	MajorDMR-19-39010	3
chr10	33708426	33709029	MajorDMR-19-39011	6
chr10	33723756	33724525	MajorDMR-19-39012	9
chr10	33728547	33728798	MajorDMR-19-39013	4
chr10	33730629	33730734	MajorDMR-19-39014	3
chr10	33745057	33745401	MajorDMR-19-39015	6
chr10	33750760	33750946	MajorDMR-19-39016	2
chr10	33753281	33753287	MajorDMR-19-39017	2
chr10	33763594	33763923	MajorDMR-19-39018	2
chr10	33774160	33774521	MajorDMR-19-39019	5
chr10	33776021	33776189	MajorDMR-19-39020	3
chr10	33795730	33795999	MajorDMR-19-39021	2
chr10	33797966	33798568	MajorDMR-19-39022	6
chr10	33810149	33810632	MajorDMR-19-39023	3
chr10	33813072	33814070	MajorDMR-19-39024	9
chr10	33854585	33855922	MajorDMR-19-39025	15
chr10	33859476	33859582	MajorDMR-19-39026	3
chr10	33873823	33873984	MajorDMR-19-39027	3
chr10	33885436	33885593	MajorDMR-19-39028	4
chr10	33896125	33896148	MajorDMR-19-39029	3
chr10	33901527	33901598	MajorDMR-19-39030	3
chr10	33907175	33907265	MajorDMR-19-39031	2
chr10	33909881	33910526	MajorDMR-19-39032	6
chr10	33912663	33912969	MajorDMR-19-39033	3
chr10	33920519	33920694	MajorDMR-19-39034	4
chr10	33939225	33939272	MajorDMR-19-39035	2
chr10	33946334	33946756	MajorDMR-19-39036	4
chr10	33950522	33951794	MajorDMR-19-39037	17
chr10	33955704	33955810	MajorDMR-19-39038	2
chr10	33963931	33964464	MajorDMR-19-39039	10
chr10	33965658	33965801	MajorDMR-19-39040	4
chr10	33969583	33970634	MajorDMR-19-39041	7
chr10	33991707	33992013	MajorDMR-19-39042	5
chr10	33993587	33993664	MajorDMR-19-39043	3
chr10	33994534	33994662	MajorDMR-19-39044	2
chr10	34004211	34004903	MajorDMR-19-39045	14
chr10	34006623	34006735	MajorDMR-19-39046	2
chr10	34007974	34008378	MajorDMR-19-39047	5
chr10	34010005	34011395	MajorDMR-19-39048	14
chr10	34020460	34020484	MajorDMR-19-39049	2
chr10	34038692	34039349	MajorDMR-19-39050	3
chr10	34066017	34066184	MajorDMR-19-39051	6
chr10	34067968	34067999	MajorDMR-19-39052	2
chr10	34070705	34070936	MajorDMR-19-39053	4
chr10	34089501	34089649	MajorDMR-19-39054	2
chr10	34121283	34121371	MajorDMR-19-39055	3
chr10	34135979	34136065	MajorDMR-19-39056	3
chr10	34147381	34147686	MajorDMR-19-39057	4
chr10	34150120	34150471	MajorDMR-19-39058	6
chr10	34165747	34165840	MajorDMR-19-39059	4
chr10	34173347	34173698	MajorDMR-19-39060	3
chr10	34186249	34186286	MajorDMR-19-39061	2
chr10	34206576	34207013	MajorDMR-19-39062	2
chr10	34218664	34219200	MajorDMR-19-39063	3
chr10	34255073	34255364	MajorDMR-19-39064	3
chr10	34270346	34270410	MajorDMR-19-39065	3
chr10	34271763	34272251	MajorDMR-19-39066	3
chr10	34277350	34277498	MajorDMR-19-39067	4
chr10	34284111	34284259	MajorDMR-19-39068	2
chr10	34290062	34290346	MajorDMR-19-39069	3
chr10	34291533	34292530	MajorDMR-19-39070	6
chr10	34299665	34300198	MajorDMR-19-39071	3
chr10	34314154	34314158	MajorDMR-19-39072	2
chr10	34320547	34320642	MajorDMR-19-39073	2
chr10	34333169	34333434	MajorDMR-19-39074	2
chr10	34340802	34341037	MajorDMR-19-39075	2
chr10	34343957	34344050	MajorDMR-19-39076	2
chr10	34363422	34363727	MajorDMR-19-39077	6
chr10	34370347	34370580	MajorDMR-19-39078	5
chr10	34393495	34394350	MajorDMR-19-39079	15
chr10	34404115	34404209	MajorDMR-19-39080	4
chr10	34408285	34408631	MajorDMR-19-39081	7
chr10	34410012	34410331	MajorDMR-19-39082	2
chr10	34424584	34424663	MajorDMR-19-39083	3
chr10	34426097	34426497	MajorDMR-19-39084	4
chr10	34439161	34439270	MajorDMR-19-39085	2
chr10	34442580	34442885	MajorDMR-19-39086	2
chr10	34454189	34454347	MajorDMR-19-39087	2
chr10	34462014	34462252	MajorDMR-19-39088	6
chr10	34465466	34465550	MajorDMR-19-39089	3
chr10	34467536	34468020	MajorDMR-19-39090	3
chr10	34470744	34470973	MajorDMR-19-39091	6
chr10	34474936	34476131	MajorDMR-19-39092	9
chr10	34480021	34481065	MajorDMR-19-39093	6
chr10	34484588	34484831	MajorDMR-19-39094	2
chr10	34488742	34490106	MajorDMR-19-39095	8
chr10	34490714	34490751	MajorDMR-19-39096	4
chr10	34493322	34493417	MajorDMR-19-39097	3
chr10	34494465	34495462	MajorDMR-19-39098	12
chr10	34497429	34497758	MajorDMR-19-39099	2
chr10	34500299	34500390	MajorDMR-19-39100	2
chr10	34506031	34506100	MajorDMR-19-39101	2
chr10	34507584	34507881	MajorDMR-19-39102	4
chr10	34509193	34509533	MajorDMR-19-39103	3
chr10	34511728	34512455	MajorDMR-19-39104	13
chr10	34517106	34517318	MajorDMR-19-39105	6
chr10	34525597	34526009	MajorDMR-19-39106	6
chr10	34529767	34530593	MajorDMR-19-39107	5
chr10	34541113	34541799	MajorDMR-19-39108	4
chr10	34544052	34544196	MajorDMR-19-39109	2
chr10	34546116	34546568	MajorDMR-19-39110	2
chr10	34554223	34554616	MajorDMR-19-39111	2
chr10	34564545	34564866	MajorDMR-19-39112	2
chr10	34570340	34570997	MajorDMR-19-39113	3
chr10	34575392	34575871	MajorDMR-19-39114	2
chr10	34580841	34581072	MajorDMR-19-39115	2
chr10	34584006	34584372	MajorDMR-19-39116	6
chr10	34587511	34587575	MajorDMR-19-39117	2
chr10	34593008	34593347	MajorDMR-19-39118	2
chr10	34602936	34603143	MajorDMR-19-39119	3
chr10	34611592	34612170	MajorDMR-19-39120	3
chr10	34616677	34616761	MajorDMR-19-39121	3
chr10	34629887	34630309	MajorDMR-19-39122	2
chr10	34633970	34634267	MajorDMR-19-39123	3
chr10	34663501	34663884	MajorDMR-19-39124	5
chr10	34696341	34696490	MajorDMR-19-39125	3
chr10	34704934	34705267	MajorDMR-19-39126	4
chr10	34712489	34712793	MajorDMR-19-39127	2
chr10	34715712	34715748	MajorDMR-19-39128	2
chr10	34719832	34719899	MajorDMR-19-39129	2
chr10	34723458	34723841	MajorDMR-19-39130	2
chr10	34728479	34728530	MajorDMR-19-39131	2
chr10	34733435	34733929	MajorDMR-19-39132	2
chr10	34747645	34747919	MajorDMR-19-39133	2
chr10	34753033	34753066	MajorDMR-19-39134	2
chr10	34766626	34766903	MajorDMR-19-39135	3
chr10	34777444	34777513	MajorDMR-19-39136	2
chr10	34790162	34790283	MajorDMR-19-39137	2
chr10	34793298	34793929	MajorDMR-19-39138	4
chr10	34796363	34796373	MajorDMR-19-39139	2
chr10	34804368	34804456	MajorDMR-19-39140	3
chr10	34806621	34806846	MajorDMR-19-39141	2
chr10	34807679	34808074	MajorDMR-19-39142	2
chr10	34811662	34811741	MajorDMR-19-39143	2
chr10	34824306	34824336	MajorDMR-19-39144	2
chr10	34827021	34827817	MajorDMR-19-39145	13
chr10	34828502	34829024	MajorDMR-19-39146	12
chr10	34854339	34854827	MajorDMR-19-39147	2
chr10	34857158	34857342	MajorDMR-19-39148	2
chr10	34869728	34870186	MajorDMR-19-39149	2
chr10	34898435	34898450	MajorDMR-19-39150	2
chr10	34912993	34913171	MajorDMR-19-39151	2
chr10	34916410	34917294	MajorDMR-19-39152	6
chr10	34918956	34919181	MajorDMR-19-39153	2
chr10	34925028	34925070	MajorDMR-19-39154	2
chr10	34925621	34925858	MajorDMR-19-39155	9
chr10	34936082	34936324	MajorDMR-19-39156	3
chr10	34939156	34939342	MajorDMR-19-39157	6
chr10	34940210	34941169	MajorDMR-19-39158	12
chr10	34941868	34942344	MajorDMR-19-39159	3
chr10	34942932	34943290	MajorDMR-19-39160	2
chr10	34947376	34947835	MajorDMR-19-39161	6
chr10	34954096	34954309	MajorDMR-19-39162	2
chr10	34955911	34956391	MajorDMR-19-39163	2
chr10	34957027	34957458	MajorDMR-19-39164	2
chr10	34962690	34963399	MajorDMR-19-39165	4
chr10	34971093	34971106	MajorDMR-19-39166	2
chr10	34971772	34971798	MajorDMR-19-39167	2
chr10	34972677	34973147	MajorDMR-19-39168	2
chr10	34979931	34980008	MajorDMR-19-39169	2
chr10	34983348	34983383	MajorDMR-19-39170	2
chr10	34984353	34984486	MajorDMR-19-39171	5
chr10	34989958	34990478	MajorDMR-19-39172	7
chr10	34991717	34991974	MajorDMR-19-39173	2
chr10	34993451	34993520	MajorDMR-19-39174	2
chr10	34995299	34995640	MajorDMR-19-39175	2
chr10	34996530	34997219	MajorDMR-19-39176	6
chr10	35000761	35000899	MajorDMR-19-39177	2
chr10	35005490	35006598	MajorDMR-19-39178	4
chr10	35008118	35008475	MajorDMR-19-39179	2
chr10	35010012	35010564	MajorDMR-19-39180	6
chr10	35016264	35016598	MajorDMR-19-39181	3
chr10	35021874	35022349	MajorDMR-19-39182	4
chr10	35026584	35027000	MajorDMR-19-39183	2
chr10	35028897	35029630	MajorDMR-19-39184	13
chr10	35032950	35033986	MajorDMR-19-39185	5
chr10	35035777	35036270	MajorDMR-19-39186	4
chr10	35042052	35042741	MajorDMR-19-39187	6
chr10	35043757	35043888	MajorDMR-19-39188	2
chr10	35047487	35047822	MajorDMR-19-39189	2
chr10	35048584	35048655	MajorDMR-19-39190	2
chr10	35053479	35054377	MajorDMR-19-39191	4
chr10	35055717	35056311	MajorDMR-19-39192	4
chr10	35058714	35059613	MajorDMR-19-39193	5
chr10	35065285	35065804	MajorDMR-19-39194	4
chr10	35066903	35067381	MajorDMR-19-39195	2
chr10	35069437	35070843	MajorDMR-19-39196	12
chr10	35074958	35075044	MajorDMR-19-39197	3
chr10	35075574	35076092	MajorDMR-19-39198	3
chr10	35080699	35080969	MajorDMR-19-39199	5
chr10	35082198	35082288	MajorDMR-19-39200	2
chr10	35089682	35090449	MajorDMR-19-39201	11
chr10	35100169	35100630	MajorDMR-19-39202	4
chr10	35102486	35102766	MajorDMR-19-39203	4
chr10	35107191	35107201	MajorDMR-19-39204	2
chr10	35113113	35113436	MajorDMR-19-39205	7
chr10	35115292	35115348	MajorDMR-19-39206	2
chr10	35116105	35116374	MajorDMR-19-39207	2
chr10	35119283	35119789	MajorDMR-19-39208	14
chr10	35126929	35127232	MajorDMR-19-39209	2
chr10	35146941	35147305	MajorDMR-19-39210	4
chr10	35150083	35151017	MajorDMR-19-39211	5
chr10	35152960	35153360	MajorDMR-19-39212	5
chr10	35155925	35156038	MajorDMR-19-39213	2
chr10	35157694	35158312	MajorDMR-19-39214	4
chr10	35177081	35177811	MajorDMR-19-39215	4
chr10	35179915	35180048	MajorDMR-19-39216	2
chr10	35180937	35181100	MajorDMR-19-39217	2
chr10	35183070	35183560	MajorDMR-19-39218	8
chr10	35194583	35195821	MajorDMR-19-39219	15
chr10	35202277	35202330	MajorDMR-19-39220	2
chr10	35211835	35211849	MajorDMR-19-39221	2
chr10	35218117	35218539	MajorDMR-19-39222	3
chr10	35222708	35223216	MajorDMR-19-39223	8
chr10	35224928	35225283	MajorDMR-19-39224	3
chr10	35227026	35227289	MajorDMR-19-39225	3
chr10	35229441	35229766	MajorDMR-19-39226	6
chr10	35241847	35242035	MajorDMR-19-39227	2
chr10	35243036	35243358	MajorDMR-19-39228	4
chr10	35248368	35248884	MajorDMR-19-39229	5
chr10	35257821	35258201	MajorDMR-19-39230	6
chr10	35262180	35262356	MajorDMR-19-39231	3
chr10	35285845	35286090	MajorDMR-19-39232	6
chr10	35330665	35330755	MajorDMR-19-39233	2
chr10	35337578	35337821	MajorDMR-19-39234	3
chr10	35347273	35347359	MajorDMR-19-39235	3
chr10	35378136	35378140	MajorDMR-19-39236	2
chr10	35385219	35385246	MajorDMR-19-39237	2
chr10	35392890	35392981	MajorDMR-19-39238	2
chr10	35406854	35407354	MajorDMR-19-39239	2
chr10	35416991	35417091	MajorDMR-19-39240	6
chr10	35419902	35419997	MajorDMR-19-39241	2
chr10	35424861	35425500	MajorDMR-19-39242	8
chr10	35442608	35442759	MajorDMR-19-39243	2
chr10	35473343	35474188	MajorDMR-19-39244	8
chr10	35480076	35481280	MajorDMR-19-39245	9
chr10	35481944	35481972	MajorDMR-19-39246	3
chr10	35485413	35486021	MajorDMR-19-39247	12
chr10	35489843	35490229	MajorDMR-19-39248	2
chr10	35497526	35498016	MajorDMR-19-39249	6
chr10	35499800	35500889	MajorDMR-19-39250	12
chr10	35501484	35503386	MajorDMR-19-39251	23
chr10	35505371	35506657	MajorDMR-19-39252	10
chr10	35508088	35508261	MajorDMR-19-39253	2
chr10	35514063	35514328	MajorDMR-19-39254	2
chr10	35555129	35555561	MajorDMR-19-39255	8
chr10	35556277	35556939	MajorDMR-19-39256	9
chr10	35573321	35573524	MajorDMR-19-39257	2
chr10	35580448	35580552	MajorDMR-19-39258	4
chr10	35589057	35589411	MajorDMR-19-39259	10
chr10	35596026	35596084	MajorDMR-19-39260	3
chr10	35630061	35630835	MajorDMR-19-39261	7
chr10	35633232	35633349	MajorDMR-19-39262	4
chr10	35639728	35639811	MajorDMR-19-39263	3
chr10	35644327	35644333	MajorDMR-19-39264	2
chr10	35647713	35647732	MajorDMR-19-39265	2
chr10	35657776	35658322	MajorDMR-19-39266	8
chr10	35660546	35661691	MajorDMR-19-39267	12
chr10	35667574	35668791	MajorDMR-19-39268	13
chr10	35671586	35671658	MajorDMR-19-39269	2
chr10	35680767	35680780	MajorDMR-19-39270	2
chr10	35703316	35703323	MajorDMR-19-39271	2
chr10	35705986	35706143	MajorDMR-19-39272	3
chr10	35708455	35708512	MajorDMR-19-39273	2
chr10	35714074	35714088	MajorDMR-19-39274	2
chr10	35724837	35724927	MajorDMR-19-39275	3
chr10	35736721	35737257	MajorDMR-19-39276	6
chr10	35738135	35739101	MajorDMR-19-39277	9
chr10	35740362	35740676	MajorDMR-19-39278	4
chr10	35745794	35745817	MajorDMR-19-39279	2
chr10	35750422	35750527	MajorDMR-19-39280	2
chr10	35752280	35752318	MajorDMR-19-39281	2
chr10	35775489	35776068	MajorDMR-19-39282	7
chr10	35780977	35781008	MajorDMR-19-39283	2
chr10	35784524	35785297	MajorDMR-19-39284	8
chr10	35789039	35789133	MajorDMR-19-39285	3
chr10	35800706	35800853	MajorDMR-19-39286	5
chr10	35806560	35807006	MajorDMR-19-39287	9
chr10	35810786	35810900	MajorDMR-19-39288	3
chr10	35852384	35852503	MajorDMR-19-39289	2
chr10	35853237	35854525	MajorDMR-19-39290	9
chr10	35866787	35866883	MajorDMR-19-39291	3
chr10	35875257	35875727	MajorDMR-19-39292	3
chr10	35883133	35884972	MajorDMR-19-39293	9
chr10	35887455	35887598	MajorDMR-19-39294	5
chr10	35893873	35894763	MajorDMR-19-39295	8
chr10	35896404	35896561	MajorDMR-19-39296	4
chr10	35897247	35897351	MajorDMR-19-39297	4
chr10	35900409	35900846	MajorDMR-19-39298	2
chr10	35901429	35901943	MajorDMR-19-39299	3
chr10	35902588	35903790	MajorDMR-19-39300	8
chr10	35910752	35910871	MajorDMR-19-39301	4
chr10	35922265	35922508	MajorDMR-19-39302	6
chr10	35934340	35934496	MajorDMR-19-39303	2
chr10	35940516	35941116	MajorDMR-19-39304	3
chr10	35952835	35953244	MajorDMR-19-39305	5
chr10	35957969	35958595	MajorDMR-19-39306	4
chr10	35960774	35960985	MajorDMR-19-39307	2
chr10	35973816	35974135	MajorDMR-19-39308	4
chr10	35978779	35979709	MajorDMR-19-39309	9
chr10	35980630	35981535	MajorDMR-19-39310	5
chr10	35982416	35982428	MajorDMR-19-39311	2
chr10	35983355	35983505	MajorDMR-19-39312	4
chr10	35990771	35991191	MajorDMR-19-39313	3
chr10	35994310	35994385	MajorDMR-19-39314	2
chr10	36000319	36000397	MajorDMR-19-39315	2
chr10	36001119	36001556	MajorDMR-19-39316	3
chr10	36004288	36004440	MajorDMR-19-39317	2
chr10	36014601	36014699	MajorDMR-19-39318	2
chr10	36029869	36029880	MajorDMR-19-39319	2
chr10	36033643	36034012	MajorDMR-19-39320	2
chr10	36035911	36036744	MajorDMR-19-39321	8
chr10	36039374	36039419	MajorDMR-19-39322	2
chr10	36053830	36054475	MajorDMR-19-39323	27
chr10	36057686	36057724	MajorDMR-19-39324	2
chr10	36062395	36063010	MajorDMR-19-39325	9
chr10	36067096	36067999	MajorDMR-19-39326	12
chr10	36070680	36070775	MajorDMR-19-39327	3
chr10	36080364	36080549	MajorDMR-19-39328	3
chr10	36084187	36084395	MajorDMR-19-39329	4
chr10	36100808	36100940	MajorDMR-19-39330	3
chr10	36118061	36118127	MajorDMR-19-39331	2
chr10	36132276	36133040	MajorDMR-19-39332	14
chr10	36137966	36138469	MajorDMR-19-39333	2
chr10	36145364	36145523	MajorDMR-19-39334	3
chr10	36159651	36160163	MajorDMR-19-39335	5
chr10	36161173	36161399	MajorDMR-19-39336	2
chr10	36163328	36163624	MajorDMR-19-39337	2
chr10	36172331	36172546	MajorDMR-19-39338	2
chr10	36173349	36173984	MajorDMR-19-39339	5
chr10	36176442	36176678	MajorDMR-19-39340	2
chr10	36178664	36179502	MajorDMR-19-39341	18
chr10	36180009	36180467	MajorDMR-19-39342	2
chr10	36188041	36188201	MajorDMR-19-39343	4
chr10	36192517	36192717	MajorDMR-19-39344	2
chr10	36195330	36195708	MajorDMR-19-39345	5
chr10	36196493	36196653	MajorDMR-19-39346	2
chr10	36198350	36198456	MajorDMR-19-39347	2
chr10	36199281	36199511	MajorDMR-19-39348	3
chr10	36201304	36201585	MajorDMR-19-39349	6
chr10	36205825	36206230	MajorDMR-19-39350	4
chr10	36207836	36207981	MajorDMR-19-39351	2
chr10	36211343	36211733	MajorDMR-19-39352	2
chr10	36216390	36216543	MajorDMR-19-39353	5
chr10	36221736	36221974	MajorDMR-19-39354	3
chr10	36223258	36223511	MajorDMR-19-39355	2
chr10	36229372	36230002	MajorDMR-19-39356	13
chr10	36241818	36241850	MajorDMR-19-39357	2
chr10	36248447	36248517	MajorDMR-19-39358	3
chr10	36260129	36260358	MajorDMR-19-39359	3
chr10	36262698	36263952	MajorDMR-19-39360	9
chr10	36264501	36264582	MajorDMR-19-39361	2
chr10	36276355	36277170	MajorDMR-19-39362	4
chr10	36280057	36280426	MajorDMR-19-39363	2
chr10	36282982	36283201	MajorDMR-19-39364	3
chr10	36293918	36294375	MajorDMR-19-39365	3
chr10	36305851	36306032	MajorDMR-19-39366	2
chr10	36307456	36307919	MajorDMR-19-39367	3
chr10	36315282	36315629	MajorDMR-19-39368	3
chr10	36319499	36320148	MajorDMR-19-39369	3
chr10	36322067	36322158	MajorDMR-19-39370	2
chr10	36327616	36328168	MajorDMR-19-39371	4
chr10	36328803	36329844	MajorDMR-19-39372	4
chr10	36340356	36340675	MajorDMR-19-39373	3
chr10	36345469	36346760	MajorDMR-19-39374	9
chr10	36350829	36351152	MajorDMR-19-39375	2
chr10	36353785	36354319	MajorDMR-19-39376	3
chr10	36360762	36360988	MajorDMR-19-39377	3
chr10	36378311	36378680	MajorDMR-19-39378	2
chr10	36380606	36381054	MajorDMR-19-39379	2
chr10	36400497	36401438	MajorDMR-19-39380	5
chr10	36405540	36405947	MajorDMR-19-39381	6
chr10	36409649	36409996	MajorDMR-19-39382	2
chr10	36415740	36416863	MajorDMR-19-39383	5
chr10	36427341	36427696	MajorDMR-19-39384	2
chr10	36430827	36431241	MajorDMR-19-39385	2
chr10	36431786	36432519	MajorDMR-19-39386	3
chr10	36445446	36445517	MajorDMR-19-39387	2
chr10	36446366	36446803	MajorDMR-19-39388	4
chr10	36461005	36462564	MajorDMR-19-39389	15
chr10	36467422	36468060	MajorDMR-19-39390	3
chr10	36470965	36471789	MajorDMR-19-39391	5
chr10	36476957	36477265	MajorDMR-19-39392	8
chr10	36496048	36496426	MajorDMR-19-39393	2
chr10	36503065	36503483	MajorDMR-19-39394	2
chr10	36504300	36504790	MajorDMR-19-39395	3
chr10	36508105	36508282	MajorDMR-19-39396	2
chr10	36514161	36514629	MajorDMR-19-39397	3
chr10	36515830	36516047	MajorDMR-19-39398	2
chr10	36525453	36526204	MajorDMR-19-39399	3
chr10	36542775	36543691	MajorDMR-19-39400	4
chr10	36544627	36544761	MajorDMR-19-39401	2
chr10	36545940	36546090	MajorDMR-19-39402	2
chr10	36553257	36554189	MajorDMR-19-39403	4
chr10	36556527	36556735	MajorDMR-19-39404	2
chr10	36569054	36569112	MajorDMR-19-39405	2
chr10	36570833	36571185	MajorDMR-19-39406	2
chr10	36585779	36586023	MajorDMR-19-39407	2
chr10	36600516	36600895	MajorDMR-19-39408	2
chr10	36613852	36614174	MajorDMR-19-39409	2
chr10	36614974	36615529	MajorDMR-19-39410	3
chr10	36622900	36623563	MajorDMR-19-39411	4
chr10	36631458	36631915	MajorDMR-19-39412	3
chr10	36637155	36637381	MajorDMR-19-39413	2
chr10	36647716	36647886	MajorDMR-19-39414	2
chr10	36656625	36656709	MajorDMR-19-39415	2
chr10	36658589	36658622	MajorDMR-19-39416	2
chr10	36659661	36659847	MajorDMR-19-39417	2
chr10	36662592	36663131	MajorDMR-19-39418	4
chr10	36672333	36672355	MajorDMR-19-39419	2
chr10	36679958	36680417	MajorDMR-19-39420	3
chr10	36681322	36681624	MajorDMR-19-39421	2
chr10	36684551	36684755	MajorDMR-19-39422	3
chr10	36687432	36687659	MajorDMR-19-39423	2
chr10	36689427	36690115	MajorDMR-19-39424	4
chr10	36699259	36699950	MajorDMR-19-39425	3
chr10	36712705	36713021	MajorDMR-19-39426	3
chr10	36723740	36724197	MajorDMR-19-39427	2
chr10	36736744	36736970	MajorDMR-19-39428	2
chr10	36737702	36739164	MajorDMR-19-39429	8
chr10	36743486	36743941	MajorDMR-19-39430	2
chr10	36748935	36749032	MajorDMR-19-39431	2
chr10	36752479	36752874	MajorDMR-19-39432	2
chr10	36759790	36760038	MajorDMR-19-39433	2
chr10	36762733	36763129	MajorDMR-19-39434	2
chr10	36775269	36775481	MajorDMR-19-39435	2
chr10	36778283	36778733	MajorDMR-19-39436	6
chr10	36779443	36779575	MajorDMR-19-39437	2
chr10	36781183	36781986	MajorDMR-19-39438	3
chr10	36783368	36784218	MajorDMR-19-39439	4
chr10	36786852	36787048	MajorDMR-19-39440	3
chr10	36791518	36792768	MajorDMR-19-39441	4
chr10	36798189	36798665	MajorDMR-19-39442	2
chr10	36800430	36800491	MajorDMR-19-39443	2
chr10	36803263	36803501	MajorDMR-19-39444	6
chr10	36804355	36804394	MajorDMR-19-39445	2
chr10	36823345	36823766	MajorDMR-19-39446	6
chr10	36824755	36825077	MajorDMR-19-39447	4
chr10	36828147	36828216	MajorDMR-19-39448	2
chr10	36840269	36840362	MajorDMR-19-39449	2
chr10	36841524	36841683	MajorDMR-19-39450	3
chr10	36844245	36844527	MajorDMR-19-39451	2
chr10	36848342	36848400	MajorDMR-19-39452	2
chr10	36851966	36852776	MajorDMR-19-39453	4
chr10	36859709	36860186	MajorDMR-19-39454	2
chr10	36862119	36862525	MajorDMR-19-39455	2
chr10	36869561	36869725	MajorDMR-19-39456	3
chr10	36870825	36871261	MajorDMR-19-39457	3
chr10	36881590	36882055	MajorDMR-19-39458	2
chr10	36885030	36885407	MajorDMR-19-39459	2
chr10	36886567	36886921	MajorDMR-19-39460	2
chr10	36891395	36891508	MajorDMR-19-39461	3
chr10	36892395	36892825	MajorDMR-19-39462	2
chr10	36897403	36897688	MajorDMR-19-39463	3
chr10	36906799	36906995	MajorDMR-19-39464	2
chr10	36923516	36924202	MajorDMR-19-39465	7
chr10	36925025	36925114	MajorDMR-19-39466	2
chr10	36930546	36930707	MajorDMR-19-39467	3
chr10	36933395	36933884	MajorDMR-19-39468	2
chr10	36936582	36936809	MajorDMR-19-39469	5
chr10	36950401	36950676	MajorDMR-19-39470	2
chr10	36955922	36956086	MajorDMR-19-39471	2
chr10	36958208	36958321	MajorDMR-19-39472	2
chr10	36962398	36962588	MajorDMR-19-39473	2
chr10	36964542	36965363	MajorDMR-19-39474	4
chr10	36994357	36994848	MajorDMR-19-39475	4
chr10	36998497	36998850	MajorDMR-19-39476	2
chr10	37002664	37003863	MajorDMR-19-39477	4
chr10	37006286	37006614	MajorDMR-19-39478	2
chr10	37010635	37011016	MajorDMR-19-39479	4
chr10	37011968	37012291	MajorDMR-19-39480	2
chr10	37013437	37013704	MajorDMR-19-39481	2
chr10	37016852	37017258	MajorDMR-19-39482	2
chr10	37033349	37033564	MajorDMR-19-39483	2
chr10	37038218	37038467	MajorDMR-19-39484	11
chr10	37045587	37046775	MajorDMR-19-39485	5
chr10	37053158	37053264	MajorDMR-19-39486	2
chr10	37059948	37060129	MajorDMR-19-39487	4
chr10	37064433	37064440	MajorDMR-19-39488	2
chr10	37066086	37066386	MajorDMR-19-39489	3
chr10	37070201	37070619	MajorDMR-19-39490	2
chr10	37072596	37072777	MajorDMR-19-39491	4
chr10	37089216	37090235	MajorDMR-19-39492	4
chr10	37090754	37090851	MajorDMR-19-39493	2
chr10	37097092	37097378	MajorDMR-19-39494	2
chr10	37098161	37098307	MajorDMR-19-39495	2
chr10	37104198	37104561	MajorDMR-19-39496	2
chr10	37116466	37116546	MajorDMR-19-39497	2
chr10	37125780	37126215	MajorDMR-19-39498	2
chr10	37126777	37127984	MajorDMR-19-39499	5
chr10	37136030	37136248	MajorDMR-19-39500	2
chr10	37148255	37149382	MajorDMR-19-39501	4
chr10	37158541	37158677	MajorDMR-19-39502	2
chr10	37161133	37162104	MajorDMR-19-39503	10
chr10	37166241	37166616	MajorDMR-19-39504	2
chr10	37167335	37167596	MajorDMR-19-39505	2
chr10	37170173	37170690	MajorDMR-19-39506	3
chr10	37171345	37171922	MajorDMR-19-39507	3
chr10	37174597	37175843	MajorDMR-19-39508	6
chr10	37176430	37176661	MajorDMR-19-39509	3
chr10	37177690	37177976	MajorDMR-19-39510	2
chr10	37178549	37179348	MajorDMR-19-39511	3
chr10	37190033	37190312	MajorDMR-19-39512	2
chr10	37191038	37191508	MajorDMR-19-39513	2
chr10	37198613	37199104	MajorDMR-19-39514	2
chr10	37206322	37206573	MajorDMR-19-39515	2
chr10	37213017	37213130	MajorDMR-19-39516	2
chr10	37213854	37214552	MajorDMR-19-39517	3
chr10	37215136	37216091	MajorDMR-19-39518	5
chr10	37222287	37222692	MajorDMR-19-39519	2
chr10	37226373	37226558	MajorDMR-19-39520	2
chr10	37228277	37228290	MajorDMR-19-39521	2
chr10	37232564	37233296	MajorDMR-19-39522	4
chr10	37236761	37236800	MajorDMR-19-39523	2
chr10	37239765	37239831	MajorDMR-19-39524	2
chr10	37240703	37240757	MajorDMR-19-39525	2
chr10	37243010	37243109	MajorDMR-19-39526	2
chr10	37244843	37245233	MajorDMR-19-39527	5
chr10	37246045	37246231	MajorDMR-19-39528	2
chr10	37250607	37250661	MajorDMR-19-39529	2
chr10	37269643	37269786	MajorDMR-19-39530	2
chr10	37270506	37270842	MajorDMR-19-39531	4
chr10	37274521	37274743	MajorDMR-19-39532	2
chr10	37281067	37281489	MajorDMR-19-39533	3
chr10	37294646	37295060	MajorDMR-19-39534	2
chr10	37303624	37304545	MajorDMR-19-39535	4
chr10	37311433	37311915	MajorDMR-19-39536	2
chr10	37312454	37312514	MajorDMR-19-39537	2
chr10	37322074	37322539	MajorDMR-19-39538	3
chr10	37324908	37325396	MajorDMR-19-39539	2
chr10	37330199	37330302	MajorDMR-19-39540	2
chr10	37350893	37351159	MajorDMR-19-39541	2
chr10	37367097	37367295	MajorDMR-19-39542	2
chr10	37397264	37397545	MajorDMR-19-39543	2
chr10	37398392	37398685	MajorDMR-19-39544	2
chr10	37399683	37400224	MajorDMR-19-39545	4
chr10	37417438	37418098	MajorDMR-19-39546	3
chr10	37421198	37421251	MajorDMR-19-39547	2
chr10	37422915	37422994	MajorDMR-19-39548	2
chr10	37438275	37438419	MajorDMR-19-39549	2
chr10	37453934	37454363	MajorDMR-19-39550	2
chr10	37480994	37481374	MajorDMR-19-39551	2
chr10	37508364	37509052	MajorDMR-19-39552	3
chr10	37527517	37527685	MajorDMR-19-39553	2
chr10	37533264	37533508	MajorDMR-19-39554	2
chr10	37540317	37540653	MajorDMR-19-39555	2
chr10	37558286	37558721	MajorDMR-19-39556	2
chr10	37567301	37567354	MajorDMR-19-39557	2
chr10	37569500	37570528	MajorDMR-19-39558	5
chr10	37581648	37581890	MajorDMR-19-39559	2
chr10	37588822	37589024	MajorDMR-19-39560	2
chr10	37603574	37603866	MajorDMR-19-39561	2
chr10	37635344	37635672	MajorDMR-19-39562	2
chr10	37656738	37657030	MajorDMR-19-39563	2
chr10	37682296	37682728	MajorDMR-19-39564	2
chr10	37684845	37685189	MajorDMR-19-39565	2
chr10	37689369	37689462	MajorDMR-19-39566	2
chr10	37692613	37692909	MajorDMR-19-39567	2
chr10	37704871	37705831	MajorDMR-19-39568	4
chr10	37725487	37725887	MajorDMR-19-39569	2
chr10	37728646	37729678	MajorDMR-19-39570	6
chr10	37736990	37737841	MajorDMR-19-39571	4
chr10	37738399	37738491	MajorDMR-19-39572	2
chr10	37751190	37751676	MajorDMR-19-39573	2
chr10	37752881	37753503	MajorDMR-19-39574	3
chr10	37754790	37754867	MajorDMR-19-39575	2
chr10	37757182	37757325	MajorDMR-19-39576	2
chr10	37765402	37765708	MajorDMR-19-39577	3
chr10	37767510	37767978	MajorDMR-19-39578	2
chr10	37776481	37776494	MajorDMR-19-39579	2
chr10	37780854	37781658	MajorDMR-19-39580	4
chr10	37782753	37783195	MajorDMR-19-39581	2
chr10	37786624	37786668	MajorDMR-19-39582	2
chr10	37792317	37792707	MajorDMR-19-39583	2
chr10	37803608	37803913	MajorDMR-19-39584	2
chr10	37806774	37807084	MajorDMR-19-39585	2
chr10	37810424	37810836	MajorDMR-19-39586	3
chr10	37823541	37823615	MajorDMR-19-39587	2
chr10	37825129	37825406	MajorDMR-19-39588	2
chr10	37832454	37832577	MajorDMR-19-39589	2
chr10	37833586	37834004	MajorDMR-19-39590	2
chr10	37836027	37836336	MajorDMR-19-39591	2
chr10	37837280	37837808	MajorDMR-19-39592	3
chr10	37839840	37840292	MajorDMR-19-39593	2
chr10	37842645	37843120	MajorDMR-19-39594	3
chr10	37843906	37844142	MajorDMR-19-39595	2
chr10	37850454	37850886	MajorDMR-19-39596	2
chr10	37851841	37852006	MajorDMR-19-39597	2
chr10	37871563	37871860	MajorDMR-19-39598	2
chr10	37873608	37873756	MajorDMR-19-39599	2
chr10	37883877	37884290	MajorDMR-19-39600	2
chr10	37886328	37886810	MajorDMR-19-39601	2
chr10	37914415	37915344	MajorDMR-19-39602	3
chr10	37926410	37926819	MajorDMR-19-39603	3
chr10	37929106	37929899	MajorDMR-19-39604	3
chr10	37931484	37931628	MajorDMR-19-39605	2
chr10	37941850	37942064	MajorDMR-19-39606	2
chr10	37952601	37953129	MajorDMR-19-39607	3
chr10	37972717	37973102	MajorDMR-19-39608	2
chr10	37974015	37974076	MajorDMR-19-39609	2
chr10	37974862	37975016	MajorDMR-19-39610	2
chr10	37993789	37993990	MajorDMR-19-39611	2
chr10	37997260	37997876	MajorDMR-19-39612	3
chr10	37998806	37998931	MajorDMR-19-39613	2
chr10	37999712	37999741	MajorDMR-19-39614	2
chr10	38001634	38002364	MajorDMR-19-39615	3
chr10	38007528	38007727	MajorDMR-19-39616	2
chr10	38020802	38020874	MajorDMR-19-39617	2
chr10	38029432	38029877	MajorDMR-19-39618	3
chr10	38042742	38042953	MajorDMR-19-39619	2
chr10	38046098	38046224	MajorDMR-19-39620	2
chr10	38046836	38046968	MajorDMR-19-39621	2
chr10	38049537	38049906	MajorDMR-19-39622	4
chr10	38051691	38052300	MajorDMR-19-39623	3
chr10	38061635	38062035	MajorDMR-19-39624	2
chr10	38063354	38063571	MajorDMR-19-39625	2
chr10	38065034	38065236	MajorDMR-19-39626	2
chr10	38154982	38155278	MajorDMR-19-39627	8
chr10	38156211	38156284	MajorDMR-19-39628	2
chr10	38161004	38161069	MajorDMR-19-39629	2
chr10	38172435	38172658	MajorDMR-19-39630	2
chr10	38178888	38179315	MajorDMR-19-39631	2
chr10	38189047	38189524	MajorDMR-19-39632	2
chr10	38199153	38199208	MajorDMR-19-39633	2
chr10	38202733	38203177	MajorDMR-19-39634	3
chr10	38205136	38205629	MajorDMR-19-39635	2
chr10	38217068	38217367	MajorDMR-19-39636	2
chr10	38220241	38220714	MajorDMR-19-39637	3
chr10	38221287	38221489	MajorDMR-19-39638	3
chr10	38229476	38229713	MajorDMR-19-39639	2
chr10	38296950	38297141	MajorDMR-19-39640	2
chr10	38314449	38314518	MajorDMR-19-39641	2
chr10	38380451	38380830	MajorDMR-19-39642	2
chr10	38449918	38450281	MajorDMR-19-39643	3
chr10	38455005	38456084	MajorDMR-19-39644	6
chr10	38482001	38482161	MajorDMR-19-39645	2
chr10	38482749	38483171	MajorDMR-19-39646	2
chr10	38488227	38488449	MajorDMR-19-39647	2
chr10	38489120	38489179	MajorDMR-19-39648	2
chr10	38489804	38490164	MajorDMR-19-39649	2
chr10	38499880	38500374	MajorDMR-19-39650	2
chr10	38502334	38502997	MajorDMR-19-39651	4
chr10	38520142	38520374	MajorDMR-19-39652	2
chr10	38524878	38525134	MajorDMR-19-39653	2
chr10	38534129	38534407	MajorDMR-19-39654	3
chr10	38535070	38535145	MajorDMR-19-39655	2
chr10	38537022	38538692	MajorDMR-19-39656	6
chr10	38545121	38545337	MajorDMR-19-39657	2
chr10	38547307	38547491	MajorDMR-19-39658	2
chr10	38549040	38549464	MajorDMR-19-39659	2
chr10	38550313	38550551	MajorDMR-19-39660	2
chr10	38555356	38556168	MajorDMR-19-39661	3
chr10	38556761	38556946	MajorDMR-19-39662	2
chr10	38560132	38560190	MajorDMR-19-39663	2
chr10	38562298	38562644	MajorDMR-19-39664	2
chr10	38563300	38563366	MajorDMR-19-39665	2
chr10	38566981	38567845	MajorDMR-19-39666	4
chr10	38568661	38568984	MajorDMR-19-39667	2
chr10	38569562	38569695	MajorDMR-19-39668	2
chr10	38572271	38572665	MajorDMR-19-39669	2
chr10	38573526	38573888	MajorDMR-19-39670	3
chr10	38576090	38576571	MajorDMR-19-39671	2
chr10	38578644	38579034	MajorDMR-19-39672	3
chr10	38580723	38581215	MajorDMR-19-39673	2
chr10	38585395	38585510	MajorDMR-19-39674	2
chr10	38588900	38589345	MajorDMR-19-39675	3
chr10	38590969	38591694	MajorDMR-19-39676	4
chr10	38594626	38594699	MajorDMR-19-39677	2
chr10	38597736	38598037	MajorDMR-19-39678	2
chr10	38599379	38599422	MajorDMR-19-39679	2
chr10	38600775	38601551	MajorDMR-19-39680	4
chr10	38603768	38604114	MajorDMR-19-39681	2
chr10	38606165	38606378	MajorDMR-19-39682	3
chr10	38619342	38619673	MajorDMR-19-39683	2
chr10	38623326	38623762	MajorDMR-19-39684	4
chr10	38630876	38630956	MajorDMR-19-39685	2
chr10	38635784	38635906	MajorDMR-19-39686	2
chr10	38679900	38680623	MajorDMR-19-39687	4
chr10	38755785	38756020	MajorDMR-19-39688	2
chr10	38762676	38763141	MajorDMR-19-39689	2
chr10	39110914	39110931	MajorDMR-19-39690	2
chr10	42400829	42401420	MajorDMR-19-39691	4
chr10	42408826	42408870	MajorDMR-19-39692	2
chr10	42412067	42412115	MajorDMR-19-39693	2
chr10	42414270	42414636	MajorDMR-19-39694	2
chr10	42416341	42416896	MajorDMR-19-39695	3
chr10	42419433	42419891	MajorDMR-19-39696	3
chr10	42426793	42427243	MajorDMR-19-39697	2
chr10	42442976	42444258	MajorDMR-19-39698	7
chr10	42446824	42446913	MajorDMR-19-39699	2
chr10	42452846	42453539	MajorDMR-19-39700	4
chr10	42473870	42474825	MajorDMR-19-39701	3
chr10	42517689	42518259	MajorDMR-19-39702	3
chr10	42518936	42519390	MajorDMR-19-39703	2
chr10	42528612	42528954	MajorDMR-19-39704	2
chr10	42673076	42673094	MajorDMR-19-39705	2
chr10	42990164	42990634	MajorDMR-19-39706	2
chr10	43052594	43052657	MajorDMR-19-39707	2
chr10	43057003	43057401	MajorDMR-19-39708	2
chr10	43069649	43070235	MajorDMR-19-39709	5
chr10	43072709	43072854	MajorDMR-19-39710	2
chr10	43073479	43073732	MajorDMR-19-39711	3
chr10	43119564	43119623	MajorDMR-19-39712	2
chr10	43140876	43141004	MajorDMR-19-39713	2
chr10	43141881	43142511	MajorDMR-19-39714	4
chr10	43176138	43176211	MajorDMR-19-39715	2
chr10	43180837	43181231	MajorDMR-19-39716	2
chr10	43185002	43185209	MajorDMR-19-39717	2
chr10	43189827	43190200	MajorDMR-19-39718	2
chr10	43202719	43203030	MajorDMR-19-39719	2
chr10	43212651	43212853	MajorDMR-19-39720	3
chr10	43213420	43214123	MajorDMR-19-39721	5
chr10	43214881	43215011	MajorDMR-19-39722	2
chr10	43218690	43219353	MajorDMR-19-39723	3
chr10	43233087	43233516	MajorDMR-19-39724	2
chr10	43239309	43239340	MajorDMR-19-39725	3
chr10	43250908	43250912	MajorDMR-19-39726	2
chr10	43254647	43254941	MajorDMR-19-39727	3
chr10	43266296	43266326	MajorDMR-19-39728	2
chr10	43271539	43272154	MajorDMR-19-39729	4
chr10	43325831	43325902	MajorDMR-19-39730	7
chr10	43331663	43331744	MajorDMR-19-39731	5
chr10	43338832	43340337	MajorDMR-19-39732	7
chr10	43352278	43352686	MajorDMR-19-39733	3
chr10	43353960	43354064	MajorDMR-19-39734	2
chr10	43354594	43356188	MajorDMR-19-39735	18
chr10	43357180	43357194	MajorDMR-19-39736	2
chr10	43358202	43358769	MajorDMR-19-39737	8
chr10	43359743	43360365	MajorDMR-19-39738	7
chr10	43361408	43361601	MajorDMR-19-39739	3
chr10	43363567	43363904	MajorDMR-19-39740	2
chr10	43365808	43367414	MajorDMR-19-39741	13
chr10	43368007	43368072	MajorDMR-19-39742	2
chr10	43368649	43370028	MajorDMR-19-39743	14
chr10	43371535	43371667	MajorDMR-19-39744	3
chr10	43375732	43376151	MajorDMR-19-39745	2
chr10	43378728	43378882	MajorDMR-19-39746	2
chr10	43390279	43390574	MajorDMR-19-39747	2
chr10	43391905	43392841	MajorDMR-19-39748	7
chr10	43413398	43413474	MajorDMR-19-39749	2
chr10	43422347	43422587	MajorDMR-19-39750	6
chr10	43426676	43427176	MajorDMR-19-39751	5
chr10	43427964	43428417	MajorDMR-19-39752	4
chr10	43429023	43429068	MajorDMR-19-39753	2
chr10	43430463	43430754	MajorDMR-19-39754	2
chr10	43433232	43433270	MajorDMR-19-39755	2
chr10	43436344	43436939	MajorDMR-19-39756	19
chr10	43437776	43438110	MajorDMR-19-39757	2
chr10	43447343	43448347	MajorDMR-19-39758	32
chr10	43454671	43455113	MajorDMR-19-39759	5
chr10	43456433	43457844	MajorDMR-19-39760	11
chr10	43458805	43459109	MajorDMR-19-39761	7
chr10	43461580	43461670	MajorDMR-19-39762	3
chr10	43465526	43466610	MajorDMR-19-39763	8
chr10	43467824	43468860	MajorDMR-19-39764	5
chr10	43469940	43470843	MajorDMR-19-39765	6
chr10	43476015	43476308	MajorDMR-19-39766	2
chr10	43476994	43477227	MajorDMR-19-39767	2
chr10	43478189	43478835	MajorDMR-19-39768	4
chr10	43479370	43479538	MajorDMR-19-39769	2
chr10	43482230	43483076	MajorDMR-19-39770	9
chr10	43484576	43484927	MajorDMR-19-39771	8
chr10	43485669	43486499	MajorDMR-19-39772	9
chr10	43489074	43489533	MajorDMR-19-39773	2
chr10	43492876	43493304	MajorDMR-19-39774	3
chr10	43493923	43494047	MajorDMR-19-39775	3
chr10	43496251	43496474	MajorDMR-19-39776	6
chr10	43497736	43498657	MajorDMR-19-39777	4
chr10	43505412	43505662	MajorDMR-19-39778	2
chr10	43511689	43512139	MajorDMR-19-39779	3
chr10	43517613	43517633	MajorDMR-19-39780	3
chr10	43518134	43518457	MajorDMR-19-39781	4
chr10	43520575	43520951	MajorDMR-19-39782	4
chr10	43521468	43522588	MajorDMR-19-39783	35
chr10	43524116	43524424	MajorDMR-19-39784	2
chr10	43531355	43531440	MajorDMR-19-39785	2
chr10	43531947	43532036	MajorDMR-19-39786	2
chr10	43532676	43533032	MajorDMR-19-39787	2
chr10	43534479	43535092	MajorDMR-19-39788	5
chr10	43538195	43541618	MajorDMR-19-39789	30
chr10	43544420	43544804	MajorDMR-19-39790	3
chr10	43547599	43547990	MajorDMR-19-39791	2
chr10	43549349	43549457	MajorDMR-19-39792	2
chr10	43550650	43551257	MajorDMR-19-39793	4
chr10	43552979	43553569	MajorDMR-19-39794	7
chr10	43554481	43556114	MajorDMR-19-39795	11
chr10	43557123	43557474	MajorDMR-19-39796	3
chr10	43558424	43558447	MajorDMR-19-39797	2
chr10	43559915	43560631	MajorDMR-19-39798	5
chr10	43564136	43564451	MajorDMR-19-39799	5
chr10	43566045	43567444	MajorDMR-19-39800	7
chr10	43568321	43568428	MajorDMR-19-39801	2
chr10	43568958	43570377	MajorDMR-19-39802	6
chr10	43571168	43571811	MajorDMR-19-39803	5
chr10	43573432	43574742	MajorDMR-19-39804	18
chr10	43575587	43575600	MajorDMR-19-39805	2
chr10	43578200	43580349	MajorDMR-19-39806	25
chr10	43584279	43584698	MajorDMR-19-39807	7
chr10	43587026	43588377	MajorDMR-19-39808	13
chr10	43589099	43589934	MajorDMR-19-39809	8
chr10	43590694	43591038	MajorDMR-19-39810	3
chr10	43592173	43593514	MajorDMR-19-39811	11
chr10	43594544	43594884	MajorDMR-19-39812	2
chr10	43595440	43598543	MajorDMR-19-39813	19
chr10	43601738	43602305	MajorDMR-19-39814	5
chr10	43605030	43605136	MajorDMR-19-39815	2
chr10	43605905	43606387	MajorDMR-19-39816	3
chr10	43608990	43609509	MajorDMR-19-39817	4
chr10	43613512	43613868	MajorDMR-19-39818	2
chr10	43616030	43616647	MajorDMR-19-39819	8
chr10	43622130	43624105	MajorDMR-19-39820	18
chr10	43626481	43626577	MajorDMR-19-39821	6
chr10	43629162	43629219	MajorDMR-19-39822	2
chr10	43647428	43647447	MajorDMR-19-39823	2
chr10	43697520	43697934	MajorDMR-19-39824	11
chr10	43698499	43699662	MajorDMR-19-39825	30
chr10	43704435	43704516	MajorDMR-19-39826	3
chr10	43713449	43713878	MajorDMR-19-39827	2
chr10	43715985	43716169	MajorDMR-19-39828	2
chr10	43718272	43718692	MajorDMR-19-39829	2
chr10	43721322	43721398	MajorDMR-19-39830	2
chr10	43722223	43722333	MajorDMR-19-39831	2
chr10	43723975	43724080	MajorDMR-19-39832	2
chr10	43725922	43726051	MajorDMR-19-39833	7
chr10	43726775	43727367	MajorDMR-19-39834	7
chr10	43730238	43730618	MajorDMR-19-39835	2
chr10	43736097	43736378	MajorDMR-19-39836	2
chr10	43739744	43740083	MajorDMR-19-39837	2
chr10	43745089	43745880	MajorDMR-19-39838	7
chr10	43746428	43747263	MajorDMR-19-39839	13
chr10	43755210	43755454	MajorDMR-19-39840	3
chr10	43763344	43763451	MajorDMR-19-39841	3
chr10	43768232	43769531	MajorDMR-19-39842	7
chr10	43772650	43772834	MajorDMR-19-39843	3
chr10	43775898	43776144	MajorDMR-19-39844	3
chr10	43776856	43777105	MajorDMR-19-39845	2
chr10	43777882	43780440	MajorDMR-19-39846	28
chr10	43782550	43783142	MajorDMR-19-39847	9
chr10	43787859	43788994	MajorDMR-19-39848	9
chr10	43789865	43790035	MajorDMR-19-39849	4
chr10	43791037	43791044	MajorDMR-19-39850	2
chr10	43791917	43792072	MajorDMR-19-39851	3
chr10	43795105	43795407	MajorDMR-19-39852	6
chr10	43796253	43796452	MajorDMR-19-39853	3
chr10	43797525	43798246	MajorDMR-19-39854	5
chr10	43800619	43800762	MajorDMR-19-39855	2
chr10	43801442	43801559	MajorDMR-19-39856	4
chr10	43804224	43805164	MajorDMR-19-39857	6
chr10	43810870	43811508	MajorDMR-19-39858	6
chr10	43812467	43813255	MajorDMR-19-39859	4
chr10	43813849	43814005	MajorDMR-19-39860	2
chr10	43820741	43820874	MajorDMR-19-39861	2
chr10	43822805	43823068	MajorDMR-19-39862	3
chr10	43825873	43825930	MajorDMR-19-39863	2
chr10	43827747	43827878	MajorDMR-19-39864	5
chr10	43832568	43833840	MajorDMR-19-39865	18
chr10	43834691	43835353	MajorDMR-19-39866	10
chr10	43836006	43836231	MajorDMR-19-39867	4
chr10	43848642	43849418	MajorDMR-19-39868	3
chr10	43855127	43855258	MajorDMR-19-39869	3
chr10	43856932	43856979	MajorDMR-19-39870	2
chr10	43869131	43869838	MajorDMR-19-39871	3
chr10	43872975	43873129	MajorDMR-19-39872	2
chr10	43878997	43879297	MajorDMR-19-39873	4
chr10	43883227	43883287	MajorDMR-19-39874	3
chr10	43891215	43891548	MajorDMR-19-39875	2
chr10	43900133	43900497	MajorDMR-19-39876	7
chr10	43901592	43902254	MajorDMR-19-39877	21
chr10	43908947	43909106	MajorDMR-19-39878	4
chr10	43912733	43913889	MajorDMR-19-39879	16
chr10	43915632	43915719	MajorDMR-19-39880	8
chr10	43916731	43916838	MajorDMR-19-39881	3
chr10	43947200	43947941	MajorDMR-19-39882	5
chr10	43950499	43950706	MajorDMR-19-39883	8
chr10	43959306	43959658	MajorDMR-19-39884	2
chr10	44033272	44033613	MajorDMR-19-39885	2
chr10	44037422	44037796	MajorDMR-19-39886	2
chr10	44081557	44082030	MajorDMR-19-39887	3
chr10	44090496	44092001	MajorDMR-19-39888	15
chr10	44094969	44095091	MajorDMR-19-39889	2
chr10	44162176	44162713	MajorDMR-19-39890	4
chr10	44163357	44163688	MajorDMR-19-39891	3
chr10	44166342	44166937	MajorDMR-19-39892	4
chr10	44167438	44167472	MajorDMR-19-39893	2
chr10	44168920	44169170	MajorDMR-19-39894	2
chr10	44172010	44172767	MajorDMR-19-39895	5
chr10	44176761	44177723	MajorDMR-19-39896	4
chr10	44178999	44179436	MajorDMR-19-39897	5
chr10	44181523	44181866	MajorDMR-19-39898	2
chr10	44184932	44184940	MajorDMR-19-39899	2
chr10	44189183	44190041	MajorDMR-19-39900	7
chr10	44192619	44192800	MajorDMR-19-39901	7
chr10	44193623	44193940	MajorDMR-19-39902	7
chr10	44195850	44195993	MajorDMR-19-39903	2
chr10	44200381	44201254	MajorDMR-19-39904	3
chr10	44202937	44203929	MajorDMR-19-39905	11
chr10	44227229	44227343	MajorDMR-19-39906	5
chr10	44230995	44231580	MajorDMR-19-39907	6
chr10	44232661	44232707	MajorDMR-19-39908	2
chr10	44238727	44238801	MajorDMR-19-39909	2
chr10	44239340	44239500	MajorDMR-19-39910	2
chr10	44248720	44249517	MajorDMR-19-39911	10
chr10	44252273	44252830	MajorDMR-19-39912	4
chr10	44255134	44255217	MajorDMR-19-39913	4
chr10	44267272	44267297	MajorDMR-19-39914	2
chr10	44274106	44274547	MajorDMR-19-39915	5
chr10	44277920	44278016	MajorDMR-19-39916	4
chr10	44280232	44280351	MajorDMR-19-39917	2
chr10	44284453	44284614	MajorDMR-19-39918	4
chr10	44285614	44285865	MajorDMR-19-39919	2
chr10	44286908	44287024	MajorDMR-19-39920	2
chr10	44289928	44290116	MajorDMR-19-39921	3
chr10	44296758	44296893	MajorDMR-19-39922	3
chr10	44299391	44299812	MajorDMR-19-39923	2
chr10	44303325	44304010	MajorDMR-19-39924	4
chr10	44304758	44304884	MajorDMR-19-39925	2
chr10	44311930	44312311	MajorDMR-19-39926	7
chr10	44320544	44320787	MajorDMR-19-39927	4
chr10	44336856	44336901	MajorDMR-19-39928	2
chr10	44337869	44338358	MajorDMR-19-39929	4
chr10	44341522	44342800	MajorDMR-19-39930	18
chr10	44345431	44345858	MajorDMR-19-39931	4
chr10	44347684	44347896	MajorDMR-19-39932	5
chr10	44349666	44349762	MajorDMR-19-39933	2
chr10	44350652	44350714	MajorDMR-19-39934	2
chr10	44352908	44353081	MajorDMR-19-39935	2
chr10	44359777	44360385	MajorDMR-19-39936	7
chr10	44362095	44362420	MajorDMR-19-39937	2
chr10	44363481	44363777	MajorDMR-19-39938	2
chr10	44366482	44366593	MajorDMR-19-39939	4
chr10	44367824	44367944	MajorDMR-19-39940	2
chr10	44370521	44370721	MajorDMR-19-39941	8
chr10	44371426	44371734	MajorDMR-19-39942	2
chr10	44373367	44374286	MajorDMR-19-39943	14
chr10	44378524	44379110	MajorDMR-19-39944	5
chr10	44381033	44381423	MajorDMR-19-39945	2
chr10	44382317	44383255	MajorDMR-19-39946	5
chr10	44391710	44391770	MajorDMR-19-39947	2
chr10	44397456	44397653	MajorDMR-19-39948	2
chr10	44399874	44403053	MajorDMR-19-39949	25
chr10	44408025	44408208	MajorDMR-19-39950	3
chr10	44409580	44409675	MajorDMR-19-39951	2
chr10	44417634	44417996	MajorDMR-19-39952	11
chr10	44422435	44422470	MajorDMR-19-39953	2
chr10	44423028	44423467	MajorDMR-19-39954	2
chr10	44425832	44426027	MajorDMR-19-39955	2
chr10	44426802	44426961	MajorDMR-19-39956	2
chr10	44436453	44436486	MajorDMR-19-39957	2
chr10	44438303	44440542	MajorDMR-19-39958	17
chr10	44444837	44444977	MajorDMR-19-39959	2
chr10	44451555	44451586	MajorDMR-19-39960	2
chr10	44457235	44457293	MajorDMR-19-39961	3
chr10	44459702	44461362	MajorDMR-19-39962	26
chr10	44464482	44464543	MajorDMR-19-39963	3
chr10	44468930	44468992	MajorDMR-19-39964	3
chr10	44473538	44473746	MajorDMR-19-39965	3
chr10	44475325	44476839	MajorDMR-19-39966	12
chr10	44481104	44481516	MajorDMR-19-39967	3
chr10	44494192	44494248	MajorDMR-19-39968	4
chr10	44494955	44495105	MajorDMR-19-39969	2
chr10	44500330	44500694	MajorDMR-19-39970	13
chr10	44502161	44502189	MajorDMR-19-39971	2
chr10	44505013	44505336	MajorDMR-19-39972	3
chr10	44510811	44510984	MajorDMR-19-39973	3
chr10	44520840	44520854	MajorDMR-19-39974	2
chr10	44525266	44525829	MajorDMR-19-39975	5
chr10	44531407	44531417	MajorDMR-19-39976	2
chr10	44534996	44535323	MajorDMR-19-39977	2
chr10	44538988	44539150	MajorDMR-19-39978	2
chr10	44540176	44541328	MajorDMR-19-39979	6
chr10	44542500	44543609	MajorDMR-19-39980	21
chr10	44544794	44545296	MajorDMR-19-39981	2
chr10	44546008	44546940	MajorDMR-19-39982	7
chr10	44551655	44553533	MajorDMR-19-39983	21
chr10	44555819	44556096	MajorDMR-19-39984	2
chr10	44557616	44557681	MajorDMR-19-39985	3
chr10	44561189	44561596	MajorDMR-19-39986	4
chr10	44569535	44569885	MajorDMR-19-39987	3
chr10	44580445	44580880	MajorDMR-19-39988	3
chr10	44584643	44584898	MajorDMR-19-39989	3
chr10	44610987	44611308	MajorDMR-19-39990	5
chr10	44618193	44618934	MajorDMR-19-39991	4
chr10	44621967	44622090	MajorDMR-19-39992	2
chr10	44624567	44624715	MajorDMR-19-39993	2
chr10	44650642	44651025	MajorDMR-19-39994	3
chr10	44657465	44657530	MajorDMR-19-39995	2
chr10	44665099	44666540	MajorDMR-19-39996	7
chr10	44667072	44667379	MajorDMR-19-39997	2
chr10	44668001	44668280	MajorDMR-19-39998	2
chr10	44670009	44670334	MajorDMR-19-39999	2
chr10	44671887	44672272	MajorDMR-19-40000	3
chr10	44681057	44681092	MajorDMR-19-40001	2
chr10	44681860	44681996	MajorDMR-19-40002	2
chr10	44683280	44683879	MajorDMR-19-40003	3
chr10	44689392	44689564	MajorDMR-19-40004	2
chr10	44690700	44691342	MajorDMR-19-40005	5
chr10	44693933	44694448	MajorDMR-19-40006	3
chr10	44695387	44695767	MajorDMR-19-40007	2
chr10	44697311	44697756	MajorDMR-19-40008	2
chr10	44698491	44698611	MajorDMR-19-40009	2
chr10	44700752	44701753	MajorDMR-19-40010	5
chr10	44704811	44705748	MajorDMR-19-40011	5
chr10	44729692	44730202	MajorDMR-19-40012	4
chr10	44731555	44731696	MajorDMR-19-40013	2
chr10	44736356	44736623	MajorDMR-19-40014	2
chr10	44738506	44738992	MajorDMR-19-40015	4
chr10	44739645	44739860	MajorDMR-19-40016	3
chr10	44745201	44745238	MajorDMR-19-40017	2
chr10	44749284	44749817	MajorDMR-19-40018	4
chr10	44753726	44754776	MajorDMR-19-40019	5
chr10	44756384	44757747	MajorDMR-19-40020	6
chr10	44765418	44765848	MajorDMR-19-40021	2
chr10	44774410	44774471	MajorDMR-19-40022	3
chr10	44778562	44778567	MajorDMR-19-40023	2
chr10	44781527	44782698	MajorDMR-19-40024	5
chr10	44783450	44783986	MajorDMR-19-40025	3
chr10	44787904	44788121	MajorDMR-19-40026	9
chr10	44788954	44789454	MajorDMR-19-40027	7
chr10	44791284	44791438	MajorDMR-19-40028	3
chr10	44793176	44794164	MajorDMR-19-40029	8
chr10	44802227	44802339	MajorDMR-19-40030	2
chr10	44806094	44807056	MajorDMR-19-40031	19
chr10	44811987	44812543	MajorDMR-19-40032	3
chr10	44834783	44834851	MajorDMR-19-40033	2
chr10	44838458	44838515	MajorDMR-19-40034	4
chr10	44847691	44848041	MajorDMR-19-40035	6
chr10	44852124	44852453	MajorDMR-19-40036	5
chr10	44853691	44854085	MajorDMR-19-40037	2
chr10	44858594	44858806	MajorDMR-19-40038	4
chr10	44864394	44864984	MajorDMR-19-40039	6
chr10	44866351	44866539	MajorDMR-19-40040	2
chr10	44878208	44879589	MajorDMR-19-40041	32
chr10	44888683	44889370	MajorDMR-19-40042	9
chr10	44891216	44891463	MajorDMR-19-40043	3
chr10	44893558	44893708	MajorDMR-19-40044	2
chr10	44895790	44896030	MajorDMR-19-40045	2
chr10	44901318	44901587	MajorDMR-19-40046	2
chr10	44911630	44913035	MajorDMR-19-40047	9
chr10	44930749	44931142	MajorDMR-19-40048	6
chr10	44932109	44932303	MajorDMR-19-40049	2
chr10	44933422	44934843	MajorDMR-19-40050	11
chr10	44935527	44935680	MajorDMR-19-40051	2
chr10	44949221	44949472	MajorDMR-19-40052	3
chr10	44954997	44955277	MajorDMR-19-40053	4
chr10	44956548	44956755	MajorDMR-19-40054	4
chr10	44957367	44957813	MajorDMR-19-40055	6
chr10	44958709	44959355	MajorDMR-19-40056	5
chr10	44960172	44961372	MajorDMR-19-40057	17
chr10	44962703	44962777	MajorDMR-19-40058	2
chr10	44974550	44974737	MajorDMR-19-40059	5
chr10	45007401	45007430	MajorDMR-19-40060	2
chr10	45011339	45011693	MajorDMR-19-40061	4
chr10	45015301	45015486	MajorDMR-19-40062	2
chr10	45046730	45046783	MajorDMR-19-40063	2
chr10	45085098	45085694	MajorDMR-19-40064	3
chr10	45089777	45089921	MajorDMR-19-40065	2
chr10	45121195	45121392	MajorDMR-19-40066	2
chr10	45124529	45124603	MajorDMR-19-40067	2
chr10	45136028	45136090	MajorDMR-19-40068	2
chr10	45143668	45143951	MajorDMR-19-40069	4
chr10	45156819	45156958	MajorDMR-19-40070	2
chr10	45212192	45212226	MajorDMR-19-40071	2
chr10	45218293	45219284	MajorDMR-19-40072	9
chr10	45219989	45220123	MajorDMR-19-40073	4
chr10	45221214	45221319	MajorDMR-19-40074	4
chr10	45230050	45230152	MajorDMR-19-40075	2
chr10	45237834	45238046	MajorDMR-19-40076	4
chr10	45241639	45241662	MajorDMR-19-40077	2
chr10	45248257	45248367	MajorDMR-19-40078	2
chr10	45254556	45255130	MajorDMR-19-40079	8
chr10	45281479	45281687	MajorDMR-19-40080	2
chr10	45284495	45284537	MajorDMR-19-40081	2
chr10	45286234	45286303	MajorDMR-19-40082	2
chr10	45295543	45295807	MajorDMR-19-40083	2
chr10	45298222	45298461	MajorDMR-19-40084	3
chr10	45302516	45302877	MajorDMR-19-40085	2
chr10	45306727	45306818	MajorDMR-19-40086	3
chr10	45314235	45314755	MajorDMR-19-40087	3
chr10	45323078	45324351	MajorDMR-19-40088	15
chr10	45334949	45335059	MajorDMR-19-40089	2
chr10	45339052	45339438	MajorDMR-19-40090	2
chr10	45352943	45354047	MajorDMR-19-40091	10
chr10	45357658	45357915	MajorDMR-19-40092	5
chr10	45360842	45361171	MajorDMR-19-40093	13
chr10	45376683	45378010	MajorDMR-19-40094	14
chr10	45398547	45398737	MajorDMR-19-40095	4
chr10	45408862	45409319	MajorDMR-19-40096	6
chr10	45420695	45421144	MajorDMR-19-40097	5
chr10	45422364	45422432	MajorDMR-19-40098	2
chr10	45427993	45428854	MajorDMR-19-40099	4
chr10	45430009	45430235	MajorDMR-19-40100	9
chr10	45430874	45433021	MajorDMR-19-40101	9
chr10	45434455	45434659	MajorDMR-19-40102	6
chr10	45435253	45436009	MajorDMR-19-40103	5
chr10	45441629	45441928	MajorDMR-19-40104	3
chr10	45443261	45443482	MajorDMR-19-40105	4
chr10	45444077	45446120	MajorDMR-19-40106	11
chr10	45454228	45454354	MajorDMR-19-40107	2
chr10	45455957	45458661	MajorDMR-19-40108	19
chr10	45459396	45460224	MajorDMR-19-40109	13
chr10	45461643	45464922	MajorDMR-19-40110	34
chr10	45465669	45465681	MajorDMR-19-40111	2
chr10	45467098	45467224	MajorDMR-19-40112	3
chr10	45469037	45470059	MajorDMR-19-40113	18
chr10	45470701	45471370	MajorDMR-19-40114	4
chr10	45477669	45477820	MajorDMR-19-40115	7
chr10	45482379	45482483	MajorDMR-19-40116	2
chr10	45485608	45486084	MajorDMR-19-40117	8
chr10	45489562	45489602	MajorDMR-19-40118	2
chr10	45490760	45491762	MajorDMR-19-40119	10
chr10	45495738	45495989	MajorDMR-19-40120	4
chr10	45499398	45499487	MajorDMR-19-40121	3
chr10	45539899	45539918	MajorDMR-19-40122	2
chr10	45559256	45559282	MajorDMR-19-40123	3
chr10	45560616	45560773	MajorDMR-19-40124	3
chr10	45563677	45563681	MajorDMR-19-40125	2
chr10	45570575	45572728	MajorDMR-19-40126	15
chr10	45585354	45585528	MajorDMR-19-40127	2
chr10	45586326	45586938	MajorDMR-19-40128	7
chr10	45590646	45590822	MajorDMR-19-40129	2
chr10	45596073	45596613	MajorDMR-19-40130	6
chr10	45598308	45599315	MajorDMR-19-40131	5
chr10	45600325	45601870	MajorDMR-19-40132	12
chr10	45603392	45603477	MajorDMR-19-40133	2
chr10	45604780	45604838	MajorDMR-19-40134	2
chr10	45607483	45607857	MajorDMR-19-40135	2
chr10	45616293	45616302	MajorDMR-19-40136	2
chr10	45617761	45617789	MajorDMR-19-40137	2
chr10	45618987	45619106	MajorDMR-19-40138	2
chr10	45619940	45620107	MajorDMR-19-40139	3
chr10	45626054	45626089	MajorDMR-19-40140	2
chr10	45630968	45632088	MajorDMR-19-40141	8
chr10	45635676	45635841	MajorDMR-19-40142	4
chr10	45650760	45650836	MajorDMR-19-40143	2
chr10	45665958	45666017	MajorDMR-19-40144	2
chr10	45689673	45689996	MajorDMR-19-40145	3
chr10	45693306	45693583	MajorDMR-19-40146	4
chr10	45694665	45695009	MajorDMR-19-40147	6
chr10	45711675	45711744	MajorDMR-19-40148	2
chr10	45715006	45715548	MajorDMR-19-40149	3
chr10	45722744	45723061	MajorDMR-19-40150	2
chr10	45731112	45731936	MajorDMR-19-40151	10
chr10	45734420	45734638	MajorDMR-19-40152	4
chr10	45735360	45735373	MajorDMR-19-40153	2
chr10	45736938	45737827	MajorDMR-19-40154	5
chr10	45744524	45744687	MajorDMR-19-40155	2
chr10	45746326	45746398	MajorDMR-19-40156	4
chr10	45748847	45748877	MajorDMR-19-40157	2
chr10	45755870	45756253	MajorDMR-19-40158	2
chr10	45787960	45788219	MajorDMR-19-40159	3
chr10	45793961	45794287	MajorDMR-19-40160	2
chr10	45837913	45838580	MajorDMR-19-40161	5
chr10	45842763	45843115	MajorDMR-19-40162	3
chr10	45848099	45848920	MajorDMR-19-40163	8
chr10	45849897	45849977	MajorDMR-19-40164	3
chr10	45858829	45859129	MajorDMR-19-40165	3
chr10	45870136	45873516	MajorDMR-19-40166	49
chr10	45874800	45876633	MajorDMR-19-40167	27
chr10	45877769	45878173	MajorDMR-19-40168	8
chr10	45878998	45879635	MajorDMR-19-40169	6
chr10	45884301	45884406	MajorDMR-19-40170	3
chr10	45894507	45894795	MajorDMR-19-40171	2
chr10	45897906	45897930	MajorDMR-19-40172	2
chr10	45899263	45901996	MajorDMR-19-40173	20
chr10	45902535	45902944	MajorDMR-19-40174	5
chr10	45904115	45904714	MajorDMR-19-40175	4
chr10	45913432	45914358	MajorDMR-19-40176	21
chr10	45915142	45915752	MajorDMR-19-40177	12
chr10	45916330	45917110	MajorDMR-19-40178	9
chr10	45918092	45918458	MajorDMR-19-40179	5
chr10	45919551	45921041	MajorDMR-19-40180	17
chr10	45921769	45921788	MajorDMR-19-40181	2
chr10	45929342	45929548	MajorDMR-19-40182	2
chr10	45933050	45933206	MajorDMR-19-40183	2
chr10	45936724	45936807	MajorDMR-19-40184	2
chr10	45940866	45941245	MajorDMR-19-40185	2
chr10	45954348	45954696	MajorDMR-19-40186	3
chr10	45955843	45959118	MajorDMR-19-40187	41
chr10	45960083	45960311	MajorDMR-19-40188	2
chr10	45962350	45962658	MajorDMR-19-40189	5
chr10	45965715	45966355	MajorDMR-19-40190	9
chr10	46052777	46053194	MajorDMR-19-40191	6
chr10	46054056	46054105	MajorDMR-19-40192	2
chr10	46056131	46056362	MajorDMR-19-40193	3
chr10	46076091	46076551	MajorDMR-19-40194	6
chr10	46199525	46199657	MajorDMR-19-40195	3
chr10	46205542	46206114	MajorDMR-19-40196	3
chr10	46206930	46206978	MajorDMR-19-40197	2
chr10	46214001	46215544	MajorDMR-19-40198	8
chr10	46252237	46252681	MajorDMR-19-40199	2
chr10	46257065	46257365	MajorDMR-19-40200	5
chr10	46315153	46315228	MajorDMR-19-40201	4
chr10	46317512	46317538	MajorDMR-19-40202	2
chr10	46528717	46529304	MajorDMR-19-40203	4
chr10	46952756	46952933	MajorDMR-19-40204	2
chr10	46960995	46961398	MajorDMR-19-40205	3
chr10	46962063	46962880	MajorDMR-19-40206	11
chr10	46964027	46964298	MajorDMR-19-40207	13
chr10	46966985	46967033	MajorDMR-19-40208	4
chr10	46969652	46970104	MajorDMR-19-40209	10
chr10	46972034	46972255	MajorDMR-19-40210	3
chr10	46974143	46975653	MajorDMR-19-40211	14
chr10	46977390	46977446	MajorDMR-19-40212	2
chr10	46984802	46984917	MajorDMR-19-40213	2
chr10	46991817	46992493	MajorDMR-19-40214	7
chr10	46993293	46993760	MajorDMR-19-40215	8
chr10	46997172	46997806	MajorDMR-19-40216	3
chr10	47000598	47000654	MajorDMR-19-40217	2
chr10	47003991	47004877	MajorDMR-19-40218	5
chr10	47006618	47007172	MajorDMR-19-40219	4
chr10	47007750	47008561	MajorDMR-19-40220	10
chr10	47011791	47012070	MajorDMR-19-40221	3
chr10	47028931	47029111	MajorDMR-19-40222	2
chr10	47031093	47031190	MajorDMR-19-40223	2
chr10	47032602	47032632	MajorDMR-19-40224	3
chr10	47033940	47033945	MajorDMR-19-40225	2
chr10	47042482	47042503	MajorDMR-19-40226	2
chr10	47044314	47044597	MajorDMR-19-40227	5
chr10	47045895	47045983	MajorDMR-19-40228	2
chr10	47046822	47046920	MajorDMR-19-40229	2
chr10	47056181	47056887	MajorDMR-19-40230	6
chr10	47058227	47058533	MajorDMR-19-40231	2
chr10	47059609	47060074	MajorDMR-19-40232	2
chr10	47069906	47069927	MajorDMR-19-40233	2
chr10	47071066	47071400	MajorDMR-19-40234	2
chr10	47072942	47073154	MajorDMR-19-40235	2
chr10	47076386	47076688	MajorDMR-19-40236	2
chr10	47079066	47079239	MajorDMR-19-40237	2
chr10	47083599	47083766	MajorDMR-19-40238	5
chr10	47090150	47090203	MajorDMR-19-40239	3
chr10	47090780	47090930	MajorDMR-19-40240	2
chr10	47094962	47094975	MajorDMR-19-40241	2
chr10	47097612	47097672	MajorDMR-19-40242	2
chr10	47105828	47106106	MajorDMR-19-40243	2
chr10	47107410	47108374	MajorDMR-19-40244	5
chr10	47122273	47122355	MajorDMR-19-40245	2
chr10	47129091	47130289	MajorDMR-19-40246	14
chr10	47131104	47131325	MajorDMR-19-40247	3
chr10	47134170	47134319	MajorDMR-19-40248	4
chr10	47137433	47137820	MajorDMR-19-40249	2
chr10	47149727	47149800	MajorDMR-19-40250	2
chr10	47159197	47159412	MajorDMR-19-40251	2
chr10	47244177	47244270	MajorDMR-19-40252	4
chr10	47255494	47255569	MajorDMR-19-40253	2
chr10	47256223	47256351	MajorDMR-19-40254	5
chr10	47337941	47338300	MajorDMR-19-40255	5
chr10	47360984	47361337	MajorDMR-19-40256	4
chr10	47377563	47377993	MajorDMR-19-40257	6
chr10	47385712	47386278	MajorDMR-19-40258	3
chr10	47425074	47425096	MajorDMR-19-40259	2
chr10	47533340	47533712	MajorDMR-19-40260	2
chr10	47543016	47543346	MajorDMR-19-40261	2
chr10	47552187	47552409	MajorDMR-19-40262	2
chr10	47561934	47562147	MajorDMR-19-40263	2
chr10	47573843	47574228	MajorDMR-19-40264	2
chr10	47586756	47586841	MajorDMR-19-40265	2
chr10	47588677	47589251	MajorDMR-19-40266	11
chr10	47590361	47590939	MajorDMR-19-40267	7
chr10	47592114	47592264	MajorDMR-19-40268	2
chr10	47598022	47598464	MajorDMR-19-40269	2
chr10	47607120	47607492	MajorDMR-19-40270	2
chr10	47617772	47617809	MajorDMR-19-40271	3
chr10	47619078	47619259	MajorDMR-19-40272	2
chr10	47627056	47627830	MajorDMR-19-40273	12
chr10	47637953	47638427	MajorDMR-19-40274	7
chr10	47639805	47639894	MajorDMR-19-40275	2
chr10	47652801	47653910	MajorDMR-19-40276	11
chr10	47655366	47655531	MajorDMR-19-40277	2
chr10	47658588	47659736	MajorDMR-19-40278	4
chr10	47663621	47664138	MajorDMR-19-40279	4
chr10	47665733	47665766	MajorDMR-19-40280	2
chr10	47670114	47671360	MajorDMR-19-40281	21
chr10	47680595	47681376	MajorDMR-19-40282	5
chr10	47686660	47686952	MajorDMR-19-40283	4
chr10	47691688	47692129	MajorDMR-19-40284	2
chr10	47694653	47694698	MajorDMR-19-40285	2
chr10	47697597	47698046	MajorDMR-19-40286	2
chr10	47700802	47701275	MajorDMR-19-40287	6
chr10	47727576	47727652	MajorDMR-19-40288	2
chr10	47733700	47734238	MajorDMR-19-40289	5
chr10	47735744	47736208	MajorDMR-19-40290	4
chr10	47745827	47745940	MajorDMR-19-40291	2
chr10	47748799	47749544	MajorDMR-19-40292	4
chr10	47750562	47751549	MajorDMR-19-40293	4
chr10	47959365	47959884	MajorDMR-19-40294	4
chr10	47964103	47964197	MajorDMR-19-40295	2
chr10	47966668	47967334	MajorDMR-19-40296	8
chr10	47991587	47991805	MajorDMR-19-40297	2
chr10	48031723	48031765	MajorDMR-19-40298	3
chr10	48038907	48039220	MajorDMR-19-40299	2
chr10	48116513	48116531	MajorDMR-19-40300	2
chr10	48148511	48148528	MajorDMR-19-40301	2
chr10	48155518	48155536	MajorDMR-19-40302	2
chr10	48185126	48185201	MajorDMR-19-40303	5
chr10	48307073	48308131	MajorDMR-19-40304	5
chr10	48314812	48314936	MajorDMR-19-40305	3
chr10	48318428	48318589	MajorDMR-19-40306	2
chr10	48324345	48324549	MajorDMR-19-40307	2
chr10	48325308	48325798	MajorDMR-19-40308	5
chr10	48326328	48326754	MajorDMR-19-40309	2
chr10	48330230	48330639	MajorDMR-19-40310	7
chr10	48334564	48334955	MajorDMR-19-40311	2
chr10	48336346	48336853	MajorDMR-19-40312	3
chr10	48341901	48342312	MajorDMR-19-40313	2
chr10	48346735	48347050	MajorDMR-19-40314	2
chr10	48359251	48359777	MajorDMR-19-40315	3
chr10	48360522	48360773	MajorDMR-19-40316	3
chr10	48362952	48363405	MajorDMR-19-40317	3
chr10	48365849	48366397	MajorDMR-19-40318	4
chr10	48374871	48374896	MajorDMR-19-40319	2
chr10	48377849	48377927	MajorDMR-19-40320	4
chr10	48378819	48379007	MajorDMR-19-40321	5
chr10	48386411	48387501	MajorDMR-19-40322	9
chr10	48389840	48389853	MajorDMR-19-40323	2
chr10	48391889	48391925	MajorDMR-19-40324	2
chr10	48393525	48394313	MajorDMR-19-40325	3
chr10	48396231	48396483	MajorDMR-19-40326	2
chr10	48398068	48398413	MajorDMR-19-40327	2
chr10	48399017	48399836	MajorDMR-19-40328	8
chr10	48402723	48404437	MajorDMR-19-40329	10
chr10	48405608	48405618	MajorDMR-19-40330	2
chr10	48408465	48408514	MajorDMR-19-40331	2
chr10	48416584	48417186	MajorDMR-19-40332	16
chr10	48417903	48418475	MajorDMR-19-40333	4
chr10	48419844	48419890	MajorDMR-19-40334	2
chr10	48424878	48425257	MajorDMR-19-40335	3
chr10	48426541	48426964	MajorDMR-19-40336	7
chr10	48427568	48428287	MajorDMR-19-40337	3
chr10	48430388	48431245	MajorDMR-19-40338	6
chr10	48431968	48432824	MajorDMR-19-40339	9
chr10	48433733	48434337	MajorDMR-19-40340	3
chr10	48442075	48443092	MajorDMR-19-40341	7
chr10	48450309	48450380	MajorDMR-19-40342	4
chr10	48456030	48456177	MajorDMR-19-40343	2
chr10	48461535	48461781	MajorDMR-19-40344	2
chr10	48462376	48462820	MajorDMR-19-40345	3
chr10	48469894	48470171	MajorDMR-19-40346	3
chr10	48474154	48474536	MajorDMR-19-40347	6
chr10	48478311	48479294	MajorDMR-19-40348	9
chr10	48481136	48481600	MajorDMR-19-40349	3
chr10	48483894	48484097	MajorDMR-19-40350	2
chr10	48485270	48485785	MajorDMR-19-40351	5
chr10	48490449	48490496	MajorDMR-19-40352	2
chr10	48508511	48508761	MajorDMR-19-40353	4
chr10	48512540	48512843	MajorDMR-19-40354	2
chr10	48517783	48517984	MajorDMR-19-40355	2
chr10	48519653	48519720	MajorDMR-19-40356	2
chr10	48524173	48524384	MajorDMR-19-40357	3
chr10	48531017	48531080	MajorDMR-19-40358	2
chr10	48552799	48552877	MajorDMR-19-40359	3
chr10	48558173	48558194	MajorDMR-19-40360	3
chr10	48561887	48561980	MajorDMR-19-40361	3
chr10	48571349	48574798	MajorDMR-19-40362	49
chr10	48578337	48578621	MajorDMR-19-40363	2
chr10	48592329	48592693	MajorDMR-19-40364	4
chr10	48604980	48605382	MajorDMR-19-40365	6
chr10	48611772	48611789	MajorDMR-19-40366	2
chr10	48617709	48617865	MajorDMR-19-40367	4
chr10	48623214	48623529	MajorDMR-19-40368	2
chr10	48629382	48629439	MajorDMR-19-40369	2
chr10	48634195	48634442	MajorDMR-19-40370	2
chr10	48642886	48643299	MajorDMR-19-40371	14
chr10	48644922	48645137	MajorDMR-19-40372	5
chr10	48647807	48648268	MajorDMR-19-40373	4
chr10	48657888	48658217	MajorDMR-19-40374	3
chr10	48662054	48662534	MajorDMR-19-40375	12
chr10	48663543	48663660	MajorDMR-19-40376	3
chr10	48692767	48692959	MajorDMR-19-40377	3
chr10	48704793	48704857	MajorDMR-19-40378	2
chr10	48715757	48716322	MajorDMR-19-40379	4
chr10	48828244	48828257	MajorDMR-19-40380	2
chr10	48840324	48840492	MajorDMR-19-40381	2
chr10	48964609	48965170	MajorDMR-19-40382	17
chr10	48985222	48985233	MajorDMR-19-40383	2
chr10	48988395	48988491	MajorDMR-19-40384	2
chr10	48999258	48999280	MajorDMR-19-40385	2
chr10	49055075	49055194	MajorDMR-19-40386	2
chr10	49070096	49070120	MajorDMR-19-40387	2
chr10	49085657	49085691	MajorDMR-19-40388	2
chr10	49196826	49198049	MajorDMR-19-40389	5
chr10	49201843	49202354	MajorDMR-19-40390	3
chr10	49211868	49212020	MajorDMR-19-40391	2
chr10	49238067	49238247	MajorDMR-19-40392	2
chr10	49259746	49259941	MajorDMR-19-40393	4
chr10	49310647	49311256	MajorDMR-19-40394	5
chr10	49329486	49329493	MajorDMR-19-40395	2
chr10	49348454	49348674	MajorDMR-19-40396	19
chr10	49362686	49363336	MajorDMR-19-40397	7
chr10	49382460	49382573	MajorDMR-19-40398	2
chr10	49387656	49388038	MajorDMR-19-40399	3
chr10	49392108	49392420	MajorDMR-19-40400	2
chr10	49395828	49396261	MajorDMR-19-40401	2
chr10	49397472	49397510	MajorDMR-19-40402	2
chr10	49405398	49405424	MajorDMR-19-40403	2
chr10	49407765	49407854	MajorDMR-19-40404	4
chr10	49420314	49420564	MajorDMR-19-40405	2
chr10	49432943	49433364	MajorDMR-19-40406	2
chr10	49440013	49440724	MajorDMR-19-40407	5
chr10	49446754	49447482	MajorDMR-19-40408	8
chr10	49451404	49451826	MajorDMR-19-40409	6
chr10	49459638	49459950	MajorDMR-19-40410	3
chr10	49477563	49477920	MajorDMR-19-40411	2
chr10	49479087	49479169	MajorDMR-19-40412	2
chr10	49482260	49482892	MajorDMR-19-40413	4
chr10	49492979	49493372	MajorDMR-19-40414	4
chr10	49493882	49494039	MajorDMR-19-40415	4
chr10	49495958	49496699	MajorDMR-19-40416	5
chr10	49497549	49498002	MajorDMR-19-40417	2
chr10	49560822	49560885	MajorDMR-19-40418	3
chr10	49573218	49573575	MajorDMR-19-40419	3
chr10	49626491	49626642	MajorDMR-19-40420	2
chr10	49647687	49648450	MajorDMR-19-40421	10
chr10	49654548	49655176	MajorDMR-19-40422	5
chr10	49664504	49665349	MajorDMR-19-40423	23
chr10	49675893	49675939	MajorDMR-19-40424	2
chr10	49678301	49678359	MajorDMR-19-40425	2
chr10	49684570	49684677	MajorDMR-19-40426	5
chr10	49687237	49687521	MajorDMR-19-40427	4
chr10	49689027	49689284	MajorDMR-19-40428	5
chr10	49701290	49701813	MajorDMR-19-40429	13
chr10	49709697	49710503	MajorDMR-19-40430	5
chr10	49713940	49714537	MajorDMR-19-40431	11
chr10	49719907	49720336	MajorDMR-19-40432	4
chr10	49725105	49726749	MajorDMR-19-40433	26
chr10	49727740	49728179	MajorDMR-19-40434	6
chr10	49734751	49734862	MajorDMR-19-40435	5
chr10	49737400	49737809	MajorDMR-19-40436	3
chr10	49754606	49754744	MajorDMR-19-40437	2
chr10	49759201	49759270	MajorDMR-19-40438	2
chr10	49760341	49761092	MajorDMR-19-40439	9
chr10	49772601	49772698	MajorDMR-19-40440	2
chr10	49776246	49776409	MajorDMR-19-40441	2
chr10	49779742	49780144	MajorDMR-19-40442	4
chr10	49782773	49783548	MajorDMR-19-40443	3
chr10	49784429	49785519	MajorDMR-19-40444	11
chr10	49786962	49788456	MajorDMR-19-40445	7
chr10	49789083	49791983	MajorDMR-19-40446	29
chr10	49796802	49797683	MajorDMR-19-40447	12
chr10	49798738	49799427	MajorDMR-19-40448	5
chr10	49801171	49801909	MajorDMR-19-40449	8
chr10	49802963	49803152	MajorDMR-19-40450	2
chr10	49807195	49809030	MajorDMR-19-40451	9
chr10	49810744	49811144	MajorDMR-19-40452	5
chr10	49811654	49812854	MajorDMR-19-40453	20
chr10	49814752	49815410	MajorDMR-19-40454	8
chr10	49816251	49816679	MajorDMR-19-40455	3
chr10	49820985	49821020	MajorDMR-19-40456	2
chr10	49831768	49831992	MajorDMR-19-40457	4
chr10	49841861	49843471	MajorDMR-19-40458	13
chr10	49844279	49845060	MajorDMR-19-40459	7
chr10	49846765	49848209	MajorDMR-19-40460	9
chr10	49855927	49855953	MajorDMR-19-40461	2
chr10	49856473	49856894	MajorDMR-19-40462	9
chr10	49857560	49858141	MajorDMR-19-40463	6
chr10	49858961	49859000	MajorDMR-19-40464	3
chr10	49859513	49860703	MajorDMR-19-40465	8
chr10	49861448	49861799	MajorDMR-19-40466	5
chr10	49863176	49863422	MajorDMR-19-40467	3
chr10	49867894	49868068	MajorDMR-19-40468	2
chr10	49870022	49870102	MajorDMR-19-40469	4
chr10	49875663	49876424	MajorDMR-19-40470	10
chr10	49879194	49879855	MajorDMR-19-40471	13
chr10	49891610	49894344	MajorDMR-19-40472	47
chr10	49894859	49894988	MajorDMR-19-40473	3
chr10	49900175	49900880	MajorDMR-19-40474	5
chr10	49903905	49903957	MajorDMR-19-40475	2
chr10	49909427	49909847	MajorDMR-19-40476	5
chr10	49910874	49911357	MajorDMR-19-40477	5
chr10	49912223	49912356	MajorDMR-19-40478	3
chr10	49913534	49913825	MajorDMR-19-40479	5
chr10	49915663	49916531	MajorDMR-19-40480	7
chr10	49922103	49922591	MajorDMR-19-40481	2
chr10	49932021	49933475	MajorDMR-19-40482	7
chr10	49934007	49934061	MajorDMR-19-40483	3
chr10	49951650	49951821	MajorDMR-19-40484	3
chr10	49953633	49954055	MajorDMR-19-40485	3
chr10	49956490	49956974	MajorDMR-19-40486	8
chr10	49965925	49966701	MajorDMR-19-40487	5
chr10	49999845	50000388	MajorDMR-19-40488	4
chr10	50000930	50001011	MajorDMR-19-40489	3
chr10	50002412	50002417	MajorDMR-19-40490	2
chr10	50005962	50006786	MajorDMR-19-40491	8
chr10	50007538	50009030	MajorDMR-19-40492	31
chr10	50012471	50014695	MajorDMR-19-40493	20
chr10	50020960	50021208	MajorDMR-19-40494	2
chr10	50047011	50047179	MajorDMR-19-40495	3
chr10	50088521	50088615	MajorDMR-19-40496	2
chr10	50096522	50096775	MajorDMR-19-40497	3
chr10	50098076	50098109	MajorDMR-19-40498	2
chr10	50107989	50108627	MajorDMR-19-40499	3
chr10	50139442	50139550	MajorDMR-19-40500	4
chr10	50142907	50143614	MajorDMR-19-40501	6
chr10	50149127	50149200	MajorDMR-19-40502	2
chr10	50189443	50190031	MajorDMR-19-40503	10
chr10	50201372	50201577	MajorDMR-19-40504	3
chr10	50209693	50210194	MajorDMR-19-40505	4
chr10	50215276	50217546	MajorDMR-19-40506	13
chr10	50218446	50218594	MajorDMR-19-40507	2
chr10	50219097	50219187	MajorDMR-19-40508	2
chr10	50220754	50221378	MajorDMR-19-40509	4
chr10	50222064	50222627	MajorDMR-19-40510	8
chr10	50231779	50232134	MajorDMR-19-40511	6
chr10	50247249	50247530	MajorDMR-19-40512	2
chr10	50248035	50248068	MajorDMR-19-40513	2
chr10	50276880	50276925	MajorDMR-19-40514	2
chr10	50284630	50285428	MajorDMR-19-40515	17
chr10	50289736	50290131	MajorDMR-19-40516	3
chr10	50291443	50291720	MajorDMR-19-40517	9
chr10	50313329	50313509	MajorDMR-19-40518	3
chr10	50314472	50314934	MajorDMR-19-40519	9
chr10	50318024	50318260	MajorDMR-19-40520	4
chr10	50324320	50324329	MajorDMR-19-40521	2
chr10	50343604	50344269	MajorDMR-19-40522	8
chr10	50346577	50347783	MajorDMR-19-40523	13
chr10	50356897	50357114	MajorDMR-19-40524	3
chr10	50361543	50361552	MajorDMR-19-40525	2
chr10	50372707	50372881	MajorDMR-19-40526	4
chr10	50377031	50377138	MajorDMR-19-40527	3
chr10	50380047	50380732	MajorDMR-19-40528	5
chr10	50381919	50382728	MajorDMR-19-40529	10
chr10	50385394	50385762	MajorDMR-19-40530	7
chr10	50386803	50387361	MajorDMR-19-40531	4
chr10	50388216	50388952	MajorDMR-19-40532	6
chr10	50390181	50390400	MajorDMR-19-40533	3
chr10	50391809	50391845	MajorDMR-19-40534	3
chr10	50392367	50393587	MajorDMR-19-40535	9
chr10	50394211	50394258	MajorDMR-19-40536	2
chr10	50394767	50395597	MajorDMR-19-40537	12
chr10	50396101	50397504	MajorDMR-19-40538	14
chr10	50398102	50399535	MajorDMR-19-40539	26
chr10	50401940	50402762	MajorDMR-19-40540	7
chr10	50413561	50413806	MajorDMR-19-40541	2
chr10	50420221	50421479	MajorDMR-19-40542	9
chr10	50425404	50426186	MajorDMR-19-40543	3
chr10	50433298	50433859	MajorDMR-19-40544	11
chr10	50445860	50445873	MajorDMR-19-40545	2
chr10	50451361	50452162	MajorDMR-19-40546	7
chr10	50460861	50461616	MajorDMR-19-40547	5
chr10	50462693	50463996	MajorDMR-19-40548	16
chr10	50464685	50465309	MajorDMR-19-40549	3
chr10	50480323	50481099	MajorDMR-19-40550	17
chr10	50482276	50482301	MajorDMR-19-40551	2
chr10	50486107	50486248	MajorDMR-19-40552	3
chr10	50488173	50488303	MajorDMR-19-40553	2
chr10	50493449	50493836	MajorDMR-19-40554	5
chr10	50500882	50501347	MajorDMR-19-40555	6
chr10	50506854	50508885	MajorDMR-19-40556	14
chr10	50517836	50518720	MajorDMR-19-40557	12
chr10	50519230	50520447	MajorDMR-19-40558	9
chr10	50523039	50523135	MajorDMR-19-40559	3
chr10	50526140	50526564	MajorDMR-19-40560	5
chr10	50528895	50529237	MajorDMR-19-40561	2
chr10	50531237	50531367	MajorDMR-19-40562	4
chr10	50532737	50533158	MajorDMR-19-40563	6
chr10	50536703	50537588	MajorDMR-19-40564	7
chr10	50567869	50568672	MajorDMR-19-40565	10
chr10	50570579	50570935	MajorDMR-19-40566	7
chr10	50574496	50574610	MajorDMR-19-40567	2
chr10	50575685	50575917	MajorDMR-19-40568	3
chr10	50577624	50577989	MajorDMR-19-40569	8
chr10	50587788	50588340	MajorDMR-19-40570	6
chr10	50590357	50590429	MajorDMR-19-40571	2
chr10	50592674	50592958	MajorDMR-19-40572	3
chr10	50596754	50596978	MajorDMR-19-40573	3
chr10	50598213	50598685	MajorDMR-19-40574	5
chr10	50599521	50600448	MajorDMR-19-40575	5
chr10	50601911	50603113	MajorDMR-19-40576	23
chr10	50606991	50607899	MajorDMR-19-40577	15
chr10	50608779	50609614	MajorDMR-19-40578	5
chr10	50611345	50611500	MajorDMR-19-40579	3
chr10	50613375	50613780	MajorDMR-19-40580	2
chr10	50614526	50614919	MajorDMR-19-40581	2
chr10	50616805	50617532	MajorDMR-19-40582	5
chr10	50620160	50620507	MajorDMR-19-40583	2
chr10	50625128	50626165	MajorDMR-19-40584	6
chr10	50626837	50627474	MajorDMR-19-40585	6
chr10	50649495	50650562	MajorDMR-19-40586	36
chr10	50651063	50651095	MajorDMR-19-40587	2
chr10	50668908	50668922	MajorDMR-19-40588	3
chr10	50721673	50721751	MajorDMR-19-40589	2
chr10	50742918	50743813	MajorDMR-19-40590	9
chr10	50748022	50748107	MajorDMR-19-40591	2
chr10	50748637	50748739	MajorDMR-19-40592	4
chr10	50767967	50768150	MajorDMR-19-40593	3
chr10	50772098	50772787	MajorDMR-19-40594	6
chr10	50776111	50776876	MajorDMR-19-40595	5
chr10	50779558	50779794	MajorDMR-19-40596	2
chr10	50791317	50791507	MajorDMR-19-40597	6
chr10	50797793	50798036	MajorDMR-19-40598	2
chr10	50800301	50800501	MajorDMR-19-40599	2
chr10	50803205	50804105	MajorDMR-19-40600	8
chr10	50804608	50805028	MajorDMR-19-40601	4
chr10	50806195	50806716	MajorDMR-19-40602	3
chr10	50807611	50808170	MajorDMR-19-40603	3
chr10	50808809	50809071	MajorDMR-19-40604	2
chr10	50809585	50809631	MajorDMR-19-40605	2
chr10	50811974	50812121	MajorDMR-19-40606	3
chr10	50813596	50814086	MajorDMR-19-40607	4
chr10	50814659	50817289	MajorDMR-19-40608	41
chr10	50822693	50823397	MajorDMR-19-40609	14
chr10	50823912	50825993	MajorDMR-19-40610	10
chr10	50826536	50826573	MajorDMR-19-40611	2
chr10	50827537	50828030	MajorDMR-19-40612	9
chr10	50828840	50830656	MajorDMR-19-40613	14
chr10	50831200	50832315	MajorDMR-19-40614	9
chr10	50833484	50833962	MajorDMR-19-40615	2
chr10	50835472	50835876	MajorDMR-19-40616	2
chr10	50837465	50837781	MajorDMR-19-40617	6
chr10	50839566	50839873	MajorDMR-19-40618	2
chr10	50840464	50842690	MajorDMR-19-40619	17
chr10	50856189	50858187	MajorDMR-19-40620	28
chr10	50858745	50859690	MajorDMR-19-40621	4
chr10	50860623	50860745	MajorDMR-19-40622	2
chr10	50861565	50862687	MajorDMR-19-40623	6
chr10	50863201	50863408	MajorDMR-19-40624	8
chr10	50864469	50865039	MajorDMR-19-40625	4
chr10	50869601	50870075	MajorDMR-19-40626	2
chr10	50871680	50871852	MajorDMR-19-40627	4
chr10	50873063	50873493	MajorDMR-19-40628	2
chr10	50874510	50874839	MajorDMR-19-40629	3
chr10	50875521	50876184	MajorDMR-19-40630	4
chr10	50876891	50876919	MajorDMR-19-40631	2
chr10	50877651	50877745	MajorDMR-19-40632	2
chr10	50880818	50880985	MajorDMR-19-40633	2
chr10	50885960	50886727	MajorDMR-19-40634	4
chr10	50896028	50900241	MajorDMR-19-40635	60
chr10	50902195	50902631	MajorDMR-19-40636	2
chr10	50904520	50904780	MajorDMR-19-40637	2
chr10	50905375	50905844	MajorDMR-19-40638	3
chr10	50906445	50906969	MajorDMR-19-40639	3
chr10	50909197	50909653	MajorDMR-19-40640	3
chr10	50914499	50914802	MajorDMR-19-40641	2
chr10	50915606	50915653	MajorDMR-19-40642	2
chr10	50916478	50917390	MajorDMR-19-40643	4
chr10	50918125	50919972	MajorDMR-19-40644	11
chr10	50929604	50930042	MajorDMR-19-40645	2
chr10	50930937	50931050	MajorDMR-19-40646	2
chr10	50941436	50942117	MajorDMR-19-40647	4
chr10	50948006	50948273	MajorDMR-19-40648	2
chr10	50949462	50949577	MajorDMR-19-40649	2
chr10	50956058	50956185	MajorDMR-19-40650	3
chr10	50957961	50958162	MajorDMR-19-40651	2
chr10	50958727	50959260	MajorDMR-19-40652	3
chr10	50959813	50960118	MajorDMR-19-40653	2
chr10	50963659	50963855	MajorDMR-19-40654	4
chr10	50971322	50972966	MajorDMR-19-40655	6
chr10	50975939	50976504	MajorDMR-19-40656	16
chr10	50977129	50977349	MajorDMR-19-40657	4
chr10	50979144	50979406	MajorDMR-19-40658	10
chr10	50980615	50981225	MajorDMR-19-40659	10
chr10	50983441	50983745	MajorDMR-19-40660	2
chr10	50984497	50984802	MajorDMR-19-40661	2
chr10	50987365	50987863	MajorDMR-19-40662	3
chr10	50988406	50988415	MajorDMR-19-40663	2
chr10	50991878	50992907	MajorDMR-19-40664	6
chr10	50999331	50999355	MajorDMR-19-40665	2
chr10	51003803	51004003	MajorDMR-19-40666	3
chr10	51004783	51004814	MajorDMR-19-40667	2
chr10	51006168	51006585	MajorDMR-19-40668	4
chr10	51035472	51035563	MajorDMR-19-40669	3
chr10	51130397	51130579	MajorDMR-19-40670	3
chr10	51218721	51218789	MajorDMR-19-40671	2
chr10	51486737	51486827	MajorDMR-19-40672	2
chr10	51489883	51490026	MajorDMR-19-40673	3
chr10	51503194	51504042	MajorDMR-19-40674	14
chr10	51508124	51508192	MajorDMR-19-40675	2
chr10	51514473	51514698	MajorDMR-19-40676	3
chr10	51515385	51515993	MajorDMR-19-40677	4
chr10	51517876	51518694	MajorDMR-19-40678	8
chr10	51524711	51524874	MajorDMR-19-40679	2
chr10	51525503	51525706	MajorDMR-19-40680	5
chr10	51532563	51533440	MajorDMR-19-40681	6
chr10	51541097	51541278	MajorDMR-19-40682	3
chr10	51542123	51542304	MajorDMR-19-40683	4
chr10	51544404	51544471	MajorDMR-19-40684	2
chr10	51547663	51547925	MajorDMR-19-40685	2
chr10	51559680	51559779	MajorDMR-19-40686	2
chr10	51572897	51574241	MajorDMR-19-40687	44
chr10	51574775	51577455	MajorDMR-19-40688	20
chr10	51577993	51578659	MajorDMR-19-40689	6
chr10	51585384	51585586	MajorDMR-19-40690	2
chr10	51587258	51587432	MajorDMR-19-40691	3
chr10	51773790	51774129	MajorDMR-19-40692	4
chr10	51775951	51776126	MajorDMR-19-40693	3
chr10	51784447	51785142	MajorDMR-19-40694	12
chr10	51791859	51792285	MajorDMR-19-40695	2
chr10	51794197	51794257	MajorDMR-19-40696	2
chr10	51803259	51804137	MajorDMR-19-40697	4
chr10	51806311	51806450	MajorDMR-19-40698	2
chr10	51812177	51812192	MajorDMR-19-40699	2
chr10	51812909	51813165	MajorDMR-19-40700	4
chr10	51819717	51819948	MajorDMR-19-40701	2
chr10	51821314	51821742	MajorDMR-19-40702	3
chr10	51822533	51823147	MajorDMR-19-40703	8
chr10	51829377	51829413	MajorDMR-19-40704	2
chr10	51861170	51861218	MajorDMR-19-40705	2
chr10	51928611	51929408	MajorDMR-19-40706	3
chr10	51977009	51977292	MajorDMR-19-40707	5
chr10	51988557	51988667	MajorDMR-19-40708	2
chr10	51994434	51994461	MajorDMR-19-40709	2
chr10	52003052	52003914	MajorDMR-19-40710	5
chr10	52020739	52020772	MajorDMR-19-40711	2
chr10	52040287	52040355	MajorDMR-19-40712	2
chr10	52044999	52045086	MajorDMR-19-40713	2
chr10	52076514	52076704	MajorDMR-19-40714	2
chr10	52082656	52082939	MajorDMR-19-40715	3
chr10	52085295	52085412	MajorDMR-19-40716	2
chr10	52139618	52140371	MajorDMR-19-40717	6
chr10	52142443	52142825	MajorDMR-19-40718	2
chr10	52144766	52144838	MajorDMR-19-40719	2
chr10	52155763	52156286	MajorDMR-19-40720	5
chr10	52158243	52158275	MajorDMR-19-40721	2
chr10	52175102	52175829	MajorDMR-19-40722	9
chr10	52176354	52177484	MajorDMR-19-40723	11
chr10	52178461	52179048	MajorDMR-19-40724	3
chr10	52180933	52182338	MajorDMR-19-40725	11
chr10	52184658	52184668	MajorDMR-19-40726	2
chr10	52191253	52191662	MajorDMR-19-40727	4
chr10	52209399	52209605	MajorDMR-19-40728	2
chr10	52212491	52212585	MajorDMR-19-40729	2
chr10	52223756	52224391	MajorDMR-19-40730	5
chr10	52229502	52229867	MajorDMR-19-40731	4
chr10	52235971	52235989	MajorDMR-19-40732	2
chr10	52255682	52255730	MajorDMR-19-40733	2
chr10	52293358	52293644	MajorDMR-19-40734	2
chr10	52298734	52298907	MajorDMR-19-40735	3
chr10	52300082	52300497	MajorDMR-19-40736	3
chr10	52301675	52301789	MajorDMR-19-40737	2
chr10	52336974	52338050	MajorDMR-19-40738	7
chr10	52362728	52364288	MajorDMR-19-40739	14
chr10	52364904	52365269	MajorDMR-19-40740	2
chr10	52372002	52372711	MajorDMR-19-40741	14
chr10	52376327	52376332	MajorDMR-19-40742	2
chr10	52402401	52402588	MajorDMR-19-40743	2
chr10	52411638	52412609	MajorDMR-19-40744	7
chr10	52413595	52413756	MajorDMR-19-40745	3
chr10	52419716	52420260	MajorDMR-19-40746	20
chr10	52428719	52428777	MajorDMR-19-40747	2
chr10	52445669	52445687	MajorDMR-19-40748	2
chr10	52459008	52459042	MajorDMR-19-40749	2
chr10	52478938	52479022	MajorDMR-19-40750	2
chr10	52483550	52483941	MajorDMR-19-40751	5
chr10	52498202	52498293	MajorDMR-19-40752	2
chr10	52502768	52502876	MajorDMR-19-40753	6
chr10	52546674	52546716	MajorDMR-19-40754	3
chr10	52547471	52547586	MajorDMR-19-40755	2
chr10	52556977	52557214	MajorDMR-19-40756	2
chr10	52565902	52566612	MajorDMR-19-40757	4
chr10	52573829	52573911	MajorDMR-19-40758	2
chr10	52579324	52579670	MajorDMR-19-40759	3
chr10	52582258	52582572	MajorDMR-19-40760	2
chr10	52583604	52584285	MajorDMR-19-40761	3
chr10	52598584	52599285	MajorDMR-19-40762	4
chr10	52610505	52610613	MajorDMR-19-40763	2
chr10	52613493	52613915	MajorDMR-19-40764	2
chr10	52617573	52617687	MajorDMR-19-40765	3
chr10	52622547	52623030	MajorDMR-19-40766	3
chr10	52626254	52626505	MajorDMR-19-40767	2
chr10	52627796	52627953	MajorDMR-19-40768	2
chr10	52643020	52643474	MajorDMR-19-40769	2
chr10	52644289	52644372	MajorDMR-19-40770	2
chr10	52653516	52653570	MajorDMR-19-40771	2
chr10	52655138	52655507	MajorDMR-19-40772	2
chr10	52661108	52661251	MajorDMR-19-40773	2
chr10	52665735	52665975	MajorDMR-19-40774	3
chr10	52693149	52693805	MajorDMR-19-40775	5
chr10	52697404	52697804	MajorDMR-19-40776	2
chr10	52702004	52702448	MajorDMR-19-40777	2
chr10	52704822	52704904	MajorDMR-19-40778	2
chr10	52730956	52731130	MajorDMR-19-40779	2
chr10	52740195	52740243	MajorDMR-19-40780	2
chr10	52746831	52747080	MajorDMR-19-40781	2
chr10	52750295	52750383	MajorDMR-19-40782	2
chr10	52752172	52753845	MajorDMR-19-40783	23
chr10	52756874	52757661	MajorDMR-19-40784	3
chr10	52760675	52761023	MajorDMR-19-40785	3
chr10	52765650	52766469	MajorDMR-19-40786	4
chr10	52774619	52775126	MajorDMR-19-40787	4
chr10	52784528	52784540	MajorDMR-19-40788	2
chr10	52790095	52790533	MajorDMR-19-40789	2
chr10	52810383	52810695	MajorDMR-19-40790	2
chr10	52825776	52826670	MajorDMR-19-40791	4
chr10	52840376	52840589	MajorDMR-19-40792	4
chr10	52843234	52843463	MajorDMR-19-40793	5
chr10	52859777	52859906	MajorDMR-19-40794	2
chr10	52891578	52891808	MajorDMR-19-40795	2
chr10	52895782	52896356	MajorDMR-19-40796	3
chr10	52901693	52902187	MajorDMR-19-40797	2
chr10	52915655	52916040	MajorDMR-19-40798	3
chr10	52929350	52929702	MajorDMR-19-40799	5
chr10	52955117	52955357	MajorDMR-19-40800	2
chr10	52959421	52959556	MajorDMR-19-40801	2
chr10	52967436	52967502	MajorDMR-19-40802	2
chr10	52968598	52968964	MajorDMR-19-40803	2
chr10	52978021	52978178	MajorDMR-19-40804	2
chr10	52984483	52984836	MajorDMR-19-40805	2
chr10	52987655	52988612	MajorDMR-19-40806	5
chr10	52990626	52990933	MajorDMR-19-40807	3
chr10	52992525	52992982	MajorDMR-19-40808	2
chr10	52993944	52994002	MajorDMR-19-40809	2
chr10	53004307	53004809	MajorDMR-19-40810	3
chr10	53010717	53011024	MajorDMR-19-40811	2
chr10	53015408	53015596	MajorDMR-19-40812	2
chr10	53018702	53019049	MajorDMR-19-40813	2
chr10	53022383	53022468	MajorDMR-19-40814	3
chr10	53033215	53033687	MajorDMR-19-40815	6
chr10	53073301	53073945	MajorDMR-19-40816	3
chr10	53081847	53082249	MajorDMR-19-40817	2
chr10	53101230	53101615	MajorDMR-19-40818	2
chr10	53124557	53124990	MajorDMR-19-40819	2
chr10	53137377	53137721	MajorDMR-19-40820	2
chr10	53140599	53140634	MajorDMR-19-40821	3
chr10	53144172	53144567	MajorDMR-19-40822	3
chr10	53149003	53149167	MajorDMR-19-40823	2
chr10	53160301	53160449	MajorDMR-19-40824	3
chr10	53165563	53165777	MajorDMR-19-40825	2
chr10	53171113	53171446	MajorDMR-19-40826	4
chr10	53176447	53176736	MajorDMR-19-40827	4
chr10	53182661	53183045	MajorDMR-19-40828	2
chr10	53185331	53185459	MajorDMR-19-40829	3
chr10	53208362	53209039	MajorDMR-19-40830	3
chr10	53215609	53215686	MajorDMR-19-40831	2
chr10	53224879	53225071	MajorDMR-19-40832	2
chr10	53231137	53231648	MajorDMR-19-40833	5
chr10	53235536	53235627	MajorDMR-19-40834	2
chr10	53237088	53237132	MajorDMR-19-40835	2
chr10	53238684	53239156	MajorDMR-19-40836	3
chr10	53241204	53241416	MajorDMR-19-40837	2
chr10	53248771	53249040	MajorDMR-19-40838	2
chr10	53251308	53251851	MajorDMR-19-40839	3
chr10	53269887	53270083	MajorDMR-19-40840	2
chr10	53281909	53282162	MajorDMR-19-40841	2
chr10	53282812	53282855	MajorDMR-19-40842	2
chr10	53286532	53286826	MajorDMR-19-40843	2
chr10	53287403	53287876	MajorDMR-19-40844	8
chr10	53304950	53305540	MajorDMR-19-40845	3
chr10	53323918	53324329	MajorDMR-19-40846	2
chr10	53326375	53326488	MajorDMR-19-40847	3
chr10	53332663	53332735	MajorDMR-19-40848	2
chr10	53333518	53333819	MajorDMR-19-40849	4
chr10	53345581	53345685	MajorDMR-19-40850	2
chr10	53346595	53346844	MajorDMR-19-40851	2
chr10	53348493	53348518	MajorDMR-19-40852	2
chr10	53367156	53367168	MajorDMR-19-40853	2
chr10	53370849	53371716	MajorDMR-19-40854	3
chr10	53390478	53390709	MajorDMR-19-40855	6
chr10	53401317	53401755	MajorDMR-19-40856	2
chr10	53417587	53417703	MajorDMR-19-40857	2
chr10	53444923	53445114	MajorDMR-19-40858	3
chr10	53469836	53470002	MajorDMR-19-40859	2
chr10	53487658	53487849	MajorDMR-19-40860	2
chr10	53509115	53509175	MajorDMR-19-40861	2
chr10	53519989	53520232	MajorDMR-19-40862	2
chr10	53543687	53544187	MajorDMR-19-40863	5
chr10	53575265	53575335	MajorDMR-19-40864	2
chr10	53598236	53599504	MajorDMR-19-40865	5
chr10	53619642	53620389	MajorDMR-19-40866	7
chr10	53635550	53635597	MajorDMR-19-40867	2
chr10	53715601	53715664	MajorDMR-19-40868	2
chr10	53718290	53718332	MajorDMR-19-40869	2
chr10	53721048	53721094	MajorDMR-19-40870	3
chr10	53734769	53734923	MajorDMR-19-40871	2
chr10	53757687	53758086	MajorDMR-19-40872	2
chr10	53759183	53759712	MajorDMR-19-40873	3
chr10	53778934	53779035	MajorDMR-19-40874	2
chr10	53780245	53780584	MajorDMR-19-40875	3
chr10	53787767	53788435	MajorDMR-19-40876	3
chr10	53790343	53790437	MajorDMR-19-40877	3
chr10	53793584	53793644	MajorDMR-19-40878	2
chr10	53795157	53795168	MajorDMR-19-40879	2
chr10	53797753	53798885	MajorDMR-19-40880	8
chr10	53804149	53804656	MajorDMR-19-40881	4
chr10	53822214	53822573	MajorDMR-19-40882	2
chr10	53823525	53823861	MajorDMR-19-40883	2
chr10	53826336	53826429	MajorDMR-19-40884	2
chr10	53828619	53829046	MajorDMR-19-40885	2
chr10	53829929	53830337	MajorDMR-19-40886	2
chr10	53837038	53837664	MajorDMR-19-40887	3
chr10	53840120	53840891	MajorDMR-19-40888	4
chr10	53852688	53852977	MajorDMR-19-40889	2
chr10	53860109	53860210	MajorDMR-19-40890	2
chr10	53861084	53861481	MajorDMR-19-40891	2
chr10	53862084	53862321	MajorDMR-19-40892	2
chr10	53881628	53881792	MajorDMR-19-40893	3
chr10	53887932	53888142	MajorDMR-19-40894	3
chr10	53899111	53899607	MajorDMR-19-40895	2
chr10	53906116	53906392	MajorDMR-19-40896	2
chr10	53912429	53912703	MajorDMR-19-40897	2
chr10	53915197	53915517	MajorDMR-19-40898	2
chr10	53930641	53931085	MajorDMR-19-40899	2
chr10	53947472	53947693	MajorDMR-19-40900	2
chr10	53958379	53958526	MajorDMR-19-40901	3
chr10	53959372	53959416	MajorDMR-19-40902	2
chr10	53970061	53970114	MajorDMR-19-40903	2
chr10	53976490	53977256	MajorDMR-19-40904	6
chr10	53987627	53987863	MajorDMR-19-40905	3
chr10	53992444	53992707	MajorDMR-19-40906	2
chr10	53994008	53994134	MajorDMR-19-40907	5
chr10	54005383	54005408	MajorDMR-19-40908	2
chr10	54010432	54010575	MajorDMR-19-40909	2
chr10	54031137	54031276	MajorDMR-19-40910	3
chr10	54077948	54078351	MajorDMR-19-40911	5
chr10	54108052	54108116	MajorDMR-19-40912	3
chr10	54112369	54112447	MajorDMR-19-40913	2
chr10	54115273	54115362	MajorDMR-19-40914	2
chr10	54138404	54138821	MajorDMR-19-40915	4
chr10	54172115	54172174	MajorDMR-19-40916	3
chr10	54195246	54195372	MajorDMR-19-40917	4
chr10	54196620	54197134	MajorDMR-19-40918	4
chr10	54214430	54215090	MajorDMR-19-40919	8
chr10	54223566	54223606	MajorDMR-19-40920	2
chr10	54224432	54224830	MajorDMR-19-40921	2
chr10	54225342	54226810	MajorDMR-19-40922	11
chr10	54234184	54234216	MajorDMR-19-40923	2
chr10	54240482	54241227	MajorDMR-19-40924	5
chr10	54276695	54277039	MajorDMR-19-40925	2
chr10	54301096	54301164	MajorDMR-19-40926	2
chr10	54301995	54302412	MajorDMR-19-40927	4
chr10	54326189	54326675	MajorDMR-19-40928	3
chr10	54330640	54331066	MajorDMR-19-40929	3
chr10	54338445	54339105	MajorDMR-19-40930	6
chr10	54359609	54359761	MajorDMR-19-40931	3
chr10	54392546	54392690	MajorDMR-19-40932	2
chr10	54410828	54411309	MajorDMR-19-40933	4
chr10	54412297	54412978	MajorDMR-19-40934	4
chr10	54415211	54415688	MajorDMR-19-40935	5
chr10	54438433	54439108	MajorDMR-19-40936	8
chr10	54440233	54440552	MajorDMR-19-40937	4
chr10	54500722	54501496	MajorDMR-19-40938	6
chr10	54512685	54513033	MajorDMR-19-40939	2
chr10	54513645	54513988	MajorDMR-19-40940	5
chr10	54514859	54515654	MajorDMR-19-40941	6
chr10	54516930	54517818	MajorDMR-19-40942	8
chr10	54519141	54519218	MajorDMR-19-40943	2
chr10	54531808	54532060	MajorDMR-19-40944	2
chr10	54539884	54540714	MajorDMR-19-40945	6
chr10	54542719	54542727	MajorDMR-19-40946	2
chr10	54547993	54548069	MajorDMR-19-40947	2
chr10	54562709	54562894	MajorDMR-19-40948	2
chr10	54567695	54568144	MajorDMR-19-40949	2
chr10	54574140	54574437	MajorDMR-19-40950	4
chr10	54575992	54576220	MajorDMR-19-40951	2
chr10	54577703	54578068	MajorDMR-19-40952	3
chr10	54580784	54581149	MajorDMR-19-40953	2
chr10	54582408	54582487	MajorDMR-19-40954	2
chr10	54606265	54606668	MajorDMR-19-40955	2
chr10	54616764	54616997	MajorDMR-19-40956	2
chr10	54624436	54624774	MajorDMR-19-40957	5
chr10	54632098	54632403	MajorDMR-19-40958	3
chr10	54633530	54633606	MajorDMR-19-40959	2
chr10	54637440	54637507	MajorDMR-19-40960	3
chr10	54640999	54642070	MajorDMR-19-40961	5
chr10	54643862	54643874	MajorDMR-19-40962	2
chr10	54645250	54645783	MajorDMR-19-40963	3
chr10	54647293	54647331	MajorDMR-19-40964	2
chr10	54660606	54660737	MajorDMR-19-40965	2
chr10	54663511	54663598	MajorDMR-19-40966	2
chr10	54668210	54668540	MajorDMR-19-40967	5
chr10	54683428	54683595	MajorDMR-19-40968	2
chr10	54705373	54706522	MajorDMR-19-40969	16
chr10	54709662	54709820	MajorDMR-19-40970	6
chr10	54711447	54712649	MajorDMR-19-40971	15
chr10	54721230	54721380	MajorDMR-19-40972	2
chr10	54725500	54726084	MajorDMR-19-40973	9
chr10	54735546	54735616	MajorDMR-19-40974	2
chr10	54762866	54763030	MajorDMR-19-40975	3
chr10	54765560	54766150	MajorDMR-19-40976	3
chr10	54772813	54773879	MajorDMR-19-40977	6
chr10	54784212	54785702	MajorDMR-19-40978	18
chr10	54789871	54790480	MajorDMR-19-40979	7
chr10	54812438	54812623	MajorDMR-19-40980	4
chr10	54814523	54814600	MajorDMR-19-40981	2
chr10	54824591	54824849	MajorDMR-19-40982	3
chr10	54830911	54831466	MajorDMR-19-40983	3
chr10	54834285	54834467	MajorDMR-19-40984	3
chr10	54851564	54851642	MajorDMR-19-40985	2
chr10	54853341	54853836	MajorDMR-19-40986	3
chr10	54867279	54867615	MajorDMR-19-40987	2
chr10	54871456	54871621	MajorDMR-19-40988	3
chr10	54881385	54881513	MajorDMR-19-40989	2
chr10	54882136	54882484	MajorDMR-19-40990	5
chr10	54883458	54884234	MajorDMR-19-40991	5
chr10	54886537	54886659	MajorDMR-19-40992	7
chr10	54892026	54892279	MajorDMR-19-40993	3
chr10	54893677	54893972	MajorDMR-19-40994	2
chr10	54909606	54909831	MajorDMR-19-40995	2
chr10	54921617	54921688	MajorDMR-19-40996	2
chr10	54993500	54993803	MajorDMR-19-40997	2
chr10	54997919	54997946	MajorDMR-19-40998	2
chr10	55024111	55024654	MajorDMR-19-40999	3
chr10	55029431	55029513	MajorDMR-19-41000	2
chr10	55039610	55039911	MajorDMR-19-41001	2
chr10	55047780	55048401	MajorDMR-19-41002	3
chr10	55056184	55056611	MajorDMR-19-41003	2
chr10	55074678	55075113	MajorDMR-19-41004	2
chr10	55086315	55086880	MajorDMR-19-41005	10
chr10	55097592	55098126	MajorDMR-19-41006	5
chr10	55103773	55104417	MajorDMR-19-41007	3
chr10	55106948	55107136	MajorDMR-19-41008	2
chr10	55109332	55109510	MajorDMR-19-41009	2
chr10	55114876	55115208	MajorDMR-19-41010	2
chr10	55119072	55119570	MajorDMR-19-41011	2
chr10	55135840	55135943	MajorDMR-19-41012	2
chr10	55153132	55153812	MajorDMR-19-41013	3
chr10	55166425	55166717	MajorDMR-19-41014	2
chr10	55175560	55176322	MajorDMR-19-41015	3
chr10	55182400	55182626	MajorDMR-19-41016	3
chr10	55198807	55199236	MajorDMR-19-41017	5
chr10	55201248	55201574	MajorDMR-19-41018	2
chr10	55211821	55212292	MajorDMR-19-41019	3
chr10	55214220	55214609	MajorDMR-19-41020	3
chr10	55234659	55234764	MajorDMR-19-41021	2
chr10	55236309	55236414	MajorDMR-19-41022	2
chr10	55240000	55240449	MajorDMR-19-41023	3
chr10	55241035	55241300	MajorDMR-19-41024	2
chr10	55245911	55246213	MajorDMR-19-41025	2
chr10	55249179	55249974	MajorDMR-19-41026	4
chr10	55251009	55251569	MajorDMR-19-41027	3
chr10	55265041	55265226	MajorDMR-19-41028	2
chr10	55271753	55272557	MajorDMR-19-41029	3
chr10	55273987	55274096	MajorDMR-19-41030	2
chr10	55287412	55287580	MajorDMR-19-41031	2
chr10	55336332	55336502	MajorDMR-19-41032	2
chr10	55339257	55339965	MajorDMR-19-41033	4
chr10	55344976	55345320	MajorDMR-19-41034	2
chr10	55361103	55361352	MajorDMR-19-41035	2
chr10	55377567	55377778	MajorDMR-19-41036	3
chr10	55389489	55389511	MajorDMR-19-41037	2
chr10	55390130	55390603	MajorDMR-19-41038	5
chr10	55394777	55395242	MajorDMR-19-41039	5
chr10	55397359	55398328	MajorDMR-19-41040	7
chr10	55424219	55424771	MajorDMR-19-41041	3
chr10	55429754	55430465	MajorDMR-19-41042	3
chr10	55446550	55446802	MajorDMR-19-41043	4
chr10	55450439	55450461	MajorDMR-19-41044	2
chr10	55459138	55459216	MajorDMR-19-41045	2
chr10	55466332	55466386	MajorDMR-19-41046	2
chr10	55468837	55469275	MajorDMR-19-41047	3
chr10	55479316	55479464	MajorDMR-19-41048	2
chr10	55514044	55514729	MajorDMR-19-41049	4
chr10	55520742	55520990	MajorDMR-19-41050	2
chr10	55523041	55523417	MajorDMR-19-41051	2
chr10	55524674	55524843	MajorDMR-19-41052	2
chr10	55527650	55527708	MajorDMR-19-41053	2
chr10	55530461	55530862	MajorDMR-19-41054	3
chr10	55542529	55542598	MajorDMR-19-41055	2
chr10	55562139	55562176	MajorDMR-19-41056	2
chr10	55565505	55565532	MajorDMR-19-41057	2
chr10	55569091	55569695	MajorDMR-19-41058	4
chr10	55573534	55573850	MajorDMR-19-41059	2
chr10	55577819	55577996	MajorDMR-19-41060	2
chr10	55580537	55580864	MajorDMR-19-41061	2
chr10	55581486	55581545	MajorDMR-19-41062	2
chr10	55587961	55588212	MajorDMR-19-41063	2
chr10	55591934	55592219	MajorDMR-19-41064	2
chr10	55593947	55594581	MajorDMR-19-41065	4
chr10	55602248	55602365	MajorDMR-19-41066	4
chr10	55612654	55613088	MajorDMR-19-41067	2
chr10	55614926	55615354	MajorDMR-19-41068	2
chr10	55616790	55617765	MajorDMR-19-41069	4
chr10	55618467	55619299	MajorDMR-19-41070	5
chr10	55632373	55632810	MajorDMR-19-41071	2
chr10	55633599	55633648	MajorDMR-19-41072	2
chr10	55637213	55637519	MajorDMR-19-41073	2
chr10	55640405	55640723	MajorDMR-19-41074	3
chr10	55642092	55642118	MajorDMR-19-41075	2
chr10	55646609	55647052	MajorDMR-19-41076	4
chr10	55648711	55649259	MajorDMR-19-41077	3
chr10	55654126	55654686	MajorDMR-19-41078	3
chr10	55658252	55658503	MajorDMR-19-41079	3
chr10	55659659	55659692	MajorDMR-19-41080	2
chr10	55670538	55670609	MajorDMR-19-41081	2
chr10	55678767	55679056	MajorDMR-19-41082	2
chr10	55690505	55690765	MajorDMR-19-41083	2
chr10	55695241	55695582	MajorDMR-19-41084	2
chr10	55697616	55697622	MajorDMR-19-41085	2
chr10	55702356	55702406	MajorDMR-19-41086	2
chr10	55708745	55709123	MajorDMR-19-41087	2
chr10	55716000	55716064	MajorDMR-19-41088	2
chr10	55716962	55717422	MajorDMR-19-41089	3
chr10	55721302	55721637	MajorDMR-19-41090	3
chr10	55736650	55736710	MajorDMR-19-41091	2
chr10	55738880	55739328	MajorDMR-19-41092	2
chr10	55743041	55743418	MajorDMR-19-41093	3
chr10	55747790	55748108	MajorDMR-19-41094	2
chr10	55751921	55752024	MajorDMR-19-41095	3
chr10	55755490	55755739	MajorDMR-19-41096	2
chr10	55757116	55757217	MajorDMR-19-41097	2
chr10	55768073	55768440	MajorDMR-19-41098	3
chr10	55769079	55770586	MajorDMR-19-41099	6
chr10	55772751	55773051	MajorDMR-19-41100	2
chr10	55775569	55775709	MajorDMR-19-41101	2
chr10	55780163	55780297	MajorDMR-19-41102	2
chr10	55781497	55781549	MajorDMR-19-41103	2
chr10	55782781	55782888	MajorDMR-19-41104	2
chr10	55791570	55791680	MajorDMR-19-41105	2
chr10	55792775	55793192	MajorDMR-19-41106	2
chr10	55800170	55800640	MajorDMR-19-41107	3
chr10	55801873	55802350	MajorDMR-19-41108	3
chr10	55803056	55803637	MajorDMR-19-41109	3
chr10	55805386	55805663	MajorDMR-19-41110	2
chr10	55812090	55812121	MajorDMR-19-41111	2
chr10	55823956	55824167	MajorDMR-19-41112	6
chr10	55830773	55831153	MajorDMR-19-41113	2
chr10	55840190	55841397	MajorDMR-19-41114	5
chr10	55846117	55846177	MajorDMR-19-41115	2
chr10	55847670	55848075	MajorDMR-19-41116	6
chr10	55849698	55849814	MajorDMR-19-41117	3
chr10	55850620	55851277	MajorDMR-19-41118	4
chr10	55854220	55854781	MajorDMR-19-41119	4
chr10	55859897	55859910	MajorDMR-19-41120	2
chr10	55864136	55864248	MajorDMR-19-41121	2
chr10	55867238	55867548	MajorDMR-19-41122	2
chr10	55873379	55873787	MajorDMR-19-41123	2
chr10	55877245	55877545	MajorDMR-19-41124	2
chr10	55879044	55879517	MajorDMR-19-41125	2
chr10	55884888	55884971	MajorDMR-19-41126	2
chr10	55887838	55888100	MajorDMR-19-41127	2
chr10	55889941	55890424	MajorDMR-19-41128	3
chr10	55897070	55897617	MajorDMR-19-41129	4
chr10	55903222	55903573	MajorDMR-19-41130	2
chr10	55906240	55906447	MajorDMR-19-41131	2
chr10	55908334	55908468	MajorDMR-19-41132	2
chr10	55909761	55909987	MajorDMR-19-41133	2
chr10	55910959	55911104	MajorDMR-19-41134	2
chr10	55911973	55912097	MajorDMR-19-41135	2
chr10	55913110	55913473	MajorDMR-19-41136	2
chr10	55915939	55916135	MajorDMR-19-41137	3
chr10	55918538	55918650	MajorDMR-19-41138	2
chr10	55919206	55919601	MajorDMR-19-41139	2
chr10	55922515	55923778	MajorDMR-19-41140	7
chr10	55925604	55925992	MajorDMR-19-41141	2
chr10	55927458	55927554	MajorDMR-19-41142	2
chr10	55929969	55929995	MajorDMR-19-41143	2
chr10	55935910	55936308	MajorDMR-19-41144	3
chr10	55947255	55947586	MajorDMR-19-41145	2
chr10	55949035	55949305	MajorDMR-19-41146	3
chr10	55955609	55955692	MajorDMR-19-41147	2
chr10	55956573	55956824	MajorDMR-19-41148	4
chr10	55962895	55963012	MajorDMR-19-41149	2
chr10	55963887	55964225	MajorDMR-19-41150	2
chr10	55965840	55966492	MajorDMR-19-41151	4
chr10	55971427	55971843	MajorDMR-19-41152	2
chr10	55973503	55973788	MajorDMR-19-41153	2
chr10	55976822	55976877	MajorDMR-19-41154	2
chr10	55985050	55985518	MajorDMR-19-41155	3
chr10	55986255	55986787	MajorDMR-19-41156	4
chr10	55987319	55987847	MajorDMR-19-41157	3
chr10	55988958	55989569	MajorDMR-19-41158	3
chr10	55995426	55995461	MajorDMR-19-41159	2
chr10	55996107	55996232	MajorDMR-19-41160	3
chr10	55998705	55998871	MajorDMR-19-41161	2
chr10	56003557	56004755	MajorDMR-19-41162	6
chr10	56005604	56005860	MajorDMR-19-41163	2
chr10	56010482	56011252	MajorDMR-19-41164	4
chr10	56011949	56012370	MajorDMR-19-41165	2
chr10	56012874	56013583	MajorDMR-19-41166	4
chr10	56014782	56014981	MajorDMR-19-41167	2
chr10	56018057	56019163	MajorDMR-19-41168	5
chr10	56026134	56026239	MajorDMR-19-41169	2
chr10	56031984	56032412	MajorDMR-19-41170	2
chr10	56034355	56034808	MajorDMR-19-41171	2
chr10	56036800	56036880	MajorDMR-19-41172	2
chr10	56041736	56041983	MajorDMR-19-41173	3
chr10	56047589	56047662	MajorDMR-19-41174	2
chr10	56049352	56049913	MajorDMR-19-41175	3
chr10	56051622	56051732	MajorDMR-19-41176	3
chr10	56057463	56057924	MajorDMR-19-41177	2
chr10	56058481	56058824	MajorDMR-19-41178	2
chr10	56062191	56062446	MajorDMR-19-41179	2
chr10	56064041	56064295	MajorDMR-19-41180	2
chr10	56067294	56067654	MajorDMR-19-41181	2
chr10	56073414	56073482	MajorDMR-19-41182	2
chr10	56085005	56085542	MajorDMR-19-41183	4
chr10	56092549	56092928	MajorDMR-19-41184	2
chr10	56093505	56093897	MajorDMR-19-41185	3
chr10	56098226	56098335	MajorDMR-19-41186	2
chr10	56104465	56105230	MajorDMR-19-41187	3
chr10	56124641	56124909	MajorDMR-19-41188	2
chr10	56128246	56128589	MajorDMR-19-41189	3
chr10	56137829	56138354	MajorDMR-19-41190	3
chr10	56153695	56154159	MajorDMR-19-41191	2
chr10	56155823	56155872	MajorDMR-19-41192	2
chr10	56160492	56160797	MajorDMR-19-41193	3
chr10	56161935	56162267	MajorDMR-19-41194	3
chr10	56167085	56167542	MajorDMR-19-41195	2
chr10	56168900	56168976	MajorDMR-19-41196	2
chr10	56170052	56170408	MajorDMR-19-41197	2
chr10	56173752	56174371	MajorDMR-19-41198	3
chr10	56175723	56176090	MajorDMR-19-41199	2
chr10	56180975	56181322	MajorDMR-19-41200	2
chr10	56185026	56185207	MajorDMR-19-41201	2
chr10	56186391	56186794	MajorDMR-19-41202	2
chr10	56187621	56187927	MajorDMR-19-41203	2
chr10	56198203	56198338	MajorDMR-19-41204	2
chr10	56199577	56199946	MajorDMR-19-41205	2
chr10	56201484	56202061	MajorDMR-19-41206	3
chr10	56202612	56202679	MajorDMR-19-41207	2
chr10	56206209	56206650	MajorDMR-19-41208	3
chr10	56212744	56212858	MajorDMR-19-41209	2
chr10	56216547	56217010	MajorDMR-19-41210	3
chr10	56218238	56218573	MajorDMR-19-41211	3
chr10	56219431	56219637	MajorDMR-19-41212	2
chr10	56220193	56220605	MajorDMR-19-41213	2
chr10	56223309	56224097	MajorDMR-19-41214	4
chr10	56226473	56226893	MajorDMR-19-41215	2
chr10	56229982	56230179	MajorDMR-19-41216	3
chr10	56232534	56233225	MajorDMR-19-41217	3
chr10	56233858	56235045	MajorDMR-19-41218	5
chr10	56239484	56239752	MajorDMR-19-41219	2
chr10	56245085	56245920	MajorDMR-19-41220	4
chr10	56248232	56248544	MajorDMR-19-41221	2
chr10	56265575	56266055	MajorDMR-19-41222	2
chr10	56276915	56277155	MajorDMR-19-41223	2
chr10	56283582	56283832	MajorDMR-19-41224	2
chr10	56293922	56294351	MajorDMR-19-41225	2
chr10	56295265	56295457	MajorDMR-19-41226	3
chr10	56299826	56299991	MajorDMR-19-41227	2
chr10	56303485	56303743	MajorDMR-19-41228	3
chr10	56309977	56310080	MajorDMR-19-41229	2
chr10	56318184	56318295	MajorDMR-19-41230	2
chr10	56320027	56320195	MajorDMR-19-41231	2
chr10	56323664	56324144	MajorDMR-19-41232	3
chr10	56327379	56327735	MajorDMR-19-41233	2
chr10	56336375	56336496	MajorDMR-19-41234	2
chr10	56345411	56345739	MajorDMR-19-41235	2
chr10	56350631	56350864	MajorDMR-19-41236	2
chr10	56352006	56352105	MajorDMR-19-41237	2
chr10	56369939	56370166	MajorDMR-19-41238	2
chr10	56372420	56372595	MajorDMR-19-41239	2
chr10	56375653	56375729	MajorDMR-19-41240	2
chr10	56376792	56376876	MajorDMR-19-41241	2
chr10	56381315	56382120	MajorDMR-19-41242	8
chr10	56384377	56384572	MajorDMR-19-41243	3
chr10	56395073	56395700	MajorDMR-19-41244	4
chr10	56400535	56400943	MajorDMR-19-41245	3
chr10	56402292	56403078	MajorDMR-19-41246	3
chr10	56408448	56409109	MajorDMR-19-41247	3
chr10	56410009	56410914	MajorDMR-19-41248	3
chr10	56423899	56424016	MajorDMR-19-41249	2
chr10	56425254	56425699	MajorDMR-19-41250	2
chr10	56429595	56429793	MajorDMR-19-41251	2
chr10	56431589	56432280	MajorDMR-19-41252	3
chr10	56437341	56437682	MajorDMR-19-41253	3
chr10	56440024	56440394	MajorDMR-19-41254	2
chr10	56442036	56442541	MajorDMR-19-41255	3
chr10	56443848	56443987	MajorDMR-19-41256	2
chr10	56445120	56445211	MajorDMR-19-41257	2
chr10	56447133	56448251	MajorDMR-19-41258	4
chr10	56450222	56450801	MajorDMR-19-41259	3
chr10	56452254	56452412	MajorDMR-19-41260	2
chr10	56457517	56457987	MajorDMR-19-41261	2
chr10	56463002	56463403	MajorDMR-19-41262	2
chr10	56464191	56464338	MajorDMR-19-41263	2
chr10	56469885	56470191	MajorDMR-19-41264	3
chr10	56471259	56471439	MajorDMR-19-41265	2
chr10	56472069	56472743	MajorDMR-19-41266	4
chr10	56473260	56473532	MajorDMR-19-41267	3
chr10	56474917	56475237	MajorDMR-19-41268	2
chr10	56482868	56483498	MajorDMR-19-41269	4
chr10	56484961	56485240	MajorDMR-19-41270	3
chr10	56489888	56490013	MajorDMR-19-41271	2
chr10	56494408	56494492	MajorDMR-19-41272	2
chr10	56495816	56496516	MajorDMR-19-41273	4
chr10	56497606	56497831	MajorDMR-19-41274	3
chr10	56498952	56499322	MajorDMR-19-41275	2
chr10	56504577	56505025	MajorDMR-19-41276	2
chr10	56512523	56512678	MajorDMR-19-41277	2
chr10	56514510	56515307	MajorDMR-19-41278	3
chr10	56519568	56519782	MajorDMR-19-41279	3
chr10	56523445	56523767	MajorDMR-19-41280	3
chr10	56524936	56525058	MajorDMR-19-41281	2
chr10	56528738	56529000	MajorDMR-19-41282	2
chr10	56530287	56530543	MajorDMR-19-41283	2
chr10	56532034	56532821	MajorDMR-19-41284	4
chr10	56539548	56540543	MajorDMR-19-41285	4
chr10	56543050	56543327	MajorDMR-19-41286	2
chr10	56544800	56544824	MajorDMR-19-41287	2
chr10	56545674	56546394	MajorDMR-19-41288	3
chr10	56556832	56557764	MajorDMR-19-41289	7
chr10	56575104	56575397	MajorDMR-19-41290	2
chr10	56580078	56580363	MajorDMR-19-41291	2
chr10	56582164	56582624	MajorDMR-19-41292	2
chr10	56589935	56590401	MajorDMR-19-41293	2
chr10	56591651	56591936	MajorDMR-19-41294	2
chr10	56596760	56597531	MajorDMR-19-41295	4
chr10	56598080	56598292	MajorDMR-19-41296	2
chr10	56601877	56601944	MajorDMR-19-41297	2
chr10	56602786	56603687	MajorDMR-19-41298	5
chr10	56604342	56605235	MajorDMR-19-41299	4
chr10	56608810	56609136	MajorDMR-19-41300	3
chr10	56609904	56609993	MajorDMR-19-41301	2
chr10	56616826	56617798	MajorDMR-19-41302	4
chr10	56622305	56622348	MajorDMR-19-41303	2
chr10	56626976	56627308	MajorDMR-19-41304	2
chr10	56631174	56631635	MajorDMR-19-41305	3
chr10	56636378	56636447	MajorDMR-19-41306	2
chr10	56640773	56640998	MajorDMR-19-41307	4
chr10	56643849	56643888	MajorDMR-19-41308	2
chr10	56645664	56646031	MajorDMR-19-41309	2
chr10	56647853	56647897	MajorDMR-19-41310	2
chr10	56655865	56656121	MajorDMR-19-41311	3
chr10	56660808	56660940	MajorDMR-19-41312	2
chr10	56662160	56662978	MajorDMR-19-41313	4
chr10	56667231	56667315	MajorDMR-19-41314	2
chr10	56669215	56669992	MajorDMR-19-41315	4
chr10	56673984	56674356	MajorDMR-19-41316	2
chr10	56682392	56683998	MajorDMR-19-41317	6
chr10	56699627	56700121	MajorDMR-19-41318	2
chr10	56700855	56701150	MajorDMR-19-41319	2
chr10	56701862	56702186	MajorDMR-19-41320	2
chr10	56703431	56703557	MajorDMR-19-41321	2
chr10	56704342	56704504	MajorDMR-19-41322	2
chr10	56705180	56705540	MajorDMR-19-41323	2
chr10	56706124	56706265	MajorDMR-19-41324	2
chr10	56706990	56707218	MajorDMR-19-41325	2
chr10	56710253	56710482	MajorDMR-19-41326	2
chr10	56711744	56711772	MajorDMR-19-41327	2
chr10	56721803	56721971	MajorDMR-19-41328	2
chr10	56726134	56726578	MajorDMR-19-41329	2
chr10	56727956	56729360	MajorDMR-19-41330	6
chr10	56739342	56739576	MajorDMR-19-41331	2
chr10	56744497	56745975	MajorDMR-19-41332	5
chr10	56747783	56747916	MajorDMR-19-41333	2
chr10	56753215	56753608	MajorDMR-19-41334	2
chr10	56755541	56755947	MajorDMR-19-41335	2
chr10	56757297	56757412	MajorDMR-19-41336	2
chr10	56760328	56761224	MajorDMR-19-41337	4
chr10	56764048	56764065	MajorDMR-19-41338	2
chr10	56767874	56768440	MajorDMR-19-41339	3
chr10	56770180	56770276	MajorDMR-19-41340	2
chr10	56774035	56774400	MajorDMR-19-41341	2
chr10	56778620	56779239	MajorDMR-19-41342	3
chr10	56804356	56805035	MajorDMR-19-41343	3
chr10	56805645	56806065	MajorDMR-19-41344	2
chr10	56809011	56809287	MajorDMR-19-41345	4
chr10	56811971	56812100	MajorDMR-19-41346	2
chr10	56814824	56815050	MajorDMR-19-41347	2
chr10	56817558	56817788	MajorDMR-19-41348	2
chr10	56820473	56820762	MajorDMR-19-41349	2
chr10	56821562	56821735	MajorDMR-19-41350	3
chr10	56848851	56848943	MajorDMR-19-41351	2
chr10	56849609	56850121	MajorDMR-19-41352	3
chr10	56863863	56863906	MajorDMR-19-41353	2
chr10	56866394	56866428	MajorDMR-19-41354	2
chr10	56871462	56871552	MajorDMR-19-41355	2
chr10	56876240	56876486	MajorDMR-19-41356	2
chr10	56879078	56879452	MajorDMR-19-41357	3
chr10	56886887	56887242	MajorDMR-19-41358	2
chr10	56888763	56889509	MajorDMR-19-41359	3
chr10	56892225	56892369	MajorDMR-19-41360	2
chr10	56895010	56895468	MajorDMR-19-41361	4
chr10	56896149	56896458	MajorDMR-19-41362	2
chr10	56899885	56900281	MajorDMR-19-41363	2
chr10	56902906	56903269	MajorDMR-19-41364	2
chr10	56908003	56908203	MajorDMR-19-41365	2
chr10	56909138	56909423	MajorDMR-19-41366	3
chr10	56915782	56916030	MajorDMR-19-41367	3
chr10	56920051	56920840	MajorDMR-19-41368	5
chr10	56922963	56923560	MajorDMR-19-41369	3
chr10	56924957	56925406	MajorDMR-19-41370	2
chr10	56926746	56927065	MajorDMR-19-41371	3
chr10	56933891	56934771	MajorDMR-19-41372	7
chr10	56935278	56935637	MajorDMR-19-41373	2
chr10	56943413	56944058	MajorDMR-19-41374	5
chr10	56948906	56948977	MajorDMR-19-41375	2
chr10	56951403	56952207	MajorDMR-19-41376	5
chr10	56956524	56957009	MajorDMR-19-41377	2
chr10	56958641	56958677	MajorDMR-19-41378	2
chr10	56959788	56960003	MajorDMR-19-41379	2
chr10	56962515	56962582	MajorDMR-19-41380	2
chr10	56963168	56963229	MajorDMR-19-41381	2
chr10	56966721	56966884	MajorDMR-19-41382	2
chr10	56970254	56970749	MajorDMR-19-41383	2
chr10	56972245	56972438	MajorDMR-19-41384	2
chr10	56977185	56977233	MajorDMR-19-41385	2
chr10	56978091	56978101	MajorDMR-19-41386	2
chr10	56980010	56980115	MajorDMR-19-41387	2
chr10	56985578	56985655	MajorDMR-19-41388	2
chr10	56992563	56993001	MajorDMR-19-41389	2
chr10	57002416	57002587	MajorDMR-19-41390	4
chr10	57017450	57017653	MajorDMR-19-41391	2
chr10	57020200	57020472	MajorDMR-19-41392	2
chr10	57022660	57024772	MajorDMR-19-41393	19
chr10	57047040	57047550	MajorDMR-19-41394	3
chr10	57055278	57056293	MajorDMR-19-41395	4
chr10	57058503	57059761	MajorDMR-19-41396	5
chr10	57062262	57062419	MajorDMR-19-41397	2
chr10	57076463	57076720	MajorDMR-19-41398	2
chr10	57077980	57078299	MajorDMR-19-41399	2
chr10	57083859	57084221	MajorDMR-19-41400	2
chr10	57087559	57087834	MajorDMR-19-41401	2
chr10	57088761	57088928	MajorDMR-19-41402	2
chr10	57091563	57092025	MajorDMR-19-41403	2
chr10	57095165	57095427	MajorDMR-19-41404	3
chr10	57097618	57098000	MajorDMR-19-41405	2
chr10	57104339	57104508	MajorDMR-19-41406	2
chr10	57108105	57108189	MajorDMR-19-41407	2
chr10	57112917	57112963	MajorDMR-19-41408	2
chr10	57113563	57114540	MajorDMR-19-41409	5
chr10	57116343	57116418	MajorDMR-19-41410	2
chr10	57120768	57121179	MajorDMR-19-41411	2
chr10	57121690	57122015	MajorDMR-19-41412	2
chr10	57123585	57124222	MajorDMR-19-41413	3
chr10	57125411	57125915	MajorDMR-19-41414	2
chr10	57131096	57131281	MajorDMR-19-41415	2
chr10	57142314	57142354	MajorDMR-19-41416	2
chr10	57148960	57149284	MajorDMR-19-41417	2
chr10	57151406	57151808	MajorDMR-19-41418	3
chr10	57153019	57153337	MajorDMR-19-41419	2
chr10	57154744	57155047	MajorDMR-19-41420	4
chr10	57156547	57157057	MajorDMR-19-41421	3
chr10	57160236	57160333	MajorDMR-19-41422	2
chr10	57161139	57161629	MajorDMR-19-41423	2
chr10	57163600	57164340	MajorDMR-19-41424	3
chr10	57166584	57166865	MajorDMR-19-41425	3
chr10	57170602	57170642	MajorDMR-19-41426	3
chr10	57176417	57176584	MajorDMR-19-41427	2
chr10	57179072	57179382	MajorDMR-19-41428	2
chr10	57180538	57180626	MajorDMR-19-41429	2
chr10	57181728	57182395	MajorDMR-19-41430	3
chr10	57184595	57184691	MajorDMR-19-41431	2
chr10	57185659	57185860	MajorDMR-19-41432	2
chr10	57187288	57187704	MajorDMR-19-41433	2
chr10	57188627	57189063	MajorDMR-19-41434	2
chr10	57190357	57190615	MajorDMR-19-41435	2
chr10	57193502	57193902	MajorDMR-19-41436	2
chr10	57203047	57203114	MajorDMR-19-41437	2
chr10	57205957	57206265	MajorDMR-19-41438	2
chr10	57206965	57207268	MajorDMR-19-41439	3
chr10	57209370	57210023	MajorDMR-19-41440	5
chr10	57211712	57212004	MajorDMR-19-41441	2
chr10	57215343	57216076	MajorDMR-19-41442	3
chr10	57219772	57219882	MajorDMR-19-41443	2
chr10	57226415	57226585	MajorDMR-19-41444	3
chr10	57245928	57245968	MajorDMR-19-41445	2
chr10	57250045	57250943	MajorDMR-19-41446	4
chr10	57257221	57257959	MajorDMR-19-41447	5
chr10	57261963	57262371	MajorDMR-19-41448	4
chr10	57268917	57269666	MajorDMR-19-41449	5
chr10	57270217	57270688	MajorDMR-19-41450	2
chr10	57271869	57271943	MajorDMR-19-41451	2
chr10	57272705	57272881	MajorDMR-19-41452	2
chr10	57278167	57279222	MajorDMR-19-41453	10
chr10	57281153	57281184	MajorDMR-19-41454	2
chr10	57286376	57287234	MajorDMR-19-41455	4
chr10	57293660	57293973	MajorDMR-19-41456	3
chr10	57300477	57300856	MajorDMR-19-41457	2
chr10	57306361	57306591	MajorDMR-19-41458	3
chr10	57307737	57308076	MajorDMR-19-41459	3
chr10	57309405	57309611	MajorDMR-19-41460	2
chr10	57314033	57314337	MajorDMR-19-41461	3
chr10	57315152	57315368	MajorDMR-19-41462	2
chr10	57317496	57317994	MajorDMR-19-41463	4
chr10	57321847	57323510	MajorDMR-19-41464	8
chr10	57328222	57328632	MajorDMR-19-41465	3
chr10	57329456	57329958	MajorDMR-19-41466	3
chr10	57330806	57330873	MajorDMR-19-41467	2
chr10	57332357	57332570	MajorDMR-19-41468	3
chr10	57333209	57334033	MajorDMR-19-41469	4
chr10	57335827	57336216	MajorDMR-19-41470	2
chr10	57336893	57337678	MajorDMR-19-41471	3
chr10	57347184	57347752	MajorDMR-19-41472	3
chr10	57348544	57348734	MajorDMR-19-41473	2
chr10	57351664	57351815	MajorDMR-19-41474	2
chr10	57352530	57353237	MajorDMR-19-41475	4
chr10	57368435	57368477	MajorDMR-19-41476	2
chr10	57371651	57371784	MajorDMR-19-41477	2
chr10	57373495	57373767	MajorDMR-19-41478	2
chr10	57377095	57377680	MajorDMR-19-41479	3
chr10	57378880	57379139	MajorDMR-19-41480	3
chr10	57383018	57383137	MajorDMR-19-41481	2
chr10	57384130	57384721	MajorDMR-19-41482	5
chr10	57385506	57386142	MajorDMR-19-41483	4
chr10	57386822	57387278	MajorDMR-19-41484	6
chr10	57392670	57393095	MajorDMR-19-41485	3
chr10	57396506	57397085	MajorDMR-19-41486	3
chr10	57397713	57398003	MajorDMR-19-41487	2
chr10	57398573	57398681	MajorDMR-19-41488	2
chr10	57399987	57400425	MajorDMR-19-41489	2
chr10	57405159	57405517	MajorDMR-19-41490	2
chr10	57410850	57411207	MajorDMR-19-41491	2
chr10	57415223	57415364	MajorDMR-19-41492	2
chr10	57416399	57416525	MajorDMR-19-41493	2
chr10	57417128	57417594	MajorDMR-19-41494	3
chr10	57418626	57419241	MajorDMR-19-41495	4
chr10	57420582	57420708	MajorDMR-19-41496	3
chr10	57422137	57423297	MajorDMR-19-41497	5
chr10	57425511	57426688	MajorDMR-19-41498	4
chr10	57430029	57431222	MajorDMR-19-41499	5
chr10	57432850	57432985	MajorDMR-19-41500	2
chr10	57440493	57440523	MajorDMR-19-41501	2
chr10	57441322	57441575	MajorDMR-19-41502	2
chr10	57449123	57449199	MajorDMR-19-41503	2
chr10	57453887	57453929	MajorDMR-19-41504	2
chr10	57455209	57455243	MajorDMR-19-41505	2
chr10	57468477	57469024	MajorDMR-19-41506	4
chr10	57470137	57471366	MajorDMR-19-41507	4
chr10	57472285	57472526	MajorDMR-19-41508	2
chr10	57476485	57476561	MajorDMR-19-41509	2
chr10	57480405	57480670	MajorDMR-19-41510	2
chr10	57482722	57483191	MajorDMR-19-41511	4
chr10	57486757	57486999	MajorDMR-19-41512	3
chr10	57496559	57496832	MajorDMR-19-41513	2
chr10	57500354	57501124	MajorDMR-19-41514	4
chr10	57502207	57502322	MajorDMR-19-41515	2
chr10	57507234	57507623	MajorDMR-19-41516	2
chr10	57508556	57508783	MajorDMR-19-41517	3
chr10	57516078	57516481	MajorDMR-19-41518	3
chr10	57520835	57521197	MajorDMR-19-41519	2
chr10	57521815	57521850	MajorDMR-19-41520	2
chr10	57524451	57525554	MajorDMR-19-41521	5
chr10	57535456	57536213	MajorDMR-19-41522	4
chr10	57540467	57540526	MajorDMR-19-41523	2
chr10	57542663	57543025	MajorDMR-19-41524	2
chr10	57548965	57549297	MajorDMR-19-41525	2
chr10	57552149	57553072	MajorDMR-19-41526	5
chr10	57558263	57558533	MajorDMR-19-41527	2
chr10	57559431	57559518	MajorDMR-19-41528	2
chr10	57561390	57561479	MajorDMR-19-41529	2
chr10	57567135	57567426	MajorDMR-19-41530	2
chr10	57568783	57569421	MajorDMR-19-41531	4
chr10	57570031	57570334	MajorDMR-19-41532	2
chr10	57573770	57574296	MajorDMR-19-41533	3
chr10	57581966	57582458	MajorDMR-19-41534	3
chr10	57587198	57587319	MajorDMR-19-41535	3
chr10	57588790	57589175	MajorDMR-19-41536	2
chr10	57601196	57601241	MajorDMR-19-41537	2
chr10	57601966	57602405	MajorDMR-19-41538	4
chr10	57607016	57607254	MajorDMR-19-41539	2
chr10	57607951	57608144	MajorDMR-19-41540	2
chr10	57625816	57626297	MajorDMR-19-41541	3
chr10	57627895	57628225	MajorDMR-19-41542	3
chr10	57636738	57637140	MajorDMR-19-41543	2
chr10	57639200	57639614	MajorDMR-19-41544	2
chr10	57647419	57647519	MajorDMR-19-41545	3
chr10	57650398	57650820	MajorDMR-19-41546	2
chr10	57651562	57651880	MajorDMR-19-41547	2
chr10	57652540	57652894	MajorDMR-19-41548	2
chr10	57654292	57654896	MajorDMR-19-41549	3
chr10	57656935	57657422	MajorDMR-19-41550	3
chr10	57658260	57658380	MajorDMR-19-41551	2
chr10	57660887	57661360	MajorDMR-19-41552	2
chr10	57668019	57668247	MajorDMR-19-41553	2
chr10	57669876	57670774	MajorDMR-19-41554	4
chr10	57673245	57673952	MajorDMR-19-41555	3
chr10	57682078	57683225	MajorDMR-19-41556	7
chr10	57691450	57692023	MajorDMR-19-41557	3
chr10	57696110	57696446	MajorDMR-19-41558	2
chr10	57702517	57702757	MajorDMR-19-41559	2
chr10	57715399	57715687	MajorDMR-19-41560	2
chr10	57718893	57718961	MajorDMR-19-41561	2
chr10	57719464	57719476	MajorDMR-19-41562	2
chr10	57721273	57721716	MajorDMR-19-41563	2
chr10	57728312	57728889	MajorDMR-19-41564	3
chr10	57732361	57732497	MajorDMR-19-41565	3
chr10	57733076	57733344	MajorDMR-19-41566	3
chr10	57733893	57734415	MajorDMR-19-41567	4
chr10	57736789	57736827	MajorDMR-19-41568	2
chr10	57737526	57737802	MajorDMR-19-41569	3
chr10	57738998	57739225	MajorDMR-19-41570	2
chr10	57741582	57742041	MajorDMR-19-41571	2
chr10	57743871	57743973	MajorDMR-19-41572	2
chr10	57747741	57747987	MajorDMR-19-41573	2
chr10	57758528	57758635	MajorDMR-19-41574	2
chr10	57762845	57762988	MajorDMR-19-41575	2
chr10	57766619	57766764	MajorDMR-19-41576	3
chr10	57770103	57770200	MajorDMR-19-41577	2
chr10	57771494	57771806	MajorDMR-19-41578	3
chr10	57773391	57773433	MajorDMR-19-41579	2
chr10	57776719	57776754	MajorDMR-19-41580	2
chr10	57781885	57781993	MajorDMR-19-41581	2
chr10	57785519	57786001	MajorDMR-19-41582	2
chr10	57788198	57789337	MajorDMR-19-41583	4
chr10	57792121	57792635	MajorDMR-19-41584	3
chr10	57796871	57797303	MajorDMR-19-41585	3
chr10	57797810	57798241	MajorDMR-19-41586	2
chr10	57801049	57801830	MajorDMR-19-41587	3
chr10	57811034	57811167	MajorDMR-19-41588	2
chr10	57816476	57816655	MajorDMR-19-41589	2
chr10	57819311	57819479	MajorDMR-19-41590	2
chr10	57830092	57830978	MajorDMR-19-41591	4
chr10	57835119	57835159	MajorDMR-19-41592	2
chr10	57836403	57836508	MajorDMR-19-41593	2
chr10	57839812	57840311	MajorDMR-19-41594	2
chr10	57843086	57843153	MajorDMR-19-41595	2
chr10	57846422	57846525	MajorDMR-19-41596	2
chr10	57855271	57855933	MajorDMR-19-41597	6
chr10	57860515	57860923	MajorDMR-19-41598	3
chr10	57867299	57867636	MajorDMR-19-41599	2
chr10	57869238	57869283	MajorDMR-19-41600	2
chr10	57872988	57873132	MajorDMR-19-41601	2
chr10	57879739	57879877	MajorDMR-19-41602	2
chr10	57882377	57882496	MajorDMR-19-41603	2
chr10	57883345	57883884	MajorDMR-19-41604	3
chr10	57892098	57892559	MajorDMR-19-41605	2
chr10	57894715	57895067	MajorDMR-19-41606	2
chr10	57895645	57895831	MajorDMR-19-41607	4
chr10	57896417	57896437	MajorDMR-19-41608	2
chr10	57897158	57897253	MajorDMR-19-41609	2
chr10	57899175	57899508	MajorDMR-19-41610	4
chr10	57901044	57901469	MajorDMR-19-41611	2
chr10	57905955	57906335	MajorDMR-19-41612	2
chr10	57915362	57915785	MajorDMR-19-41613	2
chr10	57916860	57916956	MajorDMR-19-41614	2
chr10	57923424	57923448	MajorDMR-19-41615	2
chr10	57926985	57927019	MajorDMR-19-41616	2
chr10	57928462	57928535	MajorDMR-19-41617	2
chr10	57930011	57930421	MajorDMR-19-41618	2
chr10	57940378	57940804	MajorDMR-19-41619	3
chr10	57944539	57944973	MajorDMR-19-41620	2
chr10	57954987	57955294	MajorDMR-19-41621	3
chr10	57956671	57957134	MajorDMR-19-41622	2
chr10	57960742	57961373	MajorDMR-19-41623	3
chr10	57967193	57967378	MajorDMR-19-41624	2
chr10	57968514	57968548	MajorDMR-19-41625	2
chr10	57972166	57972540	MajorDMR-19-41626	2
chr10	57974673	57974860	MajorDMR-19-41627	2
chr10	57976941	57977004	MajorDMR-19-41628	2
chr10	57979280	57979653	MajorDMR-19-41629	2
chr10	57981115	57981155	MajorDMR-19-41630	2
chr10	57985354	57985458	MajorDMR-19-41631	2
chr10	57986367	57986456	MajorDMR-19-41632	2
chr10	57990930	57991320	MajorDMR-19-41633	3
chr10	57997677	57997862	MajorDMR-19-41634	2
chr10	58004768	58004916	MajorDMR-19-41635	2
chr10	58005817	58006172	MajorDMR-19-41636	3
chr10	58010775	58010984	MajorDMR-19-41637	2
chr10	58014977	58015010	MajorDMR-19-41638	2
chr10	58016712	58017096	MajorDMR-19-41639	2
chr10	58021390	58021928	MajorDMR-19-41640	3
chr10	58030151	58030356	MajorDMR-19-41641	2
chr10	58034198	58034407	MajorDMR-19-41642	2
chr10	58040026	58040551	MajorDMR-19-41643	6
chr10	58042003	58042169	MajorDMR-19-41644	3
chr10	58043532	58043556	MajorDMR-19-41645	2
chr10	58044677	58045051	MajorDMR-19-41646	3
chr10	58048236	58048376	MajorDMR-19-41647	2
chr10	58055202	58055460	MajorDMR-19-41648	2
chr10	58058823	58059199	MajorDMR-19-41649	2
chr10	58060766	58061067	MajorDMR-19-41650	3
chr10	58062948	58063411	MajorDMR-19-41651	2
chr10	58065778	58066212	MajorDMR-19-41652	2
chr10	58067155	58067343	MajorDMR-19-41653	2
chr10	58074608	58074926	MajorDMR-19-41654	2
chr10	58086606	58086932	MajorDMR-19-41655	2
chr10	58100246	58100392	MajorDMR-19-41656	2
chr10	58122019	58122029	MajorDMR-19-41657	2
chr10	58138507	58138590	MajorDMR-19-41658	2
chr10	58140274	58140410	MajorDMR-19-41659	2
chr10	58152476	58152833	MajorDMR-19-41660	2
chr10	58153809	58154303	MajorDMR-19-41661	2
chr10	58156799	58157255	MajorDMR-19-41662	2
chr10	58167218	58167753	MajorDMR-19-41663	4
chr10	58169620	58169658	MajorDMR-19-41664	2
chr10	58170933	58171273	MajorDMR-19-41665	2
chr10	58176837	58177509	MajorDMR-19-41666	3
chr10	58179483	58180259	MajorDMR-19-41667	4
chr10	58184980	58185636	MajorDMR-19-41668	3
chr10	58189739	58190076	MajorDMR-19-41669	2
chr10	58191878	58192241	MajorDMR-19-41670	3
chr10	58194327	58194524	MajorDMR-19-41671	3
chr10	58197137	58197419	MajorDMR-19-41672	4
chr10	58210837	58211102	MajorDMR-19-41673	2
chr10	58212219	58212495	MajorDMR-19-41674	2
chr10	58213245	58213558	MajorDMR-19-41675	2
chr10	58218561	58219824	MajorDMR-19-41676	5
chr10	58222333	58222421	MajorDMR-19-41677	2
chr10	58223385	58223959	MajorDMR-19-41678	3
chr10	58224543	58224771	MajorDMR-19-41679	2
chr10	58228496	58228555	MajorDMR-19-41680	2
chr10	58232097	58232172	MajorDMR-19-41681	2
chr10	58239441	58239638	MajorDMR-19-41682	2
chr10	58242338	58242811	MajorDMR-19-41683	3
chr10	58248173	58248843	MajorDMR-19-41684	5
chr10	58251749	58252035	MajorDMR-19-41685	2
chr10	58256667	58257024	MajorDMR-19-41686	2
chr10	58257820	58258204	MajorDMR-19-41687	2
chr10	58259974	58260465	MajorDMR-19-41688	4
chr10	58264992	58265053	MajorDMR-19-41689	2
chr10	58266443	58266517	MajorDMR-19-41690	2
chr10	58268081	58268534	MajorDMR-19-41691	2
chr10	58271676	58271866	MajorDMR-19-41692	2
chr10	58274637	58275069	MajorDMR-19-41693	2
chr10	58275778	58275855	MajorDMR-19-41694	2
chr10	58276648	58277404	MajorDMR-19-41695	4
chr10	58283863	58285391	MajorDMR-19-41696	5
chr10	58288563	58288660	MajorDMR-19-41697	2
chr10	58295991	58296138	MajorDMR-19-41698	2
chr10	58300284	58300572	MajorDMR-19-41699	2
chr10	58301917	58302127	MajorDMR-19-41700	2
chr10	58305649	58306208	MajorDMR-19-41701	4
chr10	58313795	58313837	MajorDMR-19-41702	2
chr10	58323370	58324003	MajorDMR-19-41703	3
chr10	58332593	58333548	MajorDMR-19-41704	5
chr10	58335027	58335182	MajorDMR-19-41705	2
chr10	58342266	58342789	MajorDMR-19-41706	3
chr10	58345793	58346276	MajorDMR-19-41707	2
chr10	58348935	58349413	MajorDMR-19-41708	4
chr10	58351928	58352240	MajorDMR-19-41709	2
chr10	58356223	58356761	MajorDMR-19-41710	3
chr10	58358852	58359346	MajorDMR-19-41711	3
chr10	58364404	58365079	MajorDMR-19-41712	11
chr10	58366259	58366716	MajorDMR-19-41713	2
chr10	58368660	58369374	MajorDMR-19-41714	4
chr10	58372750	58373155	MajorDMR-19-41715	2
chr10	58381783	58382959	MajorDMR-19-41716	6
chr10	58388625	58389116	MajorDMR-19-41717	3
chr10	58395936	58396139	MajorDMR-19-41718	2
chr10	58401237	58402174	MajorDMR-19-41719	4
chr10	58409347	58409476	MajorDMR-19-41720	2
chr10	58410984	58411462	MajorDMR-19-41721	2
chr10	58413435	58413584	MajorDMR-19-41722	2
chr10	58416404	58416853	MajorDMR-19-41723	2
chr10	58420311	58420781	MajorDMR-19-41724	2
chr10	58423220	58423676	MajorDMR-19-41725	2
chr10	58432534	58432558	MajorDMR-19-41726	2
chr10	58433174	58433269	MajorDMR-19-41727	2
chr10	58452024	58452214	MajorDMR-19-41728	2
chr10	58455412	58455558	MajorDMR-19-41729	2
chr10	58461749	58461935	MajorDMR-19-41730	4
chr10	58463841	58463921	MajorDMR-19-41731	2
chr10	58465214	58465586	MajorDMR-19-41732	2
chr10	58474668	58475634	MajorDMR-19-41733	5
chr10	58477516	58478092	MajorDMR-19-41734	3
chr10	58480061	58480640	MajorDMR-19-41735	4
chr10	58482610	58482890	MajorDMR-19-41736	4
chr10	58487884	58487928	MajorDMR-19-41737	2
chr10	58489102	58489532	MajorDMR-19-41738	2
chr10	58494330	58494840	MajorDMR-19-41739	3
chr10	58495532	58496202	MajorDMR-19-41740	4
chr10	58498988	58499087	MajorDMR-19-41741	2
chr10	58500555	58501464	MajorDMR-19-41742	5
chr10	58504671	58505994	MajorDMR-19-41743	8
chr10	58510610	58510706	MajorDMR-19-41744	2
chr10	58514523	58514807	MajorDMR-19-41745	2
chr10	58516138	58516528	MajorDMR-19-41746	3
chr10	58517565	58517869	MajorDMR-19-41747	4
chr10	58525546	58526644	MajorDMR-19-41748	4
chr10	58529320	58529587	MajorDMR-19-41749	3
chr10	58531081	58531161	MajorDMR-19-41750	2
chr10	58534568	58534643	MajorDMR-19-41751	2
chr10	58535292	58535888	MajorDMR-19-41752	3
chr10	58542412	58542587	MajorDMR-19-41753	4
chr10	58555714	58556145	MajorDMR-19-41754	2
chr10	58556859	58557210	MajorDMR-19-41755	2
chr10	58562720	58563191	MajorDMR-19-41756	2
chr10	58574472	58574955	MajorDMR-19-41757	4
chr10	58580193	58580566	MajorDMR-19-41758	3
chr10	58591493	58591924	MajorDMR-19-41759	3
chr10	58594767	58594879	MajorDMR-19-41760	2
chr10	58595857	58595939	MajorDMR-19-41761	2
chr10	58597491	58597795	MajorDMR-19-41762	2
chr10	58600479	58600714	MajorDMR-19-41763	2
chr10	58603862	58604150	MajorDMR-19-41764	2
chr10	58605267	58605751	MajorDMR-19-41765	4
chr10	58607207	58607561	MajorDMR-19-41766	3
chr10	58609037	58609680	MajorDMR-19-41767	3
chr10	58611840	58612334	MajorDMR-19-41768	3
chr10	58622421	58622867	MajorDMR-19-41769	2
chr10	58624802	58625200	MajorDMR-19-41770	2
chr10	58625882	58625931	MajorDMR-19-41771	2
chr10	58627501	58627914	MajorDMR-19-41772	2
chr10	58634477	58634797	MajorDMR-19-41773	2
chr10	58636721	58637568	MajorDMR-19-41774	4
chr10	58638508	58638796	MajorDMR-19-41775	2
chr10	58639426	58639620	MajorDMR-19-41776	2
chr10	58640207	58641639	MajorDMR-19-41777	11
chr10	58642658	58642947	MajorDMR-19-41778	2
chr10	58651873	58651978	MajorDMR-19-41779	2
chr10	58655240	58655449	MajorDMR-19-41780	5
chr10	58657467	58657918	MajorDMR-19-41781	2
chr10	58670126	58671344	MajorDMR-19-41782	5
chr10	58684744	58684899	MajorDMR-19-41783	2
chr10	58688393	58688434	MajorDMR-19-41784	2
chr10	58705178	58705249	MajorDMR-19-41785	2
chr10	58714303	58714551	MajorDMR-19-41786	2
chr10	58716355	58716725	MajorDMR-19-41787	2
chr10	58728045	58728190	MajorDMR-19-41788	2
chr10	58729765	58730144	MajorDMR-19-41789	3
chr10	58739873	58740190	MajorDMR-19-41790	2
chr10	58744179	58744465	MajorDMR-19-41791	2
chr10	58751266	58751991	MajorDMR-19-41792	4
chr10	58757007	58757057	MajorDMR-19-41793	3
chr10	58760598	58761135	MajorDMR-19-41794	4
chr10	58768086	58768393	MajorDMR-19-41795	2
chr10	58769024	58769157	MajorDMR-19-41796	2
chr10	58779007	58779043	MajorDMR-19-41797	2
chr10	58786533	58786948	MajorDMR-19-41798	2
chr10	58788090	58788749	MajorDMR-19-41799	3
chr10	58793832	58794436	MajorDMR-19-41800	3
chr10	58805312	58805450	MajorDMR-19-41801	2
chr10	58813881	58814110	MajorDMR-19-41802	2
chr10	58819539	58819804	MajorDMR-19-41803	3
chr10	58824123	58824748	MajorDMR-19-41804	3
chr10	58836950	58837049	MajorDMR-19-41805	2
chr10	58848701	58848718	MajorDMR-19-41806	2
chr10	58858926	58859192	MajorDMR-19-41807	3
chr10	58862322	58862619	MajorDMR-19-41808	2
chr10	58866344	58866891	MajorDMR-19-41809	4
chr10	58875629	58875905	MajorDMR-19-41810	2
chr10	58877475	58877773	MajorDMR-19-41811	2
chr10	58885120	58885561	MajorDMR-19-41812	2
chr10	58888293	58888984	MajorDMR-19-41813	3
chr10	58896279	58897089	MajorDMR-19-41814	4
chr10	58899822	58900658	MajorDMR-19-41815	3
chr10	58902764	58903687	MajorDMR-19-41816	6
chr10	58907896	58908347	MajorDMR-19-41817	2
chr10	58908941	58909277	MajorDMR-19-41818	2
chr10	58914282	58914501	MajorDMR-19-41819	2
chr10	58919889	58920317	MajorDMR-19-41820	2
chr10	58922153	58922731	MajorDMR-19-41821	4
chr10	58930137	58930444	MajorDMR-19-41822	2
chr10	58931195	58931599	MajorDMR-19-41823	2
chr10	58936468	58936618	MajorDMR-19-41824	2
chr10	58943667	58943701	MajorDMR-19-41825	2
chr10	58944768	58945101	MajorDMR-19-41826	2
chr10	58952351	58952829	MajorDMR-19-41827	2
chr10	58963023	58963679	MajorDMR-19-41828	6
chr10	58964589	58964669	MajorDMR-19-41829	2
chr10	58968090	58968440	MajorDMR-19-41830	3
chr10	58969691	58969843	MajorDMR-19-41831	2
chr10	58973671	58974223	MajorDMR-19-41832	4
chr10	58974800	58975149	MajorDMR-19-41833	2
chr10	58982118	58982780	MajorDMR-19-41834	4
chr10	58997200	58997288	MajorDMR-19-41835	2
chr10	58997877	58998251	MajorDMR-19-41836	3
chr10	58999625	58999694	MajorDMR-19-41837	2
chr10	59005266	59005480	MajorDMR-19-41838	2
chr10	59006537	59007395	MajorDMR-19-41839	5
chr10	59010258	59010741	MajorDMR-19-41840	2
chr10	59013044	59013311	MajorDMR-19-41841	4
chr10	59018234	59018856	MajorDMR-19-41842	5
chr10	59021531	59021580	MajorDMR-19-41843	4
chr10	59022129	59022158	MajorDMR-19-41844	2
chr10	59022769	59022997	MajorDMR-19-41845	3
chr10	59023647	59024093	MajorDMR-19-41846	2
chr10	59025169	59025437	MajorDMR-19-41847	2
chr10	59028171	59029339	MajorDMR-19-41848	5
chr10	59045315	59045603	MajorDMR-19-41849	2
chr10	59053962	59054644	MajorDMR-19-41850	3
chr10	59055784	59056158	MajorDMR-19-41851	3
chr10	59058076	59058476	MajorDMR-19-41852	3
chr10	59061843	59062726	MajorDMR-19-41853	4
chr10	59066484	59066756	MajorDMR-19-41854	2
chr10	59069264	59069612	MajorDMR-19-41855	3
chr10	59071879	59071960	MajorDMR-19-41856	2
chr10	59075132	59075697	MajorDMR-19-41857	3
chr10	59084047	59084143	MajorDMR-19-41858	2
chr10	59084702	59084987	MajorDMR-19-41859	2
chr10	59088084	59088745	MajorDMR-19-41860	4
chr10	59092040	59092739	MajorDMR-19-41861	3
chr10	59096529	59096555	MajorDMR-19-41862	2
chr10	59097308	59097581	MajorDMR-19-41863	2
chr10	59100112	59100297	MajorDMR-19-41864	3
chr10	59101022	59101621	MajorDMR-19-41865	3
chr10	59127365	59127549	MajorDMR-19-41866	3
chr10	59128725	59128936	MajorDMR-19-41867	2
chr10	59131158	59131172	MajorDMR-19-41868	2
chr10	59137484	59138131	MajorDMR-19-41869	4
chr10	59148479	59149019	MajorDMR-19-41870	3
chr10	59153224	59153283	MajorDMR-19-41871	2
chr10	59165406	59166474	MajorDMR-19-41872	4
chr10	59168900	59169574	MajorDMR-19-41873	3
chr10	59170284	59170328	MajorDMR-19-41874	2
chr10	59173170	59173906	MajorDMR-19-41875	3
chr10	59176142	59176292	MajorDMR-19-41876	2
chr10	59182655	59182938	MajorDMR-19-41877	2
chr10	59185074	59185210	MajorDMR-19-41878	3
chr10	59186556	59186648	MajorDMR-19-41879	2
chr10	59190272	59190375	MajorDMR-19-41880	2
chr10	59194199	59194538	MajorDMR-19-41881	2
chr10	59195436	59195804	MajorDMR-19-41882	2
chr10	59200493	59200723	MajorDMR-19-41883	2
chr10	59202108	59202786	MajorDMR-19-41884	4
chr10	59206143	59206380	MajorDMR-19-41885	3
chr10	59209410	59209860	MajorDMR-19-41886	2
chr10	59215185	59215300	MajorDMR-19-41887	2
chr10	59217368	59217456	MajorDMR-19-41888	2
chr10	59223449	59223922	MajorDMR-19-41889	2
chr10	59227462	59227591	MajorDMR-19-41890	2
chr10	59228856	59229211	MajorDMR-19-41891	3
chr10	59239807	59239830	MajorDMR-19-41892	2
chr10	59243144	59243651	MajorDMR-19-41893	3
chr10	59265041	59265454	MajorDMR-19-41894	2
chr10	59269218	59270172	MajorDMR-19-41895	4
chr10	59274760	59274920	MajorDMR-19-41896	2
chr10	59282430	59282980	MajorDMR-19-41897	4
chr10	59286587	59286921	MajorDMR-19-41898	2
chr10	59289024	59289621	MajorDMR-19-41899	3
chr10	59293033	59294099	MajorDMR-19-41900	4
chr10	59298408	59298625	MajorDMR-19-41901	3
chr10	59305171	59305416	MajorDMR-19-41902	2
chr10	59308258	59308426	MajorDMR-19-41903	2
chr10	59311444	59311882	MajorDMR-19-41904	2
chr10	59319354	59319834	MajorDMR-19-41905	2
chr10	59323165	59323973	MajorDMR-19-41906	6
chr10	59344550	59344803	MajorDMR-19-41907	3
chr10	59347809	59348184	MajorDMR-19-41908	3
chr10	59358198	59358486	MajorDMR-19-41909	2
chr10	59364428	59364803	MajorDMR-19-41910	2
chr10	59371390	59372040	MajorDMR-19-41911	3
chr10	59376645	59376756	MajorDMR-19-41912	2
chr10	59377554	59378356	MajorDMR-19-41913	5
chr10	59379054	59379629	MajorDMR-19-41914	6
chr10	59381287	59381338	MajorDMR-19-41915	2
chr10	59384503	59384701	MajorDMR-19-41916	3
chr10	59387563	59388962	MajorDMR-19-41917	10
chr10	59389475	59390485	MajorDMR-19-41918	6
chr10	59393640	59394420	MajorDMR-19-41919	4
chr10	59408207	59408378	MajorDMR-19-41920	2
chr10	59410697	59411105	MajorDMR-19-41921	2
chr10	59413429	59414858	MajorDMR-19-41922	5
chr10	59415375	59415872	MajorDMR-19-41923	3
chr10	59416801	59418004	MajorDMR-19-41924	7
chr10	59419855	59420352	MajorDMR-19-41925	5
chr10	59422294	59422748	MajorDMR-19-41926	2
chr10	59424468	59424761	MajorDMR-19-41927	3
chr10	59437086	59437716	MajorDMR-19-41928	5
chr10	59438326	59438579	MajorDMR-19-41929	2
chr10	59448760	59448932	MajorDMR-19-41930	2
chr10	59458506	59458901	MajorDMR-19-41931	2
chr10	59464888	59465103	MajorDMR-19-41932	2
chr10	59465980	59468034	MajorDMR-19-41933	8
chr10	59473346	59473484	MajorDMR-19-41934	2
chr10	59487868	59488306	MajorDMR-19-41935	2
chr10	59496686	59497160	MajorDMR-19-41936	2
chr10	59498140	59498616	MajorDMR-19-41937	2
chr10	59499387	59500358	MajorDMR-19-41938	3
chr10	59514596	59515057	MajorDMR-19-41939	3
chr10	59519760	59520292	MajorDMR-19-41940	3
chr10	59535361	59535762	MajorDMR-19-41941	2
chr10	59537321	59537697	MajorDMR-19-41942	2
chr10	59540514	59540854	MajorDMR-19-41943	2
chr10	59546043	59547276	MajorDMR-19-41944	8
chr10	59548319	59549129	MajorDMR-19-41945	5
chr10	59551806	59553744	MajorDMR-19-41946	9
chr10	59558400	59559215	MajorDMR-19-41947	4
chr10	59564644	59565148	MajorDMR-19-41948	2
chr10	59570930	59571644	MajorDMR-19-41949	4
chr10	59576767	59578104	MajorDMR-19-41950	6
chr10	59581403	59581638	MajorDMR-19-41951	2
chr10	59589260	59589764	MajorDMR-19-41952	2
chr10	59590374	59590788	MajorDMR-19-41953	3
chr10	59592484	59592757	MajorDMR-19-41954	2
chr10	59595511	59595776	MajorDMR-19-41955	2
chr10	59597281	59597552	MajorDMR-19-41956	2
chr10	59600737	59601618	MajorDMR-19-41957	5
chr10	59604277	59605177	MajorDMR-19-41958	4
chr10	59606291	59606492	MajorDMR-19-41959	2
chr10	59612560	59612991	MajorDMR-19-41960	2
chr10	59613980	59615032	MajorDMR-19-41961	4
chr10	59615721	59615959	MajorDMR-19-41962	2
chr10	59619239	59619603	MajorDMR-19-41963	2
chr10	59620877	59621224	MajorDMR-19-41964	2
chr10	59627859	59628538	MajorDMR-19-41965	3
chr10	59630115	59630474	MajorDMR-19-41966	2
chr10	59635705	59636620	MajorDMR-19-41967	4
chr10	59638427	59638891	MajorDMR-19-41968	2
chr10	59644795	59644921	MajorDMR-19-41969	2
chr10	59646154	59647517	MajorDMR-19-41970	4
chr10	59650162	59650305	MajorDMR-19-41971	2
chr10	59654957	59655317	MajorDMR-19-41972	2
chr10	59659301	59659679	MajorDMR-19-41973	3
chr10	59668688	59668984	MajorDMR-19-41974	3
chr10	59671520	59671717	MajorDMR-19-41975	2
chr10	59680243	59680886	MajorDMR-19-41976	4
chr10	59682555	59682929	MajorDMR-19-41977	2
chr10	59689517	59689847	MajorDMR-19-41978	2
chr10	59693935	59694127	MajorDMR-19-41979	2
chr10	59700011	59700461	MajorDMR-19-41980	2
chr10	59701528	59701913	MajorDMR-19-41981	2
chr10	59710224	59710647	MajorDMR-19-41982	4
chr10	59714012	59714101	MajorDMR-19-41983	2
chr10	59716910	59717788	MajorDMR-19-41984	4
chr10	59719752	59720883	MajorDMR-19-41985	5
chr10	59727806	59728671	MajorDMR-19-41986	6
chr10	59733131	59733283	MajorDMR-19-41987	2
chr10	59741585	59742475	MajorDMR-19-41988	3
chr10	59743069	59743254	MajorDMR-19-41989	2
chr10	59752586	59752645	MajorDMR-19-41990	2
chr10	59763890	59763973	MajorDMR-19-41991	2
chr10	59765274	59765778	MajorDMR-19-41992	2
chr10	59768246	59768350	MajorDMR-19-41993	2
chr10	59768927	59769216	MajorDMR-19-41994	3
chr10	59769897	59770149	MajorDMR-19-41995	3
chr10	59775750	59775967	MajorDMR-19-41996	2
chr10	59781764	59781969	MajorDMR-19-41997	2
chr10	59787543	59787671	MajorDMR-19-41998	2
chr10	59793496	59793711	MajorDMR-19-41999	3
chr10	59795506	59795777	MajorDMR-19-42000	3
chr10	59797555	59798051	MajorDMR-19-42001	2
chr10	59800009	59800939	MajorDMR-19-42002	4
chr10	59804585	59804796	MajorDMR-19-42003	2
chr10	59810907	59811946	MajorDMR-19-42004	6
chr10	59813377	59813794	MajorDMR-19-42005	2
chr10	59818258	59818336	MajorDMR-19-42006	2
chr10	59821548	59821761	MajorDMR-19-42007	3
chr10	59822488	59824012	MajorDMR-19-42008	10
chr10	59825687	59826138	MajorDMR-19-42009	2
chr10	59829382	59829802	MajorDMR-19-42010	3
chr10	59830664	59831262	MajorDMR-19-42011	4
chr10	59832072	59832558	MajorDMR-19-42012	2
chr10	59835472	59835562	MajorDMR-19-42013	2
chr10	59844633	59845140	MajorDMR-19-42014	4
chr10	59849605	59850089	MajorDMR-19-42015	3
chr10	59850975	59851142	MajorDMR-19-42016	2
chr10	59854057	59854461	MajorDMR-19-42017	2
chr10	59854967	59855083	MajorDMR-19-42018	2
chr10	59862835	59862864	MajorDMR-19-42019	3
chr10	59870774	59871806	MajorDMR-19-42020	4
chr10	59879378	59879410	MajorDMR-19-42021	2
chr10	59882260	59882486	MajorDMR-19-42022	2
chr10	59893504	59894483	MajorDMR-19-42023	7
chr10	59901558	59902165	MajorDMR-19-42024	4
chr10	59908602	59908880	MajorDMR-19-42025	5
chr10	59909622	59910057	MajorDMR-19-42026	2
chr10	59917275	59917568	MajorDMR-19-42027	4
chr10	59918343	59918792	MajorDMR-19-42028	3
chr10	59924760	59924940	MajorDMR-19-42029	2
chr10	59925489	59925494	MajorDMR-19-42030	2
chr10	59931354	59931650	MajorDMR-19-42031	2
chr10	59935208	59935237	MajorDMR-19-42032	2
chr10	59936257	59936536	MajorDMR-19-42033	2
chr10	59993475	59993909	MajorDMR-19-42034	3
chr10	60000416	60000923	MajorDMR-19-42035	3
chr10	60005407	60005970	MajorDMR-19-42036	5
chr10	60024545	60025107	MajorDMR-19-42037	5
chr10	60038247	60038278	MajorDMR-19-42038	3
chr10	60042184	60042877	MajorDMR-19-42039	6
chr10	60053617	60053768	MajorDMR-19-42040	3
chr10	60059578	60059662	MajorDMR-19-42041	4
chr10	60069196	60069386	MajorDMR-19-42042	2
chr10	60082328	60082824	MajorDMR-19-42043	4
chr10	60086708	60087066	MajorDMR-19-42044	10
chr10	60126902	60127059	MajorDMR-19-42045	3
chr10	60143831	60144125	MajorDMR-19-42046	4
chr10	60172437	60172548	MajorDMR-19-42047	2
chr10	60194999	60196251	MajorDMR-19-42048	8
chr10	60197209	60197658	MajorDMR-19-42049	2
chr10	60198487	60198524	MajorDMR-19-42050	2
chr10	60205317	60205474	MajorDMR-19-42051	2
chr10	60212991	60213552	MajorDMR-19-42052	4
chr10	60232425	60232676	MajorDMR-19-42053	2
chr10	60234433	60234753	MajorDMR-19-42054	2
chr10	60235409	60235806	MajorDMR-19-42055	4
chr10	60237046	60237544	MajorDMR-19-42056	4
chr10	60239069	60239370	MajorDMR-19-42057	2
chr10	60240147	60240261	MajorDMR-19-42058	3
chr10	60253007	60253434	MajorDMR-19-42059	2
chr10	60254281	60254451	MajorDMR-19-42060	2
chr10	60271630	60271723	MajorDMR-19-42061	5
chr10	60288587	60288721	MajorDMR-19-42062	2
chr10	60345121	60345325	MajorDMR-19-42063	3
chr10	60345881	60346269	MajorDMR-19-42064	4
chr10	60350708	60350911	MajorDMR-19-42065	2
chr10	60352560	60353286	MajorDMR-19-42066	12
chr10	60368368	60368391	MajorDMR-19-42067	2
chr10	60391549	60392082	MajorDMR-19-42068	3
chr10	60396957	60397255	MajorDMR-19-42069	3
chr10	60401011	60401699	MajorDMR-19-42070	8
chr10	60410819	60411125	MajorDMR-19-42071	4
chr10	60420576	60420815	MajorDMR-19-42072	2
chr10	60422304	60422369	MajorDMR-19-42073	3
chr10	60425934	60425999	MajorDMR-19-42074	2
chr10	60429484	60429772	MajorDMR-19-42075	2
chr10	60430764	60430834	MajorDMR-19-42076	3
chr10	60456699	60456818	MajorDMR-19-42077	3
chr10	60480572	60480903	MajorDMR-19-42078	2
chr10	60495312	60495431	MajorDMR-19-42079	3
chr10	60510621	60511010	MajorDMR-19-42080	3
chr10	60515565	60516336	MajorDMR-19-42081	10
chr10	60517098	60517362	MajorDMR-19-42082	3
chr10	60535809	60536686	MajorDMR-19-42083	4
chr10	60543119	60543214	MajorDMR-19-42084	2
chr10	60577366	60577666	MajorDMR-19-42085	2
chr10	60586549	60586867	MajorDMR-19-42086	3
chr10	60593488	60593916	MajorDMR-19-42087	2
chr10	60596923	60596965	MajorDMR-19-42088	3
chr10	60598752	60599101	MajorDMR-19-42089	2
chr10	60605403	60605498	MajorDMR-19-42090	2
chr10	60611780	60612015	MajorDMR-19-42091	2
chr10	60620880	60621462	MajorDMR-19-42092	3
chr10	60622096	60622418	MajorDMR-19-42093	2
chr10	60623627	60623680	MajorDMR-19-42094	2
chr10	60645125	60645611	MajorDMR-19-42095	3
chr10	60651991	60652215	MajorDMR-19-42096	2
chr10	60654800	60655007	MajorDMR-19-42097	2
chr10	60659847	60660194	MajorDMR-19-42098	2
chr10	60664279	60665426	MajorDMR-19-42099	7
chr10	60667807	60668124	MajorDMR-19-42100	2
chr10	60718498	60718551	MajorDMR-19-42101	2
chr10	60720188	60720428	MajorDMR-19-42102	2
chr10	60723028	60723772	MajorDMR-19-42103	4
chr10	60725134	60725607	MajorDMR-19-42104	3
chr10	60731586	60731815	MajorDMR-19-42105	2
chr10	60739652	60739728	MajorDMR-19-42106	2
chr10	60741705	60741889	MajorDMR-19-42107	5
chr10	60745145	60745575	MajorDMR-19-42108	2
chr10	60746649	60747064	MajorDMR-19-42109	2
chr10	60749173	60749225	MajorDMR-19-42110	2
chr10	60749733	60750008	MajorDMR-19-42111	2
chr10	60754974	60755184	MajorDMR-19-42112	4
chr10	60763966	60764359	MajorDMR-19-42113	2
chr10	60766380	60766444	MajorDMR-19-42114	2
chr10	60767602	60768324	MajorDMR-19-42115	4
chr10	60769445	60769546	MajorDMR-19-42116	2
chr10	60772824	60773153	MajorDMR-19-42117	3
chr10	60775720	60776022	MajorDMR-19-42118	2
chr10	60783158	60783798	MajorDMR-19-42119	3
chr10	60785322	60785717	MajorDMR-19-42120	4
chr10	60786388	60786501	MajorDMR-19-42121	2
chr10	60791491	60791675	MajorDMR-19-42122	2
chr10	60793520	60793717	MajorDMR-19-42123	4
chr10	60801180	60801506	MajorDMR-19-42124	2
chr10	60803331	60803496	MajorDMR-19-42125	2
chr10	60804628	60804754	MajorDMR-19-42126	2
chr10	60808543	60809039	MajorDMR-19-42127	2
chr10	60816634	60816843	MajorDMR-19-42128	2
chr10	60819414	60819943	MajorDMR-19-42129	3
chr10	60826165	60826826	MajorDMR-19-42130	3
chr10	60828467	60829110	MajorDMR-19-42131	3
chr10	60831545	60831946	MajorDMR-19-42132	2
chr10	60841513	60841915	MajorDMR-19-42133	2
chr10	60848963	60849387	MajorDMR-19-42134	2
chr10	60859765	60860018	MajorDMR-19-42135	3
chr10	60865327	60865576	MajorDMR-19-42136	2
chr10	60870002	60870426	MajorDMR-19-42137	2
chr10	60872240	60872668	MajorDMR-19-42138	2
chr10	60878407	60878485	MajorDMR-19-42139	2
chr10	60883391	60883622	MajorDMR-19-42140	2
chr10	60886257	60886864	MajorDMR-19-42141	3
chr10	60888079	60888785	MajorDMR-19-42142	3
chr10	60892387	60892613	MajorDMR-19-42143	3
chr10	60894158	60894594	MajorDMR-19-42144	2
chr10	60897568	60898031	MajorDMR-19-42145	3
chr10	60899278	60899693	MajorDMR-19-42146	3
chr10	60900775	60901566	MajorDMR-19-42147	4
chr10	60905609	60906061	MajorDMR-19-42148	2
chr10	60908363	60908933	MajorDMR-19-42149	4
chr10	60915094	60915286	MajorDMR-19-42150	2
chr10	60921341	60921460	MajorDMR-19-42151	2
chr10	60929295	60929456	MajorDMR-19-42152	2
chr10	60932648	60933044	MajorDMR-19-42153	2
chr10	60962704	60963527	MajorDMR-19-42154	3
chr10	60970430	60970899	MajorDMR-19-42155	2
chr10	60981974	60982163	MajorDMR-19-42156	2
chr10	61012729	61013145	MajorDMR-19-42157	3
chr10	61025126	61025242	MajorDMR-19-42158	3
chr10	61026301	61026768	MajorDMR-19-42159	3
chr10	61049340	61049493	MajorDMR-19-42160	2
chr10	61067070	61067089	MajorDMR-19-42161	2
chr10	61068602	61070238	MajorDMR-19-42162	7
chr10	61073159	61073604	MajorDMR-19-42163	2
chr10	61112133	61112207	MajorDMR-19-42164	4
chr10	61126023	61126169	MajorDMR-19-42165	3
chr10	61127247	61127287	MajorDMR-19-42166	2
chr10	61136091	61136314	MajorDMR-19-42167	2
chr10	61138728	61139186	MajorDMR-19-42168	2
chr10	61140253	61140397	MajorDMR-19-42169	2
chr10	61142680	61143119	MajorDMR-19-42170	3
chr10	61144242	61145086	MajorDMR-19-42171	4
chr10	61147667	61148340	MajorDMR-19-42172	5
chr10	61164298	61164531	MajorDMR-19-42173	2
chr10	61182098	61182547	MajorDMR-19-42174	2
chr10	61185010	61185097	MajorDMR-19-42175	2
chr10	61188778	61189459	MajorDMR-19-42176	4
chr10	61196100	61196764	MajorDMR-19-42177	4
chr10	61206072	61206235	MajorDMR-19-42178	2
chr10	61207766	61208087	MajorDMR-19-42179	2
chr10	61213807	61213891	MajorDMR-19-42180	2
chr10	61215363	61216213	MajorDMR-19-42181	5
chr10	61218315	61218785	MajorDMR-19-42182	2
chr10	61238606	61238748	MajorDMR-19-42183	2
chr10	61242839	61243072	MajorDMR-19-42184	4
chr10	61249013	61249854	MajorDMR-19-42185	3
chr10	61259740	61260051	MajorDMR-19-42186	2
chr10	61261490	61262231	MajorDMR-19-42187	3
chr10	61268799	61269399	MajorDMR-19-42188	3
chr10	61271138	61271555	MajorDMR-19-42189	2
chr10	61280089	61280442	MajorDMR-19-42190	3
chr10	61289611	61290024	MajorDMR-19-42191	2
chr10	61296391	61296580	MajorDMR-19-42192	3
chr10	61312992	61313468	MajorDMR-19-42193	4
chr10	61314554	61314816	MajorDMR-19-42194	2
chr10	61316218	61316412	MajorDMR-19-42195	2
chr10	61317557	61318328	MajorDMR-19-42196	4
chr10	61330598	61330927	MajorDMR-19-42197	2
chr10	61337913	61337990	MajorDMR-19-42198	2
chr10	61376819	61376979	MajorDMR-19-42199	2
chr10	61377803	61378717	MajorDMR-19-42200	6
chr10	61382120	61382124	MajorDMR-19-42201	2
chr10	61411549	61411915	MajorDMR-19-42202	3
chr10	61418687	61419124	MajorDMR-19-42203	2
chr10	61437329	61437521	MajorDMR-19-42204	4
chr10	61438794	61439150	MajorDMR-19-42205	5
chr10	61455564	61455893	MajorDMR-19-42206	3
chr10	61460610	61460781	MajorDMR-19-42207	4
chr10	61470355	61470521	MajorDMR-19-42208	3
chr10	61473303	61473343	MajorDMR-19-42209	2
chr10	61474936	61475329	MajorDMR-19-42210	2
chr10	61491827	61492360	MajorDMR-19-42211	3
chr10	61494882	61495124	MajorDMR-19-42212	2
chr10	61497585	61497723	MajorDMR-19-42213	2
chr10	61508008	61508372	MajorDMR-19-42214	2
chr10	61513054	61513478	MajorDMR-19-42215	4
chr10	61517273	61517924	MajorDMR-19-42216	6
chr10	61522305	61522772	MajorDMR-19-42217	2
chr10	61525491	61525586	MajorDMR-19-42218	3
chr10	61528207	61528327	MajorDMR-19-42219	2
chr10	61531857	61532301	MajorDMR-19-42220	3
chr10	61568063	61568184	MajorDMR-19-42221	2
chr10	61624778	61625177	MajorDMR-19-42222	3
chr10	61633174	61633222	MajorDMR-19-42223	2
chr10	61645179	61645852	MajorDMR-19-42224	8
chr10	61649989	61650180	MajorDMR-19-42225	5
chr10	61651231	61652268	MajorDMR-19-42226	8
chr10	61668705	61668952	MajorDMR-19-42227	2
chr10	61685696	61685720	MajorDMR-19-42228	2
chr10	61706659	61707354	MajorDMR-19-42229	3
chr10	61719191	61720121	MajorDMR-19-42230	7
chr10	61722632	61722920	MajorDMR-19-42231	5
chr10	61730014	61730277	MajorDMR-19-42232	5
chr10	61730919	61731076	MajorDMR-19-42233	4
chr10	61740094	61740266	MajorDMR-19-42234	2
chr10	61801233	61801830	MajorDMR-19-42235	3
chr10	61820671	61820792	MajorDMR-19-42236	2
chr10	61833497	61834210	MajorDMR-19-42237	3
chr10	61836006	61836110	MajorDMR-19-42238	4
chr10	61844323	61844960	MajorDMR-19-42239	8
chr10	61846519	61847208	MajorDMR-19-42240	6
chr10	61852788	61854233	MajorDMR-19-42241	9
chr10	61854833	61854844	MajorDMR-19-42242	2
chr10	61856955	61857090	MajorDMR-19-42243	3
chr10	61868075	61868111	MajorDMR-19-42244	2
chr10	61883316	61883680	MajorDMR-19-42245	3
chr10	61900939	61901075	MajorDMR-19-42246	2
chr10	61935114	61935375	MajorDMR-19-42247	2
chr10	61945801	61945852	MajorDMR-19-42248	2
chr10	61955997	61956113	MajorDMR-19-42249	4
chr10	61970102	61970212	MajorDMR-19-42250	2
chr10	61991170	61991375	MajorDMR-19-42251	4
chr10	61992357	61992796	MajorDMR-19-42252	5
chr10	61996583	61997551	MajorDMR-19-42253	11
chr10	62020069	62020618	MajorDMR-19-42254	4
chr10	62042492	62043044	MajorDMR-19-42255	5
chr10	62044804	62045288	MajorDMR-19-42256	2
chr10	62054657	62055390	MajorDMR-19-42257	5
chr10	62123772	62123823	MajorDMR-19-42258	3
chr10	62134787	62134799	MajorDMR-19-42259	2
chr10	62166142	62166238	MajorDMR-19-42260	2
chr10	62182542	62182898	MajorDMR-19-42261	2
chr10	62206721	62207238	MajorDMR-19-42262	5
chr10	62214139	62214506	MajorDMR-19-42263	4
chr10	62221335	62222193	MajorDMR-19-42264	9
chr10	62273778	62273951	MajorDMR-19-42265	2
chr10	62281974	62282027	MajorDMR-19-42266	3
chr10	62306072	62306461	MajorDMR-19-42267	2
chr10	62315585	62315771	MajorDMR-19-42268	3
chr10	62320162	62321199	MajorDMR-19-42269	6
chr10	62336010	62336212	MajorDMR-19-42270	4
chr10	62367749	62368559	MajorDMR-19-42271	3
chr10	62372483	62372613	MajorDMR-19-42272	2
chr10	62412644	62412699	MajorDMR-19-42273	2
chr10	62421588	62421902	MajorDMR-19-42274	4
chr10	62423118	62423954	MajorDMR-19-42275	10
chr10	62426008	62426220	MajorDMR-19-42276	2
chr10	62430328	62430409	MajorDMR-19-42277	2
chr10	62438859	62439097	MajorDMR-19-42278	2
chr10	62442939	62443368	MajorDMR-19-42279	2
chr10	62447887	62447897	MajorDMR-19-42280	2
chr10	62451648	62452080	MajorDMR-19-42281	3
chr10	62464325	62464356	MajorDMR-19-42282	2
chr10	62466411	62466999	MajorDMR-19-42283	3
chr10	62467604	62467821	MajorDMR-19-42284	2
chr10	62487995	62488404	MajorDMR-19-42285	6
chr10	62491438	62492476	MajorDMR-19-42286	21
chr10	62493461	62493753	MajorDMR-19-42287	4
chr10	62498758	62499119	MajorDMR-19-42288	3
chr10	62507823	62508116	MajorDMR-19-42289	2
chr10	62508619	62508835	MajorDMR-19-42290	2
chr10	62517176	62517532	MajorDMR-19-42291	4
chr10	62519149	62519248	MajorDMR-19-42292	2
chr10	62544572	62544882	MajorDMR-19-42293	4
chr10	62577267	62577335	MajorDMR-19-42294	2
chr10	62580085	62580370	MajorDMR-19-42295	3
chr10	62581196	62581610	MajorDMR-19-42296	2
chr10	62582715	62582858	MajorDMR-19-42297	4
chr10	62587717	62587915	MajorDMR-19-42298	5
chr10	62621781	62621834	MajorDMR-19-42299	2
chr10	62630778	62631338	MajorDMR-19-42300	5
chr10	62659783	62660221	MajorDMR-19-42301	3
chr10	62670096	62671029	MajorDMR-19-42302	14
chr10	62725635	62725700	MajorDMR-19-42303	2
chr10	62730408	62730452	MajorDMR-19-42304	2
chr10	62738425	62738446	MajorDMR-19-42305	2
chr10	62746807	62746831	MajorDMR-19-42306	2
chr10	62749210	62749415	MajorDMR-19-42307	3
chr10	62773493	62774204	MajorDMR-19-42308	3
chr10	62786246	62786681	MajorDMR-19-42309	3
chr10	62793737	62793963	MajorDMR-19-42310	2
chr10	62795512	62795557	MajorDMR-19-42311	2
chr10	62801379	62801753	MajorDMR-19-42312	4
chr10	62805511	62805691	MajorDMR-19-42313	2
chr10	62807741	62808079	MajorDMR-19-42314	2
chr10	62826657	62826689	MajorDMR-19-42315	2
chr10	62832575	62832993	MajorDMR-19-42316	2
chr10	62857100	62858003	MajorDMR-19-42317	7
chr10	62884679	62884794	MajorDMR-19-42318	3
chr10	62885696	62885854	MajorDMR-19-42319	3
chr10	62899267	62899494	MajorDMR-19-42320	4
chr10	62915469	62915654	MajorDMR-19-42321	2
chr10	62916903	62917992	MajorDMR-19-42322	5
chr10	62924420	62924942	MajorDMR-19-42323	3
chr10	62935574	62936269	MajorDMR-19-42324	3
chr10	62937207	62937385	MajorDMR-19-42325	2
chr10	62950365	62950458	MajorDMR-19-42326	2
chr10	62954481	62954719	MajorDMR-19-42327	2
chr10	62968634	62969337	MajorDMR-19-42328	4
chr10	62971506	62971576	MajorDMR-19-42329	2
chr10	62981468	62982557	MajorDMR-19-42330	5
chr10	62994639	62994681	MajorDMR-19-42331	2
chr10	63020147	63020258	MajorDMR-19-42332	3
chr10	63023987	63024391	MajorDMR-19-42333	2
chr10	63031002	63031356	MajorDMR-19-42334	2
chr10	63040246	63040870	MajorDMR-19-42335	3
chr10	63043894	63044077	MajorDMR-19-42336	4
chr10	63046515	63046721	MajorDMR-19-42337	3
chr10	63051175	63051678	MajorDMR-19-42338	3
chr10	63084147	63084624	MajorDMR-19-42339	3
chr10	63090563	63090596	MajorDMR-19-42340	2
chr10	63149705	63149990	MajorDMR-19-42341	3
chr10	63150819	63151187	MajorDMR-19-42342	6
chr10	63157076	63157910	MajorDMR-19-42343	8
chr10	63198412	63198909	MajorDMR-19-42344	4
chr10	63213434	63213511	MajorDMR-19-42345	2
chr10	63215575	63216449	MajorDMR-19-42346	5
chr10	63224583	63224696	MajorDMR-19-42347	3
chr10	63232322	63232407	MajorDMR-19-42348	2
chr10	63237772	63237789	MajorDMR-19-42349	2
chr10	63239340	63239588	MajorDMR-19-42350	2
chr10	63249010	63249390	MajorDMR-19-42351	2
chr10	63258577	63258690	MajorDMR-19-42352	2
chr10	63298318	63298723	MajorDMR-19-42353	3
chr10	63306161	63306412	MajorDMR-19-42354	2
chr10	63309578	63310319	MajorDMR-19-42355	3
chr10	63325746	63326094	MajorDMR-19-42356	2
chr10	63348728	63349130	MajorDMR-19-42357	3
chr10	63352721	63353034	MajorDMR-19-42358	2
chr10	63367131	63367588	MajorDMR-19-42359	2
chr10	63371962	63372812	MajorDMR-19-42360	6
chr10	63381340	63381857	MajorDMR-19-42361	10
chr10	63383676	63383852	MajorDMR-19-42362	3
chr10	63402319	63402714	MajorDMR-19-42363	6
chr10	63416747	63417599	MajorDMR-19-42364	3
chr10	63418267	63418734	MajorDMR-19-42365	2
chr10	63440578	63440726	MajorDMR-19-42366	2
chr10	63481406	63481484	MajorDMR-19-42367	2
chr10	63490828	63491131	MajorDMR-19-42368	2
chr10	63493975	63494473	MajorDMR-19-42369	5
chr10	63497415	63497529	MajorDMR-19-42370	3
chr10	63510777	63511271	MajorDMR-19-42371	5
chr10	63512084	63512752	MajorDMR-19-42372	6
chr10	63514120	63514586	MajorDMR-19-42373	3
chr10	63515822	63515850	MajorDMR-19-42374	2
chr10	63517898	63518527	MajorDMR-19-42375	3
chr10	63525672	63526309	MajorDMR-19-42376	8
chr10	63527011	63527093	MajorDMR-19-42377	2
chr10	63539846	63540223	MajorDMR-19-42378	4
chr10	63553746	63554057	MajorDMR-19-42379	2
chr10	63573107	63573507	MajorDMR-19-42380	2
chr10	63594958	63595936	MajorDMR-19-42381	6
chr10	63597435	63597838	MajorDMR-19-42382	6
chr10	63622294	63622523	MajorDMR-19-42383	2
chr10	63623774	63623886	MajorDMR-19-42384	3
chr10	63627764	63627947	MajorDMR-19-42385	6
chr10	63629606	63629822	MajorDMR-19-42386	4
chr10	63633332	63633736	MajorDMR-19-42387	2
chr10	63637675	63637938	MajorDMR-19-42388	4
chr10	63643481	63643649	MajorDMR-19-42389	2
chr10	63656584	63656729	MajorDMR-19-42390	4
chr10	63659041	63659125	MajorDMR-19-42391	2
chr10	63669411	63669677	MajorDMR-19-42392	3
chr10	63676483	63676561	MajorDMR-19-42393	3
chr10	63697243	63697544	MajorDMR-19-42394	3
chr10	63698711	63698765	MajorDMR-19-42395	2
chr10	63699908	63699963	MajorDMR-19-42396	2
chr10	63701083	63701465	MajorDMR-19-42397	5
chr10	63703061	63703456	MajorDMR-19-42398	4
chr10	63738483	63739246	MajorDMR-19-42399	12
chr10	63752758	63752910	MajorDMR-19-42400	2
chr10	63761761	63761881	MajorDMR-19-42401	4
chr10	63769547	63769810	MajorDMR-19-42402	3
chr10	63777086	63777211	MajorDMR-19-42403	5
chr10	63804705	63806692	MajorDMR-19-42404	23
chr10	63808313	63808751	MajorDMR-19-42405	6
chr10	63815877	63815999	MajorDMR-19-42406	4
chr10	63837265	63837327	MajorDMR-19-42407	2
chr10	63842450	63842797	MajorDMR-19-42408	7
chr10	63855071	63855628	MajorDMR-19-42409	4
chr10	63859020	63859059	MajorDMR-19-42410	2
chr10	63864721	63865484	MajorDMR-19-42411	13
chr10	63870067	63870707	MajorDMR-19-42412	4
chr10	63906465	63906488	MajorDMR-19-42413	2
chr10	63915303	63915315	MajorDMR-19-42414	2
chr10	63926434	63926611	MajorDMR-19-42415	4
chr10	63928685	63928750	MajorDMR-19-42416	2
chr10	63946160	63946281	MajorDMR-19-42417	2
chr10	63999962	64000401	MajorDMR-19-42418	2
chr10	64002785	64002790	MajorDMR-19-42419	2
chr10	64003328	64004063	MajorDMR-19-42420	7
chr10	64004618	64004645	MajorDMR-19-42421	2
chr10	64051253	64051557	MajorDMR-19-42422	2
chr10	64066472	64066873	MajorDMR-19-42423	10
chr10	64076655	64077324	MajorDMR-19-42424	3
chr10	64081253	64081360	MajorDMR-19-42425	2
chr10	64094980	64095357	MajorDMR-19-42426	2
chr10	64110061	64110137	MajorDMR-19-42427	2
chr10	64137833	64138023	MajorDMR-19-42428	3
chr10	64149223	64149452	MajorDMR-19-42429	2
chr10	64153641	64153731	MajorDMR-19-42430	2
chr10	64174615	64174779	MajorDMR-19-42431	2
chr10	64190217	64190563	MajorDMR-19-42432	3
chr10	64210836	64211113	MajorDMR-19-42433	4
chr10	64216402	64216811	MajorDMR-19-42434	5
chr10	64229884	64230160	MajorDMR-19-42435	3
chr10	64233216	64233300	MajorDMR-19-42436	2
chr10	64240713	64240783	MajorDMR-19-42437	2
chr10	64252514	64252799	MajorDMR-19-42438	4
chr10	64257088	64257490	MajorDMR-19-42439	2
chr10	64263177	64263193	MajorDMR-19-42440	2
chr10	64266258	64266525	MajorDMR-19-42441	3
chr10	64276967	64277390	MajorDMR-19-42442	3
chr10	64279748	64280225	MajorDMR-19-42443	2
chr10	64287125	64287539	MajorDMR-19-42444	3
chr10	64288333	64288631	MajorDMR-19-42445	2
chr10	64298445	64299015	MajorDMR-19-42446	5
chr10	64300370	64300516	MajorDMR-19-42447	2
chr10	64301651	64301843	MajorDMR-19-42448	6
chr10	64305095	64305645	MajorDMR-19-42449	3
chr10	64314465	64314729	MajorDMR-19-42450	2
chr10	64320437	64320547	MajorDMR-19-42451	2
chr10	64342613	64342800	MajorDMR-19-42452	6
chr10	64349319	64349618	MajorDMR-19-42453	2
chr10	64352014	64352214	MajorDMR-19-42454	2
chr10	64353604	64354263	MajorDMR-19-42455	4
chr10	64370284	64371394	MajorDMR-19-42456	7
chr10	64374575	64374652	MajorDMR-19-42457	3
chr10	64377417	64379327	MajorDMR-19-42458	20
chr10	64380258	64381793	MajorDMR-19-42459	14
chr10	64385374	64386065	MajorDMR-19-42460	4
chr10	64390996	64391208	MajorDMR-19-42461	2
chr10	64392054	64392981	MajorDMR-19-42462	16
chr10	64394342	64395202	MajorDMR-19-42463	5
chr10	64396919	64398233	MajorDMR-19-42464	18
chr10	64402617	64402647	MajorDMR-19-42465	2
chr10	64413141	64413297	MajorDMR-19-42466	5
chr10	64427728	64427900	MajorDMR-19-42467	2
chr10	64440932	64441388	MajorDMR-19-42468	6
chr10	64444874	64445118	MajorDMR-19-42469	3
chr10	64449249	64449944	MajorDMR-19-42470	8
chr10	64451228	64451520	MajorDMR-19-42471	4
chr10	64462507	64462746	MajorDMR-19-42472	3
chr10	64468450	64468901	MajorDMR-19-42473	5
chr10	64469839	64470138	MajorDMR-19-42474	5
chr10	64502302	64502902	MajorDMR-19-42475	7
chr10	64504083	64504117	MajorDMR-19-42476	2
chr10	64516130	64516534	MajorDMR-19-42477	4
chr10	64519721	64521174	MajorDMR-19-42478	25
chr10	64538939	64539442	MajorDMR-19-42479	2
chr10	64548971	64549212	MajorDMR-19-42480	2
chr10	64549734	64549820	MajorDMR-19-42481	2
chr10	64570024	64570151	MajorDMR-19-42482	2
chr10	64579058	64579472	MajorDMR-19-42483	7
chr10	64590490	64590747	MajorDMR-19-42484	4
chr10	64599636	64599678	MajorDMR-19-42485	2
chr10	64602857	64603553	MajorDMR-19-42486	3
chr10	64609465	64611118	MajorDMR-19-42487	9
chr10	64613228	64614002	MajorDMR-19-42488	12
chr10	64620821	64621406	MajorDMR-19-42489	5
chr10	64636533	64636641	MajorDMR-19-42490	2
chr10	64637276	64637465	MajorDMR-19-42491	2
chr10	64645740	64645954	MajorDMR-19-42492	3
chr10	64657790	64658082	MajorDMR-19-42493	2
chr10	64674744	64674866	MajorDMR-19-42494	2
chr10	64677281	64677840	MajorDMR-19-42495	5
chr10	64684121	64684498	MajorDMR-19-42496	17
chr10	64694057	64694337	MajorDMR-19-42497	10
chr10	64740406	64740694	MajorDMR-19-42498	2
chr10	64752268	64752327	MajorDMR-19-42499	3
chr10	64756385	64756681	MajorDMR-19-42500	2
chr10	64787385	64787635	MajorDMR-19-42501	6
chr10	64802204	64802297	MajorDMR-19-42502	2
chr10	64812029	64812178	MajorDMR-19-42503	3
chr10	64819419	64819508	MajorDMR-19-42504	2
chr10	64824407	64824704	MajorDMR-19-42505	6
chr10	64827859	64828253	MajorDMR-19-42506	4
chr10	64831770	64831844	MajorDMR-19-42507	2
chr10	64839812	64839831	MajorDMR-19-42508	2
chr10	64863888	64863953	MajorDMR-19-42509	2
chr10	64873970	64874002	MajorDMR-19-42510	2
chr10	64875700	64875829	MajorDMR-19-42511	2
chr10	64903909	64903969	MajorDMR-19-42512	2
chr10	64915310	64915528	MajorDMR-19-42513	3
chr10	64923552	64923946	MajorDMR-19-42514	2
chr10	64932324	64932661	MajorDMR-19-42515	4
chr10	64934070	64934410	MajorDMR-19-42516	4
chr10	64974079	64974582	MajorDMR-19-42517	2
chr10	64979190	64979819	MajorDMR-19-42518	7
chr10	64987185	64987636	MajorDMR-19-42519	2
chr10	65001746	65002128	MajorDMR-19-42520	5
chr10	65012726	65012960	MajorDMR-19-42521	3
chr10	65015152	65015400	MajorDMR-19-42522	3
chr10	65016021	65017198	MajorDMR-19-42523	12
chr10	65018370	65019046	MajorDMR-19-42524	6
chr10	65020417	65021320	MajorDMR-19-42525	20
chr10	65022283	65022641	MajorDMR-19-42526	4
chr10	65023488	65023692	MajorDMR-19-42527	5
chr10	65025029	65027853	MajorDMR-19-42528	14
chr10	65046589	65046732	MajorDMR-19-42529	2
chr10	65121850	65121914	MajorDMR-19-42530	2
chr10	65136814	65137217	MajorDMR-19-42531	7
chr10	65190325	65190379	MajorDMR-19-42532	2
chr10	65211057	65211196	MajorDMR-19-42533	3
chr10	65241611	65241969	MajorDMR-19-42534	2
chr10	65275128	65275339	MajorDMR-19-42535	4
chr10	65387732	65387937	MajorDMR-19-42536	2
chr10	65394095	65395625	MajorDMR-19-42537	14
chr10	65401873	65402094	MajorDMR-19-42538	2
chr10	65403182	65403192	MajorDMR-19-42539	2
chr10	65404291	65404359	MajorDMR-19-42540	2
chr10	65405533	65405978	MajorDMR-19-42541	3
chr10	65426946	65426972	MajorDMR-19-42542	2
chr10	65430161	65430414	MajorDMR-19-42543	6
chr10	65432152	65432634	MajorDMR-19-42544	3
chr10	65443727	65443781	MajorDMR-19-42545	2
chr10	65447611	65447960	MajorDMR-19-42546	3
chr10	65451785	65453038	MajorDMR-19-42547	8
chr10	65453695	65453936	MajorDMR-19-42548	2
chr10	65458136	65459236	MajorDMR-19-42549	8
chr10	65460016	65460627	MajorDMR-19-42550	5
chr10	65462168	65462513	MajorDMR-19-42551	2
chr10	65463073	65464127	MajorDMR-19-42552	13
chr10	65468320	65468340	MajorDMR-19-42553	2
chr10	65471259	65472479	MajorDMR-19-42554	9
chr10	65473175	65473600	MajorDMR-19-42555	3
chr10	65475803	65476402	MajorDMR-19-42556	6
chr10	65477862	65478004	MajorDMR-19-42557	4
chr10	65480472	65480556	MajorDMR-19-42558	2
chr10	65513618	65513853	MajorDMR-19-42559	2
chr10	65526483	65526802	MajorDMR-19-42560	2
chr10	65532842	65533117	MajorDMR-19-42561	2
chr10	65556153	65556739	MajorDMR-19-42562	3
chr10	65558781	65559610	MajorDMR-19-42563	11
chr10	65586988	65587008	MajorDMR-19-42564	2
chr10	65588933	65589124	MajorDMR-19-42565	2
chr10	65589643	65590050	MajorDMR-19-42566	5
chr10	65595741	65596147	MajorDMR-19-42567	2
chr10	65600083	65600262	MajorDMR-19-42568	2
chr10	65603926	65604034	MajorDMR-19-42569	2
chr10	65610430	65610915	MajorDMR-19-42570	4
chr10	65615945	65615994	MajorDMR-19-42571	2
chr10	65624002	65624511	MajorDMR-19-42572	3
chr10	65625109	65625790	MajorDMR-19-42573	7
chr10	65635175	65635260	MajorDMR-19-42574	2
chr10	65647085	65647213	MajorDMR-19-42575	9
chr10	65652753	65652815	MajorDMR-19-42576	2
chr10	65667087	65667173	MajorDMR-19-42577	2
chr10	65669244	65669736	MajorDMR-19-42578	3
chr10	65670422	65671088	MajorDMR-19-42579	5
chr10	65679367	65679614	MajorDMR-19-42580	2
chr10	65683013	65683850	MajorDMR-19-42581	3
chr10	65689524	65689550	MajorDMR-19-42582	2
chr10	65713958	65714433	MajorDMR-19-42583	2
chr10	65733346	65733635	MajorDMR-19-42584	6
chr10	65736346	65736482	MajorDMR-19-42585	4
chr10	65737047	65737309	MajorDMR-19-42586	2
chr10	65746896	65747157	MajorDMR-19-42587	2
chr10	65747789	65747878	MajorDMR-19-42588	2
chr10	65749094	65749372	MajorDMR-19-42589	2
chr10	65771747	65772679	MajorDMR-19-42590	4
chr10	65773309	65773882	MajorDMR-19-42591	3
chr10	65783750	65784122	MajorDMR-19-42592	2
chr10	65788833	65788971	MajorDMR-19-42593	2
chr10	65799116	65799161	MajorDMR-19-42594	3
chr10	65800895	65801698	MajorDMR-19-42595	30
chr10	65804953	65805003	MajorDMR-19-42596	2
chr10	65825728	65825929	MajorDMR-19-42597	5
chr10	65826920	65827055	MajorDMR-19-42598	4
chr10	65833710	65833776	MajorDMR-19-42599	2
chr10	65849615	65849786	MajorDMR-19-42600	2
chr10	65853215	65853236	MajorDMR-19-42601	2
chr10	65863584	65863646	MajorDMR-19-42602	2
chr10	65872646	65872889	MajorDMR-19-42603	2
chr10	65875353	65876176	MajorDMR-19-42604	4
chr10	65884558	65884756	MajorDMR-19-42605	2
chr10	65887096	65887132	MajorDMR-19-42606	2
chr10	65887811	65888066	MajorDMR-19-42607	2
chr10	65893129	65893717	MajorDMR-19-42608	5
chr10	65894604	65894968	MajorDMR-19-42609	2
chr10	65905898	65906062	MajorDMR-19-42610	2
chr10	65907875	65908293	MajorDMR-19-42611	2
chr10	65916993	65917088	MajorDMR-19-42612	2
chr10	65919195	65919316	MajorDMR-19-42613	2
chr10	65933537	65933562	MajorDMR-19-42614	2
chr10	65943490	65943803	MajorDMR-19-42615	3
chr10	65947942	65948556	MajorDMR-19-42616	4
chr10	65951689	65951938	MajorDMR-19-42617	2
chr10	65952530	65952968	MajorDMR-19-42618	2
chr10	65959147	65959575	MajorDMR-19-42619	2
chr10	65960388	65960584	MajorDMR-19-42620	4
chr10	65964466	65964733	MajorDMR-19-42621	2
chr10	65970186	65970490	MajorDMR-19-42622	2
chr10	65996031	65996663	MajorDMR-19-42623	3
chr10	66000669	66001233	MajorDMR-19-42624	5
chr10	66002720	66003175	MajorDMR-19-42625	2
chr10	66013847	66014088	MajorDMR-19-42626	2
chr10	66022306	66023580	MajorDMR-19-42627	5
chr10	66028790	66028861	MajorDMR-19-42628	2
chr10	66031029	66031954	MajorDMR-19-42629	6
chr10	66050756	66051297	MajorDMR-19-42630	4
chr10	66061290	66061382	MajorDMR-19-42631	2
chr10	66064934	66064991	MajorDMR-19-42632	2
chr10	66066746	66067365	MajorDMR-19-42633	4
chr10	66069568	66069730	MajorDMR-19-42634	5
chr10	66071005	66071331	MajorDMR-19-42635	3
chr10	66072840	66073003	MajorDMR-19-42636	3
chr10	66077630	66078201	MajorDMR-19-42637	3
chr10	66079422	66080583	MajorDMR-19-42638	7
chr10	66092600	66092973	MajorDMR-19-42639	2
chr10	66096742	66097214	MajorDMR-19-42640	2
chr10	66110691	66111138	MajorDMR-19-42641	2
chr10	66114889	66114982	MajorDMR-19-42642	2
chr10	66128160	66128356	MajorDMR-19-42643	2
chr10	66135129	66136304	MajorDMR-19-42644	6
chr10	66173868	66174297	MajorDMR-19-42645	2
chr10	66183000	66183635	MajorDMR-19-42646	3
chr10	66190500	66190720	MajorDMR-19-42647	2
chr10	66210553	66210683	MajorDMR-19-42648	3
chr10	66229267	66229424	MajorDMR-19-42649	2
chr10	66243041	66243349	MajorDMR-19-42650	3
chr10	66251696	66251882	MajorDMR-19-42651	3
chr10	66276059	66276583	MajorDMR-19-42652	4
chr10	66281408	66281500	MajorDMR-19-42653	2
chr10	66287383	66287493	MajorDMR-19-42654	2
chr10	66288195	66289360	MajorDMR-19-42655	8
chr10	66295734	66295843	MajorDMR-19-42656	3
chr10	66308654	66308723	MajorDMR-19-42657	2
chr10	66309507	66309814	MajorDMR-19-42658	2
chr10	66335889	66336797	MajorDMR-19-42659	7
chr10	66348383	66348542	MajorDMR-19-42660	2
chr10	66349292	66349370	MajorDMR-19-42661	3
chr10	66369450	66369578	MajorDMR-19-42662	2
chr10	66397367	66397398	MajorDMR-19-42663	2
chr10	66404607	66404796	MajorDMR-19-42664	3
chr10	66408815	66409033	MajorDMR-19-42665	3
chr10	66422354	66422800	MajorDMR-19-42666	2
chr10	66431087	66431376	MajorDMR-19-42667	3
chr10	66459198	66459690	MajorDMR-19-42668	2
chr10	66471160	66471347	MajorDMR-19-42669	2
chr10	66486967	66487176	MajorDMR-19-42670	2
chr10	66491466	66492638	MajorDMR-19-42671	16
chr10	66522901	66522938	MajorDMR-19-42672	2
chr10	66540578	66540792	MajorDMR-19-42673	2
chr10	66557231	66557318	MajorDMR-19-42674	2
chr10	66566053	66566151	MajorDMR-19-42675	3
chr10	66569935	66569975	MajorDMR-19-42676	2
chr10	66571541	66571550	MajorDMR-19-42677	2
chr10	66573282	66573515	MajorDMR-19-42678	2
chr10	66583283	66583424	MajorDMR-19-42679	2
chr10	66583951	66584587	MajorDMR-19-42680	3
chr10	66586369	66586815	MajorDMR-19-42681	3
chr10	66591151	66591164	MajorDMR-19-42682	2
chr10	66598788	66599174	MajorDMR-19-42683	2
chr10	66616033	66616726	MajorDMR-19-42684	4
chr10	66627304	66627489	MajorDMR-19-42685	3
chr10	66633031	66633168	MajorDMR-19-42686	2
chr10	66634413	66635102	MajorDMR-19-42687	3
chr10	66636270	66636473	MajorDMR-19-42688	2
chr10	66663747	66663825	MajorDMR-19-42689	2
chr10	66665732	66666163	MajorDMR-19-42690	4
chr10	66676235	66676427	MajorDMR-19-42691	3
chr10	66683939	66684182	MajorDMR-19-42692	2
chr10	66693450	66693737	MajorDMR-19-42693	2
chr10	66696117	66696198	MajorDMR-19-42694	2
chr10	66696941	66696973	MajorDMR-19-42695	2
chr10	66713211	66713707	MajorDMR-19-42696	2
chr10	66720803	66721381	MajorDMR-19-42697	3
chr10	66753953	66754158	MajorDMR-19-42698	3
chr10	66757600	66757777	MajorDMR-19-42699	2
chr10	66758732	66758977	MajorDMR-19-42700	2
chr10	66769839	66770669	MajorDMR-19-42701	4
chr10	66772023	66772464	MajorDMR-19-42702	3
chr10	66773917	66774056	MajorDMR-19-42703	2
chr10	66781371	66781379	MajorDMR-19-42704	2
chr10	66791351	66791429	MajorDMR-19-42705	2
chr10	66799383	66799724	MajorDMR-19-42706	3
chr10	66850375	66850553	MajorDMR-19-42707	2
chr10	66857868	66857938	MajorDMR-19-42708	2
chr10	66858827	66859048	MajorDMR-19-42709	2
chr10	66860888	66861162	MajorDMR-19-42710	2
chr10	66869380	66869814	MajorDMR-19-42711	5
chr10	66870955	66871473	MajorDMR-19-42712	3
chr10	66873237	66873464	MajorDMR-19-42713	2
chr10	66877717	66878983	MajorDMR-19-42714	5
chr10	66880717	66881496	MajorDMR-19-42715	3
chr10	66882814	66882902	MajorDMR-19-42716	2
chr10	66883461	66883837	MajorDMR-19-42717	3
chr10	66887741	66888238	MajorDMR-19-42718	2
chr10	66903281	66903605	MajorDMR-19-42719	2
chr10	66909504	66909811	MajorDMR-19-42720	2
chr10	66928520	66928983	MajorDMR-19-42721	2
chr10	66930883	66931220	MajorDMR-19-42722	4
chr10	66938874	66939038	MajorDMR-19-42723	2
chr10	66956368	66956712	MajorDMR-19-42724	2
chr10	66962432	66962593	MajorDMR-19-42725	3
chr10	66971362	66971533	MajorDMR-19-42726	2
chr10	66973401	66974032	MajorDMR-19-42727	3
chr10	66974700	66975063	MajorDMR-19-42728	2
chr10	66978296	66978687	MajorDMR-19-42729	2
chr10	66980800	66980827	MajorDMR-19-42730	2
chr10	66981835	66982525	MajorDMR-19-42731	4
chr10	66990841	66991219	MajorDMR-19-42732	4
chr10	66995181	66995851	MajorDMR-19-42733	4
chr10	67000194	67000309	MajorDMR-19-42734	3
chr10	67006247	67006414	MajorDMR-19-42735	2
chr10	67008378	67008606	MajorDMR-19-42736	2
chr10	67035115	67035322	MajorDMR-19-42737	2
chr10	67046136	67046221	MajorDMR-19-42738	2
chr10	67054276	67054628	MajorDMR-19-42739	2
chr10	67057496	67057594	MajorDMR-19-42740	2
chr10	67058297	67058644	MajorDMR-19-42741	2
chr10	67061180	67061494	MajorDMR-19-42742	2
chr10	67067463	67067573	MajorDMR-19-42743	2
chr10	67075186	67075262	MajorDMR-19-42744	2
chr10	67078895	67079448	MajorDMR-19-42745	3
chr10	67083236	67084231	MajorDMR-19-42746	4
chr10	67093857	67094239	MajorDMR-19-42747	2
chr10	67096743	67096825	MajorDMR-19-42748	2
chr10	67098209	67098261	MajorDMR-19-42749	2
chr10	67100718	67101477	MajorDMR-19-42750	5
chr10	67106014	67106157	MajorDMR-19-42751	2
chr10	67110288	67110702	MajorDMR-19-42752	3
chr10	67112929	67113123	MajorDMR-19-42753	2
chr10	67122318	67122464	MajorDMR-19-42754	2
chr10	67124929	67126468	MajorDMR-19-42755	5
chr10	67130895	67131030	MajorDMR-19-42756	2
chr10	67133782	67133909	MajorDMR-19-42757	2
chr10	67135078	67135369	MajorDMR-19-42758	3
chr10	67137376	67137532	MajorDMR-19-42759	2
chr10	67153192	67153287	MajorDMR-19-42760	2
chr10	67159618	67160053	MajorDMR-19-42761	2
chr10	67169578	67169715	MajorDMR-19-42762	2
chr10	67182760	67182994	MajorDMR-19-42763	3
chr10	67190863	67191251	MajorDMR-19-42764	2
chr10	67195549	67195623	MajorDMR-19-42765	2
chr10	67204450	67204605	MajorDMR-19-42766	2
chr10	67206705	67206891	MajorDMR-19-42767	2
chr10	67207993	67208946	MajorDMR-19-42768	3
chr10	67210169	67211753	MajorDMR-19-42769	6
chr10	67219222	67219783	MajorDMR-19-42770	3
chr10	67225240	67225693	MajorDMR-19-42771	2
chr10	67226808	67226982	MajorDMR-19-42772	2
chr10	67232925	67233117	MajorDMR-19-42773	2
chr10	67244838	67244951	MajorDMR-19-42774	2
chr10	67254804	67255075	MajorDMR-19-42775	3
chr10	67258205	67258409	MajorDMR-19-42776	2
chr10	67263784	67264492	MajorDMR-19-42777	4
chr10	67267158	67267375	MajorDMR-19-42778	2
chr10	67269614	67270038	MajorDMR-19-42779	2
chr10	67280951	67281413	MajorDMR-19-42780	2
chr10	67289024	67289230	MajorDMR-19-42781	2
chr10	67297619	67297963	MajorDMR-19-42782	2
chr10	67306034	67306162	MajorDMR-19-42783	2
chr10	67310132	67310419	MajorDMR-19-42784	2
chr10	67312144	67312608	MajorDMR-19-42785	3
chr10	67315120	67315237	MajorDMR-19-42786	2
chr10	67319862	67320221	MajorDMR-19-42787	3
chr10	67321410	67321496	MajorDMR-19-42788	2
chr10	67329602	67331214	MajorDMR-19-42789	18
chr10	67357678	67357985	MajorDMR-19-42790	2
chr10	67447730	67447788	MajorDMR-19-42791	2
chr10	67451569	67451602	MajorDMR-19-42792	2
chr10	67455622	67455940	MajorDMR-19-42793	2
chr10	67456645	67456680	MajorDMR-19-42794	2
chr10	67466098	67466592	MajorDMR-19-42795	2
chr10	67469079	67469426	MajorDMR-19-42796	2
chr10	67483356	67483598	MajorDMR-19-42797	5
chr10	67506879	67507301	MajorDMR-19-42798	2
chr10	67508270	67508637	MajorDMR-19-42799	2
chr10	67527954	67528082	MajorDMR-19-42800	2
chr10	67531922	67532013	MajorDMR-19-42801	2
chr10	67539076	67539575	MajorDMR-19-42802	2
chr10	67553190	67553361	MajorDMR-19-42803	3
chr10	67556263	67556344	MajorDMR-19-42804	2
chr10	67557417	67557604	MajorDMR-19-42805	3
chr10	67566273	67566541	MajorDMR-19-42806	2
chr10	67575605	67575774	MajorDMR-19-42807	2
chr10	67596740	67597038	MajorDMR-19-42808	2
chr10	67601349	67602296	MajorDMR-19-42809	3
chr10	67603048	67603283	MajorDMR-19-42810	3
chr10	67605517	67605529	MajorDMR-19-42811	2
chr10	67606601	67606960	MajorDMR-19-42812	4
chr10	67614509	67614782	MajorDMR-19-42813	2
chr10	67624877	67625154	MajorDMR-19-42814	2
chr10	67628416	67628825	MajorDMR-19-42815	2
chr10	67639168	67639371	MajorDMR-19-42816	2
chr10	67641228	67641505	MajorDMR-19-42817	2
chr10	67650570	67651204	MajorDMR-19-42818	4
chr10	67652417	67653097	MajorDMR-19-42819	3
chr10	67654903	67654937	MajorDMR-19-42820	2
chr10	67665759	67665936	MajorDMR-19-42821	2
chr10	67666774	67667180	MajorDMR-19-42822	2
chr10	67677217	67677740	MajorDMR-19-42823	3
chr10	67682756	67682831	MajorDMR-19-42824	2
chr10	67686944	67686955	MajorDMR-19-42825	2
chr10	67691418	67691952	MajorDMR-19-42826	3
chr10	67693642	67694168	MajorDMR-19-42827	3
chr10	67703056	67703314	MajorDMR-19-42828	2
chr10	67704022	67704160	MajorDMR-19-42829	2
chr10	67708205	67708372	MajorDMR-19-42830	2
chr10	67712565	67712671	MajorDMR-19-42831	2
chr10	67720757	67720844	MajorDMR-19-42832	2
chr10	67723999	67724464	MajorDMR-19-42833	2
chr10	67732232	67732574	MajorDMR-19-42834	2
chr10	67733293	67733374	MajorDMR-19-42835	2
chr10	67739822	67739889	MajorDMR-19-42836	2
chr10	67750590	67750882	MajorDMR-19-42837	2
chr10	67771508	67771833	MajorDMR-19-42838	2
chr10	67773307	67774225	MajorDMR-19-42839	4
chr10	67782602	67783013	MajorDMR-19-42840	2
chr10	67784245	67784552	MajorDMR-19-42841	2
chr10	67792560	67792787	MajorDMR-19-42842	2
chr10	67798976	67799072	MajorDMR-19-42843	2
chr10	67801699	67801863	MajorDMR-19-42844	2
chr10	67812202	67812644	MajorDMR-19-42845	2
chr10	67817889	67818041	MajorDMR-19-42846	2
chr10	67820022	67820232	MajorDMR-19-42847	2
chr10	67821318	67821447	MajorDMR-19-42848	2
chr10	67826964	67827057	MajorDMR-19-42849	2
chr10	67831209	67831332	MajorDMR-19-42850	2
chr10	67836430	67836781	MajorDMR-19-42851	2
chr10	67843690	67843881	MajorDMR-19-42852	2
chr10	67845483	67846245	MajorDMR-19-42853	3
chr10	67852480	67852502	MajorDMR-19-42854	2
chr10	67858172	67858565	MajorDMR-19-42855	2
chr10	67860245	67860553	MajorDMR-19-42856	2
chr10	67862553	67862963	MajorDMR-19-42857	2
chr10	67864477	67864586	MajorDMR-19-42858	2
chr10	67877861	67878063	MajorDMR-19-42859	2
chr10	67879485	67879804	MajorDMR-19-42860	2
chr10	67882201	67883035	MajorDMR-19-42861	5
chr10	67897532	67897579	MajorDMR-19-42862	2
chr10	67901446	67901577	MajorDMR-19-42863	2
chr10	67919884	67919955	MajorDMR-19-42864	2
chr10	67922856	67923329	MajorDMR-19-42865	3
chr10	67932340	67932608	MajorDMR-19-42866	2
chr10	67946781	67947339	MajorDMR-19-42867	4
chr10	67955794	67956094	MajorDMR-19-42868	2
chr10	67967917	67968032	MajorDMR-19-42869	2
chr10	67969287	67970079	MajorDMR-19-42870	4
chr10	67970786	67971822	MajorDMR-19-42871	4
chr10	67980209	67980237	MajorDMR-19-42872	2
chr10	67982576	67982961	MajorDMR-19-42873	2
chr10	67994593	67995918	MajorDMR-19-42874	8
chr10	68003704	68004020	MajorDMR-19-42875	2
chr10	68012373	68012623	MajorDMR-19-42876	2
chr10	68013930	68015750	MajorDMR-19-42877	7
chr10	68016831	68017175	MajorDMR-19-42878	2
chr10	68018607	68018656	MajorDMR-19-42879	2
chr10	68019656	68019770	MajorDMR-19-42880	2
chr10	68022724	68022843	MajorDMR-19-42881	2
chr10	68025480	68025947	MajorDMR-19-42882	2
chr10	68028003	68028115	MajorDMR-19-42883	2
chr10	68029018	68029134	MajorDMR-19-42884	2
chr10	68030046	68030428	MajorDMR-19-42885	2
chr10	68031573	68031651	MajorDMR-19-42886	2
chr10	68032214	68032625	MajorDMR-19-42887	4
chr10	68033980	68034135	MajorDMR-19-42888	2
chr10	68037315	68037432	MajorDMR-19-42889	2
chr10	68050407	68050870	MajorDMR-19-42890	2
chr10	68053657	68053849	MajorDMR-19-42891	2
chr10	68055431	68055580	MajorDMR-19-42892	2
chr10	68056164	68056315	MajorDMR-19-42893	2
chr10	68059774	68059886	MajorDMR-19-42894	2
chr10	68061672	68061879	MajorDMR-19-42895	2
chr10	68072428	68073243	MajorDMR-19-42896	4
chr10	68075317	68075766	MajorDMR-19-42897	2
chr10	68081516	68082119	MajorDMR-19-42898	3
chr10	68083268	68083414	MajorDMR-19-42899	2
chr10	68085779	68086118	MajorDMR-19-42900	2
chr10	68093745	68094053	MajorDMR-19-42901	2
chr10	68103781	68103972	MajorDMR-19-42902	2
chr10	68105162	68105560	MajorDMR-19-42903	2
chr10	68109787	68110289	MajorDMR-19-42904	4
chr10	68114403	68114815	MajorDMR-19-42905	2
chr10	68125992	68126057	MajorDMR-19-42906	2
chr10	68129634	68130416	MajorDMR-19-42907	4
chr10	68131011	68131403	MajorDMR-19-42908	2
chr10	68133283	68133454	MajorDMR-19-42909	2
chr10	68138069	68138506	MajorDMR-19-42910	2
chr10	68142190	68142302	MajorDMR-19-42911	2
chr10	68148445	68148592	MajorDMR-19-42912	2
chr10	68150930	68151074	MajorDMR-19-42913	2
chr10	68152079	68152344	MajorDMR-19-42914	3
chr10	68154828	68154900	MajorDMR-19-42915	3
chr10	68161086	68161100	MajorDMR-19-42916	2
chr10	68163455	68164115	MajorDMR-19-42917	3
chr10	68166826	68167031	MajorDMR-19-42918	2
chr10	68167899	68168179	MajorDMR-19-42919	2
chr10	68171884	68172363	MajorDMR-19-42920	2
chr10	68182638	68183542	MajorDMR-19-42921	4
chr10	68187174	68187773	MajorDMR-19-42922	3
chr10	68210812	68211269	MajorDMR-19-42923	2
chr10	68229615	68230049	MajorDMR-19-42924	2
chr10	68237277	68237677	MajorDMR-19-42925	2
chr10	68243556	68243702	MajorDMR-19-42926	2
chr10	68248917	68249815	MajorDMR-19-42927	5
chr10	68264349	68264431	MajorDMR-19-42928	2
chr10	68273251	68273595	MajorDMR-19-42929	3
chr10	68274474	68274968	MajorDMR-19-42930	2
chr10	68283593	68284005	MajorDMR-19-42931	3
chr10	68292957	68293872	MajorDMR-19-42932	3
chr10	68298265	68298384	MajorDMR-19-42933	2
chr10	68300105	68300344	MajorDMR-19-42934	3
chr10	68314897	68315143	MajorDMR-19-42935	2
chr10	68321717	68322711	MajorDMR-19-42936	5
chr10	68323379	68323551	MajorDMR-19-42937	2
chr10	68324762	68325042	MajorDMR-19-42938	2
chr10	68325751	68326018	MajorDMR-19-42939	4
chr10	68327401	68327438	MajorDMR-19-42940	2
chr10	68333940	68334260	MajorDMR-19-42941	4
chr10	68345977	68346119	MajorDMR-19-42942	3
chr10	68350279	68350731	MajorDMR-19-42943	2
chr10	68353558	68353843	MajorDMR-19-42944	2
chr10	68355664	68355935	MajorDMR-19-42945	3
chr10	68360942	68361463	MajorDMR-19-42946	3
chr10	68384396	68384577	MajorDMR-19-42947	2
chr10	68385873	68386066	MajorDMR-19-42948	2
chr10	68387026	68387290	MajorDMR-19-42949	4
chr10	68392750	68393221	MajorDMR-19-42950	3
chr10	68397304	68397902	MajorDMR-19-42951	4
chr10	68398554	68399160	MajorDMR-19-42952	4
chr10	68407392	68407426	MajorDMR-19-42953	2
chr10	68408762	68408937	MajorDMR-19-42954	2
chr10	68409504	68410008	MajorDMR-19-42955	3
chr10	68410610	68411419	MajorDMR-19-42956	7
chr10	68416867	68417078	MajorDMR-19-42957	2
chr10	68420787	68421190	MajorDMR-19-42958	2
chr10	68421863	68422113	MajorDMR-19-42959	2
chr10	68425729	68425829	MajorDMR-19-42960	2
chr10	68431294	68431583	MajorDMR-19-42961	2
chr10	68455669	68456146	MajorDMR-19-42962	3
chr10	68457413	68457797	MajorDMR-19-42963	3
chr10	68458371	68458497	MajorDMR-19-42964	2
chr10	68464969	68465132	MajorDMR-19-42965	2
chr10	68467093	68467185	MajorDMR-19-42966	2
chr10	68467812	68468053	MajorDMR-19-42967	2
chr10	68469009	68469646	MajorDMR-19-42968	3
chr10	68471519	68471883	MajorDMR-19-42969	2
chr10	68474391	68474662	MajorDMR-19-42970	2
chr10	68477272	68477586	MajorDMR-19-42971	4
chr10	68480753	68480838	MajorDMR-19-42972	2
chr10	68483907	68484376	MajorDMR-19-42973	2
chr10	68486102	68486162	MajorDMR-19-42974	2
chr10	68487731	68487761	MajorDMR-19-42975	2
chr10	68496841	68497467	MajorDMR-19-42976	3
chr10	68499235	68499745	MajorDMR-19-42977	3
chr10	68500691	68501156	MajorDMR-19-42978	2
chr10	68503456	68503603	MajorDMR-19-42979	2
chr10	68507660	68507941	MajorDMR-19-42980	3
chr10	68515335	68515493	MajorDMR-19-42981	2
chr10	68516573	68516869	MajorDMR-19-42982	2
chr10	68519944	68520331	MajorDMR-19-42983	3
chr10	68536168	68536211	MajorDMR-19-42984	2
chr10	68537451	68537629	MajorDMR-19-42985	2
chr10	68543343	68543969	MajorDMR-19-42986	3
chr10	68544721	68545539	MajorDMR-19-42987	3
chr10	68555217	68555456	MajorDMR-19-42988	3
chr10	68562900	68563029	MajorDMR-19-42989	3
chr10	68564057	68565025	MajorDMR-19-42990	5
chr10	68582427	68582754	MajorDMR-19-42991	2
chr10	68587975	68588690	MajorDMR-19-42992	3
chr10	68594067	68594507	MajorDMR-19-42993	2
chr10	68601856	68602176	MajorDMR-19-42994	2
chr10	68612898	68613048	MajorDMR-19-42995	2
chr10	68615922	68616425	MajorDMR-19-42996	2
chr10	68617023	68617506	MajorDMR-19-42997	2
chr10	68634581	68634861	MajorDMR-19-42998	2
chr10	68635722	68636433	MajorDMR-19-42999	4
chr10	68637025	68637215	MajorDMR-19-43000	2
chr10	68637786	68638099	MajorDMR-19-43001	2
chr10	68641752	68642155	MajorDMR-19-43002	2
chr10	68664328	68664915	MajorDMR-19-43003	3
chr10	68674906	68674969	MajorDMR-19-43004	3
chr10	68676914	68677767	MajorDMR-19-43005	6
chr10	68684822	68685053	MajorDMR-19-43006	5
chr10	68724766	68725018	MajorDMR-19-43007	2
chr10	68742729	68742805	MajorDMR-19-43008	4
chr10	68748649	68748800	MajorDMR-19-43009	4
chr10	68761760	68761960	MajorDMR-19-43010	5
chr10	68764350	68764754	MajorDMR-19-43011	3
chr10	68771984	68772080	MajorDMR-19-43012	2
chr10	68775836	68776368	MajorDMR-19-43013	6
chr10	68796459	68796760	MajorDMR-19-43014	2
chr10	68852624	68852698	MajorDMR-19-43015	2
chr10	68867557	68867646	MajorDMR-19-43016	2
chr10	68900529	68900593	MajorDMR-19-43017	2
chr10	68923502	68923579	MajorDMR-19-43018	2
chr10	68948597	68948808	MajorDMR-19-43019	2
chr10	68973614	68973819	MajorDMR-19-43020	2
chr10	68981965	68982362	MajorDMR-19-43021	2
chr10	68984600	68985398	MajorDMR-19-43022	5
chr10	68990477	68991192	MajorDMR-19-43023	7
chr10	69003162	69003637	MajorDMR-19-43024	2
chr10	69007949	69008153	MajorDMR-19-43025	2
chr10	69011413	69011463	MajorDMR-19-43026	2
chr10	69020030	69020512	MajorDMR-19-43027	2
chr10	69029820	69030198	MajorDMR-19-43028	3
chr10	69038462	69038915	MajorDMR-19-43029	2
chr10	69044740	69045112	MajorDMR-19-43030	2
chr10	69050989	69051397	MajorDMR-19-43031	2
chr10	69059930	69060029	MajorDMR-19-43032	2
chr10	69065999	69066395	MajorDMR-19-43033	3
chr10	69067552	69068001	MajorDMR-19-43034	2
chr10	69081474	69081942	MajorDMR-19-43035	2
chr10	69095683	69096171	MajorDMR-19-43036	2
chr10	69102300	69102700	MajorDMR-19-43037	2
chr10	69118479	69118802	MajorDMR-19-43038	3
chr10	69147455	69147800	MajorDMR-19-43039	2
chr10	69156635	69156730	MajorDMR-19-43040	2
chr10	69158459	69159032	MajorDMR-19-43041	4
chr10	69161389	69161642	MajorDMR-19-43042	2
chr10	69163465	69163764	MajorDMR-19-43043	2
chr10	69183598	69184100	MajorDMR-19-43044	3
chr10	69185298	69185576	MajorDMR-19-43045	2
chr10	69192147	69192584	MajorDMR-19-43046	2
chr10	69198644	69200214	MajorDMR-19-43047	5
chr10	69208850	69209131	MajorDMR-19-43048	2
chr10	69213546	69214050	MajorDMR-19-43049	2
chr10	69220155	69220323	MajorDMR-19-43050	2
chr10	69223738	69223862	MajorDMR-19-43051	2
chr10	69227552	69227817	MajorDMR-19-43052	2
chr10	69229012	69229255	MajorDMR-19-43053	2
chr10	69231225	69231247	MajorDMR-19-43054	2
chr10	69247132	69247847	MajorDMR-19-43055	5
chr10	69258206	69258328	MajorDMR-19-43056	2
chr10	69259084	69259311	MajorDMR-19-43057	2
chr10	69283384	69283449	MajorDMR-19-43058	2
chr10	69295130	69295819	MajorDMR-19-43059	3
chr10	69299320	69299344	MajorDMR-19-43060	2
chr10	69319761	69319915	MajorDMR-19-43061	2
chr10	69329915	69329999	MajorDMR-19-43062	3
chr10	69332794	69333019	MajorDMR-19-43063	2
chr10	69334376	69334449	MajorDMR-19-43064	2
chr10	69354024	69354055	MajorDMR-19-43065	2
chr10	69366622	69366756	MajorDMR-19-43066	4
chr10	69372809	69373549	MajorDMR-19-43067	6
chr10	69376559	69376931	MajorDMR-19-43068	3
chr10	69423189	69423591	MajorDMR-19-43069	7
chr10	69429650	69429823	MajorDMR-19-43070	2
chr10	69437461	69438282	MajorDMR-19-43071	5
chr10	69445201	69445224	MajorDMR-19-43072	2
chr10	69455472	69456037	MajorDMR-19-43073	12
chr10	69457760	69458084	MajorDMR-19-43074	2
chr10	69489964	69490322	MajorDMR-19-43075	3
chr10	69521629	69522743	MajorDMR-19-43076	13
chr10	69541098	69541349	MajorDMR-19-43077	3
chr10	69543416	69544380	MajorDMR-19-43078	10
chr10	69548245	69548570	MajorDMR-19-43079	12
chr10	69553258	69553301	MajorDMR-19-43080	2
chr10	69567213	69567474	MajorDMR-19-43081	2
chr10	69571966	69572132	MajorDMR-19-43082	3
chr10	69582211	69582253	MajorDMR-19-43083	2
chr10	69585560	69585790	MajorDMR-19-43084	2
chr10	69588249	69588906	MajorDMR-19-43085	4
chr10	69614685	69614862	MajorDMR-19-43086	2
chr10	69621986	69622468	MajorDMR-19-43087	3
chr10	69623061	69624788	MajorDMR-19-43088	13
chr10	69643458	69643739	MajorDMR-19-43089	6
chr10	69693090	69693148	MajorDMR-19-43090	2
chr10	69693789	69694791	MajorDMR-19-43091	6
chr10	69695621	69696307	MajorDMR-19-43092	5
chr10	69729134	69729532	MajorDMR-19-43093	4
chr10	69736742	69736918	MajorDMR-19-43094	2
chr10	69773863	69774340	MajorDMR-19-43095	3
chr10	69794947	69795003	MajorDMR-19-43096	2
chr10	69847649	69847699	MajorDMR-19-43097	2
chr10	69848737	69848788	MajorDMR-19-43098	3
chr10	69853429	69853782	MajorDMR-19-43099	10
chr10	69902744	69903206	MajorDMR-19-43100	3
chr10	69905656	69905768	MajorDMR-19-43101	2
chr10	69916161	69916536	MajorDMR-19-43102	8
chr10	69938789	69938951	MajorDMR-19-43103	2
chr10	69944147	69945232	MajorDMR-19-43104	12
chr10	69956813	69957222	MajorDMR-19-43105	6
chr10	69962401	69962981	MajorDMR-19-43106	6
chr10	69966078	69966099	MajorDMR-19-43107	2
chr10	69968227	69968658	MajorDMR-19-43108	8
chr10	69972753	69972780	MajorDMR-19-43109	2
chr10	69975161	69975424	MajorDMR-19-43110	2
chr10	69978893	69979408	MajorDMR-19-43111	4
chr10	69999562	69999897	MajorDMR-19-43112	5
chr10	70004801	70004931	MajorDMR-19-43113	3
chr10	70022651	70022727	MajorDMR-19-43114	2
chr10	70060156	70060815	MajorDMR-19-43115	8
chr10	70062506	70062870	MajorDMR-19-43116	2
chr10	70066322	70066711	MajorDMR-19-43117	3
chr10	70085474	70085511	MajorDMR-19-43118	2
chr10	70122523	70122687	MajorDMR-19-43119	2
chr10	70230320	70230481	MajorDMR-19-43120	2
chr10	70290364	70290461	MajorDMR-19-43121	4
chr10	70302501	70302999	MajorDMR-19-43122	3
chr10	70310528	70310592	MajorDMR-19-43123	2
chr10	70312760	70313143	MajorDMR-19-43124	5
chr10	70319563	70319936	MajorDMR-19-43125	8
chr10	70321406	70323390	MajorDMR-19-43126	45
chr10	70326845	70327026	MajorDMR-19-43127	2
chr10	70330891	70331039	MajorDMR-19-43128	2
chr10	70336032	70336052	MajorDMR-19-43129	2
chr10	70347417	70348118	MajorDMR-19-43130	4
chr10	70355855	70355944	MajorDMR-19-43131	4
chr10	70391505	70391644	MajorDMR-19-43132	3
chr10	70567852	70568200	MajorDMR-19-43133	2
chr10	70575937	70576686	MajorDMR-19-43134	4
chr10	70590723	70590773	MajorDMR-19-43135	2
chr10	70598945	70599626	MajorDMR-19-43136	4
chr10	70615718	70616252	MajorDMR-19-43137	5
chr10	70629963	70631365	MajorDMR-19-43138	5
chr10	70636428	70636835	MajorDMR-19-43139	5
chr10	70644641	70644838	MajorDMR-19-43140	2
chr10	70716932	70717041	MajorDMR-19-43141	3
chr10	70757141	70757277	MajorDMR-19-43142	3
chr10	70759341	70759346	MajorDMR-19-43143	2
chr10	70791047	70791657	MajorDMR-19-43144	6
chr10	70795922	70796180	MajorDMR-19-43145	2
chr10	70798572	70798681	MajorDMR-19-43146	4
chr10	70803666	70804584	MajorDMR-19-43147	12
chr10	70805181	70805955	MajorDMR-19-43148	7
chr10	70806957	70809837	MajorDMR-19-43149	42
chr10	70811073	70812683	MajorDMR-19-43150	11
chr10	70813968	70813984	MajorDMR-19-43151	2
chr10	70815701	70818285	MajorDMR-19-43152	41
chr10	70820993	70821890	MajorDMR-19-43153	22
chr10	70822393	70822795	MajorDMR-19-43154	3
chr10	70824122	70824139	MajorDMR-19-43155	3
chr10	70825149	70825760	MajorDMR-19-43156	8
chr10	70828517	70828555	MajorDMR-19-43157	2
chr10	70832926	70833109	MajorDMR-19-43158	5
chr10	70840168	70840276	MajorDMR-19-43159	3
chr10	70845622	70850323	MajorDMR-19-43160	60
chr10	70850982	70851401	MajorDMR-19-43161	8
chr10	70852868	70853372	MajorDMR-19-43162	6
chr10	70855615	70856029	MajorDMR-19-43163	4
chr10	70861660	70861762	MajorDMR-19-43164	4
chr10	70906547	70906751	MajorDMR-19-43165	2
chr10	70934353	70934422	MajorDMR-19-43166	2
chr10	70968607	70968785	MajorDMR-19-43167	3
chr10	70970790	70971135	MajorDMR-19-43168	3
chr10	70974942	70975677	MajorDMR-19-43169	7
chr10	70982341	70982829	MajorDMR-19-43170	5
chr10	70984664	70985308	MajorDMR-19-43171	5
chr10	70988810	70989563	MajorDMR-19-43172	11
chr10	70990108	70990830	MajorDMR-19-43173	4
chr10	70999797	70999829	MajorDMR-19-43174	2
chr10	71004011	71004036	MajorDMR-19-43175	4
chr10	71008371	71009114	MajorDMR-19-43176	5
chr10	71019481	71019529	MajorDMR-19-43177	2
chr10	71026150	71026410	MajorDMR-19-43178	2
chr10	71030930	71030990	MajorDMR-19-43179	2
chr10	71038302	71039308	MajorDMR-19-43180	10
chr10	71040792	71041212	MajorDMR-19-43181	2
chr10	71046880	71047007	MajorDMR-19-43182	2
chr10	71048427	71048526	MajorDMR-19-43183	3
chr10	71071192	71071872	MajorDMR-19-43184	4
chr10	71077719	71077849	MajorDMR-19-43185	3
chr10	71087377	71087443	MajorDMR-19-43186	4
chr10	71088478	71088538	MajorDMR-19-43187	3
chr10	71090186	71090237	MajorDMR-19-43188	2
chr10	71093544	71095689	MajorDMR-19-43189	27
chr10	71096920	71097018	MajorDMR-19-43190	2
chr10	71097649	71098173	MajorDMR-19-43191	10
chr10	71098836	71099315	MajorDMR-19-43192	7
chr10	71105836	71106049	MajorDMR-19-43193	3
chr10	71106633	71107165	MajorDMR-19-43194	12
chr10	71107881	71109136	MajorDMR-19-43195	13
chr10	71109675	71109793	MajorDMR-19-43196	2
chr10	71120208	71120390	MajorDMR-19-43197	4
chr10	71137912	71138222	MajorDMR-19-43198	3
chr10	71166013	71166179	MajorDMR-19-43199	3
chr10	71167428	71168260	MajorDMR-19-43200	5
chr10	71169761	71169999	MajorDMR-19-43201	6
chr10	71171404	71171474	MajorDMR-19-43202	2
chr10	71172185	71172297	MajorDMR-19-43203	2
chr10	71175038	71175414	MajorDMR-19-43204	2
chr10	71176480	71176720	MajorDMR-19-43205	2
chr10	71177917	71178452	MajorDMR-19-43206	3
chr10	71181756	71182071	MajorDMR-19-43207	7
chr10	71183856	71184012	MajorDMR-19-43208	4
chr10	71185767	71185798	MajorDMR-19-43209	3
chr10	71186739	71186969	MajorDMR-19-43210	7
chr10	71198192	71198810	MajorDMR-19-43211	9
chr10	71199652	71200394	MajorDMR-19-43212	4
chr10	71203583	71203777	MajorDMR-19-43213	5
chr10	71204906	71204949	MajorDMR-19-43214	2
chr10	71208382	71208547	MajorDMR-19-43215	2
chr10	71210649	71210820	MajorDMR-19-43216	2
chr10	71211899	71212239	MajorDMR-19-43217	14
chr10	71217852	71218407	MajorDMR-19-43218	6
chr10	71220838	71221535	MajorDMR-19-43219	6
chr10	71224001	71225465	MajorDMR-19-43220	15
chr10	71226101	71226385	MajorDMR-19-43221	2
chr10	71230720	71231420	MajorDMR-19-43222	10
chr10	71232153	71232679	MajorDMR-19-43223	5
chr10	71233568	71235243	MajorDMR-19-43224	11
chr10	71238878	71238997	MajorDMR-19-43225	4
chr10	71240136	71242396	MajorDMR-19-43226	25
chr10	71243032	71243256	MajorDMR-19-43227	7
chr10	71244035	71244070	MajorDMR-19-43228	2
chr10	71245185	71245286	MajorDMR-19-43229	3
chr10	71251337	71251658	MajorDMR-19-43230	5
chr10	71255303	71255378	MajorDMR-19-43231	3
chr10	71263401	71263606	MajorDMR-19-43232	2
chr10	71266620	71268274	MajorDMR-19-43233	10
chr10	71286985	71287333	MajorDMR-19-43234	2
chr10	71314611	71314779	MajorDMR-19-43235	3
chr10	71318060	71318615	MajorDMR-19-43236	5
chr10	71319210	71319984	MajorDMR-19-43237	6
chr10	71320941	71321507	MajorDMR-19-43238	3
chr10	71323523	71323974	MajorDMR-19-43239	2
chr10	71325372	71325398	MajorDMR-19-43240	2
chr10	71327473	71328429	MajorDMR-19-43241	19
chr10	71329470	71330866	MajorDMR-19-43242	24
chr10	71331449	71331537	MajorDMR-19-43243	8
chr10	71334796	71335042	MajorDMR-19-43244	4
chr10	71338660	71339887	MajorDMR-19-43245	13
chr10	71340646	71341387	MajorDMR-19-43246	3
chr10	71342585	71343160	MajorDMR-19-43247	4
chr10	71343894	71344018	MajorDMR-19-43248	2
chr10	71347179	71347536	MajorDMR-19-43249	2
chr10	71348191	71348412	MajorDMR-19-43250	3
chr10	71351244	71351562	MajorDMR-19-43251	2
chr10	71353684	71354032	MajorDMR-19-43252	3
chr10	71366046	71366351	MajorDMR-19-43253	2
chr10	71374432	71374465	MajorDMR-19-43254	2
chr10	71376228	71376279	MajorDMR-19-43255	2
chr10	71377713	71377731	MajorDMR-19-43256	2
chr10	71380544	71380603	MajorDMR-19-43257	3
chr10	71391842	71392146	MajorDMR-19-43258	2
chr10	71395106	71395767	MajorDMR-19-43259	3
chr10	71398115	71398730	MajorDMR-19-43260	5
chr10	71400266	71400876	MajorDMR-19-43261	5
chr10	71401446	71402163	MajorDMR-19-43262	5
chr10	71403065	71403114	MajorDMR-19-43263	3
chr10	71403697	71404426	MajorDMR-19-43264	7
chr10	71406001	71406142	MajorDMR-19-43265	3
chr10	71406936	71406989	MajorDMR-19-43266	3
chr10	71410683	71411618	MajorDMR-19-43267	15
chr10	71416694	71417378	MajorDMR-19-43268	11
chr10	71419056	71419850	MajorDMR-19-43269	9
chr10	71421202	71421672	MajorDMR-19-43270	4
chr10	71423191	71423524	MajorDMR-19-43271	4
chr10	71425039	71425602	MajorDMR-19-43272	3
chr10	71426181	71426484	MajorDMR-19-43273	7
chr10	71428591	71428751	MajorDMR-19-43274	3
chr10	71440237	71440975	MajorDMR-19-43275	6
chr10	71441638	71441927	MajorDMR-19-43276	3
chr10	71443266	71444974	MajorDMR-19-43277	11
chr10	71450915	71451184	MajorDMR-19-43278	2
chr10	71452131	71452184	MajorDMR-19-43279	5
chr10	71457085	71457451	MajorDMR-19-43280	3
chr10	71469422	71470063	MajorDMR-19-43281	4
chr10	71472167	71472346	MajorDMR-19-43282	3
chr10	71475357	71475490	MajorDMR-19-43283	2
chr10	71476773	71477185	MajorDMR-19-43284	5
chr10	71481729	71482602	MajorDMR-19-43285	13
chr10	71484014	71484429	MajorDMR-19-43286	2
chr10	71488060	71488505	MajorDMR-19-43287	4
chr10	71491045	71491052	MajorDMR-19-43288	2
chr10	71493833	71494003	MajorDMR-19-43289	2
chr10	71494682	71495086	MajorDMR-19-43290	3
chr10	71498091	71499960	MajorDMR-19-43291	12
chr10	71504069	71505016	MajorDMR-19-43292	3
chr10	71508349	71508359	MajorDMR-19-43293	2
chr10	71509476	71509871	MajorDMR-19-43294	6
chr10	71510664	71510761	MajorDMR-19-43295	2
chr10	71512394	71512455	MajorDMR-19-43296	2
chr10	71514157	71514506	MajorDMR-19-43297	2
chr10	71517498	71518023	MajorDMR-19-43298	7
chr10	71519618	71520235	MajorDMR-19-43299	4
chr10	71526706	71526716	MajorDMR-19-43300	2
chr10	71527528	71527666	MajorDMR-19-43301	2
chr10	71528456	71529486	MajorDMR-19-43302	11
chr10	71530439	71530444	MajorDMR-19-43303	2
chr10	71533040	71533233	MajorDMR-19-43304	3
chr10	71534181	71534442	MajorDMR-19-43305	2
chr10	71545693	71546055	MajorDMR-19-43306	4
chr10	71547407	71547560	MajorDMR-19-43307	2
chr10	71548671	71549503	MajorDMR-19-43308	5
chr10	71552451	71552668	MajorDMR-19-43309	5
chr10	71553196	71554027	MajorDMR-19-43310	3
chr10	71557565	71557643	MajorDMR-19-43311	2
chr10	71558652	71558738	MajorDMR-19-43312	2
chr10	71560046	71561326	MajorDMR-19-43313	14
chr10	71562855	71563482	MajorDMR-19-43314	8
chr10	71566016	71566433	MajorDMR-19-43315	2
chr10	71570059	71570274	MajorDMR-19-43316	3
chr10	71573336	71573531	MajorDMR-19-43317	3
chr10	71574995	71575234	MajorDMR-19-43318	2
chr10	71576439	71577587	MajorDMR-19-43319	25
chr10	71579703	71579783	MajorDMR-19-43320	2
chr10	71581913	71582086	MajorDMR-19-43321	5
chr10	71585258	71585403	MajorDMR-19-43322	3
chr10	71587735	71590458	MajorDMR-19-43323	21
chr10	71590976	71591463	MajorDMR-19-43324	5
chr10	71592617	71592898	MajorDMR-19-43325	3
chr10	71593639	71593703	MajorDMR-19-43326	2
chr10	71595743	71597699	MajorDMR-19-43327	12
chr10	71598243	71598726	MajorDMR-19-43328	2
chr10	71599239	71600659	MajorDMR-19-43329	11
chr10	71601481	71601933	MajorDMR-19-43330	4
chr10	71602689	71603026	MajorDMR-19-43331	5
chr10	71605769	71607856	MajorDMR-19-43332	23
chr10	71608653	71610882	MajorDMR-19-43333	8
chr10	71612240	71613495	MajorDMR-19-43334	13
chr10	71614286	71614461	MajorDMR-19-43335	3
chr10	71616353	71616810	MajorDMR-19-43336	5
chr10	71618307	71618422	MajorDMR-19-43337	3
chr10	71619767	71620672	MajorDMR-19-43338	6
chr10	71624397	71624574	MajorDMR-19-43339	8
chr10	71626458	71627269	MajorDMR-19-43340	23
chr10	71628105	71629311	MajorDMR-19-43341	8
chr10	71630264	71631302	MajorDMR-19-43342	8
chr10	71634289	71634444	MajorDMR-19-43343	2
chr10	71635232	71636004	MajorDMR-19-43344	5
chr10	71636686	71636697	MajorDMR-19-43345	2
chr10	71637501	71638142	MajorDMR-19-43346	8
chr10	71639173	71641526	MajorDMR-19-43347	32
chr10	71642592	71642987	MajorDMR-19-43348	4
chr10	71646413	71646905	MajorDMR-19-43349	3
chr10	71655837	71657184	MajorDMR-19-43350	16
chr10	71661521	71661671	MajorDMR-19-43351	5
chr10	71663899	71664503	MajorDMR-19-43352	6
chr10	71668120	71668406	MajorDMR-19-43353	2
chr10	71671641	71672589	MajorDMR-19-43354	20
chr10	71673401	71673749	MajorDMR-19-43355	5
chr10	71677575	71678128	MajorDMR-19-43356	12
chr10	71684876	71685716	MajorDMR-19-43357	3
chr10	71688422	71688802	MajorDMR-19-43358	2
chr10	71689486	71690246	MajorDMR-19-43359	3
chr10	71693364	71694292	MajorDMR-19-43360	5
chr10	71698327	71699042	MajorDMR-19-43361	6
chr10	71702547	71702600	MajorDMR-19-43362	2
chr10	71704655	71704780	MajorDMR-19-43363	3
chr10	71705460	71705834	MajorDMR-19-43364	2
chr10	71712027	71713171	MajorDMR-19-43365	7
chr10	71713812	71713940	MajorDMR-19-43366	2
chr10	71716674	71717167	MajorDMR-19-43367	4
chr10	71719636	71721886	MajorDMR-19-43368	27
chr10	71728199	71728434	MajorDMR-19-43369	2
chr10	71729007	71729064	MajorDMR-19-43370	2
chr10	71754132	71754301	MajorDMR-19-43371	2
chr10	71755232	71755497	MajorDMR-19-43372	4
chr10	71767353	71767639	MajorDMR-19-43373	2
chr10	71768719	71768804	MajorDMR-19-43374	2
chr10	71779009	71779172	MajorDMR-19-43375	2
chr10	71787950	71788100	MajorDMR-19-43376	2
chr10	71793374	71794674	MajorDMR-19-43377	9
chr10	71824335	71824503	MajorDMR-19-43378	3
chr10	71837739	71837843	MajorDMR-19-43379	3
chr10	71851949	71852018	MajorDMR-19-43380	3
chr10	71861106	71861189	MajorDMR-19-43381	2
chr10	71867154	71867342	MajorDMR-19-43382	3
chr10	71876016	71876192	MajorDMR-19-43383	4
chr10	71877621	71877690	MajorDMR-19-43384	2
chr10	71879572	71879642	MajorDMR-19-43385	2
chr10	71882143	71882874	MajorDMR-19-43386	3
chr10	71886122	71886273	MajorDMR-19-43387	4
chr10	71890880	71890960	MajorDMR-19-43388	2
chr10	71891960	71892190	MajorDMR-19-43389	11
chr10	71922831	71922961	MajorDMR-19-43390	2
chr10	71928905	71929081	MajorDMR-19-43391	2
chr10	71930902	71930976	MajorDMR-19-43392	6
chr10	71934077	71934196	MajorDMR-19-43393	3
chr10	71982612	71982994	MajorDMR-19-43394	3
chr10	72006005	72006092	MajorDMR-19-43395	2
chr10	72007304	72007631	MajorDMR-19-43396	3
chr10	72012318	72012590	MajorDMR-19-43397	2
chr10	72013396	72014050	MajorDMR-19-43398	7
chr10	72014805	72015019	MajorDMR-19-43399	17
chr10	72015605	72015998	MajorDMR-19-43400	11
chr10	72024395	72025230	MajorDMR-19-43401	7
chr10	72027356	72027899	MajorDMR-19-43402	4
chr10	72032147	72032781	MajorDMR-19-43403	6
chr10	72034434	72034596	MajorDMR-19-43404	2
chr10	72037353	72037400	MajorDMR-19-43405	2
chr10	72041879	72042157	MajorDMR-19-43406	4
chr10	72053041	72053195	MajorDMR-19-43407	2
chr10	72056377	72056599	MajorDMR-19-43408	6
chr10	72061925	72062490	MajorDMR-19-43409	8
chr10	72065941	72066279	MajorDMR-19-43410	4
chr10	72075308	72075516	MajorDMR-19-43411	3
chr10	72083744	72083984	MajorDMR-19-43412	5
chr10	72090456	72092138	MajorDMR-19-43413	20
chr10	72092835	72092980	MajorDMR-19-43414	2
chr10	72100816	72100939	MajorDMR-19-43415	3
chr10	72107936	72108568	MajorDMR-19-43416	3
chr10	72112629	72112636	MajorDMR-19-43417	2
chr10	72114459	72115693	MajorDMR-19-43418	26
chr10	72117366	72117673	MajorDMR-19-43419	5
chr10	72122210	72122475	MajorDMR-19-43420	4
chr10	72134964	72135026	MajorDMR-19-43421	2
chr10	72139554	72139572	MajorDMR-19-43422	2
chr10	72147006	72147200	MajorDMR-19-43423	6
chr10	72149553	72150046	MajorDMR-19-43424	2
chr10	72151594	72151894	MajorDMR-19-43425	3
chr10	72165799	72166323	MajorDMR-19-43426	6
chr10	72182068	72182077	MajorDMR-19-43427	2
chr10	72190338	72190494	MajorDMR-19-43428	3
chr10	72192815	72192832	MajorDMR-19-43429	2
chr10	72197469	72197774	MajorDMR-19-43430	5
chr10	72199781	72200090	MajorDMR-19-43431	8
chr10	72201297	72202373	MajorDMR-19-43432	26
chr10	72205435	72205802	MajorDMR-19-43433	4
chr10	72210578	72211045	MajorDMR-19-43434	6
chr10	72214848	72215301	MajorDMR-19-43435	3
chr10	72215989	72217812	MajorDMR-19-43436	16
chr10	72218970	72219963	MajorDMR-19-43437	13
chr10	72227325	72227367	MajorDMR-19-43438	2
chr10	72236019	72236146	MajorDMR-19-43439	2
chr10	72237013	72237705	MajorDMR-19-43440	7
chr10	72239137	72244398	MajorDMR-19-43441	72
chr10	72245451	72247015	MajorDMR-19-43442	13
chr10	72247542	72250981	MajorDMR-19-43443	27
chr10	72251738	72257984	MajorDMR-19-43444	89
chr10	72258509	72261752	MajorDMR-19-43445	42
chr10	72263219	72266122	MajorDMR-19-43446	34
chr10	72267749	72269801	MajorDMR-19-43447	39
chr10	72270323	72272454	MajorDMR-19-43448	22
chr10	72273189	72274564	MajorDMR-19-43449	28
chr10	72275108	72276509	MajorDMR-19-43450	9
chr10	72277492	72277785	MajorDMR-19-43451	3
chr10	72278620	72279354	MajorDMR-19-43452	3
chr10	72279871	72280090	MajorDMR-19-43453	6
chr10	72280939	72284612	MajorDMR-19-43454	33
chr10	72285181	72285893	MajorDMR-19-43455	8
chr10	72288815	72289042	MajorDMR-19-43456	2
chr10	72289647	72289816	MajorDMR-19-43457	5
chr10	72291031	72291838	MajorDMR-19-43458	5
chr10	72292381	72292479	MajorDMR-19-43459	2
chr10	72293228	72293456	MajorDMR-19-43460	4
chr10	72295269	72298567	MajorDMR-19-43461	28
chr10	72300165	72300464	MajorDMR-19-43462	6
chr10	72301489	72302817	MajorDMR-19-43463	15
chr10	72304361	72305150	MajorDMR-19-43464	5
chr10	72306267	72306568	MajorDMR-19-43465	3
chr10	72308176	72308490	MajorDMR-19-43466	2
chr10	72311393	72313513	MajorDMR-19-43467	8
chr10	72314269	72315237	MajorDMR-19-43468	7
chr10	72320353	72322471	MajorDMR-19-43469	22
chr10	72323101	72323882	MajorDMR-19-43470	8
chr10	72324821	72327212	MajorDMR-19-43471	19
chr10	72327737	72327808	MajorDMR-19-43472	2
chr10	72328731	72329483	MajorDMR-19-43473	4
chr10	72331580	72331726	MajorDMR-19-43474	2
chr10	72333192	72334137	MajorDMR-19-43475	7
chr10	72334803	72336514	MajorDMR-19-43476	19
chr10	72338024	72338870	MajorDMR-19-43477	10
chr10	72344604	72345209	MajorDMR-19-43478	7
chr10	72348119	72348358	MajorDMR-19-43479	5
chr10	72349218	72349677	MajorDMR-19-43480	3
chr10	72352660	72353154	MajorDMR-19-43481	13
chr10	72354508	72354601	MajorDMR-19-43482	6
chr10	72355635	72356062	MajorDMR-19-43483	3
chr10	72365117	72365247	MajorDMR-19-43484	2
chr10	72371562	72371594	MajorDMR-19-43485	3
chr10	72375740	72376064	MajorDMR-19-43486	5
chr10	72381437	72381491	MajorDMR-19-43487	2
chr10	72401139	72401312	MajorDMR-19-43488	2
chr10	72412702	72413169	MajorDMR-19-43489	8
chr10	72421437	72422354	MajorDMR-19-43490	7
chr10	72424370	72424825	MajorDMR-19-43491	5
chr10	72425549	72425630	MajorDMR-19-43492	2
chr10	72427147	72427169	MajorDMR-19-43493	2
chr10	72431117	72431133	MajorDMR-19-43494	2
chr10	72431741	72431780	MajorDMR-19-43495	2
chr10	72433816	72434395	MajorDMR-19-43496	6
chr10	72435161	72435880	MajorDMR-19-43497	10
chr10	72441085	72441172	MajorDMR-19-43498	2
chr10	72442914	72443501	MajorDMR-19-43499	11
chr10	72451151	72452357	MajorDMR-19-43500	7
chr10	72456160	72456577	MajorDMR-19-43501	2
chr10	72458173	72458326	MajorDMR-19-43502	3
chr10	72475531	72476353	MajorDMR-19-43503	15
chr10	72502402	72502816	MajorDMR-19-43504	6
chr10	72504686	72504798	MajorDMR-19-43505	4
chr10	72512814	72513683	MajorDMR-19-43506	6
chr10	72514234	72514349	MajorDMR-19-43507	2
chr10	72519453	72520080	MajorDMR-19-43508	8
chr10	72522587	72523364	MajorDMR-19-43509	8
chr10	72527722	72527800	MajorDMR-19-43510	2
chr10	72530860	72531032	MajorDMR-19-43511	3
chr10	72538187	72538240	MajorDMR-19-43512	2
chr10	72539820	72540020	MajorDMR-19-43513	5
chr10	72542279	72543271	MajorDMR-19-43514	9
chr10	72543915	72544387	MajorDMR-19-43515	6
chr10	72545020	72545114	MajorDMR-19-43516	4
chr10	72546748	72546834	MajorDMR-19-43517	2
chr10	72551356	72551582	MajorDMR-19-43518	4
chr10	72558872	72559167	MajorDMR-19-43519	4
chr10	72590021	72590209	MajorDMR-19-43520	3
chr10	72592809	72593166	MajorDMR-19-43521	3
chr10	72594293	72594466	MajorDMR-19-43522	4
chr10	72598312	72598501	MajorDMR-19-43523	2
chr10	72616209	72616389	MajorDMR-19-43524	2
chr10	72626320	72626486	MajorDMR-19-43525	4
chr10	72645791	72646223	MajorDMR-19-43526	6
chr10	72659042	72659488	MajorDMR-19-43527	5
chr10	72662685	72663706	MajorDMR-19-43528	4
chr10	72666523	72666791	MajorDMR-19-43529	6
chr10	72667391	72667551	MajorDMR-19-43530	5
chr10	72668634	72668873	MajorDMR-19-43531	2
chr10	72672915	72673421	MajorDMR-19-43532	4
chr10	72674130	72674182	MajorDMR-19-43533	2
chr10	72676578	72676939	MajorDMR-19-43534	3
chr10	72677533	72678753	MajorDMR-19-43535	11
chr10	72684958	72686092	MajorDMR-19-43536	7
chr10	72687541	72688343	MajorDMR-19-43537	6
chr10	72691372	72691484	MajorDMR-19-43538	3
chr10	72695158	72695893	MajorDMR-19-43539	7
chr10	72697659	72698069	MajorDMR-19-43540	2
chr10	72698822	72699012	MajorDMR-19-43541	2
chr10	72701043	72701139	MajorDMR-19-43542	2
chr10	72704567	72704809	MajorDMR-19-43543	2
chr10	72708591	72708678	MajorDMR-19-43544	2
chr10	72711698	72712061	MajorDMR-19-43545	2
chr10	72715632	72716354	MajorDMR-19-43546	4
chr10	72718842	72718888	MajorDMR-19-43547	2
chr10	72722062	72722118	MajorDMR-19-43548	2
chr10	72723251	72723420	MajorDMR-19-43549	2
chr10	72724005	72724467	MajorDMR-19-43550	2
chr10	72725904	72726034	MajorDMR-19-43551	2
chr10	72727409	72727578	MajorDMR-19-43552	2
chr10	72730846	72731227	MajorDMR-19-43553	2
chr10	72734211	72734828	MajorDMR-19-43554	5
chr10	72737049	72737262	MajorDMR-19-43555	2
chr10	72739198	72739489	MajorDMR-19-43556	2
chr10	72741257	72741343	MajorDMR-19-43557	2
chr10	72745594	72745974	MajorDMR-19-43558	4
chr10	72750004	72750198	MajorDMR-19-43559	6
chr10	72751166	72751532	MajorDMR-19-43560	2
chr10	72756869	72757239	MajorDMR-19-43561	6
chr10	72764809	72764968	MajorDMR-19-43562	3
chr10	72766194	72766689	MajorDMR-19-43563	3
chr10	72768954	72768971	MajorDMR-19-43564	3
chr10	72770555	72770894	MajorDMR-19-43565	4
chr10	72775452	72775687	MajorDMR-19-43566	5
chr10	72785571	72785932	MajorDMR-19-43567	2
chr10	72787004	72787160	MajorDMR-19-43568	3
chr10	72789220	72789711	MajorDMR-19-43569	5
chr10	72790589	72790755	MajorDMR-19-43570	3
chr10	72800293	72800345	MajorDMR-19-43571	2
chr10	72805011	72805797	MajorDMR-19-43572	13
chr10	72806602	72807052	MajorDMR-19-43573	3
chr10	72812041	72812114	MajorDMR-19-43574	2
chr10	72818014	72818144	MajorDMR-19-43575	3
chr10	72824073	72824858	MajorDMR-19-43576	11
chr10	72826007	72826073	MajorDMR-19-43577	2
chr10	72829947	72830000	MajorDMR-19-43578	2
chr10	72832997	72833213	MajorDMR-19-43579	2
chr10	72833923	72834053	MajorDMR-19-43580	2
chr10	72834885	72835114	MajorDMR-19-43581	4
chr10	72836755	72837295	MajorDMR-19-43582	9
chr10	72843165	72843822	MajorDMR-19-43583	9
chr10	72845484	72845997	MajorDMR-19-43584	6
chr10	72851952	72852061	MajorDMR-19-43585	2
chr10	72854057	72854113	MajorDMR-19-43586	2
chr10	72865985	72866359	MajorDMR-19-43587	6
chr10	72885631	72885833	MajorDMR-19-43588	2
chr10	72888226	72888827	MajorDMR-19-43589	8
chr10	72892217	72892863	MajorDMR-19-43590	8
chr10	72896101	72896331	MajorDMR-19-43591	2
chr10	72902750	72903083	MajorDMR-19-43592	2
chr10	72905982	72906172	MajorDMR-19-43593	2
chr10	72947124	72947560	MajorDMR-19-43594	2
chr10	72951315	72951788	MajorDMR-19-43595	8
chr10	72954401	72954552	MajorDMR-19-43596	3
chr10	72964583	72964760	MajorDMR-19-43597	2
chr10	72968617	72970376	MajorDMR-19-43598	13
chr10	72980515	72980947	MajorDMR-19-43599	3
chr10	72989334	72989732	MajorDMR-19-43600	2
chr10	72992349	72992360	MajorDMR-19-43601	2
chr10	72993301	72994058	MajorDMR-19-43602	8
chr10	72994769	72996324	MajorDMR-19-43603	25
chr10	72996942	72997166	MajorDMR-19-43604	6
chr10	72997926	72999094	MajorDMR-19-43605	10
chr10	72999772	73000582	MajorDMR-19-43606	23
chr10	73001177	73001210	MajorDMR-19-43607	3
chr10	73001766	73002579	MajorDMR-19-43608	18
chr10	73003722	73005110	MajorDMR-19-43609	27
chr10	73006446	73007540	MajorDMR-19-43610	13
chr10	73008063	73008403	MajorDMR-19-43611	8
chr10	73008904	73008920	MajorDMR-19-43612	2
chr10	73025815	73026131	MajorDMR-19-43613	2
chr10	73031226	73032495	MajorDMR-19-43614	12
chr10	73034853	73035409	MajorDMR-19-43615	7
chr10	73038436	73038597	MajorDMR-19-43616	3
chr10	73039156	73040658	MajorDMR-19-43617	16
chr10	73049590	73050131	MajorDMR-19-43618	5
chr10	73058706	73059643	MajorDMR-19-43619	12
chr10	73067479	73067903	MajorDMR-19-43620	8
chr10	73069656	73070125	MajorDMR-19-43621	4
chr10	73076369	73077030	MajorDMR-19-43622	6
chr10	73078479	73078633	MajorDMR-19-43623	4
chr10	73079674	73080585	MajorDMR-19-43624	11
chr10	73081337	73081646	MajorDMR-19-43625	2
chr10	73082516	73082650	MajorDMR-19-43626	4
chr10	73083222	73083298	MajorDMR-19-43627	2
chr10	73083814	73084140	MajorDMR-19-43628	4
chr10	73084643	73085438	MajorDMR-19-43629	7
chr10	73086246	73086772	MajorDMR-19-43630	7
chr10	73088149	73088250	MajorDMR-19-43631	3
chr10	73089254	73089812	MajorDMR-19-43632	5
chr10	73091565	73091656	MajorDMR-19-43633	2
chr10	73092616	73094122	MajorDMR-19-43634	18
chr10	73095177	73095362	MajorDMR-19-43635	6
chr10	73103394	73105436	MajorDMR-19-43636	17
chr10	73107526	73107876	MajorDMR-19-43637	4
chr10	73110070	73110222	MajorDMR-19-43638	2
chr10	73110790	73113313	MajorDMR-19-43639	29
chr10	73115422	73115733	MajorDMR-19-43640	2
chr10	73117454	73119994	MajorDMR-19-43641	37
chr10	73124163	73124843	MajorDMR-19-43642	16
chr10	73125478	73125514	MajorDMR-19-43643	3
chr10	73126503	73127660	MajorDMR-19-43644	13
chr10	73129707	73130347	MajorDMR-19-43645	5
chr10	73130958	73133678	MajorDMR-19-43646	31
chr10	73134532	73135738	MajorDMR-19-43647	10
chr10	73136688	73136914	MajorDMR-19-43648	10
chr10	73137752	73139934	MajorDMR-19-43649	15
chr10	73140474	73141051	MajorDMR-19-43650	4
chr10	73143819	73144306	MajorDMR-19-43651	4
chr10	73150213	73150642	MajorDMR-19-43652	13
chr10	73155939	73156428	MajorDMR-19-43653	27
chr10	73158071	73158748	MajorDMR-19-43654	7
chr10	73169229	73169361	MajorDMR-19-43655	4
chr10	73196407	73196478	MajorDMR-19-43656	2
chr10	73213647	73214181	MajorDMR-19-43657	3
chr10	73234803	73236860	MajorDMR-19-43658	26
chr10	73238772	73238804	MajorDMR-19-43659	2
chr10	73244269	73244316	MajorDMR-19-43660	2
chr10	73254767	73255146	MajorDMR-19-43661	8
chr10	73257678	73257830	MajorDMR-19-43662	2
chr10	73263452	73263979	MajorDMR-19-43663	10
chr10	73264800	73265418	MajorDMR-19-43664	6
chr10	73283158	73283333	MajorDMR-19-43665	4
chr10	73286091	73287169	MajorDMR-19-43666	7
chr10	73294435	73294443	MajorDMR-19-43667	2
chr10	73303233	73303291	MajorDMR-19-43668	3
chr10	73307340	73307993	MajorDMR-19-43669	5
chr10	73314979	73315155	MajorDMR-19-43670	5
chr10	73320791	73321719	MajorDMR-19-43671	7
chr10	73325818	73326229	MajorDMR-19-43672	2
chr10	73329806	73329842	MajorDMR-19-43673	2
chr10	73344333	73345987	MajorDMR-19-43674	21
chr10	73350047	73350212	MajorDMR-19-43675	2
chr10	73357805	73358800	MajorDMR-19-43676	20
chr10	73364237	73364619	MajorDMR-19-43677	2
chr10	73373072	73373537	MajorDMR-19-43678	2
chr10	73381030	73381510	MajorDMR-19-43679	6
chr10	73387916	73387997	MajorDMR-19-43680	2
chr10	73394625	73395049	MajorDMR-19-43681	2
chr10	73397601	73398855	MajorDMR-19-43682	13
chr10	73408916	73408969	MajorDMR-19-43683	2
chr10	73420255	73420376	MajorDMR-19-43684	2
chr10	73423975	73423997	MajorDMR-19-43685	2
chr10	73426479	73427385	MajorDMR-19-43686	8
chr10	73437990	73438110	MajorDMR-19-43687	3
chr10	73453267	73455733	MajorDMR-19-43688	42
chr10	73456554	73456655	MajorDMR-19-43689	2
chr10	73467596	73467884	MajorDMR-19-43690	6
chr10	73468765	73469126	MajorDMR-19-43691	10
chr10	73471698	73474515	MajorDMR-19-43692	28
chr10	73486152	73486441	MajorDMR-19-43693	4
chr10	73486966	73489388	MajorDMR-19-43694	28
chr10	73490251	73490441	MajorDMR-19-43695	3
chr10	73494768	73495130	MajorDMR-19-43696	2
chr10	73495786	73496779	MajorDMR-19-43697	14
chr10	73497302	73497773	MajorDMR-19-43698	5
chr10	73499913	73500332	MajorDMR-19-43699	4
chr10	73506165	73506647	MajorDMR-19-43700	10
chr10	73507152	73518058	MajorDMR-19-43701	157
chr10	73520313	73531537	MajorDMR-19-43702	150
chr10	73532121	73533098	MajorDMR-19-43703	12
chr10	73533800	73536888	MajorDMR-19-43704	28
chr10	73538236	73538469	MajorDMR-19-43705	2
chr10	73539511	73539555	MajorDMR-19-43706	3
chr10	73541076	73544012	MajorDMR-19-43707	32
chr10	73546180	73546316	MajorDMR-19-43708	2
chr10	73555024	73555482	MajorDMR-19-43709	3
chr10	73557453	73558137	MajorDMR-19-43710	11
chr10	73559194	73559489	MajorDMR-19-43711	3
chr10	73561071	73566427	MajorDMR-19-43712	82
chr10	73569851	73570326	MajorDMR-19-43713	6
chr10	73571239	73574105	MajorDMR-19-43714	23
chr10	73577671	73577979	MajorDMR-19-43715	7
chr10	73580775	73581065	MajorDMR-19-43716	6
chr10	73583296	73583636	MajorDMR-19-43717	2
chr10	73589005	73589170	MajorDMR-19-43718	2
chr10	73592851	73592959	MajorDMR-19-43719	3
chr10	73595680	73595931	MajorDMR-19-43720	4
chr10	73596452	73597054	MajorDMR-19-43721	10
chr10	73602651	73603101	MajorDMR-19-43722	4
chr10	73604650	73605522	MajorDMR-19-43723	4
chr10	73606767	73607262	MajorDMR-19-43724	3
chr10	73609219	73609664	MajorDMR-19-43725	16
chr10	73611372	73613098	MajorDMR-19-43726	20
chr10	73613987	73614059	MajorDMR-19-43727	2
chr10	73618073	73618213	MajorDMR-19-43728	4
chr10	73620053	73620372	MajorDMR-19-43729	8
chr10	73624707	73624816	MajorDMR-19-43730	2
chr10	73627947	73628315	MajorDMR-19-43731	4
chr10	73630968	73631362	MajorDMR-19-43732	7
chr10	73633426	73634186	MajorDMR-19-43733	6
chr10	73638248	73639006	MajorDMR-19-43734	15
chr10	73640345	73641868	MajorDMR-19-43735	16
chr10	73642552	73643665	MajorDMR-19-43736	10
chr10	73647590	73648117	MajorDMR-19-43737	12
chr10	73649172	73651357	MajorDMR-19-43738	24
chr10	73652287	73652667	MajorDMR-19-43739	8
chr10	73653713	73653726	MajorDMR-19-43740	3
chr10	73656694	73656864	MajorDMR-19-43741	2
chr10	73668894	73669381	MajorDMR-19-43742	6
chr10	73671057	73671191	MajorDMR-19-43743	3
chr10	73680672	73680919	MajorDMR-19-43744	2
chr10	73683813	73683855	MajorDMR-19-43745	2
chr10	73699243	73699275	MajorDMR-19-43746	2
chr10	73702396	73702538	MajorDMR-19-43747	2
chr10	73710702	73711129	MajorDMR-19-43748	2
chr10	73715992	73716087	MajorDMR-19-43749	4
chr10	73718483	73718834	MajorDMR-19-43750	3
chr10	73722884	73723835	MajorDMR-19-43751	27
chr10	73725196	73725643	MajorDMR-19-43752	4
chr10	73727763	73728985	MajorDMR-19-43753	5
chr10	73730194	73730381	MajorDMR-19-43754	5
chr10	73732927	73733665	MajorDMR-19-43755	4
chr10	73735718	73735890	MajorDMR-19-43756	5
chr10	73736814	73736880	MajorDMR-19-43757	2
chr10	73738644	73738927	MajorDMR-19-43758	3
chr10	73746853	73747286	MajorDMR-19-43759	6
chr10	73756131	73756971	MajorDMR-19-43760	4
chr10	73759242	73759809	MajorDMR-19-43761	4
chr10	73760661	73761170	MajorDMR-19-43762	3
chr10	73766675	73767227	MajorDMR-19-43763	12
chr10	73768414	73769111	MajorDMR-19-43764	7
chr10	73774154	73774639	MajorDMR-19-43765	3
chr10	73775437	73775881	MajorDMR-19-43766	4
chr10	73777483	73778245	MajorDMR-19-43767	6
chr10	73779011	73779016	MajorDMR-19-43768	2
chr10	73779796	73780105	MajorDMR-19-43769	2
chr10	73780971	73781278	MajorDMR-19-43770	4
chr10	73785861	73786227	MajorDMR-19-43771	5
chr10	73787488	73787697	MajorDMR-19-43772	2
chr10	73790126	73790724	MajorDMR-19-43773	7
chr10	73794120	73794255	MajorDMR-19-43774	2
chr10	73797070	73797668	MajorDMR-19-43775	4
chr10	73798830	73799404	MajorDMR-19-43776	6
chr10	73804242	73804560	MajorDMR-19-43777	7
chr10	73808652	73809012	MajorDMR-19-43778	3
chr10	73814952	73815003	MajorDMR-19-43779	2
chr10	73827756	73827773	MajorDMR-19-43780	2
chr10	73830969	73831017	MajorDMR-19-43781	3
chr10	73833511	73833609	MajorDMR-19-43782	2
chr10	73835601	73835947	MajorDMR-19-43783	2
chr10	73883090	73883186	MajorDMR-19-43784	2
chr10	73891978	73892072	MajorDMR-19-43785	4
chr10	73932065	73932098	MajorDMR-19-43786	3
chr10	73946373	73946930	MajorDMR-19-43787	6
chr10	73979297	73979366	MajorDMR-19-43788	2
chr10	73983112	73983767	MajorDMR-19-43789	4
chr10	73987656	73987776	MajorDMR-19-43790	5
chr10	73989244	73989868	MajorDMR-19-43791	5
chr10	73992612	73992818	MajorDMR-19-43792	5
chr10	73995864	73996339	MajorDMR-19-43793	5
chr10	74002020	74002524	MajorDMR-19-43794	3
chr10	74007738	74009235	MajorDMR-19-43795	21
chr10	74012452	74012537	MajorDMR-19-43796	2
chr10	74014319	74015231	MajorDMR-19-43797	7
chr10	74016349	74017585	MajorDMR-19-43798	10
chr10	74019847	74020466	MajorDMR-19-43799	7
chr10	74021310	74021433	MajorDMR-19-43800	2
chr10	74032430	74032488	MajorDMR-19-43801	4
chr10	74042444	74042601	MajorDMR-19-43802	3
chr10	74045057	74045172	MajorDMR-19-43803	3
chr10	74046109	74046827	MajorDMR-19-43804	10
chr10	74056824	74057068	MajorDMR-19-43805	13
chr10	74065309	74065530	MajorDMR-19-43806	2
chr10	74068033	74068507	MajorDMR-19-43807	3
chr10	74070098	74070756	MajorDMR-19-43808	8
chr10	74074826	74077040	MajorDMR-19-43809	19
chr10	74077869	74079347	MajorDMR-19-43810	23
chr10	74079925	74081102	MajorDMR-19-43811	20
chr10	74083604	74084000	MajorDMR-19-43812	13
chr10	74084948	74085383	MajorDMR-19-43813	10
chr10	74086470	74087060	MajorDMR-19-43814	18
chr10	74087938	74088759	MajorDMR-19-43815	10
chr10	74089661	74089843	MajorDMR-19-43816	6
chr10	74090413	74090671	MajorDMR-19-43817	3
chr10	74091351	74092027	MajorDMR-19-43818	7
chr10	74092739	74093025	MajorDMR-19-43819	6
chr10	74100796	74101684	MajorDMR-19-43820	11
chr10	74104768	74104848	MajorDMR-19-43821	2
chr10	74113221	74113259	MajorDMR-19-43822	3
chr10	74116912	74116962	MajorDMR-19-43823	2
chr10	74123111	74123129	MajorDMR-19-43824	2
chr10	74216681	74216850	MajorDMR-19-43825	3
chr10	74323184	74323515	MajorDMR-19-43826	5
chr10	74409222	74409321	MajorDMR-19-43827	5
chr10	74416411	74416541	MajorDMR-19-43828	2
chr10	74447483	74448040	MajorDMR-19-43829	3
chr10	74467353	74467487	MajorDMR-19-43830	2
chr10	74646806	74647454	MajorDMR-19-43831	7
chr10	74653101	74653174	MajorDMR-19-43832	2
chr10	74655355	74655379	MajorDMR-19-43833	2
chr10	74657536	74657597	MajorDMR-19-43834	2
chr10	74663797	74663815	MajorDMR-19-43835	2
chr10	74664805	74665244	MajorDMR-19-43836	2
chr10	74673157	74673173	MajorDMR-19-43837	2
chr10	74687364	74688125	MajorDMR-19-43838	11
chr10	74692094	74692576	MajorDMR-19-43839	2
chr10	74695297	74695459	MajorDMR-19-43840	5
chr10	74700842	74701138	MajorDMR-19-43841	4
chr10	74704688	74704796	MajorDMR-19-43842	2
chr10	74712339	74712818	MajorDMR-19-43843	2
chr10	74713345	74714294	MajorDMR-19-43844	10
chr10	74789341	74789528	MajorDMR-19-43845	2
chr10	74802015	74802029	MajorDMR-19-43846	2
chr10	74820977	74821036	MajorDMR-19-43847	2
chr10	74836597	74836657	MajorDMR-19-43848	3
chr10	74846639	74846823	MajorDMR-19-43849	3
chr10	74870756	74871079	MajorDMR-19-43850	10
chr10	74877854	74878219	MajorDMR-19-43851	3
chr10	74884962	74885211	MajorDMR-19-43852	6
chr10	74989326	74990037	MajorDMR-19-43853	7
chr10	75003626	75003976	MajorDMR-19-43854	2
chr10	75004798	75005076	MajorDMR-19-43855	6
chr10	75022447	75023133	MajorDMR-19-43856	3
chr10	75033726	75034481	MajorDMR-19-43857	4
chr10	75045414	75045462	MajorDMR-19-43858	4
chr10	75069704	75069843	MajorDMR-19-43859	2
chr10	75079000	75079139	MajorDMR-19-43860	2
chr10	75113151	75113464	MajorDMR-19-43861	4
chr10	75148117	75148197	MajorDMR-19-43862	3
chr10	75179394	75179565	MajorDMR-19-43863	2
chr10	75193057	75193255	MajorDMR-19-43864	2
chr10	75229025	75229249	MajorDMR-19-43865	6
chr10	75256823	75256941	MajorDMR-19-43866	2
chr10	75305335	75305779	MajorDMR-19-43867	2
chr10	75336151	75336541	MajorDMR-19-43868	3
chr10	75346582	75347059	MajorDMR-19-43869	5
chr10	75350981	75351889	MajorDMR-19-43870	9
chr10	75353799	75353814	MajorDMR-19-43871	2
chr10	75361363	75361586	MajorDMR-19-43872	2
chr10	75391731	75391780	MajorDMR-19-43873	2
chr10	75395865	75396042	MajorDMR-19-43874	2
chr10	75401148	75402510	MajorDMR-19-43875	22
chr10	75409867	75410677	MajorDMR-19-43876	4
chr10	75413770	75413776	MajorDMR-19-43877	2
chr10	75415171	75415900	MajorDMR-19-43878	17
chr10	75420525	75421076	MajorDMR-19-43879	3
chr10	75427614	75427897	MajorDMR-19-43880	3
chr10	75431180	75431533	MajorDMR-19-43881	2
chr10	75461355	75462661	MajorDMR-19-43882	6
chr10	75477445	75478053	MajorDMR-19-43883	11
chr10	75480346	75480836	MajorDMR-19-43884	4
chr10	75524945	75525530	MajorDMR-19-43885	4
chr10	75527977	75528130	MajorDMR-19-43886	4
chr10	75530707	75530719	MajorDMR-19-43887	2
chr10	75543234	75543682	MajorDMR-19-43888	3
chr10	75563389	75563415	MajorDMR-19-43889	3
chr10	75564119	75564570	MajorDMR-19-43890	5
chr10	75570272	75570383	MajorDMR-19-43891	4
chr10	75572566	75572593	MajorDMR-19-43892	2
chr10	75575808	75576945	MajorDMR-19-43893	11
chr10	75578925	75579005	MajorDMR-19-43894	2
chr10	75608644	75608662	MajorDMR-19-43895	2
chr10	75618648	75618669	MajorDMR-19-43896	3
chr10	75625016	75625964	MajorDMR-19-43897	19
chr10	75626656	75626667	MajorDMR-19-43898	2
chr10	75635185	75635322	MajorDMR-19-43899	5
chr10	75639878	75640271	MajorDMR-19-43900	2
chr10	75645870	75645946	MajorDMR-19-43901	2
chr10	75647647	75647769	MajorDMR-19-43902	4
chr10	75648856	75649357	MajorDMR-19-43903	7
chr10	75652274	75652617	MajorDMR-19-43904	4
chr10	75654562	75655062	MajorDMR-19-43905	4
chr10	75659131	75660004	MajorDMR-19-43906	14
chr10	75662349	75662527	MajorDMR-19-43907	2
chr10	75663154	75663161	MajorDMR-19-43908	2
chr10	75666538	75669331	MajorDMR-19-43909	32
chr10	75671517	75671974	MajorDMR-19-43910	7
chr10	75675347	75675374	MajorDMR-19-43911	2
chr10	75676463	75677012	MajorDMR-19-43912	6
chr10	75679603	75680337	MajorDMR-19-43913	11
chr10	75683864	75683981	MajorDMR-19-43914	2
chr10	75686131	75686407	MajorDMR-19-43915	4
chr10	75689875	75689992	MajorDMR-19-43916	2
chr10	75690572	75690935	MajorDMR-19-43917	9
chr10	75692226	75692734	MajorDMR-19-43918	5
chr10	75700076	75700910	MajorDMR-19-43919	17
chr10	75716056	75719690	MajorDMR-19-43920	34
chr10	75725214	75725489	MajorDMR-19-43921	2
chr10	75727857	75728326	MajorDMR-19-43922	7
chr10	75729318	75729618	MajorDMR-19-43923	6
chr10	75732322	75732413	MajorDMR-19-43924	3
chr10	75738489	75739876	MajorDMR-19-43925	23
chr10	75743584	75744042	MajorDMR-19-43926	6
chr10	75751723	75751859	MajorDMR-19-43927	5
chr10	75752444	75753286	MajorDMR-19-43928	3
chr10	75754625	75754715	MajorDMR-19-43929	3
chr10	75770953	75771163	MajorDMR-19-43930	3
chr10	75794254	75794335	MajorDMR-19-43931	2
chr10	75797386	75797419	MajorDMR-19-43932	2
chr10	75799148	75800164	MajorDMR-19-43933	9
chr10	75806986	75807281	MajorDMR-19-43934	2
chr10	75815623	75815776	MajorDMR-19-43935	2
chr10	75818049	75818616	MajorDMR-19-43936	7
chr10	75833949	75833954	MajorDMR-19-43937	2
chr10	75900384	75900401	MajorDMR-19-43938	2
chr10	75904846	75905162	MajorDMR-19-43939	3
chr10	75916508	75917025	MajorDMR-19-43940	5
chr10	75924618	75924896	MajorDMR-19-43941	2
chr10	75926169	75926797	MajorDMR-19-43942	8
chr10	75928244	75928954	MajorDMR-19-43943	22
chr10	75950019	75950110	MajorDMR-19-43944	2
chr10	75973610	75973848	MajorDMR-19-43945	2
chr10	76015724	76016177	MajorDMR-19-43946	4
chr10	76042981	76043145	MajorDMR-19-43947	2
chr10	76049832	76049943	MajorDMR-19-43948	3
chr10	76059803	76060190	MajorDMR-19-43949	3
chr10	76088117	76088493	MajorDMR-19-43950	3
chr10	76165518	76165902	MajorDMR-19-43951	2
chr10	76283282	76283287	MajorDMR-19-43952	2
chr10	76357188	76357226	MajorDMR-19-43953	2
chr10	76358233	76359231	MajorDMR-19-43954	13
chr10	76443416	76443799	MajorDMR-19-43955	7
chr10	76453281	76453390	MajorDMR-19-43956	4
chr10	76498000	76499292	MajorDMR-19-43957	13
chr10	76508326	76508943	MajorDMR-19-43958	10
chr10	76515128	76515405	MajorDMR-19-43959	8
chr10	76521132	76521181	MajorDMR-19-43960	2
chr10	76523719	76524064	MajorDMR-19-43961	2
chr10	76525482	76525555	MajorDMR-19-43962	2
chr10	76547367	76547584	MajorDMR-19-43963	5
chr10	76559727	76559813	MajorDMR-19-43964	4
chr10	76573016	76573815	MajorDMR-19-43965	41
chr10	76582026	76582035	MajorDMR-19-43966	2
chr10	76588856	76588862	MajorDMR-19-43967	2
chr10	76594992	76595160	MajorDMR-19-43968	3
chr10	76658625	76658637	MajorDMR-19-43969	2
chr10	76666467	76666597	MajorDMR-19-43970	2
chr10	76694219	76694517	MajorDMR-19-43971	6
chr10	76737821	76738003	MajorDMR-19-43972	3
chr10	76742433	76742568	MajorDMR-19-43973	2
chr10	76788771	76788894	MajorDMR-19-43974	7
chr10	76794839	76794883	MajorDMR-19-43975	3
chr10	76796431	76796445	MajorDMR-19-43976	2
chr10	76797420	76797492	MajorDMR-19-43977	2
chr10	76803269	76803926	MajorDMR-19-43978	28
chr10	76808676	76808704	MajorDMR-19-43979	2
chr10	76809221	76810006	MajorDMR-19-43980	12
chr10	76821879	76822544	MajorDMR-19-43981	13
chr10	76826012	76826755	MajorDMR-19-43982	7
chr10	76827261	76827293	MajorDMR-19-43983	3
chr10	76849518	76849555	MajorDMR-19-43984	2
chr10	76859440	76859563	MajorDMR-19-43985	2
chr10	76868155	76868307	MajorDMR-19-43986	5
chr10	76874925	76875205	MajorDMR-19-43987	2
chr10	76879388	76879400	MajorDMR-19-43988	2
chr10	76887280	76887361	MajorDMR-19-43989	2
chr10	76904324	76904606	MajorDMR-19-43990	2
chr10	76966874	76967336	MajorDMR-19-43991	3
chr10	76968985	76969198	MajorDMR-19-43992	4
chr10	76993892	76993923	MajorDMR-19-43993	2
chr10	77005530	77005667	MajorDMR-19-43994	2
chr10	77021717	77022014	MajorDMR-19-43995	2
chr10	77022535	77022708	MajorDMR-19-43996	3
chr10	77025822	77026065	MajorDMR-19-43997	7
chr10	77029491	77029562	MajorDMR-19-43998	2
chr10	77032476	77033000	MajorDMR-19-43999	6
chr10	77035633	77036470	MajorDMR-19-44000	31
chr10	77041176	77041963	MajorDMR-19-44001	5
chr10	77042944	77043391	MajorDMR-19-44002	13
chr10	77044047	77044131	MajorDMR-19-44003	2
chr10	77051300	77051763	MajorDMR-19-44004	2
chr10	77053855	77054433	MajorDMR-19-44005	8
chr10	77055529	77056392	MajorDMR-19-44006	11
chr10	77102022	77102483	MajorDMR-19-44007	9
chr10	77112279	77113007	MajorDMR-19-44008	5
chr10	77118992	77119215	MajorDMR-19-44009	2
chr10	77126617	77126660	MajorDMR-19-44010	2
chr10	77127166	77127321	MajorDMR-19-44011	2
chr10	77135740	77135755	MajorDMR-19-44012	2
chr10	77136570	77136631	MajorDMR-19-44013	2
chr10	77138450	77138765	MajorDMR-19-44014	2
chr10	77140297	77141130	MajorDMR-19-44015	7
chr10	77154988	77155298	MajorDMR-19-44016	13
chr10	77170253	77170811	MajorDMR-19-44017	4
chr10	77174966	77175395	MajorDMR-19-44018	2
chr10	77177542	77177583	MajorDMR-19-44019	2
chr10	77186780	77189003	MajorDMR-19-44020	15
chr10	77189928	77191129	MajorDMR-19-44021	19
chr10	77191716	77192157	MajorDMR-19-44022	10
chr10	77194234	77195001	MajorDMR-19-44023	4
chr10	77201067	77201098	MajorDMR-19-44024	2
chr10	77209390	77209885	MajorDMR-19-44025	5
chr10	77213545	77213908	MajorDMR-19-44026	2
chr10	77224471	77225095	MajorDMR-19-44027	5
chr10	77248613	77248685	MajorDMR-19-44028	2
chr10	77259386	77259750	MajorDMR-19-44029	3
chr10	77260458	77260493	MajorDMR-19-44030	2
chr10	77267357	77267618	MajorDMR-19-44031	2
chr10	77268488	77268870	MajorDMR-19-44032	2
chr10	77269588	77269658	MajorDMR-19-44033	2
chr10	77287959	77288649	MajorDMR-19-44034	5
chr10	77302937	77304258	MajorDMR-19-44035	9
chr10	77307203	77308249	MajorDMR-19-44036	5
chr10	77325996	77326051	MajorDMR-19-44037	2
chr10	77348127	77348323	MajorDMR-19-44038	2
chr10	77352153	77352674	MajorDMR-19-44039	3
chr10	77360442	77360767	MajorDMR-19-44040	2
chr10	77365030	77365347	MajorDMR-19-44041	4
chr10	77366199	77366256	MajorDMR-19-44042	2
chr10	77370967	77372036	MajorDMR-19-44043	10
chr10	77372714	77374168	MajorDMR-19-44044	14
chr10	77379182	77379586	MajorDMR-19-44045	3
chr10	77381320	77381694	MajorDMR-19-44046	3
chr10	77382224	77382387	MajorDMR-19-44047	2
chr10	77383034	77383970	MajorDMR-19-44048	4
chr10	77391804	77392116	MajorDMR-19-44049	2
chr10	77398195	77398327	MajorDMR-19-44050	3
chr10	77407657	77407689	MajorDMR-19-44051	2
chr10	77423794	77423900	MajorDMR-19-44052	3
chr10	77432020	77432682	MajorDMR-19-44053	6
chr10	77448450	77448480	MajorDMR-19-44054	2
chr10	77456392	77456657	MajorDMR-19-44055	3
chr10	77468517	77468663	MajorDMR-19-44056	3
chr10	77497800	77497939	MajorDMR-19-44057	2
chr10	77503022	77503456	MajorDMR-19-44058	7
chr10	77530537	77530553	MajorDMR-19-44059	2
chr10	77531932	77532458	MajorDMR-19-44060	8
chr10	77541833	77543365	MajorDMR-19-44061	16
chr10	77548229	77548354	MajorDMR-19-44062	2
chr10	77566709	77566768	MajorDMR-19-44063	2
chr10	77603042	77604322	MajorDMR-19-44064	10
chr10	77605305	77605902	MajorDMR-19-44065	6
chr10	77612730	77612880	MajorDMR-19-44066	3
chr10	77664636	77664791	MajorDMR-19-44067	2
chr10	77669710	77669942	MajorDMR-19-44068	2
chr10	77679635	77680019	MajorDMR-19-44069	2
chr10	77684246	77684767	MajorDMR-19-44070	13
chr10	77717258	77717335	MajorDMR-19-44071	3
chr10	77744920	77745254	MajorDMR-19-44072	3
chr10	77766488	77766570	MajorDMR-19-44073	2
chr10	77793287	77794190	MajorDMR-19-44074	17
chr10	77796468	77796597	MajorDMR-19-44075	2
chr10	77846441	77846995	MajorDMR-19-44076	7
chr10	77873671	77873770	MajorDMR-19-44077	3
chr10	77897477	77897713	MajorDMR-19-44078	2
chr10	77910416	77910422	MajorDMR-19-44079	2
chr10	77955774	77956230	MajorDMR-19-44080	3
chr10	77991076	77991333	MajorDMR-19-44081	2
chr10	78005922	78006100	MajorDMR-19-44082	3
chr10	78011602	78011965	MajorDMR-19-44083	6
chr10	78024934	78025034	MajorDMR-19-44084	3
chr10	78030392	78030517	MajorDMR-19-44085	2
chr10	78042103	78042228	MajorDMR-19-44086	3
chr10	78063003	78063224	MajorDMR-19-44087	3
chr10	78066405	78066539	MajorDMR-19-44088	2
chr10	78068855	78069196	MajorDMR-19-44089	5
chr10	78072234	78072390	MajorDMR-19-44090	3
chr10	78142117	78142258	MajorDMR-19-44091	2
chr10	78156950	78158023	MajorDMR-19-44092	7
chr10	78163702	78164463	MajorDMR-19-44093	6
chr10	78165572	78165924	MajorDMR-19-44094	3
chr10	78168488	78168564	MajorDMR-19-44095	2
chr10	78214390	78214787	MajorDMR-19-44096	2
chr10	78310197	78310251	MajorDMR-19-44097	3
chr10	78384449	78384984	MajorDMR-19-44098	5
chr10	78386054	78386289	MajorDMR-19-44099	2
chr10	78408427	78408728	MajorDMR-19-44100	2
chr10	78431498	78431931	MajorDMR-19-44101	2
chr10	78459098	78459465	MajorDMR-19-44102	2
chr10	78470769	78471023	MajorDMR-19-44103	2
chr10	78483237	78483336	MajorDMR-19-44104	2
chr10	78492801	78493633	MajorDMR-19-44105	8
chr10	78500697	78500789	MajorDMR-19-44106	2
chr10	78538787	78539403	MajorDMR-19-44107	6
chr10	78560274	78560590	MajorDMR-19-44108	2
chr10	78593014	78593188	MajorDMR-19-44109	2
chr10	78599195	78599344	MajorDMR-19-44110	2
chr10	78616022	78616147	MajorDMR-19-44111	2
chr10	78638483	78639031	MajorDMR-19-44112	4
chr10	78639922	78639974	MajorDMR-19-44113	3
chr10	78642117	78642346	MajorDMR-19-44114	6
chr10	78643264	78644689	MajorDMR-19-44115	9
chr10	78656390	78656818	MajorDMR-19-44116	2
chr10	78662764	78662973	MajorDMR-19-44117	5
chr10	78665235	78665258	MajorDMR-19-44118	2
chr10	78688950	78689438	MajorDMR-19-44119	2
chr10	78702490	78702941	MajorDMR-19-44120	3
chr10	78721746	78721980	MajorDMR-19-44121	4
chr10	78726715	78727019	MajorDMR-19-44122	5
chr10	78733305	78733819	MajorDMR-19-44123	3
chr10	78741121	78741238	MajorDMR-19-44124	2
chr10	78762574	78762870	MajorDMR-19-44125	2
chr10	78768348	78768530	MajorDMR-19-44126	2
chr10	78772332	78772343	MajorDMR-19-44127	2
chr10	78787433	78787591	MajorDMR-19-44128	7
chr10	78800952	78801572	MajorDMR-19-44129	5
chr10	78835784	78835896	MajorDMR-19-44130	2
chr10	78842544	78842917	MajorDMR-19-44131	4
chr10	78850106	78850722	MajorDMR-19-44132	4
chr10	78855799	78856008	MajorDMR-19-44133	2
chr10	78856762	78856801	MajorDMR-19-44134	2
chr10	78866882	78867000	MajorDMR-19-44135	2
chr10	78874153	78874427	MajorDMR-19-44136	2
chr10	78880982	78881213	MajorDMR-19-44137	2
chr10	78885339	78885403	MajorDMR-19-44138	2
chr10	78887425	78887453	MajorDMR-19-44139	2
chr10	78916342	78916613	MajorDMR-19-44140	3
chr10	78925870	78926285	MajorDMR-19-44141	2
chr10	78929374	78929578	MajorDMR-19-44142	2
chr10	78940348	78941078	MajorDMR-19-44143	3
chr10	78947260	78947470	MajorDMR-19-44144	3
chr10	78950302	78950557	MajorDMR-19-44145	3
chr10	78957405	78957487	MajorDMR-19-44146	2
chr10	78973742	78974164	MajorDMR-19-44147	3
chr10	78983344	78983551	MajorDMR-19-44148	5
chr10	78985325	78985411	MajorDMR-19-44149	3
chr10	78986269	78986347	MajorDMR-19-44150	2
chr10	79011103	79011284	MajorDMR-19-44151	3
chr10	79021415	79021506	MajorDMR-19-44152	2
chr10	79023779	79024263	MajorDMR-19-44153	5
chr10	79034436	79034680	MajorDMR-19-44154	7
chr10	79041655	79042102	MajorDMR-19-44155	4
chr10	79045685	79046032	MajorDMR-19-44156	2
chr10	79049145	79049150	MajorDMR-19-44157	2
chr10	79050703	79050865	MajorDMR-19-44158	3
chr10	79051943	79051960	MajorDMR-19-44159	2
chr10	79056616	79056856	MajorDMR-19-44160	4
chr10	79065166	79065528	MajorDMR-19-44161	2
chr10	79088297	79088820	MajorDMR-19-44162	4
chr10	79132040	79132214	MajorDMR-19-44163	3
chr10	79140082	79140378	MajorDMR-19-44164	4
chr10	79211000	79211181	MajorDMR-19-44165	3
chr10	79212858	79213346	MajorDMR-19-44166	2
chr10	79252983	79253108	MajorDMR-19-44167	4
chr10	79254560	79254770	MajorDMR-19-44168	3
chr10	79256226	79256280	MajorDMR-19-44169	2
chr10	79266999	79267354	MajorDMR-19-44170	6
chr10	79274933	79274964	MajorDMR-19-44171	2
chr10	79284466	79284682	MajorDMR-19-44172	4
chr10	79289739	79289886	MajorDMR-19-44173	5
chr10	79292635	79293240	MajorDMR-19-44174	6
chr10	79309459	79309608	MajorDMR-19-44175	2
chr10	79311973	79312831	MajorDMR-19-44176	4
chr10	79314521	79314983	MajorDMR-19-44177	8
chr10	79315958	79316156	MajorDMR-19-44178	2
chr10	79326581	79326845	MajorDMR-19-44179	3
chr10	79334292	79334510	MajorDMR-19-44180	3
chr10	79352842	79352939	MajorDMR-19-44181	3
chr10	79353954	79354586	MajorDMR-19-44182	8
chr10	79361278	79361476	MajorDMR-19-44183	2
chr10	79362116	79362623	MajorDMR-19-44184	5
chr10	79363134	79363896	MajorDMR-19-44185	4
chr10	79369119	79369550	MajorDMR-19-44186	3
chr10	79378681	79379137	MajorDMR-19-44187	6
chr10	79379907	79380752	MajorDMR-19-44188	11
chr10	79382280	79382692	MajorDMR-19-44189	2
chr10	79384700	79385427	MajorDMR-19-44190	16
chr10	79386100	79386383	MajorDMR-19-44191	2
chr10	79389817	79390113	MajorDMR-19-44192	2
chr10	79398641	79399008	MajorDMR-19-44193	5
chr10	79399750	79400092	MajorDMR-19-44194	2
chr10	79403763	79404095	MajorDMR-19-44195	3
chr10	79409518	79409954	MajorDMR-19-44196	2
chr10	79417443	79417671	MajorDMR-19-44197	2
chr10	79421574	79421887	MajorDMR-19-44198	7
chr10	79430409	79431575	MajorDMR-19-44199	9
chr10	79433563	79433622	MajorDMR-19-44200	2
chr10	79435074	79436079	MajorDMR-19-44201	7
chr10	79440734	79440860	MajorDMR-19-44202	4
chr10	79445577	79445808	MajorDMR-19-44203	2
chr10	79446763	79447171	MajorDMR-19-44204	2
chr10	79448849	79448983	MajorDMR-19-44205	3
chr10	79458048	79458209	MajorDMR-19-44206	3
chr10	79462072	79462186	MajorDMR-19-44207	2
chr10	79468100	79468174	MajorDMR-19-44208	2
chr10	79470108	79470982	MajorDMR-19-44209	18
chr10	79471535	79471722	MajorDMR-19-44210	5
chr10	79473482	79473554	MajorDMR-19-44211	2
chr10	79474060	79475026	MajorDMR-19-44212	5
chr10	79475922	79477096	MajorDMR-19-44213	7
chr10	79491904	79492822	MajorDMR-19-44214	7
chr10	79495042	79495360	MajorDMR-19-44215	6
chr10	79502050	79502545	MajorDMR-19-44216	3
chr10	79515895	79516241	MajorDMR-19-44217	3
chr10	79516780	79516938	MajorDMR-19-44218	2
chr10	79523684	79523723	MajorDMR-19-44219	2
chr10	79529261	79529545	MajorDMR-19-44220	4
chr10	79530401	79531025	MajorDMR-19-44221	3
chr10	79532450	79532995	MajorDMR-19-44222	4
chr10	79546618	79546651	MajorDMR-19-44223	2
chr10	79547180	79547327	MajorDMR-19-44224	2
chr10	79550054	79550071	MajorDMR-19-44225	2
chr10	79551746	79552107	MajorDMR-19-44226	2
chr10	79581299	79581696	MajorDMR-19-44227	2
chr10	79619459	79620117	MajorDMR-19-44228	3
chr10	79623673	79623730	MajorDMR-19-44229	2
chr10	79633320	79633854	MajorDMR-19-44230	14
chr10	79637524	79637988	MajorDMR-19-44231	12
chr10	79645696	79646023	MajorDMR-19-44232	2
chr10	79658372	79659039	MajorDMR-19-44233	14
chr10	79664366	79664613	MajorDMR-19-44234	2
chr10	79669348	79669687	MajorDMR-19-44235	3
chr10	79678951	79679216	MajorDMR-19-44236	2
chr10	79692281	79692323	MajorDMR-19-44237	3
chr10	79700141	79700430	MajorDMR-19-44238	2
chr10	79704340	79704471	MajorDMR-19-44239	2
chr10	79708905	79709133	MajorDMR-19-44240	8
chr10	79726651	79726819	MajorDMR-19-44241	3
chr10	79801187	79801280	MajorDMR-19-44242	2
chr10	79804669	79805668	MajorDMR-19-44243	18
chr10	79809813	79810014	MajorDMR-19-44244	2
chr10	79818347	79818417	MajorDMR-19-44245	2
chr10	79821095	79821109	MajorDMR-19-44246	2
chr10	79822109	79822381	MajorDMR-19-44247	3
chr10	79825877	79826018	MajorDMR-19-44248	2
chr10	79837947	79837954	MajorDMR-19-44249	2
chr10	79841212	79841348	MajorDMR-19-44250	2
chr10	79844447	79844518	MajorDMR-19-44251	2
chr10	79848651	79848699	MajorDMR-19-44252	2
chr10	79856198	79856720	MajorDMR-19-44253	6
chr10	79866360	79866385	MajorDMR-19-44254	2
chr10	79869177	79869524	MajorDMR-19-44255	4
chr10	79874744	79875421	MajorDMR-19-44256	4
chr10	79886921	79887025	MajorDMR-19-44257	2
chr10	79895125	79895369	MajorDMR-19-44258	2
chr10	79896980	79897387	MajorDMR-19-44259	2
chr10	79899619	79900648	MajorDMR-19-44260	8
chr10	79909077	79909268	MajorDMR-19-44261	4
chr10	79917257	79917303	MajorDMR-19-44262	2
chr10	79920797	79920932	MajorDMR-19-44263	3
chr10	79925561	79925647	MajorDMR-19-44264	2
chr10	79935549	79935736	MajorDMR-19-44265	3
chr10	79938517	79940537	MajorDMR-19-44266	20
chr10	79949888	79950803	MajorDMR-19-44267	5
chr10	79956114	79956401	MajorDMR-19-44268	4
chr10	79961749	79961835	MajorDMR-19-44269	2
chr10	79963916	79964504	MajorDMR-19-44270	3
chr10	79969526	79969576	MajorDMR-19-44271	2
chr10	79974817	79974884	MajorDMR-19-44272	3
chr10	79977247	79978319	MajorDMR-19-44273	8
chr10	79981573	79982047	MajorDMR-19-44274	2
chr10	79986457	79986514	MajorDMR-19-44275	4
chr10	79987211	79987338	MajorDMR-19-44276	2
chr10	80009862	80010766	MajorDMR-19-44277	11
chr10	80015994	80016458	MajorDMR-19-44278	2
chr10	80019371	80019376	MajorDMR-19-44279	2
chr10	80026774	80027252	MajorDMR-19-44280	2
chr10	80034513	80034555	MajorDMR-19-44281	3
chr10	80037690	80037905	MajorDMR-19-44282	2
chr10	80039408	80039434	MajorDMR-19-44283	3
chr10	80049591	80049698	MajorDMR-19-44284	2
chr10	80052097	80052965	MajorDMR-19-44285	10
chr10	80056448	80056660	MajorDMR-19-44286	3
chr10	80058572	80058865	MajorDMR-19-44287	4
chr10	80059602	80060057	MajorDMR-19-44288	7
chr10	80061774	80062246	MajorDMR-19-44289	4
chr10	80122177	80122417	MajorDMR-19-44290	7
chr10	80123711	80124033	MajorDMR-19-44291	2
chr10	80131159	80131302	MajorDMR-19-44292	3
chr10	80133022	80133358	MajorDMR-19-44293	2
chr10	80140981	80141069	MajorDMR-19-44294	7
chr10	80148543	80148701	MajorDMR-19-44295	2
chr10	80157956	80158119	MajorDMR-19-44296	2
chr10	80161676	80162083	MajorDMR-19-44297	3
chr10	80167982	80168483	MajorDMR-19-44298	5
chr10	80172374	80173032	MajorDMR-19-44299	4
chr10	80180797	80181099	MajorDMR-19-44300	8
chr10	80192924	80192936	MajorDMR-19-44301	2
chr10	80193634	80194132	MajorDMR-19-44302	2
chr10	80195601	80195756	MajorDMR-19-44303	3
chr10	80197219	80198169	MajorDMR-19-44304	8
chr10	80198907	80199345	MajorDMR-19-44305	2
chr10	80213913	80214257	MajorDMR-19-44306	4
chr10	80225911	80226004	MajorDMR-19-44307	2
chr10	80230831	80231006	MajorDMR-19-44308	4
chr10	80236800	80237368	MajorDMR-19-44309	5
chr10	80247575	80247945	MajorDMR-19-44310	2
chr10	80252679	80252713	MajorDMR-19-44311	2
chr10	80263732	80264055	MajorDMR-19-44312	4
chr10	80274793	80274990	MajorDMR-19-44313	2
chr10	80280866	80281088	MajorDMR-19-44314	2
chr10	80292534	80293125	MajorDMR-19-44315	9
chr10	80298508	80298521	MajorDMR-19-44316	2
chr10	80299458	80299614	MajorDMR-19-44317	4
chr10	80301335	80302132	MajorDMR-19-44318	7
chr10	80308937	80309297	MajorDMR-19-44319	6
chr10	80327624	80328161	MajorDMR-19-44320	4
chr10	80337642	80337959	MajorDMR-19-44321	6
chr10	80338646	80338776	MajorDMR-19-44322	5
chr10	80341787	80341947	MajorDMR-19-44323	3
chr10	80352610	80352722	MajorDMR-19-44324	3
chr10	80360368	80360408	MajorDMR-19-44325	2
chr10	80371390	80371572	MajorDMR-19-44326	3
chr10	80375848	80376098	MajorDMR-19-44327	2
chr10	80379199	80379937	MajorDMR-19-44328	4
chr10	80386278	80386343	MajorDMR-19-44329	3
chr10	80388493	80389842	MajorDMR-19-44330	15
chr10	80394535	80394825	MajorDMR-19-44331	2
chr10	80401195	80401434	MajorDMR-19-44332	2
chr10	80410721	80411245	MajorDMR-19-44333	4
chr10	80414182	80414206	MajorDMR-19-44334	2
chr10	80416861	80417570	MajorDMR-19-44335	6
chr10	80463554	80463656	MajorDMR-19-44336	2
chr10	80467593	80467789	MajorDMR-19-44337	2
chr10	80474951	80475212	MajorDMR-19-44338	2
chr10	80484002	80484087	MajorDMR-19-44339	3
chr10	80487681	80487743	MajorDMR-19-44340	2
chr10	80490951	80491736	MajorDMR-19-44341	4
chr10	80501437	80501995	MajorDMR-19-44342	8
chr10	80502897	80503131	MajorDMR-19-44343	4
chr10	80506777	80506883	MajorDMR-19-44344	2
chr10	80514069	80514281	MajorDMR-19-44345	5
chr10	80516449	80517098	MajorDMR-19-44346	12
chr10	80524354	80524598	MajorDMR-19-44347	4
chr10	80528322	80528743	MajorDMR-19-44348	3
chr10	80534538	80534837	MajorDMR-19-44349	3
chr10	80536646	80537483	MajorDMR-19-44350	9
chr10	80542238	80542651	MajorDMR-19-44351	2
chr10	80565054	80565203	MajorDMR-19-44352	2
chr10	80571290	80571307	MajorDMR-19-44353	2
chr10	80577021	80577901	MajorDMR-19-44354	6
chr10	80582940	80582947	MajorDMR-19-44355	2
chr10	80590759	80590992	MajorDMR-19-44356	6
chr10	80595284	80595950	MajorDMR-19-44357	6
chr10	80600675	80600854	MajorDMR-19-44358	3
chr10	80609115	80609146	MajorDMR-19-44359	2
chr10	80612609	80612842	MajorDMR-19-44360	3
chr10	80619424	80619766	MajorDMR-19-44361	8
chr10	80626591	80627139	MajorDMR-19-44362	3
chr10	80629707	80630104	MajorDMR-19-44363	8
chr10	80633719	80634138	MajorDMR-19-44364	6
chr10	80636271	80636827	MajorDMR-19-44365	3
chr10	80651864	80652861	MajorDMR-19-44366	7
chr10	80654535	80655257	MajorDMR-19-44367	5
chr10	80658880	80659006	MajorDMR-19-44368	2
chr10	80665865	80666319	MajorDMR-19-44369	2
chr10	80674562	80674922	MajorDMR-19-44370	4
chr10	80676701	80676834	MajorDMR-19-44371	2
chr10	80682685	80682711	MajorDMR-19-44372	2
chr10	80684013	80684254	MajorDMR-19-44373	4
chr10	80689578	80689914	MajorDMR-19-44374	2
chr10	80691143	80692457	MajorDMR-19-44375	23
chr10	80695982	80696086	MajorDMR-19-44376	7
chr10	80697336	80698359	MajorDMR-19-44377	8
chr10	80712624	80713096	MajorDMR-19-44378	5
chr10	80719502	80719726	MajorDMR-19-44379	5
chr10	80720293	80721154	MajorDMR-19-44380	8
chr10	80723621	80723651	MajorDMR-19-44381	2
chr10	80724809	80725200	MajorDMR-19-44382	8
chr10	80728900	80729231	MajorDMR-19-44383	3
chr10	80732434	80732684	MajorDMR-19-44384	6
chr10	80741374	80741899	MajorDMR-19-44385	6
chr10	80752219	80752408	MajorDMR-19-44386	3
chr10	80755116	80755639	MajorDMR-19-44387	3
chr10	80758154	80758172	MajorDMR-19-44388	2
chr10	80760734	80761435	MajorDMR-19-44389	11
chr10	80767215	80767780	MajorDMR-19-44390	3
chr10	80771027	80771139	MajorDMR-19-44391	2
chr10	80775681	80775914	MajorDMR-19-44392	4
chr10	80781293	80781318	MajorDMR-19-44393	2
chr10	80782545	80783313	MajorDMR-19-44394	7
chr10	80787426	80787996	MajorDMR-19-44395	4
chr10	80806651	80808769	MajorDMR-19-44396	22
chr10	80809290	80809376	MajorDMR-19-44397	2
chr10	80819674	80819996	MajorDMR-19-44398	8
chr10	80822965	80823140	MajorDMR-19-44399	5
chr10	80831409	80832574	MajorDMR-19-44400	20
chr10	80833594	80833784	MajorDMR-19-44401	7
chr10	80835364	80836658	MajorDMR-19-44402	12
chr10	80838323	80839880	MajorDMR-19-44403	10
chr10	80840880	80842089	MajorDMR-19-44404	19
chr10	80843358	80845746	MajorDMR-19-44405	22
chr10	80850044	80850450	MajorDMR-19-44406	4
chr10	80853410	80854096	MajorDMR-19-44407	24
chr10	80857012	80857298	MajorDMR-19-44408	4
chr10	80862971	80863628	MajorDMR-19-44409	16
chr10	80865581	80865791	MajorDMR-19-44410	4
chr10	80866606	80866620	MajorDMR-19-44411	2
chr10	80876603	80877091	MajorDMR-19-44412	5
chr10	80887129	80887455	MajorDMR-19-44413	5
chr10	80889483	80889638	MajorDMR-19-44414	3
chr10	80891630	80893642	MajorDMR-19-44415	25
chr10	80895639	80896180	MajorDMR-19-44416	5
chr10	80897211	80897919	MajorDMR-19-44417	24
chr10	80898449	80900218	MajorDMR-19-44418	31
chr10	80902162	80903218	MajorDMR-19-44419	4
chr10	80904369	80905084	MajorDMR-19-44420	12
chr10	80906334	80907116	MajorDMR-19-44421	18
chr10	80907648	80910179	MajorDMR-19-44422	51
chr10	80914713	80915816	MajorDMR-19-44423	15
chr10	80919289	80919926	MajorDMR-19-44424	3
chr10	80923605	80923850	MajorDMR-19-44425	3
chr10	80935403	80935909	MajorDMR-19-44426	3
chr10	80936718	80937337	MajorDMR-19-44427	8
chr10	80940786	80940811	MajorDMR-19-44428	2
chr10	80945026	80945089	MajorDMR-19-44429	4
chr10	80945731	80946122	MajorDMR-19-44430	3
chr10	80948072	80948202	MajorDMR-19-44431	2
chr10	80956524	80956876	MajorDMR-19-44432	4
chr10	80971490	80971588	MajorDMR-19-44433	5
chr10	80982151	80982230	MajorDMR-19-44434	3
chr10	80983101	80983426	MajorDMR-19-44435	11
chr10	80989807	80990474	MajorDMR-19-44436	11
chr10	80995554	80995786	MajorDMR-19-44437	2
chr10	80997445	80997808	MajorDMR-19-44438	2
chr10	80999046	80999378	MajorDMR-19-44439	10
chr10	81004608	81004690	MajorDMR-19-44440	2
chr10	81006612	81006722	MajorDMR-19-44441	3
chr10	81007885	81008628	MajorDMR-19-44442	13
chr10	81009422	81010742	MajorDMR-19-44443	16
chr10	81022939	81023239	MajorDMR-19-44444	6
chr10	81025169	81026911	MajorDMR-19-44445	20
chr10	81027505	81027633	MajorDMR-19-44446	2
chr10	81028654	81028826	MajorDMR-19-44447	5
chr10	81030047	81031047	MajorDMR-19-44448	17
chr10	81044506	81045344	MajorDMR-19-44449	15
chr10	81046487	81046933	MajorDMR-19-44450	6
chr10	81047761	81048345	MajorDMR-19-44451	10
chr10	81052469	81054441	MajorDMR-19-44452	38
chr10	81055381	81057205	MajorDMR-19-44453	24
chr10	81069244	81069391	MajorDMR-19-44454	4
chr10	81076797	81077990	MajorDMR-19-44455	13
chr10	81082649	81083394	MajorDMR-19-44456	12
chr10	81091608	81091790	MajorDMR-19-44457	5
chr10	81096688	81096834	MajorDMR-19-44458	5
chr10	81102847	81102906	MajorDMR-19-44459	2
chr10	81113024	81113107	MajorDMR-19-44460	3
chr10	81113795	81114204	MajorDMR-19-44461	3
chr10	81115965	81116266	MajorDMR-19-44462	5
chr10	81138785	81139402	MajorDMR-19-44463	4
chr10	81140130	81140551	MajorDMR-19-44464	5
chr10	81141081	81141728	MajorDMR-19-44465	3
chr10	81142598	81142682	MajorDMR-19-44466	3
chr10	81145958	81146451	MajorDMR-19-44467	2
chr10	81150227	81150713	MajorDMR-19-44468	16
chr10	81153685	81153830	MajorDMR-19-44469	3
chr10	81155817	81156269	MajorDMR-19-44470	5
chr10	81156889	81157149	MajorDMR-19-44471	3
chr10	81157673	81157876	MajorDMR-19-44472	3
chr10	81158874	81159222	MajorDMR-19-44473	8
chr10	81161634	81162000	MajorDMR-19-44474	5
chr10	81163017	81164553	MajorDMR-19-44475	33
chr10	81165684	81166274	MajorDMR-19-44476	8
chr10	81167128	81167140	MajorDMR-19-44477	2
chr10	81168228	81168261	MajorDMR-19-44478	2
chr10	81169411	81169741	MajorDMR-19-44479	10
chr10	81171385	81171970	MajorDMR-19-44480	11
chr10	81173000	81173791	MajorDMR-19-44481	13
chr10	81175589	81175954	MajorDMR-19-44482	6
chr10	81176513	81177573	MajorDMR-19-44483	10
chr10	81178134	81180454	MajorDMR-19-44484	13
chr10	81182204	81182624	MajorDMR-19-44485	8
chr10	81193081	81193222	MajorDMR-19-44486	2
chr10	81194776	81195851	MajorDMR-19-44487	15
chr10	81197893	81198319	MajorDMR-19-44488	2
chr10	81202389	81202573	MajorDMR-19-44489	3
chr10	81203351	81204367	MajorDMR-19-44490	14
chr10	81206375	81206730	MajorDMR-19-44491	13
chr10	81212184	81212357	MajorDMR-19-44492	6
chr10	81214181	81214364	MajorDMR-19-44493	5
chr10	81215751	81215865	MajorDMR-19-44494	2
chr10	81218324	81218369	MajorDMR-19-44495	2
chr10	81226430	81228745	MajorDMR-19-44496	17
chr10	81232924	81233503	MajorDMR-19-44497	6
chr10	81243376	81244298	MajorDMR-19-44498	5
chr10	81247383	81247696	MajorDMR-19-44499	5
chr10	81248778	81248856	MajorDMR-19-44500	2
chr10	81250115	81251227	MajorDMR-19-44501	13
chr10	81262052	81262908	MajorDMR-19-44502	9
chr10	81268007	81268474	MajorDMR-19-44503	2
chr10	81269892	81270523	MajorDMR-19-44504	5
chr10	81276294	81276990	MajorDMR-19-44505	6
chr10	81289861	81290060	MajorDMR-19-44506	2
chr10	81293173	81293729	MajorDMR-19-44507	7
chr10	81300073	81300333	MajorDMR-19-44508	3
chr10	81302441	81302510	MajorDMR-19-44509	2
chr10	81307910	81308166	MajorDMR-19-44510	4
chr10	81321572	81322735	MajorDMR-19-44511	16
chr10	81323270	81323421	MajorDMR-19-44512	4
chr10	81328781	81329231	MajorDMR-19-44513	2
chr10	81340516	81340658	MajorDMR-19-44514	2
chr10	81342832	81343041	MajorDMR-19-44515	3
chr10	81343872	81343915	MajorDMR-19-44516	2
chr10	81346880	81347099	MajorDMR-19-44517	2
chr10	81349057	81349251	MajorDMR-19-44518	2
chr10	81360577	81360873	MajorDMR-19-44519	2
chr10	81365524	81365609	MajorDMR-19-44520	2
chr10	81368408	81368748	MajorDMR-19-44521	8
chr10	81370183	81371078	MajorDMR-19-44522	6
chr10	81375724	81375901	MajorDMR-19-44523	2
chr10	81376452	81376887	MajorDMR-19-44524	2
chr10	81402930	81403177	MajorDMR-19-44525	2
chr10	81447745	81448002	MajorDMR-19-44526	3
chr10	81504613	81505120	MajorDMR-19-44527	8
chr10	81539149	81539374	MajorDMR-19-44528	8
chr10	81643832	81644227	MajorDMR-19-44529	5
chr10	81647854	81649165	MajorDMR-19-44530	7
chr10	81664077	81664245	MajorDMR-19-44531	2
chr10	81685611	81685745	MajorDMR-19-44532	3
chr10	81689257	81689618	MajorDMR-19-44533	10
chr10	81696951	81697164	MajorDMR-19-44534	3
chr10	81698251	81699090	MajorDMR-19-44535	8
chr10	81742620	81742832	MajorDMR-19-44536	2
chr10	81746282	81746748	MajorDMR-19-44537	2
chr10	81758570	81758691	MajorDMR-19-44538	2
chr10	81789101	81789273	MajorDMR-19-44539	2
chr10	81804858	81805030	MajorDMR-19-44540	2
chr10	81806748	81807004	MajorDMR-19-44541	5
chr10	81818094	81818778	MajorDMR-19-44542	11
chr10	81831409	81831431	MajorDMR-19-44543	2
chr10	81859349	81859723	MajorDMR-19-44544	3
chr10	81864355	81864630	MajorDMR-19-44545	3
chr10	81865351	81866217	MajorDMR-19-44546	4
chr10	81882468	81883054	MajorDMR-19-44547	3
chr10	81886514	81887119	MajorDMR-19-44548	4
chr10	81889944	81890192	MajorDMR-19-44549	2
chr10	81893096	81893649	MajorDMR-19-44550	3
chr10	81895876	81896208	MajorDMR-19-44551	8
chr10	81897853	81897893	MajorDMR-19-44552	2
chr10	81901478	81902216	MajorDMR-19-44553	7
chr10	81905811	81905889	MajorDMR-19-44554	3
chr10	81929693	81930042	MajorDMR-19-44555	2
chr10	81945695	81946220	MajorDMR-19-44556	3
chr10	81947256	81948011	MajorDMR-19-44557	8
chr10	81958212	81958239	MajorDMR-19-44558	3
chr10	81959620	81960259	MajorDMR-19-44559	9
chr10	81961467	81961534	MajorDMR-19-44560	2
chr10	81963049	81964699	MajorDMR-19-44561	28
chr10	81967141	81967728	MajorDMR-19-44562	16
chr10	81971699	81971830	MajorDMR-19-44563	2
chr10	81979219	81979630	MajorDMR-19-44564	2
chr10	81986212	81986652	MajorDMR-19-44565	5
chr10	81989700	81989752	MajorDMR-19-44566	2
chr10	82002852	82003427	MajorDMR-19-44567	4
chr10	82006209	82006310	MajorDMR-19-44568	2
chr10	82009920	82009949	MajorDMR-19-44569	3
chr10	82013289	82013722	MajorDMR-19-44570	2
chr10	82015837	82017611	MajorDMR-19-44571	9
chr10	82019930	82020307	MajorDMR-19-44572	5
chr10	82021785	82022205	MajorDMR-19-44573	2
chr10	82025155	82026147	MajorDMR-19-44574	10
chr10	82028694	82028703	MajorDMR-19-44575	2
chr10	82031443	82031718	MajorDMR-19-44576	4
chr10	82032673	82032870	MajorDMR-19-44577	3
chr10	82041190	82042861	MajorDMR-19-44578	12
chr10	82045043	82045190	MajorDMR-19-44579	2
chr10	82047251	82047314	MajorDMR-19-44580	2
chr10	82049200	82051219	MajorDMR-19-44581	13
chr10	82067910	82068036	MajorDMR-19-44582	4
chr10	82076375	82076926	MajorDMR-19-44583	5
chr10	82082795	82083239	MajorDMR-19-44584	3
chr10	82084899	82084917	MajorDMR-19-44585	2
chr10	82094986	82094992	MajorDMR-19-44586	2
chr10	82097917	82098192	MajorDMR-19-44587	2
chr10	82111729	82111787	MajorDMR-19-44588	2
chr10	82117295	82117462	MajorDMR-19-44589	3
chr10	82122536	82122652	MajorDMR-19-44590	2
chr10	82133450	82133561	MajorDMR-19-44591	2
chr10	82137123	82137340	MajorDMR-19-44592	2
chr10	82138103	82138368	MajorDMR-19-44593	5
chr10	82141515	82142070	MajorDMR-19-44594	3
chr10	82146321	82146584	MajorDMR-19-44595	4
chr10	82147924	82148950	MajorDMR-19-44596	5
chr10	82152195	82152327	MajorDMR-19-44597	4
chr10	82159919	82159978	MajorDMR-19-44598	3
chr10	82165631	82166155	MajorDMR-19-44599	3
chr10	82172476	82172944	MajorDMR-19-44600	2
chr10	82178974	82179212	MajorDMR-19-44601	11
chr10	82196478	82197049	MajorDMR-19-44602	3
chr10	82203407	82203869	MajorDMR-19-44603	3
chr10	82207282	82207377	MajorDMR-19-44604	3
chr10	82208777	82209321	MajorDMR-19-44605	15
chr10	82210401	82210433	MajorDMR-19-44606	2
chr10	82215336	82216849	MajorDMR-19-44607	13
chr10	82217547	82219550	MajorDMR-19-44608	18
chr10	82220083	82222098	MajorDMR-19-44609	11
chr10	82224114	82224540	MajorDMR-19-44610	6
chr10	82225717	82227192	MajorDMR-19-44611	21
chr10	82227931	82228853	MajorDMR-19-44612	11
chr10	82230687	82230730	MajorDMR-19-44613	2
chr10	82234210	82234570	MajorDMR-19-44614	3
chr10	82245181	82248538	MajorDMR-19-44615	44
chr10	82251395	82251785	MajorDMR-19-44616	4
chr10	82253012	82253583	MajorDMR-19-44617	3
chr10	82254618	82255378	MajorDMR-19-44618	6
chr10	82257245	82260858	MajorDMR-19-44619	50
chr10	82261765	82262180	MajorDMR-19-44620	9
chr10	82263668	82264690	MajorDMR-19-44621	12
chr10	82268398	82269642	MajorDMR-19-44622	24
chr10	82270987	82271396	MajorDMR-19-44623	6
chr10	82277122	82277348	MajorDMR-19-44624	6
chr10	82278212	82280375	MajorDMR-19-44625	32
chr10	82281572	82281715	MajorDMR-19-44626	4
chr10	82282934	82285240	MajorDMR-19-44627	35
chr10	82285920	82287020	MajorDMR-19-44628	13
chr10	82288248	82290308	MajorDMR-19-44629	31
chr10	82295358	82296291	MajorDMR-19-44630	58
chr10	82300746	82301536	MajorDMR-19-44631	9
chr10	82305057	82305061	MajorDMR-19-44632	2
chr10	82307375	82307483	MajorDMR-19-44633	2
chr10	82309373	82309394	MajorDMR-19-44634	2
chr10	82312020	82312585	MajorDMR-19-44635	7
chr10	82313260	82313305	MajorDMR-19-44636	2
chr10	82315049	82315565	MajorDMR-19-44637	5
chr10	82339203	82339673	MajorDMR-19-44638	8
chr10	82348329	82348429	MajorDMR-19-44639	4
chr10	82355919	82355975	MajorDMR-19-44640	3
chr10	82356542	82356692	MajorDMR-19-44641	6
chr10	82358061	82358152	MajorDMR-19-44642	3
chr10	82359194	82359484	MajorDMR-19-44643	5
chr10	82368000	82369128	MajorDMR-19-44644	17
chr10	82372380	82372549	MajorDMR-19-44645	2
chr10	82373656	82374041	MajorDMR-19-44646	3
chr10	82380846	82381370	MajorDMR-19-44647	6
chr10	82392365	82392612	MajorDMR-19-44648	4
chr10	82400504	82401212	MajorDMR-19-44649	4
chr10	82419813	82421082	MajorDMR-19-44650	17
chr10	82423868	82423900	MajorDMR-19-44651	2
chr10	82431785	82431867	MajorDMR-19-44652	2
chr10	82445973	82446743	MajorDMR-19-44653	5
chr10	82459280	82459321	MajorDMR-19-44654	2
chr10	82461071	82461603	MajorDMR-19-44655	3
chr10	82467246	82467994	MajorDMR-19-44656	4
chr10	82473538	82474090	MajorDMR-19-44657	4
chr10	82478677	82478912	MajorDMR-19-44658	2
chr10	82489747	82490492	MajorDMR-19-44659	4
chr10	82492228	82492375	MajorDMR-19-44660	3
chr10	82496820	82496880	MajorDMR-19-44661	2
chr10	82498462	82498539	MajorDMR-19-44662	3
chr10	82500611	82500685	MajorDMR-19-44663	2
chr10	82503025	82503124	MajorDMR-19-44664	2
chr10	82504153	82505389	MajorDMR-19-44665	9
chr10	82509754	82509978	MajorDMR-19-44666	2
chr10	82513353	82513456	MajorDMR-19-44667	2
chr10	82520196	82520679	MajorDMR-19-44668	3
chr10	82529474	82529552	MajorDMR-19-44669	2
chr10	82531858	82532028	MajorDMR-19-44670	5
chr10	82536765	82537014	MajorDMR-19-44671	2
chr10	82539147	82539380	MajorDMR-19-44672	2
chr10	82556214	82556268	MajorDMR-19-44673	2
chr10	82565376	82565869	MajorDMR-19-44674	2
chr10	82575072	82575935	MajorDMR-19-44675	3
chr10	82578748	82579248	MajorDMR-19-44676	2
chr10	82591404	82591746	MajorDMR-19-44677	2
chr10	82611248	82611530	MajorDMR-19-44678	2
chr10	82612339	82612652	MajorDMR-19-44679	3
chr10	82614644	82615182	MajorDMR-19-44680	3
chr10	82622566	82622898	MajorDMR-19-44681	3
chr10	82634183	82634538	MajorDMR-19-44682	3
chr10	82635341	82635606	MajorDMR-19-44683	2
chr10	82643297	82643465	MajorDMR-19-44684	2
chr10	82654345	82655234	MajorDMR-19-44685	6
chr10	82656045	82656279	MajorDMR-19-44686	3
chr10	82657071	82657804	MajorDMR-19-44687	3
chr10	82658546	82658607	MajorDMR-19-44688	2
chr10	82659918	82659942	MajorDMR-19-44689	2
chr10	82666047	82667220	MajorDMR-19-44690	4
chr10	82668526	82668568	MajorDMR-19-44691	2
chr10	82670705	82670979	MajorDMR-19-44692	2
chr10	82677614	82677751	MajorDMR-19-44693	3
chr10	82679903	82680215	MajorDMR-19-44694	2
chr10	82684140	82684420	MajorDMR-19-44695	5
chr10	82702282	82702428	MajorDMR-19-44696	2
chr10	82704837	82705036	MajorDMR-19-44697	2
chr10	82705643	82705732	MajorDMR-19-44698	2
chr10	82724629	82725223	MajorDMR-19-44699	4
chr10	82735134	82735385	MajorDMR-19-44700	2
chr10	82748699	82748777	MajorDMR-19-44701	2
chr10	82773303	82773854	MajorDMR-19-44702	4
chr10	82781429	82781458	MajorDMR-19-44703	2
chr10	82796709	82796914	MajorDMR-19-44704	2
chr10	82799939	82800275	MajorDMR-19-44705	2
chr10	82800972	82801065	MajorDMR-19-44706	2
chr10	82803148	82803582	MajorDMR-19-44707	3
chr10	82817574	82817795	MajorDMR-19-44708	2
chr10	82818326	82818547	MajorDMR-19-44709	2
chr10	82820851	82820880	MajorDMR-19-44710	2
chr10	82825934	82826279	MajorDMR-19-44711	2
chr10	82842791	82843249	MajorDMR-19-44712	2
chr10	82860341	82860712	MajorDMR-19-44713	3
chr10	82861583	82862364	MajorDMR-19-44714	3
chr10	82867836	82868404	MajorDMR-19-44715	3
chr10	82880385	82880740	MajorDMR-19-44716	3
chr10	82883311	82884382	MajorDMR-19-44717	4
chr10	82887584	82887838	MajorDMR-19-44718	3
chr10	82895487	82895872	MajorDMR-19-44719	4
chr10	82904448	82904612	MajorDMR-19-44720	3
chr10	82906168	82906211	MajorDMR-19-44721	2
chr10	82913818	82914717	MajorDMR-19-44722	3
chr10	82923253	82923324	MajorDMR-19-44723	2
chr10	82930422	82930854	MajorDMR-19-44724	2
chr10	82932232	82933197	MajorDMR-19-44725	4
chr10	82938874	82940189	MajorDMR-19-44726	6
chr10	82941380	82941746	MajorDMR-19-44727	2
chr10	82949693	82950224	MajorDMR-19-44728	3
chr10	82955924	82956425	MajorDMR-19-44729	2
chr10	82960540	82960969	MajorDMR-19-44730	3
chr10	82964825	82965781	MajorDMR-19-44731	5
chr10	82967219	82967417	MajorDMR-19-44732	3
chr10	82971253	82972053	MajorDMR-19-44733	4
chr10	82976400	82976759	MajorDMR-19-44734	2
chr10	82978382	82978735	MajorDMR-19-44735	2
chr10	82984868	82985225	MajorDMR-19-44736	2
chr10	82986039	82986660	MajorDMR-19-44737	4
chr10	82989487	82989870	MajorDMR-19-44738	2
chr10	82995603	82995763	MajorDMR-19-44739	2
chr10	82997439	82997782	MajorDMR-19-44740	2
chr10	83000179	83000232	MajorDMR-19-44741	2
chr10	83002473	83002673	MajorDMR-19-44742	2
chr10	83006055	83006526	MajorDMR-19-44743	3
chr10	83008254	83008832	MajorDMR-19-44744	4
chr10	83011228	83011351	MajorDMR-19-44745	3
chr10	83016136	83017642	MajorDMR-19-44746	6
chr10	83018227	83018592	MajorDMR-19-44747	3
chr10	83021923	83022645	MajorDMR-19-44748	4
chr10	83023249	83023639	MajorDMR-19-44749	2
chr10	83024213	83024455	MajorDMR-19-44750	2
chr10	83032495	83032642	MajorDMR-19-44751	3
chr10	83036861	83037124	MajorDMR-19-44752	3
chr10	83039707	83040692	MajorDMR-19-44753	6
chr10	83050519	83050874	MajorDMR-19-44754	2
chr10	83055852	83056292	MajorDMR-19-44755	3
chr10	83059583	83059655	MajorDMR-19-44756	2
chr10	83060525	83060945	MajorDMR-19-44757	2
chr10	83064656	83064771	MajorDMR-19-44758	2
chr10	83070599	83070713	MajorDMR-19-44759	2
chr10	83075748	83076247	MajorDMR-19-44760	2
chr10	83084309	83084522	MajorDMR-19-44761	2
chr10	83085401	83085484	MajorDMR-19-44762	2
chr10	83087178	83087817	MajorDMR-19-44763	3
chr10	83091710	83091842	MajorDMR-19-44764	3
chr10	83093537	83094061	MajorDMR-19-44765	4
chr10	83097484	83098384	MajorDMR-19-44766	5
chr10	83101577	83101729	MajorDMR-19-44767	3
chr10	83105272	83105766	MajorDMR-19-44768	3
chr10	83109240	83109718	MajorDMR-19-44769	2
chr10	83117663	83117804	MajorDMR-19-44770	2
chr10	83122439	83122661	MajorDMR-19-44771	2
chr10	83131772	83131925	MajorDMR-19-44772	2
chr10	83133487	83134195	MajorDMR-19-44773	4
chr10	83136892	83137524	MajorDMR-19-44774	3
chr10	83144511	83144768	MajorDMR-19-44775	2
chr10	83146370	83146674	MajorDMR-19-44776	2
chr10	83157313	83157730	MajorDMR-19-44777	2
chr10	83163038	83163404	MajorDMR-19-44778	3
chr10	83165143	83165194	MajorDMR-19-44779	2
chr10	83169009	83169809	MajorDMR-19-44780	4
chr10	83170764	83171042	MajorDMR-19-44781	2
chr10	83173300	83174478	MajorDMR-19-44782	4
chr10	83180964	83181158	MajorDMR-19-44783	2
chr10	83183681	83183735	MajorDMR-19-44784	2
chr10	83185623	83186107	MajorDMR-19-44785	2
chr10	83188570	83188627	MajorDMR-19-44786	2
chr10	83189272	83189680	MajorDMR-19-44787	3
chr10	83197022	83197773	MajorDMR-19-44788	6
chr10	83224025	83224529	MajorDMR-19-44789	2
chr10	83226634	83226996	MajorDMR-19-44790	3
chr10	83228108	83228320	MajorDMR-19-44791	2
chr10	83229371	83230105	MajorDMR-19-44792	3
chr10	83232753	83233149	MajorDMR-19-44793	3
chr10	83238254	83238295	MajorDMR-19-44794	2
chr10	83241873	83242694	MajorDMR-19-44795	4
chr10	83243220	83243669	MajorDMR-19-44796	2
chr10	83246993	83247378	MajorDMR-19-44797	2
chr10	83253651	83253876	MajorDMR-19-44798	2
chr10	83254721	83254837	MajorDMR-19-44799	2
chr10	83257876	83257953	MajorDMR-19-44800	2
chr10	83259040	83259189	MajorDMR-19-44801	2
chr10	83260641	83261105	MajorDMR-19-44802	2
chr10	83261643	83261666	MajorDMR-19-44803	2
chr10	83266318	83266735	MajorDMR-19-44804	3
chr10	83273796	83274283	MajorDMR-19-44805	2
chr10	83276520	83276638	MajorDMR-19-44806	2
chr10	83277665	83278984	MajorDMR-19-44807	6
chr10	83282894	83283345	MajorDMR-19-44808	2
chr10	83284756	83286028	MajorDMR-19-44809	6
chr10	83291459	83291555	MajorDMR-19-44810	3
chr10	83292481	83292701	MajorDMR-19-44811	3
chr10	83294139	83294684	MajorDMR-19-44812	3
chr10	83301903	83302267	MajorDMR-19-44813	2
chr10	83323856	83324387	MajorDMR-19-44814	5
chr10	83331131	83331660	MajorDMR-19-44815	3
chr10	83340666	83341022	MajorDMR-19-44816	2
chr10	83344025	83344386	MajorDMR-19-44817	4
chr10	83345732	83345931	MajorDMR-19-44818	2
chr10	83368048	83368489	MajorDMR-19-44819	2
chr10	83370522	83371307	MajorDMR-19-44820	3
chr10	83378617	83379261	MajorDMR-19-44821	3
chr10	83388051	83388399	MajorDMR-19-44822	2
chr10	83389071	83390074	MajorDMR-19-44823	5
chr10	83390908	83391255	MajorDMR-19-44824	2
chr10	83400770	83401182	MajorDMR-19-44825	2
chr10	83404327	83404385	MajorDMR-19-44826	2
chr10	83415950	83416103	MajorDMR-19-44827	2
chr10	83418241	83418371	MajorDMR-19-44828	2
chr10	83419832	83420100	MajorDMR-19-44829	3
chr10	83425836	83425853	MajorDMR-19-44830	2
chr10	83427650	83428514	MajorDMR-19-44831	3
chr10	83438426	83439243	MajorDMR-19-44832	3
chr10	83441300	83441427	MajorDMR-19-44833	2
chr10	83442074	83442241	MajorDMR-19-44834	2
chr10	83445249	83445296	MajorDMR-19-44835	2
chr10	83456906	83457294	MajorDMR-19-44836	3
chr10	83459401	83459854	MajorDMR-19-44837	2
chr10	83461493	83461930	MajorDMR-19-44838	3
chr10	83462752	83463084	MajorDMR-19-44839	2
chr10	83464206	83464664	MajorDMR-19-44840	2
chr10	83467884	83468652	MajorDMR-19-44841	9
chr10	83470748	83470900	MajorDMR-19-44842	2
chr10	83484876	83485376	MajorDMR-19-44843	2
chr10	83492237	83492291	MajorDMR-19-44844	2
chr10	83492961	83493372	MajorDMR-19-44845	2
chr10	83496562	83496784	MajorDMR-19-44846	2
chr10	83498817	83499279	MajorDMR-19-44847	3
chr10	83513430	83513599	MajorDMR-19-44848	3
chr10	83516729	83516977	MajorDMR-19-44849	2
chr10	83520859	83521964	MajorDMR-19-44850	5
chr10	83534181	83534658	MajorDMR-19-44851	2
chr10	83536280	83536920	MajorDMR-19-44852	5
chr10	83546290	83546308	MajorDMR-19-44853	2
chr10	83550041	83550119	MajorDMR-19-44854	2
chr10	83551697	83552224	MajorDMR-19-44855	5
chr10	83553844	83554235	MajorDMR-19-44856	2
chr10	83554998	83555319	MajorDMR-19-44857	4
chr10	83555867	83556619	MajorDMR-19-44858	3
chr10	83557518	83558174	MajorDMR-19-44859	3
chr10	83559121	83559783	MajorDMR-19-44860	3
chr10	83562075	83562358	MajorDMR-19-44861	2
chr10	83563645	83564173	MajorDMR-19-44862	3
chr10	83566774	83566850	MajorDMR-19-44863	2
chr10	83574331	83574500	MajorDMR-19-44864	2
chr10	83577806	83577945	MajorDMR-19-44865	2
chr10	83579417	83580345	MajorDMR-19-44866	3
chr10	83580896	83581301	MajorDMR-19-44867	2
chr10	83583494	83584429	MajorDMR-19-44868	3
chr10	83591376	83591400	MajorDMR-19-44869	2
chr10	83593667	83594586	MajorDMR-19-44870	3
chr10	83599321	83599612	MajorDMR-19-44871	2
chr10	83600447	83601372	MajorDMR-19-44872	10
chr10	83605679	83606147	MajorDMR-19-44873	2
chr10	83607157	83607517	MajorDMR-19-44874	2
chr10	83608497	83608507	MajorDMR-19-44875	2
chr10	83626123	83626441	MajorDMR-19-44876	3
chr10	83627238	83627352	MajorDMR-19-44877	2
chr10	83628468	83628577	MajorDMR-19-44878	3
chr10	83629094	83630226	MajorDMR-19-44879	5
chr10	83651379	83651712	MajorDMR-19-44880	2
chr10	83658089	83658444	MajorDMR-19-44881	3
chr10	83675372	83675899	MajorDMR-19-44882	4
chr10	83689685	83690434	MajorDMR-19-44883	5
chr10	83691703	83692328	MajorDMR-19-44884	4
chr10	83701329	83701474	MajorDMR-19-44885	2
chr10	83703540	83703726	MajorDMR-19-44886	2
chr10	83705596	83705741	MajorDMR-19-44887	3
chr10	83707641	83709428	MajorDMR-19-44888	8
chr10	83711450	83711795	MajorDMR-19-44889	2
chr10	83715812	83715931	MajorDMR-19-44890	2
chr10	83717934	83718085	MajorDMR-19-44891	2
chr10	83728476	83729217	MajorDMR-19-44892	5
chr10	83730692	83731451	MajorDMR-19-44893	3
chr10	83734481	83735277	MajorDMR-19-44894	4
chr10	83737186	83737462	MajorDMR-19-44895	2
chr10	83742238	83742409	MajorDMR-19-44896	2
chr10	83744301	83744916	MajorDMR-19-44897	5
chr10	83747972	83748433	MajorDMR-19-44898	2
chr10	83750599	83750837	MajorDMR-19-44899	2
chr10	83751743	83752235	MajorDMR-19-44900	2
chr10	83760914	83761291	MajorDMR-19-44901	2
chr10	83761952	83762399	MajorDMR-19-44902	3
chr10	83764415	83764581	MajorDMR-19-44903	3
chr10	83771581	83771954	MajorDMR-19-44904	2
chr10	83787680	83788794	MajorDMR-19-44905	4
chr10	83790138	83790407	MajorDMR-19-44906	3
chr10	83794886	83795041	MajorDMR-19-44907	2
chr10	83795971	83796205	MajorDMR-19-44908	2
chr10	83799112	83799370	MajorDMR-19-44909	2
chr10	83813795	83814554	MajorDMR-19-44910	4
chr10	83817489	83817624	MajorDMR-19-44911	2
chr10	83824918	83824937	MajorDMR-19-44912	2
chr10	83828039	83829043	MajorDMR-19-44913	6
chr10	83831180	83831247	MajorDMR-19-44914	2
chr10	83833869	83834127	MajorDMR-19-44915	2
chr10	83835721	83835790	MajorDMR-19-44916	2
chr10	83844811	83844885	MajorDMR-19-44917	2
chr10	83850388	83850552	MajorDMR-19-44918	3
chr10	83851510	83852152	MajorDMR-19-44919	3
chr10	83856039	83856234	MajorDMR-19-44920	2
chr10	83863543	83863595	MajorDMR-19-44921	2
chr10	83867438	83867679	MajorDMR-19-44922	2
chr10	83869521	83869916	MajorDMR-19-44923	2
chr10	83872048	83872551	MajorDMR-19-44924	2
chr10	83873810	83874386	MajorDMR-19-44925	3
chr10	83883096	83883649	MajorDMR-19-44926	4
chr10	83896669	83896936	MajorDMR-19-44927	3
chr10	83902239	83902283	MajorDMR-19-44928	2
chr10	83909908	83910912	MajorDMR-19-44929	6
chr10	83912184	83912244	MajorDMR-19-44930	2
chr10	83914746	83914961	MajorDMR-19-44931	3
chr10	83920749	83920761	MajorDMR-19-44932	2
chr10	83925043	83925165	MajorDMR-19-44933	2
chr10	83927961	83928043	MajorDMR-19-44934	2
chr10	83936270	83936679	MajorDMR-19-44935	3
chr10	83945605	83945721	MajorDMR-19-44936	2
chr10	83950599	83950891	MajorDMR-19-44937	2
chr10	83953149	83953624	MajorDMR-19-44938	2
chr10	83955592	83955888	MajorDMR-19-44939	3
chr10	83957916	83957992	MajorDMR-19-44940	2
chr10	83958549	83958668	MajorDMR-19-44941	2
chr10	83963103	83963436	MajorDMR-19-44942	2
chr10	83981264	83982157	MajorDMR-19-44943	3
chr10	83984984	83985036	MajorDMR-19-44944	2
chr10	83989645	83989811	MajorDMR-19-44945	2
chr10	84006288	84006546	MajorDMR-19-44946	3
chr10	84009129	84009624	MajorDMR-19-44947	2
chr10	84011177	84011460	MajorDMR-19-44948	4
chr10	84014957	84015398	MajorDMR-19-44949	2
chr10	84016213	84016752	MajorDMR-19-44950	3
chr10	84017982	84018411	MajorDMR-19-44951	2
chr10	84023897	84024395	MajorDMR-19-44952	3
chr10	84028609	84028771	MajorDMR-19-44953	2
chr10	84030811	84031148	MajorDMR-19-44954	2
chr10	84036593	84036965	MajorDMR-19-44955	3
chr10	84038310	84038670	MajorDMR-19-44956	5
chr10	84041202	84041331	MajorDMR-19-44957	2
chr10	84048660	84049407	MajorDMR-19-44958	3
chr10	84067884	84067961	MajorDMR-19-44959	2
chr10	84068568	84068645	MajorDMR-19-44960	4
chr10	84071296	84072026	MajorDMR-19-44961	4
chr10	84076549	84076996	MajorDMR-19-44962	2
chr10	84077803	84078335	MajorDMR-19-44963	3
chr10	84079810	84079836	MajorDMR-19-44964	2
chr10	84085365	84085432	MajorDMR-19-44965	2
chr10	84092395	84093036	MajorDMR-19-44966	3
chr10	84099196	84099632	MajorDMR-19-44967	3
chr10	84107889	84108822	MajorDMR-19-44968	4
chr10	84113621	84113876	MajorDMR-19-44969	2
chr10	84125312	84125396	MajorDMR-19-44970	2
chr10	84129642	84129694	MajorDMR-19-44971	2
chr10	84137190	84137312	MajorDMR-19-44972	2
chr10	84144307	84145005	MajorDMR-19-44973	3
chr10	84157579	84159018	MajorDMR-19-44974	7
chr10	84169730	84169818	MajorDMR-19-44975	2
chr10	84171200	84171280	MajorDMR-19-44976	2
chr10	84171822	84172019	MajorDMR-19-44977	2
chr10	84173568	84173699	MajorDMR-19-44978	2
chr10	84175130	84175517	MajorDMR-19-44979	2
chr10	84179193	84179467	MajorDMR-19-44980	2
chr10	84202245	84203010	MajorDMR-19-44981	3
chr10	84206642	84207032	MajorDMR-19-44982	3
chr10	84207779	84208209	MajorDMR-19-44983	2
chr10	84209545	84210449	MajorDMR-19-44984	3
chr10	84212005	84212042	MajorDMR-19-44985	2
chr10	84214190	84214848	MajorDMR-19-44986	3
chr10	84222863	84223239	MajorDMR-19-44987	2
chr10	84224731	84225196	MajorDMR-19-44988	2
chr10	84227134	84227437	MajorDMR-19-44989	2
chr10	84230724	84230888	MajorDMR-19-44990	3
chr10	84236118	84236298	MajorDMR-19-44991	2
chr10	84249633	84249871	MajorDMR-19-44992	2
chr10	84264515	84265320	MajorDMR-19-44993	3
chr10	84271078	84271588	MajorDMR-19-44994	3
chr10	84280908	84280931	MajorDMR-19-44995	2
chr10	84283661	84283957	MajorDMR-19-44996	2
chr10	84298534	84299074	MajorDMR-19-44997	3
chr10	84301240	84301269	MajorDMR-19-44998	2
chr10	84314021	84314065	MajorDMR-19-44999	2
chr10	84317526	84318305	MajorDMR-19-45000	4
chr10	84325950	84326257	MajorDMR-19-45001	2
chr10	84335400	84335605	MajorDMR-19-45002	3
chr10	84338283	84338603	MajorDMR-19-45003	2
chr10	84368146	84368290	MajorDMR-19-45004	2
chr10	84370968	84371131	MajorDMR-19-45005	2
chr10	84383744	84384313	MajorDMR-19-45006	3
chr10	84388153	84388507	MajorDMR-19-45007	3
chr10	84392927	84393260	MajorDMR-19-45008	2
chr10	84394958	84395644	MajorDMR-19-45009	3
chr10	84400674	84400915	MajorDMR-19-45010	2
chr10	84406205	84406350	MajorDMR-19-45011	2
chr10	84411982	84412187	MajorDMR-19-45012	2
chr10	84414650	84414900	MajorDMR-19-45013	2
chr10	84416691	84416772	MajorDMR-19-45014	2
chr10	84420541	84420904	MajorDMR-19-45015	2
chr10	84421554	84421991	MajorDMR-19-45016	3
chr10	84423707	84423732	MajorDMR-19-45017	2
chr10	84427095	84427152	MajorDMR-19-45018	2
chr10	84431089	84431438	MajorDMR-19-45019	2
chr10	84436489	84436639	MajorDMR-19-45020	2
chr10	84437953	84438417	MajorDMR-19-45021	4
chr10	84444794	84445337	MajorDMR-19-45022	4
chr10	84456283	84456691	MajorDMR-19-45023	3
chr10	84462358	84462827	MajorDMR-19-45024	5
chr10	84466609	84466973	MajorDMR-19-45025	2
chr10	84472525	84472651	MajorDMR-19-45026	2
chr10	84482812	84483197	MajorDMR-19-45027	2
chr10	84484656	84484847	MajorDMR-19-45028	2
chr10	84486173	84486457	MajorDMR-19-45029	3
chr10	84493598	84493915	MajorDMR-19-45030	2
chr10	84502416	84502482	MajorDMR-19-45031	2
chr10	84507021	84507217	MajorDMR-19-45032	2
chr10	84515610	84515994	MajorDMR-19-45033	3
chr10	84516936	84517506	MajorDMR-19-45034	3
chr10	84527916	84527994	MajorDMR-19-45035	3
chr10	84528726	84529192	MajorDMR-19-45036	2
chr10	84539121	84539177	MajorDMR-19-45037	2
chr10	84541580	84541728	MajorDMR-19-45038	2
chr10	84555638	84555717	MajorDMR-19-45039	2
chr10	84557012	84557386	MajorDMR-19-45040	2
chr10	84558350	84558631	MajorDMR-19-45041	2
chr10	84562838	84562982	MajorDMR-19-45042	2
chr10	84565112	84565296	MajorDMR-19-45043	2
chr10	84567860	84567950	MajorDMR-19-45044	2
chr10	84580964	84581122	MajorDMR-19-45045	2
chr10	84582960	84583301	MajorDMR-19-45046	2
chr10	84589956	84590407	MajorDMR-19-45047	2
chr10	84593948	84594109	MajorDMR-19-45048	2
chr10	84594779	84595093	MajorDMR-19-45049	2
chr10	84601992	84602437	MajorDMR-19-45050	2
chr10	84603962	84604416	MajorDMR-19-45051	2
chr10	84610973	84611107	MajorDMR-19-45052	2
chr10	84617217	84617251	MajorDMR-19-45053	2
chr10	84622533	84622805	MajorDMR-19-45054	2
chr10	84625330	84625540	MajorDMR-19-45055	2
chr10	84628636	84629031	MajorDMR-19-45056	2
chr10	84648602	84648961	MajorDMR-19-45057	6
chr10	84650502	84650658	MajorDMR-19-45058	2
chr10	84660643	84660775	MajorDMR-19-45059	2
chr10	84667376	84667722	MajorDMR-19-45060	2
chr10	84668741	84669192	MajorDMR-19-45061	2
chr10	84683508	84683762	MajorDMR-19-45062	2
chr10	84689820	84689899	MajorDMR-19-45063	2
chr10	84691510	84691673	MajorDMR-19-45064	2
chr10	84693243	84693579	MajorDMR-19-45065	2
chr10	84696224	84696420	MajorDMR-19-45066	2
chr10	84698199	84698467	MajorDMR-19-45067	2
chr10	84699397	84699461	MajorDMR-19-45068	2
chr10	84702484	84703088	MajorDMR-19-45069	4
chr10	84704417	84704539	MajorDMR-19-45070	2
chr10	84713796	84713873	MajorDMR-19-45071	2
chr10	84714590	84715183	MajorDMR-19-45072	3
chr10	84718685	84718956	MajorDMR-19-45073	2
chr10	84719877	84720635	MajorDMR-19-45074	5
chr10	84722383	84722879	MajorDMR-19-45075	2
chr10	84727300	84727382	MajorDMR-19-45076	3
chr10	84731168	84731189	MajorDMR-19-45077	2
chr10	84736229	84736492	MajorDMR-19-45078	2
chr10	84743954	84744883	MajorDMR-19-45079	5
chr10	84745595	84746102	MajorDMR-19-45080	3
chr10	84753908	84754069	MajorDMR-19-45081	2
chr10	84755625	84755902	MajorDMR-19-45082	3
chr10	84762970	84763144	MajorDMR-19-45083	2
chr10	84765266	84765296	MajorDMR-19-45084	2
chr10	84776493	84776785	MajorDMR-19-45085	2
chr10	84779922	84780183	MajorDMR-19-45086	2
chr10	84780703	84780803	MajorDMR-19-45087	2
chr10	84784650	84784771	MajorDMR-19-45088	3
chr10	84787965	84789207	MajorDMR-19-45089	4
chr10	84789803	84789935	MajorDMR-19-45090	2
chr10	84790454	84790672	MajorDMR-19-45091	2
chr10	84792210	84792461	MajorDMR-19-45092	4
chr10	84793901	84794050	MajorDMR-19-45093	2
chr10	84795559	84795967	MajorDMR-19-45094	4
chr10	84797617	84797959	MajorDMR-19-45095	3
chr10	84805394	84805719	MajorDMR-19-45096	2
chr10	84806723	84806805	MajorDMR-19-45097	2
chr10	84810583	84810711	MajorDMR-19-45098	2
chr10	84812255	84812836	MajorDMR-19-45099	3
chr10	84814180	84814881	MajorDMR-19-45100	5
chr10	84815694	84815861	MajorDMR-19-45101	3
chr10	84817483	84818285	MajorDMR-19-45102	3
chr10	84819185	84819667	MajorDMR-19-45103	3
chr10	84824077	84824686	MajorDMR-19-45104	3
chr10	84826087	84826399	MajorDMR-19-45105	2
chr10	84836337	84836818	MajorDMR-19-45106	3
chr10	84839526	84840679	MajorDMR-19-45107	5
chr10	84842897	84843161	MajorDMR-19-45108	2
chr10	84859955	84860134	MajorDMR-19-45109	2
chr10	84864475	84865014	MajorDMR-19-45110	3
chr10	84867862	84868697	MajorDMR-19-45111	4
chr10	84874220	84874372	MajorDMR-19-45112	2
chr10	84877362	84877530	MajorDMR-19-45113	2
chr10	84880326	84880399	MajorDMR-19-45114	3
chr10	84882843	84882970	MajorDMR-19-45115	2
chr10	84886080	84886329	MajorDMR-19-45116	2
chr10	84889394	84889709	MajorDMR-19-45117	2
chr10	84891916	84892593	MajorDMR-19-45118	3
chr10	84893885	84894507	MajorDMR-19-45119	3
chr10	84899399	84899870	MajorDMR-19-45120	3
chr10	84906331	84906558	MajorDMR-19-45121	2
chr10	84915848	84916387	MajorDMR-19-45122	3
chr10	84918804	84919177	MajorDMR-19-45123	2
chr10	84919725	84919868	MajorDMR-19-45124	2
chr10	84926367	84926426	MajorDMR-19-45125	2
chr10	84932567	84932957	MajorDMR-19-45126	2
chr10	84933462	84933907	MajorDMR-19-45127	2
chr10	84937500	84937834	MajorDMR-19-45128	3
chr10	84940220	84940232	MajorDMR-19-45129	2
chr10	84943273	84943516	MajorDMR-19-45130	3
chr10	84945621	84945947	MajorDMR-19-45131	2
chr10	84948332	84948811	MajorDMR-19-45132	2
chr10	84952728	84953239	MajorDMR-19-45133	5
chr10	84959695	84960040	MajorDMR-19-45134	2
chr10	84968940	84969051	MajorDMR-19-45135	2
chr10	84969826	84970100	MajorDMR-19-45136	2
chr10	84970781	84971193	MajorDMR-19-45137	2
chr10	84978857	84979152	MajorDMR-19-45138	2
chr10	84980789	84981578	MajorDMR-19-45139	4
chr10	84982285	84983681	MajorDMR-19-45140	7
chr10	84985258	84985800	MajorDMR-19-45141	3
chr10	84988437	84989174	MajorDMR-19-45142	4
chr10	84989845	84990551	MajorDMR-19-45143	4
chr10	84995066	84995572	MajorDMR-19-45144	4
chr10	85001594	85002080	MajorDMR-19-45145	2
chr10	85017893	85018205	MajorDMR-19-45146	3
chr10	85032562	85032612	MajorDMR-19-45147	2
chr10	85033833	85034187	MajorDMR-19-45148	2
chr10	85036182	85036423	MajorDMR-19-45149	3
chr10	85037186	85037462	MajorDMR-19-45150	3
chr10	85038714	85038837	MajorDMR-19-45151	2
chr10	85047047	85047151	MajorDMR-19-45152	2
chr10	85050115	85050414	MajorDMR-19-45153	2
chr10	85054443	85054736	MajorDMR-19-45154	2
chr10	85061730	85062042	MajorDMR-19-45155	2
chr10	85068571	85069064	MajorDMR-19-45156	2
chr10	85070085	85070425	MajorDMR-19-45157	3
chr10	85072574	85072693	MajorDMR-19-45158	2
chr10	85080734	85080863	MajorDMR-19-45159	3
chr10	85089683	85089822	MajorDMR-19-45160	2
chr10	85091722	85092632	MajorDMR-19-45161	4
chr10	85095676	85095732	MajorDMR-19-45162	3
chr10	85100736	85101030	MajorDMR-19-45163	2
chr10	85113497	85114257	MajorDMR-19-45164	3
chr10	85126952	85127312	MajorDMR-19-45165	2
chr10	85129327	85129968	MajorDMR-19-45166	6
chr10	85132623	85132856	MajorDMR-19-45167	2
chr10	85141316	85141807	MajorDMR-19-45168	3
chr10	85153711	85154377	MajorDMR-19-45169	4
chr10	85157131	85157255	MajorDMR-19-45170	2
chr10	85165764	85166191	MajorDMR-19-45171	2
chr10	85169154	85169298	MajorDMR-19-45172	2
chr10	85175346	85175354	MajorDMR-19-45173	2
chr10	85184574	85185263	MajorDMR-19-45174	5
chr10	85186884	85187080	MajorDMR-19-45175	2
chr10	85189801	85190207	MajorDMR-19-45176	2
chr10	85192179	85192307	MajorDMR-19-45177	2
chr10	85193194	85193743	MajorDMR-19-45178	4
chr10	85197008	85197316	MajorDMR-19-45179	3
chr10	85200482	85200529	MajorDMR-19-45180	2
chr10	85202552	85203024	MajorDMR-19-45181	4
chr10	85210956	85211491	MajorDMR-19-45182	3
chr10	85219021	85219154	MajorDMR-19-45183	2
chr10	85219694	85220063	MajorDMR-19-45184	3
chr10	85220911	85221380	MajorDMR-19-45185	3
chr10	85222595	85222873	MajorDMR-19-45186	2
chr10	85223503	85224396	MajorDMR-19-45187	4
chr10	85235239	85235737	MajorDMR-19-45188	2
chr10	85236687	85237111	MajorDMR-19-45189	2
chr10	85238105	85238531	MajorDMR-19-45190	3
chr10	85239276	85239552	MajorDMR-19-45191	2
chr10	85247312	85247692	MajorDMR-19-45192	2
chr10	85254158	85254301	MajorDMR-19-45193	2
chr10	85272754	85273338	MajorDMR-19-45194	3
chr10	85276815	85276866	MajorDMR-19-45195	2
chr10	85278094	85278615	MajorDMR-19-45196	3
chr10	85279401	85279599	MajorDMR-19-45197	2
chr10	85281526	85281778	MajorDMR-19-45198	2
chr10	85284382	85284469	MajorDMR-19-45199	2
chr10	85293058	85293795	MajorDMR-19-45200	3
chr10	85295415	85295625	MajorDMR-19-45201	3
chr10	85297247	85297517	MajorDMR-19-45202	2
chr10	85305546	85306290	MajorDMR-19-45203	8
chr10	85307651	85308034	MajorDMR-19-45204	2
chr10	85323357	85324024	MajorDMR-19-45205	3
chr10	85329523	85329966	MajorDMR-19-45206	3
chr10	85330795	85331134	MajorDMR-19-45207	2
chr10	85331993	85332442	MajorDMR-19-45208	2
chr10	85342481	85343206	MajorDMR-19-45209	3
chr10	85358295	85358768	MajorDMR-19-45210	3
chr10	85359594	85360243	MajorDMR-19-45211	3
chr10	85374295	85374972	MajorDMR-19-45212	3
chr10	85378172	85379287	MajorDMR-19-45213	4
chr10	85383240	85383812	MajorDMR-19-45214	3
chr10	85385704	85386435	MajorDMR-19-45215	5
chr10	85389886	85390447	MajorDMR-19-45216	5
chr10	85392992	85394024	MajorDMR-19-45217	4
chr10	85396489	85397032	MajorDMR-19-45218	3
chr10	85398648	85399095	MajorDMR-19-45219	2
chr10	85400350	85400420	MajorDMR-19-45220	2
chr10	85405687	85406469	MajorDMR-19-45221	4
chr10	85408130	85408654	MajorDMR-19-45222	4
chr10	85418165	85418623	MajorDMR-19-45223	2
chr10	85419717	85420062	MajorDMR-19-45224	2
chr10	85421646	85421892	MajorDMR-19-45225	2
chr10	85423162	85423925	MajorDMR-19-45226	4
chr10	85429072	85429357	MajorDMR-19-45227	3
chr10	85437676	85438678	MajorDMR-19-45228	6
chr10	85445236	85445515	MajorDMR-19-45229	3
chr10	85453348	85453381	MajorDMR-19-45230	2
chr10	85456636	85456838	MajorDMR-19-45231	4
chr10	85459802	85460000	MajorDMR-19-45232	3
chr10	85460647	85460925	MajorDMR-19-45233	2
chr10	85462875	85463035	MajorDMR-19-45234	2
chr10	85465410	85466147	MajorDMR-19-45235	3
chr10	85467263	85467854	MajorDMR-19-45236	5
chr10	85468816	85469480	MajorDMR-19-45237	4
chr10	85471274	85471499	MajorDMR-19-45238	2
chr10	85479176	85479504	MajorDMR-19-45239	2
chr10	85491483	85491822	MajorDMR-19-45240	2
chr10	85505384	85505800	MajorDMR-19-45241	2
chr10	85511907	85512612	MajorDMR-19-45242	3
chr10	85518978	85519365	MajorDMR-19-45243	6
chr10	85519895	85521822	MajorDMR-19-45244	9
chr10	85529753	85530176	MajorDMR-19-45245	2
chr10	85535523	85535956	MajorDMR-19-45246	3
chr10	85537769	85537947	MajorDMR-19-45247	3
chr10	85539537	85539687	MajorDMR-19-45248	2
chr10	85542134	85542201	MajorDMR-19-45249	2
chr10	85546169	85546456	MajorDMR-19-45250	2
chr10	85555040	85555389	MajorDMR-19-45251	2
chr10	85558374	85558690	MajorDMR-19-45252	2
chr10	85562676	85562901	MajorDMR-19-45253	2
chr10	85564667	85564996	MajorDMR-19-45254	2
chr10	85569139	85569498	MajorDMR-19-45255	2
chr10	85573290	85573727	MajorDMR-19-45256	2
chr10	85579291	85580568	MajorDMR-19-45257	6
chr10	85582282	85582727	MajorDMR-19-45258	5
chr10	85583375	85583846	MajorDMR-19-45259	5
chr10	85584509	85584998	MajorDMR-19-45260	2
chr10	85585499	85585613	MajorDMR-19-45261	2
chr10	85586916	85587342	MajorDMR-19-45262	4
chr10	85587934	85588173	MajorDMR-19-45263	3
chr10	85600780	85601062	MajorDMR-19-45264	2
chr10	85605986	85606219	MajorDMR-19-45265	2
chr10	85609317	85609515	MajorDMR-19-45266	2
chr10	85613300	85614027	MajorDMR-19-45267	3
chr10	85624168	85624590	MajorDMR-19-45268	2
chr10	85626441	85626507	MajorDMR-19-45269	2
chr10	85627167	85627645	MajorDMR-19-45270	4
chr10	85632837	85633454	MajorDMR-19-45271	6
chr10	85636584	85636660	MajorDMR-19-45272	2
chr10	85637423	85637680	MajorDMR-19-45273	3
chr10	85640343	85640451	MajorDMR-19-45274	2
chr10	85641385	85641717	MajorDMR-19-45275	2
chr10	85644586	85644796	MajorDMR-19-45276	2
chr10	85646346	85646758	MajorDMR-19-45277	2
chr10	85651603	85651653	MajorDMR-19-45278	2
chr10	85658046	85658171	MajorDMR-19-45279	2
chr10	85664203	85664307	MajorDMR-19-45280	2
chr10	85668015	85669161	MajorDMR-19-45281	8
chr10	85675935	85675964	MajorDMR-19-45282	2
chr10	85677114	85677750	MajorDMR-19-45283	15
chr10	85685082	85685271	MajorDMR-19-45284	4
chr10	85689271	85690059	MajorDMR-19-45285	4
chr10	85691752	85692183	MajorDMR-19-45286	2
chr10	85694536	85694653	MajorDMR-19-45287	2
chr10	85703761	85704177	MajorDMR-19-45288	5
chr10	85705788	85705850	MajorDMR-19-45289	2
chr10	85709602	85709665	MajorDMR-19-45290	2
chr10	85713102	85713309	MajorDMR-19-45291	2
chr10	85725274	85725281	MajorDMR-19-45292	2
chr10	85729514	85729996	MajorDMR-19-45293	2
chr10	85749959	85750717	MajorDMR-19-45294	10
chr10	85751852	85752332	MajorDMR-19-45295	3
chr10	85754165	85754374	MajorDMR-19-45296	3
chr10	85763509	85763813	MajorDMR-19-45297	2
chr10	85765057	85765323	MajorDMR-19-45298	3
chr10	85768282	85768759	MajorDMR-19-45299	2
chr10	85773015	85773095	MajorDMR-19-45300	2
chr10	85776023	85776390	MajorDMR-19-45301	3
chr10	85787097	85787731	MajorDMR-19-45302	3
chr10	85789246	85789883	MajorDMR-19-45303	4
chr10	85798059	85798480	MajorDMR-19-45304	3
chr10	85799669	85799916	MajorDMR-19-45305	2
chr10	85801375	85801770	MajorDMR-19-45306	2
chr10	85804155	85805197	MajorDMR-19-45307	5
chr10	85806397	85806627	MajorDMR-19-45308	2
chr10	85811165	85811597	MajorDMR-19-45309	3
chr10	85818846	85819710	MajorDMR-19-45310	6
chr10	85822030	85822371	MajorDMR-19-45311	3
chr10	85823684	85824277	MajorDMR-19-45312	3
chr10	85825688	85826313	MajorDMR-19-45313	3
chr10	85828468	85828947	MajorDMR-19-45314	2
chr10	85834152	85834980	MajorDMR-19-45315	5
chr10	85836589	85836790	MajorDMR-19-45316	3
chr10	85839515	85840328	MajorDMR-19-45317	7
chr10	85842044	85842309	MajorDMR-19-45318	2
chr10	85848277	85849097	MajorDMR-19-45319	4
chr10	85852392	85852763	MajorDMR-19-45320	7
chr10	85861329	85861665	MajorDMR-19-45321	2
chr10	85868343	85868930	MajorDMR-19-45322	3
chr10	85869479	85869820	MajorDMR-19-45323	5
chr10	85874163	85874873	MajorDMR-19-45324	4
chr10	85880252	85880458	MajorDMR-19-45325	3
chr10	85881810	85882250	MajorDMR-19-45326	2
chr10	85893836	85894177	MajorDMR-19-45327	2
chr10	85916604	85916907	MajorDMR-19-45328	9
chr10	85918525	85918994	MajorDMR-19-45329	3
chr10	85920887	85921217	MajorDMR-19-45330	4
chr10	85922590	85925527	MajorDMR-19-45331	18
chr10	85931716	85932122	MajorDMR-19-45332	8
chr10	85944034	85944685	MajorDMR-19-45333	6
chr10	85945527	85945559	MajorDMR-19-45334	2
chr10	85947130	85947989	MajorDMR-19-45335	5
chr10	85950998	85951129	MajorDMR-19-45336	3
chr10	85955130	85956937	MajorDMR-19-45337	25
chr10	85958698	85958875	MajorDMR-19-45338	2
chr10	85959817	85961239	MajorDMR-19-45339	12
chr10	85961886	85962286	MajorDMR-19-45340	2
chr10	85964118	85964162	MajorDMR-19-45341	2
chr10	85965228	85966223	MajorDMR-19-45342	4
chr10	85970573	85970907	MajorDMR-19-45343	2
chr10	85973914	85975524	MajorDMR-19-45344	26
chr10	85976084	85976938	MajorDMR-19-45345	5
chr10	85980599	85981951	MajorDMR-19-45346	5
chr10	85984573	85984616	MajorDMR-19-45347	3
chr10	85986564	85986837	MajorDMR-19-45348	2
chr10	85987711	85987723	MajorDMR-19-45349	2
chr10	85991219	85991591	MajorDMR-19-45350	2
chr10	85995048	85995195	MajorDMR-19-45351	2
chr10	85996677	85997401	MajorDMR-19-45352	29
chr10	85998128	85998555	MajorDMR-19-45353	2
chr10	86000168	86000307	MajorDMR-19-45354	2
chr10	86004075	86004215	MajorDMR-19-45355	2
chr10	86004760	86005122	MajorDMR-19-45356	2
chr10	86005711	86006202	MajorDMR-19-45357	5
chr10	86008890	86009303	MajorDMR-19-45358	2
chr10	86011058	86011069	MajorDMR-19-45359	2
chr10	86012712	86012789	MajorDMR-19-45360	2
chr10	86014123	86015504	MajorDMR-19-45361	10
chr10	86016523	86017166	MajorDMR-19-45362	23
chr10	86020936	86021211	MajorDMR-19-45363	2
chr10	86021993	86022637	MajorDMR-19-45364	6
chr10	86023235	86023820	MajorDMR-19-45365	4
chr10	86027289	86027787	MajorDMR-19-45366	6
chr10	86034468	86034840	MajorDMR-19-45367	6
chr10	86045658	86046141	MajorDMR-19-45368	2
chr10	86049018	86049226	MajorDMR-19-45369	2
chr10	86056114	86056188	MajorDMR-19-45370	4
chr10	86057716	86058122	MajorDMR-19-45371	2
chr10	86062460	86062775	MajorDMR-19-45372	2
chr10	86065386	86065427	MajorDMR-19-45373	2
chr10	86068594	86069070	MajorDMR-19-45374	6
chr10	86077137	86077207	MajorDMR-19-45375	2
chr10	86083987	86084365	MajorDMR-19-45376	2
chr10	86090336	86090372	MajorDMR-19-45377	2
chr10	86100589	86100617	MajorDMR-19-45378	2
chr10	86120876	86121065	MajorDMR-19-45379	2
chr10	86123213	86123232	MajorDMR-19-45380	2
chr10	86157891	86157985	MajorDMR-19-45381	3
chr10	86166248	86167264	MajorDMR-19-45382	6
chr10	86168220	86168247	MajorDMR-19-45383	2
chr10	86184363	86184846	MajorDMR-19-45384	5
chr10	86221634	86221923	MajorDMR-19-45385	2
chr10	86253363	86253376	MajorDMR-19-45386	2
chr10	86259687	86259707	MajorDMR-19-45387	3
chr10	86282924	86282955	MajorDMR-19-45388	2
chr10	86284819	86285060	MajorDMR-19-45389	2
chr10	86294707	86294818	MajorDMR-19-45390	3
chr10	86299748	86300138	MajorDMR-19-45391	6
chr10	86302963	86303245	MajorDMR-19-45392	11
chr10	86305828	86306599	MajorDMR-19-45393	4
chr10	86308491	86310216	MajorDMR-19-45394	12
chr10	86315768	86315989	MajorDMR-19-45395	2
chr10	86323470	86323915	MajorDMR-19-45396	6
chr10	86325365	86326201	MajorDMR-19-45397	5
chr10	86327235	86327849	MajorDMR-19-45398	4
chr10	86329779	86330080	MajorDMR-19-45399	3
chr10	86340515	86340619	MajorDMR-19-45400	2
chr10	86341729	86342139	MajorDMR-19-45401	3
chr10	86342962	86343648	MajorDMR-19-45402	6
chr10	86346641	86347532	MajorDMR-19-45403	5
chr10	86348097	86348343	MajorDMR-19-45404	2
chr10	86353026	86353250	MajorDMR-19-45405	2
chr10	86359175	86359860	MajorDMR-19-45406	4
chr10	86363031	86364147	MajorDMR-19-45407	5
chr10	86365839	86366082	MajorDMR-19-45408	2
chr10	86367136	86368041	MajorDMR-19-45409	9
chr10	86370051	86370415	MajorDMR-19-45410	3
chr10	86372049	86373818	MajorDMR-19-45411	9
chr10	86379242	86379316	MajorDMR-19-45412	2
chr10	86385252	86386659	MajorDMR-19-45413	5
chr10	86392230	86392420	MajorDMR-19-45414	2
chr10	86417142	86417205	MajorDMR-19-45415	2
chr10	86419512	86421166	MajorDMR-19-45416	9
chr10	86422634	86424008	MajorDMR-19-45417	7
chr10	86424964	86425954	MajorDMR-19-45418	11
chr10	86426460	86426807	MajorDMR-19-45419	2
chr10	86427855	86427965	MajorDMR-19-45420	2
chr10	86428505	86428903	MajorDMR-19-45421	2
chr10	86431658	86431775	MajorDMR-19-45422	2
chr10	86434147	86434697	MajorDMR-19-45423	4
chr10	86435955	86436134	MajorDMR-19-45424	2
chr10	86437947	86438621	MajorDMR-19-45425	3
chr10	86439627	86440268	MajorDMR-19-45426	3
chr10	86441881	86441998	MajorDMR-19-45427	2
chr10	86444024	86444743	MajorDMR-19-45428	3
chr10	86448198	86448583	MajorDMR-19-45429	3
chr10	86449396	86450430	MajorDMR-19-45430	5
chr10	86451155	86451256	MajorDMR-19-45431	2
chr10	86455818	86456143	MajorDMR-19-45432	2
chr10	86457759	86458844	MajorDMR-19-45433	4
chr10	86459753	86460192	MajorDMR-19-45434	2
chr10	86461321	86461529	MajorDMR-19-45435	2
chr10	86464081	86464278	MajorDMR-19-45436	2
chr10	86465622	86466879	MajorDMR-19-45437	5
chr10	86469385	86469761	MajorDMR-19-45438	2
chr10	86472631	86472818	MajorDMR-19-45439	2
chr10	86475399	86475866	MajorDMR-19-45440	3
chr10	86477680	86478157	MajorDMR-19-45441	2
chr10	86478740	86479115	MajorDMR-19-45442	2
chr10	86481274	86481627	MajorDMR-19-45443	2
chr10	86487040	86487520	MajorDMR-19-45444	3
chr10	86488148	86488643	MajorDMR-19-45445	2
chr10	86496790	86497404	MajorDMR-19-45446	3
chr10	86513837	86513906	MajorDMR-19-45447	2
chr10	86523961	86524046	MajorDMR-19-45448	3
chr10	86526234	86526328	MajorDMR-19-45449	3
chr10	86535207	86535404	MajorDMR-19-45450	2
chr10	86540150	86540593	MajorDMR-19-45451	2
chr10	86548049	86548430	MajorDMR-19-45452	2
chr10	86549110	86550314	MajorDMR-19-45453	4
chr10	86556891	86558192	MajorDMR-19-45454	5
chr10	86560683	86561008	MajorDMR-19-45455	2
chr10	86561968	86562199	MajorDMR-19-45456	2
chr10	86571814	86572273	MajorDMR-19-45457	2
chr10	86576221	86576735	MajorDMR-19-45458	3
chr10	86580902	86581406	MajorDMR-19-45459	5
chr10	86585997	86586740	MajorDMR-19-45460	4
chr10	86588862	86589388	MajorDMR-19-45461	8
chr10	86591882	86591944	MajorDMR-19-45462	2
chr10	86595783	86595861	MajorDMR-19-45463	2
chr10	86597062	86597408	MajorDMR-19-45464	2
chr10	86598545	86598812	MajorDMR-19-45465	2
chr10	86610803	86611289	MajorDMR-19-45466	2
chr10	86613294	86613318	MajorDMR-19-45467	2
chr10	86613828	86614655	MajorDMR-19-45468	5
chr10	86622800	86623291	MajorDMR-19-45469	2
chr10	86623982	86624167	MajorDMR-19-45470	2
chr10	86625363	86625749	MajorDMR-19-45471	2
chr10	86635603	86637536	MajorDMR-19-45472	9
chr10	86638097	86638223	MajorDMR-19-45473	2
chr10	86639100	86639349	MajorDMR-19-45474	3
chr10	86640783	86641165	MajorDMR-19-45475	2
chr10	86646632	86647033	MajorDMR-19-45476	2
chr10	86651406	86651692	MajorDMR-19-45477	2
chr10	86659110	86659429	MajorDMR-19-45478	2
chr10	86661914	86662919	MajorDMR-19-45479	6
chr10	86664034	86664371	MajorDMR-19-45480	2
chr10	86665965	86666366	MajorDMR-19-45481	2
chr10	86667967	86668007	MajorDMR-19-45482	2
chr10	86668577	86669136	MajorDMR-19-45483	3
chr10	86671651	86671736	MajorDMR-19-45484	2
chr10	86682011	86682615	MajorDMR-19-45485	3
chr10	86687435	86687575	MajorDMR-19-45486	5
chr10	86693010	86693560	MajorDMR-19-45487	8
chr10	86696469	86697083	MajorDMR-19-45488	6
chr10	86699657	86700048	MajorDMR-19-45489	2
chr10	86702442	86702557	MajorDMR-19-45490	2
chr10	86704646	86705098	MajorDMR-19-45491	2
chr10	86708532	86708625	MajorDMR-19-45492	2
chr10	86712220	86712441	MajorDMR-19-45493	2
chr10	86715290	86715814	MajorDMR-19-45494	5
chr10	86716671	86716848	MajorDMR-19-45495	3
chr10	86723799	86723870	MajorDMR-19-45496	2
chr10	86726510	86726870	MajorDMR-19-45497	3
chr10	86727558	86729203	MajorDMR-19-45498	6
chr10	86735147	86735468	MajorDMR-19-45499	2
chr10	86736517	86736759	MajorDMR-19-45500	2
chr10	86742100	86742700	MajorDMR-19-45501	3
chr10	86743613	86743842	MajorDMR-19-45502	2
chr10	86744366	86744542	MajorDMR-19-45503	2
chr10	86747918	86748009	MajorDMR-19-45504	2
chr10	86748804	86749119	MajorDMR-19-45505	2
chr10	86749828	86752032	MajorDMR-19-45506	11
chr10	86753992	86755004	MajorDMR-19-45507	5
chr10	86755758	86756064	MajorDMR-19-45508	2
chr10	86762168	86762529	MajorDMR-19-45509	2
chr10	86771924	86772360	MajorDMR-19-45510	2
chr10	86773858	86774208	MajorDMR-19-45511	2
chr10	86777163	86777228	MajorDMR-19-45512	2
chr10	86779862	86780056	MajorDMR-19-45513	2
chr10	86784172	86784499	MajorDMR-19-45514	2
chr10	86793852	86793976	MajorDMR-19-45515	2
chr10	86794727	86795160	MajorDMR-19-45516	3
chr10	86802245	86802395	MajorDMR-19-45517	2
chr10	86804179	86804448	MajorDMR-19-45518	2
chr10	86806264	86807391	MajorDMR-19-45519	7
chr10	86808219	86808340	MajorDMR-19-45520	2
chr10	86812420	86812982	MajorDMR-19-45521	3
chr10	86813818	86814727	MajorDMR-19-45522	4
chr10	86822463	86822526	MajorDMR-19-45523	2
chr10	86828823	86828945	MajorDMR-19-45524	2
chr10	86830785	86831271	MajorDMR-19-45525	3
chr10	86840835	86841156	MajorDMR-19-45526	2
chr10	86843049	86843543	MajorDMR-19-45527	2
chr10	86855128	86855705	MajorDMR-19-45528	3
chr10	86863714	86863844	MajorDMR-19-45529	4
chr10	86864910	86865629	MajorDMR-19-45530	5
chr10	86866518	86866888	MajorDMR-19-45531	3
chr10	86868222	86868703	MajorDMR-19-45532	2
chr10	86870923	86871746	MajorDMR-19-45533	3
chr10	86872545	86872748	MajorDMR-19-45534	2
chr10	86876420	86876962	MajorDMR-19-45535	3
chr10	86878295	86878357	MajorDMR-19-45536	2
chr10	86888839	86889263	MajorDMR-19-45537	2
chr10	86896549	86897617	MajorDMR-19-45538	4
chr10	86898711	86899176	MajorDMR-19-45539	3
chr10	86908345	86908861	MajorDMR-19-45540	5
chr10	86911049	86911423	MajorDMR-19-45541	2
chr10	86911941	86912745	MajorDMR-19-45542	5
chr10	86913660	86914531	MajorDMR-19-45543	4
chr10	86922591	86923036	MajorDMR-19-45544	2
chr10	86927481	86927671	MajorDMR-19-45545	3
chr10	86928276	86928711	MajorDMR-19-45546	2
chr10	86942366	86942434	MajorDMR-19-45547	2
chr10	86943853	86944136	MajorDMR-19-45548	2
chr10	86947465	86947480	MajorDMR-19-45549	2
chr10	86947999	86948965	MajorDMR-19-45550	5
chr10	86953738	86953867	MajorDMR-19-45551	2
chr10	86956127	86958334	MajorDMR-19-45552	7
chr10	86960825	86961083	MajorDMR-19-45553	4
chr10	86964074	86964124	MajorDMR-19-45554	2
chr10	86964695	86964853	MajorDMR-19-45555	4
chr10	86965364	86966121	MajorDMR-19-45556	4
chr10	86968695	86968802	MajorDMR-19-45557	2
chr10	86974033	86974302	MajorDMR-19-45558	2
chr10	86975728	86976085	MajorDMR-19-45559	2
chr10	86978280	86978373	MajorDMR-19-45560	2
chr10	86979020	86979370	MajorDMR-19-45561	3
chr10	86983019	86983302	MajorDMR-19-45562	2
chr10	86984100	86984404	MajorDMR-19-45563	3
chr10	86985129	86985271	MajorDMR-19-45564	2
chr10	86987360	86988475	MajorDMR-19-45565	5
chr10	86990414	86990681	MajorDMR-19-45566	2
chr10	86991576	86991942	MajorDMR-19-45567	2
chr10	86993071	86993765	MajorDMR-19-45568	3
chr10	86994458	86994724	MajorDMR-19-45569	2
chr10	86997988	86998202	MajorDMR-19-45570	2
chr10	86998767	86999163	MajorDMR-19-45571	3
chr10	86999851	86999938	MajorDMR-19-45572	2
chr10	87001151	87001332	MajorDMR-19-45573	2
chr10	87004627	87005708	MajorDMR-19-45574	6
chr10	87007986	87008298	MajorDMR-19-45575	2
chr10	87010374	87010810	MajorDMR-19-45576	3
chr10	87012047	87012824	MajorDMR-19-45577	4
chr10	87014637	87014655	MajorDMR-19-45578	2
chr10	87015352	87015621	MajorDMR-19-45579	3
chr10	87018732	87019922	MajorDMR-19-45580	8
chr10	87027296	87027555	MajorDMR-19-45581	2
chr10	87028266	87028497	MajorDMR-19-45582	2
chr10	87039395	87040450	MajorDMR-19-45583	7
chr10	87042782	87042857	MajorDMR-19-45584	2
chr10	87044419	87044842	MajorDMR-19-45585	2
chr10	87047791	87048257	MajorDMR-19-45586	2
chr10	87051389	87051828	MajorDMR-19-45587	2
chr10	87054905	87055393	MajorDMR-19-45588	2
chr10	87057054	87057783	MajorDMR-19-45589	3
chr10	87058869	87058893	MajorDMR-19-45590	2
chr10	87061975	87062174	MajorDMR-19-45591	2
chr10	87064175	87064481	MajorDMR-19-45592	2
chr10	87075495	87075995	MajorDMR-19-45593	3
chr10	87076564	87076722	MajorDMR-19-45594	2
chr10	87078229	87078609	MajorDMR-19-45595	2
chr10	87086024	87086992	MajorDMR-19-45596	5
chr10	87095098	87095958	MajorDMR-19-45597	4
chr10	87102750	87102942	MajorDMR-19-45598	3
chr10	87103854	87104090	MajorDMR-19-45599	2
chr10	87106511	87107561	MajorDMR-19-45600	4
chr10	87124921	87125013	MajorDMR-19-45601	2
chr10	87125724	87125880	MajorDMR-19-45602	2
chr10	87136327	87136695	MajorDMR-19-45603	2
chr10	87139854	87140087	MajorDMR-19-45604	2
chr10	87141939	87142134	MajorDMR-19-45605	2
chr10	87142654	87142820	MajorDMR-19-45606	2
chr10	87151623	87151833	MajorDMR-19-45607	2
chr10	87159324	87159671	MajorDMR-19-45608	3
chr10	87161492	87161792	MajorDMR-19-45609	3
chr10	87166781	87167087	MajorDMR-19-45610	4
chr10	87171883	87172135	MajorDMR-19-45611	3
chr10	87173463	87173671	MajorDMR-19-45612	3
chr10	87180674	87180753	MajorDMR-19-45613	4
chr10	87188366	87188476	MajorDMR-19-45614	2
chr10	87192115	87192732	MajorDMR-19-45615	3
chr10	87194303	87194636	MajorDMR-19-45616	2
chr10	87197054	87197389	MajorDMR-19-45617	2
chr10	87198790	87198826	MajorDMR-19-45618	2
chr10	87207561	87209350	MajorDMR-19-45619	8
chr10	87215072	87215202	MajorDMR-19-45620	2
chr10	87216862	87217656	MajorDMR-19-45621	4
chr10	87221238	87221547	MajorDMR-19-45622	2
chr10	87230447	87231027	MajorDMR-19-45623	3
chr10	87238749	87240118	MajorDMR-19-45624	5
chr10	87250916	87251504	MajorDMR-19-45625	3
chr10	87252429	87252727	MajorDMR-19-45626	4
chr10	87253283	87253773	MajorDMR-19-45627	3
chr10	87254833	87255208	MajorDMR-19-45628	2
chr10	87255975	87256391	MajorDMR-19-45629	2
chr10	87266140	87266422	MajorDMR-19-45630	2
chr10	87269933	87271255	MajorDMR-19-45631	7
chr10	87271821	87271890	MajorDMR-19-45632	2
chr10	87273037	87273335	MajorDMR-19-45633	2
chr10	87274136	87274200	MajorDMR-19-45634	2
chr10	87275363	87275636	MajorDMR-19-45635	4
chr10	87284810	87285463	MajorDMR-19-45636	3
chr10	87286958	87287858	MajorDMR-19-45637	4
chr10	87291044	87292302	MajorDMR-19-45638	5
chr10	87293046	87293916	MajorDMR-19-45639	4
chr10	87295192	87295616	MajorDMR-19-45640	2
chr10	87302186	87302279	MajorDMR-19-45641	4
chr10	87302907	87304052	MajorDMR-19-45642	7
chr10	87305789	87305980	MajorDMR-19-45643	4
chr10	87310282	87311018	MajorDMR-19-45644	4
chr10	87315545	87315987	MajorDMR-19-45645	3
chr10	87320109	87320633	MajorDMR-19-45646	4
chr10	87323816	87324068	MajorDMR-19-45647	2
chr10	87325099	87325195	MajorDMR-19-45648	2
chr10	87329154	87329299	MajorDMR-19-45649	3
chr10	87334214	87334635	MajorDMR-19-45650	2
chr10	87338594	87339555	MajorDMR-19-45651	4
chr10	87355787	87356160	MajorDMR-19-45652	3
chr10	87356912	87356942	MajorDMR-19-45653	2
chr10	87358001	87358665	MajorDMR-19-45654	4
chr10	87359712	87360706	MajorDMR-19-45655	8
chr10	87361644	87361689	MajorDMR-19-45656	2
chr10	87363101	87363509	MajorDMR-19-45657	3
chr10	87366066	87366174	MajorDMR-19-45658	2
chr10	87367394	87367517	MajorDMR-19-45659	2
chr10	87371804	87372883	MajorDMR-19-45660	8
chr10	87375818	87375930	MajorDMR-19-45661	3
chr10	87381355	87381407	MajorDMR-19-45662	2
chr10	87382845	87383291	MajorDMR-19-45663	3
chr10	87395537	87396280	MajorDMR-19-45664	4
chr10	87401277	87401307	MajorDMR-19-45665	2
chr10	87402722	87403010	MajorDMR-19-45666	3
chr10	87405026	87405199	MajorDMR-19-45667	3
chr10	87407659	87407751	MajorDMR-19-45668	2
chr10	87412514	87412589	MajorDMR-19-45669	2
chr10	87413872	87414230	MajorDMR-19-45670	3
chr10	87415023	87415522	MajorDMR-19-45671	3
chr10	87417617	87418342	MajorDMR-19-45672	3
chr10	87421507	87421571	MajorDMR-19-45673	2
chr10	87423008	87423363	MajorDMR-19-45674	2
chr10	87426905	87427106	MajorDMR-19-45675	2
chr10	87427615	87428050	MajorDMR-19-45676	5
chr10	87429243	87429375	MajorDMR-19-45677	3
chr10	87430039	87430687	MajorDMR-19-45678	3
chr10	87434749	87435369	MajorDMR-19-45679	4
chr10	87437610	87437700	MajorDMR-19-45680	2
chr10	87440498	87440923	MajorDMR-19-45681	3
chr10	87451018	87451210	MajorDMR-19-45682	2
chr10	87451941	87452289	MajorDMR-19-45683	2
chr10	87458652	87459031	MajorDMR-19-45684	2
chr10	87460964	87461133	MajorDMR-19-45685	3
chr10	87462458	87462525	MajorDMR-19-45686	2
chr10	87463986	87464485	MajorDMR-19-45687	2
chr10	87477769	87478564	MajorDMR-19-45688	4
chr10	87480107	87480520	MajorDMR-19-45689	2
chr10	87486916	87487316	MajorDMR-19-45690	3
chr10	87489241	87489572	MajorDMR-19-45691	3
chr10	87519954	87520446	MajorDMR-19-45692	2
chr10	87521040	87521396	MajorDMR-19-45693	2
chr10	87523818	87524294	MajorDMR-19-45694	3
chr10	87525729	87525799	MajorDMR-19-45695	2
chr10	87526794	87527865	MajorDMR-19-45696	5
chr10	87535890	87536488	MajorDMR-19-45697	3
chr10	87537880	87538297	MajorDMR-19-45698	3
chr10	87542435	87542455	MajorDMR-19-45699	2
chr10	87543255	87543466	MajorDMR-19-45700	2
chr10	87544532	87545370	MajorDMR-19-45701	8
chr10	87546152	87546845	MajorDMR-19-45702	7
chr10	87550885	87551430	MajorDMR-19-45703	3
chr10	87555147	87555447	MajorDMR-19-45704	4
chr10	87560289	87560516	MajorDMR-19-45705	2
chr10	87568824	87568853	MajorDMR-19-45706	2
chr10	87574874	87575003	MajorDMR-19-45707	2
chr10	87591418	87591554	MajorDMR-19-45708	2
chr10	87599777	87599811	MajorDMR-19-45709	2
chr10	87602483	87602814	MajorDMR-19-45710	2
chr10	87608878	87609175	MajorDMR-19-45711	3
chr10	87622731	87624138	MajorDMR-19-45712	13
chr10	87629162	87629888	MajorDMR-19-45713	3
chr10	87630716	87630834	MajorDMR-19-45714	2
chr10	87634491	87634863	MajorDMR-19-45715	3
chr10	87635803	87635999	MajorDMR-19-45716	2
chr10	87638026	87638474	MajorDMR-19-45717	2
chr10	87642487	87643225	MajorDMR-19-45718	4
chr10	87647573	87647623	MajorDMR-19-45719	2
chr10	87652364	87652892	MajorDMR-19-45720	3
chr10	87655697	87655932	MajorDMR-19-45721	3
chr10	87661807	87662130	MajorDMR-19-45722	2
chr10	87672245	87672747	MajorDMR-19-45723	3
chr10	87675913	87676528	MajorDMR-19-45724	8
chr10	87677672	87678132	MajorDMR-19-45725	3
chr10	87680397	87680479	MajorDMR-19-45726	2
chr10	87682560	87682672	MajorDMR-19-45727	2
chr10	87686075	87686398	MajorDMR-19-45728	2
chr10	87686904	87686984	MajorDMR-19-45729	2
chr10	87688339	87688632	MajorDMR-19-45730	2
chr10	87691776	87692193	MajorDMR-19-45731	2
chr10	87695287	87695520	MajorDMR-19-45732	2
chr10	87696753	87697045	MajorDMR-19-45733	2
chr10	87701580	87701970	MajorDMR-19-45734	3
chr10	87706889	87707503	MajorDMR-19-45735	6
chr10	87710123	87711208	MajorDMR-19-45736	4
chr10	87719115	87719294	MajorDMR-19-45737	2
chr10	87733775	87734002	MajorDMR-19-45738	2
chr10	87734922	87735522	MajorDMR-19-45739	3
chr10	87743762	87743797	MajorDMR-19-45740	2
chr10	87749445	87750379	MajorDMR-19-45741	6
chr10	87753756	87754457	MajorDMR-19-45742	5
chr10	87762527	87762733	MajorDMR-19-45743	2
chr10	87775042	87775360	MajorDMR-19-45744	3
chr10	87790190	87790687	MajorDMR-19-45745	2
chr10	87800914	87802057	MajorDMR-19-45746	5
chr10	87803106	87803244	MajorDMR-19-45747	2
chr10	87804046	87804567	MajorDMR-19-45748	4
chr10	87807543	87807712	MajorDMR-19-45749	4
chr10	87813635	87814003	MajorDMR-19-45750	2
chr10	87818313	87818852	MajorDMR-19-45751	3
chr10	87823824	87824238	MajorDMR-19-45752	3
chr10	87826779	87827115	MajorDMR-19-45753	3
chr10	87829452	87829948	MajorDMR-19-45754	3
chr10	87831718	87833346	MajorDMR-19-45755	7
chr10	87839134	87839715	MajorDMR-19-45756	5
chr10	87843764	87844135	MajorDMR-19-45757	2
chr10	87844703	87845677	MajorDMR-19-45758	4
chr10	87858465	87858583	MajorDMR-19-45759	2
chr10	87860434	87860824	MajorDMR-19-45760	5
chr10	87863033	87863451	MajorDMR-19-45761	3
chr10	87864157	87864574	MajorDMR-19-45762	2
chr10	87878814	87880153	MajorDMR-19-45763	5
```
