## Supplementary material for "Single nucleus multi-omics links human cortical cell regulatory genome diversity to disease risk variants": Table S9: NonN_Micro-Endo_TYROBP.hypo_dmr.dms2.bed (part 3 of 20)

```
chr10	87881715	87882587	MajorDMR-19-45764	3
chr10	87883483	87883767	MajorDMR-19-45765	2
chr10	87885008	87885108	MajorDMR-19-45766	2
chr10	87886718	87887453	MajorDMR-19-45767	5
chr10	87888331	87888850	MajorDMR-19-45768	4
chr10	87896232	87896413	MajorDMR-19-45769	3
chr10	87898939	87899508	MajorDMR-19-45770	5
chr10	87902029	87902448	MajorDMR-19-45771	3
chr10	87903770	87903822	MajorDMR-19-45772	2
chr10	87904565	87904659	MajorDMR-19-45773	2
chr10	87906316	87906399	MajorDMR-19-45774	2
chr10	87907988	87908362	MajorDMR-19-45775	3
chr10	87909143	87909356	MajorDMR-19-45776	5
chr10	87910630	87910945	MajorDMR-19-45777	3
chr10	87911467	87911834	MajorDMR-19-45778	4
chr10	87912825	87912885	MajorDMR-19-45779	2
chr10	87914940	87915479	MajorDMR-19-45780	6
chr10	87916031	87917226	MajorDMR-19-45781	6
chr10	87921713	87922081	MajorDMR-19-45782	2
chr10	87923371	87923830	MajorDMR-19-45783	4
chr10	87930448	87931043	MajorDMR-19-45784	8
chr10	87935982	87936155	MajorDMR-19-45785	2
chr10	87937912	87938420	MajorDMR-19-45786	8
chr10	87939042	87939430	MajorDMR-19-45787	4
chr10	87941638	87942515	MajorDMR-19-45788	4
chr10	87949080	87950101	MajorDMR-19-45789	4
chr10	87954183	87954206	MajorDMR-19-45790	2
chr10	87956002	87956289	MajorDMR-19-45791	3
chr10	87957001	87957369	MajorDMR-19-45792	5
chr10	87958990	87959480	MajorDMR-19-45793	3
chr10	87961893	87961926	MajorDMR-19-45794	2
chr10	87963428	87963732	MajorDMR-19-45795	4
chr10	87967957	87968006	MajorDMR-19-45796	2
chr10	87971935	87972612	MajorDMR-19-45797	4
chr10	87973732	87975069	MajorDMR-19-45798	5
chr10	87975710	87975834	MajorDMR-19-45799	2
chr10	87979582	87979889	MajorDMR-19-45800	4
chr10	87981113	87981461	MajorDMR-19-45801	4
chr10	87984905	87984951	MajorDMR-19-45802	2
chr10	87986791	87986983	MajorDMR-19-45803	2
chr10	87993539	87994192	MajorDMR-19-45804	6
chr10	88001216	88001706	MajorDMR-19-45805	3
chr10	88005561	88005993	MajorDMR-19-45806	4
chr10	88010907	88011077	MajorDMR-19-45807	2
chr10	88012995	88013568	MajorDMR-19-45808	11
chr10	88014330	88014485	MajorDMR-19-45809	2
chr10	88015586	88015998	MajorDMR-19-45810	2
chr10	88020058	88023772	MajorDMR-19-45811	58
chr10	88024528	88024558	MajorDMR-19-45812	2
chr10	88025554	88025909	MajorDMR-19-45813	3
chr10	88027418	88028332	MajorDMR-19-45814	4
chr10	88029069	88029348	MajorDMR-19-45815	3
chr10	88044197	88044247	MajorDMR-19-45816	2
chr10	88044831	88045196	MajorDMR-19-45817	4
chr10	88046036	88047523	MajorDMR-19-45818	6
chr10	88049506	88050202	MajorDMR-19-45819	3
chr10	88051875	88052401	MajorDMR-19-45820	7
chr10	88057755	88058424	MajorDMR-19-45821	6
chr10	88061030	88061403	MajorDMR-19-45822	2
chr10	88062047	88062099	MajorDMR-19-45823	2
chr10	88063273	88063740	MajorDMR-19-45824	5
chr10	88064734	88065735	MajorDMR-19-45825	4
chr10	88066610	88067170	MajorDMR-19-45826	6
chr10	88067680	88068035	MajorDMR-19-45827	2
chr10	88070734	88071031	MajorDMR-19-45828	2
chr10	88072692	88072843	MajorDMR-19-45829	3
chr10	88076053	88077032	MajorDMR-19-45830	5
chr10	88079301	88079492	MajorDMR-19-45831	2
chr10	88085113	88085198	MajorDMR-19-45832	3
chr10	88089734	88090634	MajorDMR-19-45833	5
chr10	88091745	88092162	MajorDMR-19-45834	9
chr10	88096973	88097365	MajorDMR-19-45835	5
chr10	88100141	88100270	MajorDMR-19-45836	3
chr10	88102326	88102564	MajorDMR-19-45837	6
chr10	88104554	88104838	MajorDMR-19-45838	4
chr10	88108754	88109479	MajorDMR-19-45839	5
chr10	88112937	88112945	MajorDMR-19-45840	2
chr10	88114558	88116708	MajorDMR-19-45841	19
chr10	88117335	88117790	MajorDMR-19-45842	4
chr10	88120363	88120669	MajorDMR-19-45843	5
chr10	88123793	88124347	MajorDMR-19-45844	7
chr10	88134300	88135144	MajorDMR-19-45845	6
chr10	88136644	88136799	MajorDMR-19-45846	9
chr10	88137687	88137699	MajorDMR-19-45847	2
chr10	88144217	88144487	MajorDMR-19-45848	11
chr10	88147095	88147127	MajorDMR-19-45849	3
chr10	88148096	88148436	MajorDMR-19-45850	6
chr10	88149710	88150208	MajorDMR-19-45851	4
chr10	88151816	88152013	MajorDMR-19-45852	3
chr10	88152607	88152765	MajorDMR-19-45853	2
chr10	88154089	88154620	MajorDMR-19-45854	6
chr10	88162924	88163096	MajorDMR-19-45855	4
chr10	88170505	88170820	MajorDMR-19-45856	2
chr10	88171732	88172153	MajorDMR-19-45857	3
chr10	88173487	88174149	MajorDMR-19-45858	5
chr10	88181006	88181104	MajorDMR-19-45859	2
chr10	88183424	88183734	MajorDMR-19-45860	3
chr10	88186394	88186409	MajorDMR-19-45861	2
chr10	88192914	88192928	MajorDMR-19-45862	2
chr10	88207580	88207674	MajorDMR-19-45863	5
chr10	88210003	88210118	MajorDMR-19-45864	5
chr10	88210707	88210809	MajorDMR-19-45865	2
chr10	88237664	88237671	MajorDMR-19-45866	2
chr10	88246729	88246771	MajorDMR-19-45867	2
chr10	88265867	88266418	MajorDMR-19-45868	3
chr10	88268573	88268581	MajorDMR-19-45869	2
chr10	88272540	88272898	MajorDMR-19-45870	5
chr10	88277441	88277745	MajorDMR-19-45871	2
chr10	88279452	88279851	MajorDMR-19-45872	3
chr10	88295124	88296714	MajorDMR-19-45873	51
chr10	88298327	88298544	MajorDMR-19-45874	7
chr10	88317837	88318055	MajorDMR-19-45875	3
chr10	88324966	88324993	MajorDMR-19-45876	2
chr10	88333243	88333469	MajorDMR-19-45877	4
chr10	88336454	88336572	MajorDMR-19-45878	4
chr10	88340077	88340791	MajorDMR-19-45879	4
chr10	88357328	88357535	MajorDMR-19-45880	7
chr10	88359637	88360039	MajorDMR-19-45881	6
chr10	88371717	88372151	MajorDMR-19-45882	2
chr10	88373460	88374128	MajorDMR-19-45883	3
chr10	88386282	88386314	MajorDMR-19-45884	2
chr10	88391271	88392352	MajorDMR-19-45885	13
chr10	88392902	88393338	MajorDMR-19-45886	3
chr10	88394487	88394867	MajorDMR-19-45887	3
chr10	88404403	88404415	MajorDMR-19-45888	2
chr10	88407660	88407955	MajorDMR-19-45889	2
chr10	88408999	88409915	MajorDMR-19-45890	7
chr10	88411256	88411405	MajorDMR-19-45891	2
chr10	88412312	88412536	MajorDMR-19-45892	4
chr10	88417167	88417696	MajorDMR-19-45893	12
chr10	88421450	88421663	MajorDMR-19-45894	3
chr10	88424555	88425779	MajorDMR-19-45895	7
chr10	88428116	88428248	MajorDMR-19-45896	4
chr10	88432250	88432478	MajorDMR-19-45897	5
chr10	88433871	88434304	MajorDMR-19-45898	5
chr10	88435875	88436439	MajorDMR-19-45899	4
chr10	88438958	88439044	MajorDMR-19-45900	5
chr10	88440886	88440921	MajorDMR-19-45901	2
chr10	88443371	88444726	MajorDMR-19-45902	10
chr10	88447799	88448922	MajorDMR-19-45903	13
chr10	88453451	88453862	MajorDMR-19-45904	3
chr10	88456117	88456873	MajorDMR-19-45905	5
chr10	88459053	88459067	MajorDMR-19-45906	2
chr10	88467486	88467886	MajorDMR-19-45907	3
chr10	88472369	88472385	MajorDMR-19-45908	2
chr10	88503577	88504426	MajorDMR-19-45909	7
chr10	88507642	88507841	MajorDMR-19-45910	4
chr10	88518992	88519449	MajorDMR-19-45911	4
chr10	88534972	88535176	MajorDMR-19-45912	4
chr10	88558615	88559054	MajorDMR-19-45913	2
chr10	88606438	88606460	MajorDMR-19-45914	2
chr10	88608197	88608397	MajorDMR-19-45915	2
chr10	88627980	88628729	MajorDMR-19-45916	5
chr10	88632653	88633038	MajorDMR-19-45917	6
chr10	88648901	88649069	MajorDMR-19-45918	3
chr10	88714309	88716647	MajorDMR-19-45919	29
chr10	88717363	88717927	MajorDMR-19-45920	12
chr10	88719110	88719352	MajorDMR-19-45921	5
chr10	88720215	88720254	MajorDMR-19-45922	2
chr10	88721031	88721732	MajorDMR-19-45923	5
chr10	88725368	88726803	MajorDMR-19-45924	14
chr10	88727935	88730740	MajorDMR-19-45925	60
chr10	88731472	88731789	MajorDMR-19-45926	17
chr10	88733704	88733715	MajorDMR-19-45927	2
chr10	88739876	88740028	MajorDMR-19-45928	3
chr10	88741607	88741696	MajorDMR-19-45929	3
chr10	88759631	88760456	MajorDMR-19-45930	7
chr10	88771988	88772436	MajorDMR-19-45931	3
chr10	88773053	88773555	MajorDMR-19-45932	4
chr10	88775957	88775995	MajorDMR-19-45933	2
chr10	88785309	88785646	MajorDMR-19-45934	4
chr10	88814650	88815462	MajorDMR-19-45935	6
chr10	88843725	88843940	MajorDMR-19-45936	3
chr10	88875350	88875510	MajorDMR-19-45937	4
chr10	88944252	88944500	MajorDMR-19-45938	6
chr10	88945960	88946040	MajorDMR-19-45939	2
chr10	88960689	88961541	MajorDMR-19-45940	8
chr10	88964778	88965027	MajorDMR-19-45941	3
chr10	88972917	88973302	MajorDMR-19-45942	3
chr10	88973986	88974706	MajorDMR-19-45943	6
chr10	88975969	88976128	MajorDMR-19-45944	11
chr10	89061301	89062069	MajorDMR-19-45945	12
chr10	89074746	89074843	MajorDMR-19-45946	2
chr10	89112807	89113103	MajorDMR-19-45947	2
chr10	89119553	89119587	MajorDMR-19-45948	3
chr10	89140229	89140328	MajorDMR-19-45949	3
chr10	89150642	89151477	MajorDMR-19-45950	12
chr10	89158469	89158703	MajorDMR-19-45951	4
chr10	89161683	89161749	MajorDMR-19-45952	2
chr10	89163753	89163773	MajorDMR-19-45953	2
chr10	89166886	89168187	MajorDMR-19-45954	4
chr10	89195129	89195414	MajorDMR-19-45955	2
chr10	89196129	89196180	MajorDMR-19-45956	4
chr10	89306037	89306319	MajorDMR-19-45957	5
chr10	89338649	89339133	MajorDMR-19-45958	10
chr10	89349326	89349681	MajorDMR-19-45959	3
chr10	89352789	89353249	MajorDMR-19-45960	2
chr10	89375809	89375841	MajorDMR-19-45961	2
chr10	89378548	89378663	MajorDMR-19-45962	3
chr10	89385064	89385494	MajorDMR-19-45963	3
chr10	89395642	89395790	MajorDMR-19-45964	4
chr10	89411718	89411794	MajorDMR-19-45965	3
chr10	89417334	89417591	MajorDMR-19-45966	5
chr10	89420628	89420705	MajorDMR-19-45967	3
chr10	89428068	89428649	MajorDMR-19-45968	4
chr10	89435952	89435984	MajorDMR-19-45969	2
chr10	89439531	89440001	MajorDMR-19-45970	2
chr10	89443647	89443800	MajorDMR-19-45971	2
chr10	89451103	89451300	MajorDMR-19-45972	3
chr10	89473102	89473444	MajorDMR-19-45973	6
chr10	89476144	89476330	MajorDMR-19-45974	4
chr10	89494856	89495009	MajorDMR-19-45975	2
chr10	89503132	89503233	MajorDMR-19-45976	4
chr10	89505619	89505639	MajorDMR-19-45977	3
chr10	89520172	89520313	MajorDMR-19-45978	4
chr10	89535559	89535897	MajorDMR-19-45979	4
chr10	89610719	89610938	MajorDMR-19-45980	4
chr10	89614660	89614829	MajorDMR-19-45981	5
chr10	89620717	89621481	MajorDMR-19-45982	7
chr10	89636125	89636163	MajorDMR-19-45983	2
chr10	89638806	89638990	MajorDMR-19-45984	4
chr10	89657218	89657226	MajorDMR-19-45985	2
chr10	89664652	89665044	MajorDMR-19-45986	3
chr10	89677905	89678462	MajorDMR-19-45987	4
chr10	89686918	89686942	MajorDMR-19-45988	2
chr10	89688893	89689054	MajorDMR-19-45989	3
chr10	89735818	89736034	MajorDMR-19-45990	2
chr10	89744174	89744304	MajorDMR-19-45991	2
chr10	89762618	89762753	MajorDMR-19-45992	2
chr10	89771901	89772235	MajorDMR-19-45993	4
chr10	89784793	89784799	MajorDMR-19-45994	2
chr10	89786721	89786816	MajorDMR-19-45995	6
chr10	89787488	89788463	MajorDMR-19-45996	6
chr10	89802434	89802847	MajorDMR-19-45997	11
chr10	89805131	89806112	MajorDMR-19-45998	8
chr10	89819106	89819224	MajorDMR-19-45999	3
chr10	89821851	89823146	MajorDMR-19-46000	12
chr10	89824631	89827071	MajorDMR-19-46001	26
chr10	89827944	89828076	MajorDMR-19-46002	2
chr10	89829890	89830281	MajorDMR-19-46003	8
chr10	89831697	89832077	MajorDMR-19-46004	5
chr10	89835919	89836238	MajorDMR-19-46005	4
chr10	89840121	89840278	MajorDMR-19-46006	3
chr10	89850456	89850976	MajorDMR-19-46007	6
chr10	89851618	89851790	MajorDMR-19-46008	4
chr10	89854277	89854312	MajorDMR-19-46009	2
chr10	89864141	89864210	MajorDMR-19-46010	2
chr10	89865774	89866408	MajorDMR-19-46011	4
chr10	89867832	89868355	MajorDMR-19-46012	3
chr10	89871239	89871376	MajorDMR-19-46013	2
chr10	89874195	89874413	MajorDMR-19-46014	6
chr10	89877103	89878767	MajorDMR-19-46015	7
chr10	89879901	89880503	MajorDMR-19-46016	8
chr10	89895287	89895592	MajorDMR-19-46017	2
chr10	89912381	89912730	MajorDMR-19-46018	2
chr10	89918813	89919072	MajorDMR-19-46019	3
chr10	89947118	89947570	MajorDMR-19-46020	3
chr10	89952938	89953168	MajorDMR-19-46021	2
chr10	89954006	89954037	MajorDMR-19-46022	2
chr10	89992233	89992417	MajorDMR-19-46023	3
chr10	89993733	89994100	MajorDMR-19-46024	7
chr10	90004385	90004746	MajorDMR-19-46025	3
chr10	90007184	90007290	MajorDMR-19-46026	3
chr10	90030237	90031656	MajorDMR-19-46027	10
chr10	90038831	90039837	MajorDMR-19-46028	4
chr10	90055955	90056136	MajorDMR-19-46029	2
chr10	90069175	90069181	MajorDMR-19-46030	2
chr10	90093207	90093552	MajorDMR-19-46031	6
chr10	90095819	90096424	MajorDMR-19-46032	6
chr10	90104250	90104328	MajorDMR-19-46033	2
chr10	90145452	90145522	MajorDMR-19-46034	3
chr10	90164237	90164537	MajorDMR-19-46035	3
chr10	90204264	90204308	MajorDMR-19-46036	2
chr10	90218133	90218533	MajorDMR-19-46037	4
chr10	90235034	90235225	MajorDMR-19-46038	3
chr10	90251065	90251139	MajorDMR-19-46039	2
chr10	90255274	90256187	MajorDMR-19-46040	8
chr10	90271983	90272271	MajorDMR-19-46041	2
chr10	90288986	90289139	MajorDMR-19-46042	2
chr10	90310778	90311235	MajorDMR-19-46043	3
chr10	90343323	90343409	MajorDMR-19-46044	2
chr10	90439679	90439750	MajorDMR-19-46045	2
chr10	90441930	90442347	MajorDMR-19-46046	2
chr10	90469122	90469567	MajorDMR-19-46047	5
chr10	90485817	90486114	MajorDMR-19-46048	2
chr10	90491146	90491376	MajorDMR-19-46049	6
chr10	90494588	90494662	MajorDMR-19-46050	3
chr10	90501767	90501913	MajorDMR-19-46051	4
chr10	90506057	90506119	MajorDMR-19-46052	2
chr10	90512041	90512081	MajorDMR-19-46053	2
chr10	90515673	90515740	MajorDMR-19-46054	3
chr10	90519432	90519681	MajorDMR-19-46055	3
chr10	90535886	90535948	MajorDMR-19-46056	2
chr10	90543626	90543738	MajorDMR-19-46057	2
chr10	90551834	90552892	MajorDMR-19-46058	9
chr10	90564071	90564502	MajorDMR-19-46059	5
chr10	90569351	90569489	MajorDMR-19-46060	2
chr10	90570049	90570964	MajorDMR-19-46061	5
chr10	90573514	90573668	MajorDMR-19-46062	2
chr10	90593695	90593792	MajorDMR-19-46063	2
chr10	90600447	90601342	MajorDMR-19-46064	8
chr10	90608876	90608994	MajorDMR-19-46065	2
chr10	90611603	90611912	MajorDMR-19-46066	6
chr10	90612972	90613016	MajorDMR-19-46067	2
chr10	90618374	90618864	MajorDMR-19-46068	4
chr10	90620119	90620670	MajorDMR-19-46069	4
chr10	90626894	90627159	MajorDMR-19-46070	3
chr10	90638099	90638153	MajorDMR-19-46071	2
chr10	90641435	90642790	MajorDMR-19-46072	9
chr10	90658610	90658730	MajorDMR-19-46073	3
chr10	90704252	90704950	MajorDMR-19-46074	7
chr10	90723392	90723712	MajorDMR-19-46075	4
chr10	90724422	90725131	MajorDMR-19-46076	5
chr10	90726728	90726854	MajorDMR-19-46077	2
chr10	90728241	90728301	MajorDMR-19-46078	2
chr10	90735248	90735379	MajorDMR-19-46079	2
chr10	90738960	90739063	MajorDMR-19-46080	4
chr10	90749694	90750219	MajorDMR-19-46081	8
chr10	90761290	90761652	MajorDMR-19-46082	3
chr10	90775331	90775992	MajorDMR-19-46083	3
chr10	90789542	90790117	MajorDMR-19-46084	4
chr10	90790784	90790841	MajorDMR-19-46085	2
chr10	90791995	90792340	MajorDMR-19-46086	5
chr10	90797014	90797163	MajorDMR-19-46087	3
chr10	90812034	90812637	MajorDMR-19-46088	5
chr10	90813421	90813466	MajorDMR-19-46089	2
chr10	90815113	90815254	MajorDMR-19-46090	2
chr10	90828011	90828254	MajorDMR-19-46091	3
chr10	90833993	90834079	MajorDMR-19-46092	2
chr10	90838783	90838938	MajorDMR-19-46093	3
chr10	90840204	90840261	MajorDMR-19-46094	2
chr10	90841989	90842116	MajorDMR-19-46095	4
chr10	90846724	90847019	MajorDMR-19-46096	5
chr10	90847688	90847780	MajorDMR-19-46097	3
chr10	90850764	90852404	MajorDMR-19-46098	17
chr10	90865273	90865282	MajorDMR-19-46099	2
chr10	90870393	90870429	MajorDMR-19-46100	2
chr10	90882391	90884128	MajorDMR-19-46101	17
chr10	90889762	90890124	MajorDMR-19-46102	5
chr10	90904602	90904973	MajorDMR-19-46103	4
chr10	90912941	90913037	MajorDMR-19-46104	3
chr10	90915288	90916803	MajorDMR-19-46105	11
chr10	90923600	90924340	MajorDMR-19-46106	7
chr10	90944214	90944678	MajorDMR-19-46107	2
chr10	90964500	90964699	MajorDMR-19-46108	4
chr10	90965334	90966300	MajorDMR-19-46109	14
chr10	90968322	90968354	MajorDMR-19-46110	4
chr10	90969358	90969935	MajorDMR-19-46111	12
chr10	90978310	90978464	MajorDMR-19-46112	4
chr10	90980337	90980566	MajorDMR-19-46113	3
chr10	90984677	90984711	MajorDMR-19-46114	2
chr10	90992176	90992486	MajorDMR-19-46115	3
chr10	90993746	90994007	MajorDMR-19-46116	3
chr10	90994700	90995610	MajorDMR-19-46117	10
chr10	91002589	91003039	MajorDMR-19-46118	9
chr10	91005325	91005469	MajorDMR-19-46119	2
chr10	91008872	91009097	MajorDMR-19-46120	3
chr10	91010181	91010442	MajorDMR-19-46121	2
chr10	91016161	91016570	MajorDMR-19-46122	5
chr10	91019812	91020656	MajorDMR-19-46123	7
chr10	91029281	91029428	MajorDMR-19-46124	3
chr10	91043086	91043248	MajorDMR-19-46125	3
chr10	91046061	91046225	MajorDMR-19-46126	6
chr10	91055519	91056803	MajorDMR-19-46127	7
chr10	91060824	91061511	MajorDMR-19-46128	4
chr10	91062602	91063249	MajorDMR-19-46129	5
chr10	91089800	91089957	MajorDMR-19-46130	2
chr10	91091569	91091913	MajorDMR-19-46131	6
chr10	91092949	91093006	MajorDMR-19-46132	2
chr10	91093572	91094087	MajorDMR-19-46133	4
chr10	91108344	91108564	MajorDMR-19-46134	3
chr10	91109621	91110848	MajorDMR-19-46135	14
chr10	91111669	91112053	MajorDMR-19-46136	6
chr10	91112759	91112778	MajorDMR-19-46137	2
chr10	91118891	91119199	MajorDMR-19-46138	3
chr10	91123750	91123940	MajorDMR-19-46139	4
chr10	91126919	91126931	MajorDMR-19-46140	2
chr10	91128868	91129739	MajorDMR-19-46141	5
chr10	91131872	91131910	MajorDMR-19-46142	2
chr10	91133937	91133942	MajorDMR-19-46143	2
chr10	91143621	91145538	MajorDMR-19-46144	14
chr10	91153210	91153882	MajorDMR-19-46145	6
chr10	91158072	91158141	MajorDMR-19-46146	2
chr10	91166972	91167083	MajorDMR-19-46147	3
chr10	91170527	91171232	MajorDMR-19-46148	4
chr10	91172538	91172816	MajorDMR-19-46149	2
chr10	91173619	91173812	MajorDMR-19-46150	2
chr10	91175365	91175467	MajorDMR-19-46151	3
chr10	91176191	91176202	MajorDMR-19-46152	2
chr10	91183284	91183463	MajorDMR-19-46153	2
chr10	91184374	91184878	MajorDMR-19-46154	2
chr10	91208501	91208620	MajorDMR-19-46155	3
chr10	91211618	91211974	MajorDMR-19-46156	2
chr10	91214307	91214523	MajorDMR-19-46157	2
chr10	91226566	91226658	MajorDMR-19-46158	2
chr10	91235083	91235105	MajorDMR-19-46159	2
chr10	91235606	91235621	MajorDMR-19-46160	2
chr10	91237959	91238273	MajorDMR-19-46161	3
chr10	91238880	91239260	MajorDMR-19-46162	3
chr10	91245433	91245537	MajorDMR-19-46163	2
chr10	91247524	91247556	MajorDMR-19-46164	2
chr10	91263507	91263651	MajorDMR-19-46165	2
chr10	91276032	91276536	MajorDMR-19-46166	3
chr10	91279182	91279193	MajorDMR-19-46167	2
chr10	91281024	91281578	MajorDMR-19-46168	4
chr10	91293808	91294157	MajorDMR-19-46169	5
chr10	91295923	91296936	MajorDMR-19-46170	15
chr10	91308558	91308736	MajorDMR-19-46171	3
chr10	91315717	91316091	MajorDMR-19-46172	2
chr10	91321804	91322310	MajorDMR-19-46173	3
chr10	91324700	91325199	MajorDMR-19-46174	4
chr10	91340032	91340301	MajorDMR-19-46175	4
chr10	91377604	91377756	MajorDMR-19-46176	2
chr10	91406771	91406923	MajorDMR-19-46177	2
chr10	91413444	91413539	MajorDMR-19-46178	3
chr10	91443851	91444268	MajorDMR-19-46179	3
chr10	91467170	91467632	MajorDMR-19-46180	3
chr10	91497199	91498042	MajorDMR-19-46181	7
chr10	91498745	91499387	MajorDMR-19-46182	4
chr10	91504972	91504984	MajorDMR-19-46183	2
chr10	91548947	91549011	MajorDMR-19-46184	2
chr10	91549715	91550173	MajorDMR-19-46185	3
chr10	91551114	91551403	MajorDMR-19-46186	2
chr10	91556776	91556885	MajorDMR-19-46187	3
chr10	91559591	91560374	MajorDMR-19-46188	6
chr10	91568604	91569140	MajorDMR-19-46189	4
chr10	91573529	91574008	MajorDMR-19-46190	2
chr10	91577238	91577265	MajorDMR-19-46191	2
chr10	91589782	91590117	MajorDMR-19-46192	6
chr10	91596709	91596781	MajorDMR-19-46193	5
chr10	91597956	91598322	MajorDMR-19-46194	15
chr10	91611549	91611861	MajorDMR-19-46195	5
chr10	91620616	91620674	MajorDMR-19-46196	2
chr10	91621364	91621402	MajorDMR-19-46197	2
chr10	91646605	91647937	MajorDMR-19-46198	12
chr10	91649535	91649680	MajorDMR-19-46199	2
chr10	91650532	91650952	MajorDMR-19-46200	7
chr10	91658891	91659432	MajorDMR-19-46201	3
chr10	91660913	91660953	MajorDMR-19-46202	2
chr10	91664669	91664729	MajorDMR-19-46203	3
chr10	91669689	91670635	MajorDMR-19-46204	7
chr10	91671791	91672008	MajorDMR-19-46205	2
chr10	91674183	91674528	MajorDMR-19-46206	4
chr10	91688757	91689763	MajorDMR-19-46207	7
chr10	91717814	91717871	MajorDMR-19-46208	2
chr10	91719321	91719434	MajorDMR-19-46209	2
chr10	91731664	91733241	MajorDMR-19-46210	14
chr10	91736914	91737277	MajorDMR-19-46211	2
chr10	91807433	91807447	MajorDMR-19-46212	2
chr10	91833356	91833449	MajorDMR-19-46213	2
chr10	91882175	91882240	MajorDMR-19-46214	3
chr10	91921773	91921783	MajorDMR-19-46215	2
chr10	91939606	91940070	MajorDMR-19-46216	2
chr10	91982456	91982950	MajorDMR-19-46217	2
chr10	92009362	92009465	MajorDMR-19-46218	2
chr10	92034821	92034904	MajorDMR-19-46219	2
chr10	92047494	92047533	MajorDMR-19-46220	2
chr10	92061556	92062070	MajorDMR-19-46221	9
chr10	92062789	92062861	MajorDMR-19-46222	2
chr10	92077024	92077160	MajorDMR-19-46223	2
chr10	92078567	92078840	MajorDMR-19-46224	2
chr10	92087651	92088084	MajorDMR-19-46225	4
chr10	92099316	92099645	MajorDMR-19-46226	2
chr10	92102971	92103345	MajorDMR-19-46227	2
chr10	92112164	92112269	MajorDMR-19-46228	2
chr10	92141218	92141327	MajorDMR-19-46229	2
chr10	92175583	92175665	MajorDMR-19-46230	2
chr10	92186502	92187278	MajorDMR-19-46231	3
chr10	92189888	92190198	MajorDMR-19-46232	2
chr10	92211106	92211478	MajorDMR-19-46233	3
chr10	92213190	92213552	MajorDMR-19-46234	6
chr10	92221537	92221816	MajorDMR-19-46235	3
chr10	92226211	92226287	MajorDMR-19-46236	3
chr10	92230751	92231127	MajorDMR-19-46237	2
chr10	92236118	92236237	MajorDMR-19-46238	3
chr10	92267045	92267388	MajorDMR-19-46239	2
chr10	92290279	92290596	MajorDMR-19-46240	3
chr10	92319996	92320475	MajorDMR-19-46241	3
chr10	92334477	92334946	MajorDMR-19-46242	2
chr10	92349801	92350014	MajorDMR-19-46243	4
chr10	92355944	92356014	MajorDMR-19-46244	2
chr10	92381257	92381651	MajorDMR-19-46245	3
chr10	92403947	92404243	MajorDMR-19-46246	2
chr10	92415161	92415619	MajorDMR-19-46247	2
chr10	92426238	92426250	MajorDMR-19-46248	2
chr10	92467003	92467113	MajorDMR-19-46249	2
chr10	92482757	92484197	MajorDMR-19-46250	11
chr10	92492466	92492791	MajorDMR-19-46251	4
chr10	92508724	92509053	MajorDMR-19-46252	6
chr10	92510718	92511200	MajorDMR-19-46253	8
chr10	92515850	92515946	MajorDMR-19-46254	2
chr10	92535112	92535276	MajorDMR-19-46255	2
chr10	92548764	92548823	MajorDMR-19-46256	2
chr10	92553445	92553539	MajorDMR-19-46257	3
chr10	92576400	92576554	MajorDMR-19-46258	3
chr10	92591167	92591178	MajorDMR-19-46259	2
chr10	92616312	92616719	MajorDMR-19-46260	4
chr10	92626182	92626203	MajorDMR-19-46261	2
chr10	92677124	92677224	MajorDMR-19-46262	2
chr10	92680816	92681083	MajorDMR-19-46263	2
chr10	92683209	92683457	MajorDMR-19-46264	2
chr10	92689908	92691458	MajorDMR-19-46265	11
chr10	92693507	92693769	MajorDMR-19-46266	2
chr10	92695243	92695457	MajorDMR-19-46267	2
chr10	92699910	92700422	MajorDMR-19-46268	3
chr10	92707305	92707692	MajorDMR-19-46269	3
chr10	92731755	92731782	MajorDMR-19-46270	2
chr10	92733535	92733627	MajorDMR-19-46271	2
chr10	92740567	92740922	MajorDMR-19-46272	2
chr10	92743209	92743886	MajorDMR-19-46273	6
chr10	92759338	92760064	MajorDMR-19-46274	4
chr10	92769689	92770173	MajorDMR-19-46275	2
chr10	92792394	92792830	MajorDMR-19-46276	4
chr10	92803942	92804362	MajorDMR-19-46277	2
chr10	92806757	92807199	MajorDMR-19-46278	4
chr10	92855085	92855243	MajorDMR-19-46279	2
chr10	92860177	92860290	MajorDMR-19-46280	2
chr10	92863634	92865172	MajorDMR-19-46281	14
chr10	92883049	92883368	MajorDMR-19-46282	3
chr10	92956805	92957222	MajorDMR-19-46283	4
chr10	93046983	93047331	MajorDMR-19-46284	5
chr10	93050661	93050884	MajorDMR-19-46285	2
chr10	93056167	93056377	MajorDMR-19-46286	3
chr10	93062890	93063129	MajorDMR-19-46287	3
chr10	93110794	93110834	MajorDMR-19-46288	2
chr10	93116338	93116541	MajorDMR-19-46289	2
chr10	93119077	93119468	MajorDMR-19-46290	2
chr10	93128018	93128488	MajorDMR-19-46291	2
chr10	93140986	93141520	MajorDMR-19-46292	6
chr10	93147379	93147406	MajorDMR-19-46293	2
chr10	93176578	93176595	MajorDMR-19-46294	2
chr10	93177807	93178514	MajorDMR-19-46295	3
chr10	93183984	93184181	MajorDMR-19-46296	2
chr10	93191720	93192103	MajorDMR-19-46297	2
chr10	93236338	93236517	MajorDMR-19-46298	7
chr10	93300458	93300696	MajorDMR-19-46299	4
chr10	93302237	93302499	MajorDMR-19-46300	3
chr10	93307529	93307590	MajorDMR-19-46301	2
chr10	93311728	93312281	MajorDMR-19-46302	7
chr10	93317313	93317940	MajorDMR-19-46303	5
chr10	93324183	93324368	MajorDMR-19-46304	2
chr10	93325926	93326552	MajorDMR-19-46305	4
chr10	93334666	93334975	MajorDMR-19-46306	4
chr10	93337021	93337306	MajorDMR-19-46307	2
chr10	93347627	93347664	MajorDMR-19-46308	2
chr10	93351463	93351625	MajorDMR-19-46309	8
chr10	93361311	93361413	MajorDMR-19-46310	4
chr10	93364381	93364543	MajorDMR-19-46311	2
chr10	93368003	93369068	MajorDMR-19-46312	12
chr10	93387807	93387836	MajorDMR-19-46313	3
chr10	93396799	93397126	MajorDMR-19-46314	4
chr10	93409947	93409981	MajorDMR-19-46315	2
chr10	93429761	93430161	MajorDMR-19-46316	2
chr10	93431916	93432327	MajorDMR-19-46317	4
chr10	93462419	93462660	MajorDMR-19-46318	4
chr10	93472304	93472501	MajorDMR-19-46319	3
chr10	93504023	93504272	MajorDMR-19-46320	5
chr10	93504804	93505641	MajorDMR-19-46321	7
chr10	93510140	93510146	MajorDMR-19-46322	2
chr10	93516233	93516402	MajorDMR-19-46323	2
chr10	93534783	93534902	MajorDMR-19-46324	3
chr10	93548450	93548637	MajorDMR-19-46325	2
chr10	93556133	93556781	MajorDMR-19-46326	11
chr10	93559916	93560310	MajorDMR-19-46327	3
chr10	93583122	93583365	MajorDMR-19-46328	2
chr10	93605431	93605652	MajorDMR-19-46329	3
chr10	93633257	93633456	MajorDMR-19-46330	2
chr10	93634497	93634535	MajorDMR-19-46331	2
chr10	93639758	93640035	MajorDMR-19-46332	4
chr10	93653657	93654360	MajorDMR-19-46333	12
chr10	93674144	93674272	MajorDMR-19-46334	2
chr10	93691407	93691616	MajorDMR-19-46335	2
chr10	93694280	93694556	MajorDMR-19-46336	3
chr10	93800773	93800784	MajorDMR-19-46337	2
chr10	93805334	93805871	MajorDMR-19-46338	5
chr10	93807871	93807910	MajorDMR-19-46339	2
chr10	93852945	93853329	MajorDMR-19-46340	3
chr10	93860902	93860969	MajorDMR-19-46341	3
chr10	93874795	93875056	MajorDMR-19-46342	17
chr10	93901590	93902034	MajorDMR-19-46343	12
chr10	93904760	93904780	MajorDMR-19-46344	2
chr10	94025805	94026166	MajorDMR-19-46345	2
chr10	94028534	94028631	MajorDMR-19-46346	2
chr10	94038829	94039206	MajorDMR-19-46347	3
chr10	94043551	94044373	MajorDMR-19-46348	12
chr10	94056381	94056399	MajorDMR-19-46349	2
chr10	94058426	94058520	MajorDMR-19-46350	2
chr10	94132356	94132644	MajorDMR-19-46351	2
chr10	94137889	94138006	MajorDMR-19-46352	2
chr10	94141402	94141552	MajorDMR-19-46353	4
chr10	94145817	94145939	MajorDMR-19-46354	2
chr10	94146691	94147606	MajorDMR-19-46355	8
chr10	94165211	94165227	MajorDMR-19-46356	2
chr10	94167103	94167649	MajorDMR-19-46357	7
chr10	94173492	94173562	MajorDMR-19-46358	3
chr10	94179604	94180920	MajorDMR-19-46359	17
chr10	94189970	94190004	MajorDMR-19-46360	3
chr10	94192491	94192765	MajorDMR-19-46361	5
chr10	94217421	94217586	MajorDMR-19-46362	2
chr10	94246321	94246345	MajorDMR-19-46363	2
chr10	94246976	94247649	MajorDMR-19-46364	6
chr10	94304118	94304294	MajorDMR-19-46365	2
chr10	94350455	94351058	MajorDMR-19-46366	11
chr10	94351964	94352351	MajorDMR-19-46367	17
chr10	94353754	94354320	MajorDMR-19-46368	6
chr10	94414285	94414298	MajorDMR-19-46369	2
chr10	94438082	94438272	MajorDMR-19-46370	2
chr10	94448188	94448581	MajorDMR-19-46371	7
chr10	94450887	94451109	MajorDMR-19-46372	9
chr10	94451626	94452117	MajorDMR-19-46373	4
chr10	94454421	94454499	MajorDMR-19-46374	2
chr10	94457633	94458091	MajorDMR-19-46375	3
chr10	94460181	94460267	MajorDMR-19-46376	2
chr10	94462145	94462371	MajorDMR-19-46377	4
chr10	94472391	94472519	MajorDMR-19-46378	4
chr10	94501635	94501691	MajorDMR-19-46379	3
chr10	94502360	94502640	MajorDMR-19-46380	3
chr10	94510845	94511556	MajorDMR-19-46381	10
chr10	94514956	94517629	MajorDMR-19-46382	26
chr10	94520557	94520778	MajorDMR-19-46383	2
chr10	94522027	94522033	MajorDMR-19-46384	2
chr10	94547362	94547570	MajorDMR-19-46385	4
chr10	94549885	94550389	MajorDMR-19-46386	7
chr10	94569391	94570127	MajorDMR-19-46387	4
chr10	94574759	94574775	MajorDMR-19-46388	2
chr10	94581796	94582273	MajorDMR-19-46389	5
chr10	94582863	94582985	MajorDMR-19-46390	4
chr10	94584144	94584254	MajorDMR-19-46391	2
chr10	94585536	94586128	MajorDMR-19-46392	4
chr10	94589076	94589199	MajorDMR-19-46393	4
chr10	94590428	94591209	MajorDMR-19-46394	10
chr10	94599104	94599118	MajorDMR-19-46395	2
chr10	94599682	94599855	MajorDMR-19-46396	2
chr10	94605484	94606242	MajorDMR-19-46397	12
chr10	94607423	94607583	MajorDMR-19-46398	2
chr10	94706046	94706076	MajorDMR-19-46399	2
chr10	94800574	94800797	MajorDMR-19-46400	2
chr10	94801758	94802506	MajorDMR-19-46401	7
chr10	94819801	94822137	MajorDMR-19-46402	141
chr10	94822667	94823634	MajorDMR-19-46403	32
chr10	94825252	94825659	MajorDMR-19-46404	11
chr10	94826195	94827981	MajorDMR-19-46405	29
chr10	94828813	94829654	MajorDMR-19-46406	23
chr10	94831135	94831592	MajorDMR-19-46407	4
chr10	94835696	94835961	MajorDMR-19-46408	3
chr10	94839280	94839682	MajorDMR-19-46409	3
chr10	94841321	94841779	MajorDMR-19-46410	8
chr10	94842920	94843400	MajorDMR-19-46411	3
chr10	94850515	94850522	MajorDMR-19-46412	2
chr10	94857027	94857333	MajorDMR-19-46413	4
chr10	94870392	94870757	MajorDMR-19-46414	2
chr10	94875468	94875884	MajorDMR-19-46415	4
chr10	94884387	94884502	MajorDMR-19-46416	3
chr10	94891877	94892317	MajorDMR-19-46417	6
chr10	94899150	94899341	MajorDMR-19-46418	2
chr10	94902943	94903213	MajorDMR-19-46419	2
chr10	94907625	94908033	MajorDMR-19-46420	3
chr10	94920795	94920879	MajorDMR-19-46421	2
chr10	94925639	94926193	MajorDMR-19-46422	4
chr10	94933968	94934138	MajorDMR-19-46423	2
chr10	94940133	94940657	MajorDMR-19-46424	3
chr10	94941226	94941749	MajorDMR-19-46425	4
chr10	94947717	94947756	MajorDMR-19-46426	2
chr10	94949908	94950541	MajorDMR-19-46427	4
chr10	94958269	94958532	MajorDMR-19-46428	2
chr10	94959100	94959615	MajorDMR-19-46429	10
chr10	94968644	94968726	MajorDMR-19-46430	2
chr10	94969347	94970152	MajorDMR-19-46431	6
chr10	94977274	94977508	MajorDMR-19-46432	2
chr10	94980072	94980689	MajorDMR-19-46433	15
chr10	94985500	94985831	MajorDMR-19-46434	3
chr10	94995703	94995717	MajorDMR-19-46435	2
chr10	94998004	94998704	MajorDMR-19-46436	3
chr10	95002788	95002863	MajorDMR-19-46437	3
chr10	95005039	95005808	MajorDMR-19-46438	6
chr10	95008700	95008978	MajorDMR-19-46439	7
chr10	95015350	95015755	MajorDMR-19-46440	2
chr10	95027466	95028065	MajorDMR-19-46441	4
chr10	95032684	95032811	MajorDMR-19-46442	4
chr10	95034523	95034798	MajorDMR-19-46443	4
chr10	95043402	95044026	MajorDMR-19-46444	10
chr10	95049279	95049508	MajorDMR-19-46445	2
chr10	95051360	95051416	MajorDMR-19-46446	2
chr10	95060238	95060374	MajorDMR-19-46447	2
chr10	95068940	95069173	MajorDMR-19-46448	3
chr10	95073573	95073775	MajorDMR-19-46449	4
chr10	95091076	95091425	MajorDMR-19-46450	6
chr10	95106155	95106883	MajorDMR-19-46451	8
chr10	95123773	95124268	MajorDMR-19-46452	12
chr10	95133516	95133550	MajorDMR-19-46453	2
chr10	95136524	95136952	MajorDMR-19-46454	2
chr10	95139073	95139654	MajorDMR-19-46455	4
chr10	95143534	95143970	MajorDMR-19-46456	4
chr10	95146249	95147326	MajorDMR-19-46457	15
chr10	95148019	95148256	MajorDMR-19-46458	2
chr10	95152883	95153191	MajorDMR-19-46459	6
chr10	95162002	95162065	MajorDMR-19-46460	2
chr10	95165113	95165578	MajorDMR-19-46461	4
chr10	95168583	95168716	MajorDMR-19-46462	4
chr10	95169778	95170080	MajorDMR-19-46463	4
chr10	95172636	95173901	MajorDMR-19-46464	15
chr10	95174779	95174793	MajorDMR-19-46465	3
chr10	95182064	95182243	MajorDMR-19-46466	4
chr10	95183874	95184719	MajorDMR-19-46467	6
chr10	95186931	95188152	MajorDMR-19-46468	11
chr10	95192121	95192884	MajorDMR-19-46469	6
chr10	95195756	95196454	MajorDMR-19-46470	5
chr10	95197335	95198033	MajorDMR-19-46471	6
chr10	95198548	95198858	MajorDMR-19-46472	4
chr10	95205445	95205906	MajorDMR-19-46473	4
chr10	95222687	95224571	MajorDMR-19-46474	23
chr10	95225643	95226309	MajorDMR-19-46475	6
chr10	95231354	95231384	MajorDMR-19-46476	2
chr10	95235932	95236166	MajorDMR-19-46477	6
chr10	95238627	95238929	MajorDMR-19-46478	3
chr10	95240392	95241748	MajorDMR-19-46479	14
chr10	95242713	95243084	MajorDMR-19-46480	5
chr10	95258144	95258229	MajorDMR-19-46481	3
chr10	95269682	95269829	MajorDMR-19-46482	4
chr10	95274231	95274810	MajorDMR-19-46483	3
chr10	95275836	95276332	MajorDMR-19-46484	2
chr10	95301419	95301634	MajorDMR-19-46485	3
chr10	95302164	95302280	MajorDMR-19-46486	4
chr10	95314578	95315282	MajorDMR-19-46487	15
chr10	95316265	95316446	MajorDMR-19-46488	2
chr10	95317123	95317232	MajorDMR-19-46489	2
chr10	95325136	95326179	MajorDMR-19-46490	10
chr10	95327378	95328497	MajorDMR-19-46491	18
chr10	95329302	95329632	MajorDMR-19-46492	3
chr10	95330320	95331373	MajorDMR-19-46493	8
chr10	95332080	95333862	MajorDMR-19-46494	18
chr10	95334440	95334796	MajorDMR-19-46495	12
chr10	95335413	95335757	MajorDMR-19-46496	3
chr10	95337693	95337775	MajorDMR-19-46497	2
chr10	95346065	95346137	MajorDMR-19-46498	2
chr10	95346759	95346938	MajorDMR-19-46499	2
chr10	95351517	95352171	MajorDMR-19-46500	6
chr10	95360091	95360434	MajorDMR-19-46501	8
chr10	95361577	95362695	MajorDMR-19-46502	14
chr10	95363694	95364594	MajorDMR-19-46503	6
chr10	95375286	95375918	MajorDMR-19-46504	11
chr10	95376624	95376999	MajorDMR-19-46505	5
chr10	95389558	95390069	MajorDMR-19-46506	4
chr10	95397648	95398108	MajorDMR-19-46507	2
chr10	95448745	95448845	MajorDMR-19-46508	2
chr10	95475197	95475424	MajorDMR-19-46509	3
chr10	95478932	95479366	MajorDMR-19-46510	8
chr10	95480008	95480242	MajorDMR-19-46511	4
chr10	95484352	95484630	MajorDMR-19-46512	2
chr10	95488059	95488451	MajorDMR-19-46513	5
chr10	95500848	95500945	MajorDMR-19-46514	3
chr10	95502527	95502886	MajorDMR-19-46515	7
chr10	95503546	95503596	MajorDMR-19-46516	2
chr10	95504337	95505700	MajorDMR-19-46517	12
chr10	95506579	95507418	MajorDMR-19-46518	11
chr10	95509119	95509211	MajorDMR-19-46519	2
chr10	95522374	95523546	MajorDMR-19-46520	13
chr10	95524455	95524632	MajorDMR-19-46521	2
chr10	95530173	95530193	MajorDMR-19-46522	2
chr10	95543965	95544258	MajorDMR-19-46523	3
chr10	95550218	95550533	MajorDMR-19-46524	2
chr10	95573263	95573498	MajorDMR-19-46525	3
chr10	95576554	95576749	MajorDMR-19-46526	3
chr10	95580498	95580536	MajorDMR-19-46527	2
chr10	95585971	95586376	MajorDMR-19-46528	7
chr10	95602021	95602059	MajorDMR-19-46529	2
chr10	95603865	95604139	MajorDMR-19-46530	4
chr10	95609866	95611098	MajorDMR-19-46531	5
chr10	95613549	95613582	MajorDMR-19-46532	2
chr10	95633259	95633736	MajorDMR-19-46533	3
chr10	95640537	95641040	MajorDMR-19-46534	2
chr10	95649307	95649478	MajorDMR-19-46535	2
chr10	95650790	95651125	MajorDMR-19-46536	2
chr10	95651924	95652069	MajorDMR-19-46537	2
chr10	95654573	95655201	MajorDMR-19-46538	5
chr10	95664649	95664806	MajorDMR-19-46539	4
chr10	95666950	95666988	MajorDMR-19-46540	4
chr10	95671688	95671881	MajorDMR-19-46541	6
chr10	95680862	95681348	MajorDMR-19-46542	3
chr10	95721355	95721593	MajorDMR-19-46543	2
chr10	95731509	95732203	MajorDMR-19-46544	5
chr10	95742484	95742905	MajorDMR-19-46545	2
chr10	95747297	95747706	MajorDMR-19-46546	4
chr10	95751497	95751842	MajorDMR-19-46547	6
chr10	95752546	95753108	MajorDMR-19-46548	4
chr10	95755816	95756107	MajorDMR-19-46549	3
chr10	95759351	95759564	MajorDMR-19-46550	7
chr10	95760564	95760991	MajorDMR-19-46551	4
chr10	95764854	95765137	MajorDMR-19-46552	2
chr10	95766880	95766962	MajorDMR-19-46553	2
chr10	95775254	95775591	MajorDMR-19-46554	4
chr10	95777764	95778052	MajorDMR-19-46555	3
chr10	95794444	95794903	MajorDMR-19-46556	2
chr10	95797761	95797902	MajorDMR-19-46557	2
chr10	95801710	95801981	MajorDMR-19-46558	2
chr10	95806979	95807145	MajorDMR-19-46559	2
chr10	95809792	95810211	MajorDMR-19-46560	4
chr10	95823409	95823743	MajorDMR-19-46561	2
chr10	95826219	95826678	MajorDMR-19-46562	7
chr10	95830723	95831672	MajorDMR-19-46563	7
chr10	95845269	95845814	MajorDMR-19-46564	4
chr10	95848790	95849499	MajorDMR-19-46565	5
chr10	95850446	95850553	MajorDMR-19-46566	2
chr10	95854531	95855126	MajorDMR-19-46567	4
chr10	95856135	95856322	MajorDMR-19-46568	3
chr10	95860441	95861389	MajorDMR-19-46569	9
chr10	95862341	95862615	MajorDMR-19-46570	3
chr10	95866653	95867038	MajorDMR-19-46571	3
chr10	95867683	95868104	MajorDMR-19-46572	2
chr10	95870920	95871506	MajorDMR-19-46573	4
chr10	95872330	95872467	MajorDMR-19-46574	2
chr10	95879771	95880232	MajorDMR-19-46575	2
chr10	95883173	95883586	MajorDMR-19-46576	4
chr10	95894392	95894534	MajorDMR-19-46577	2
chr10	95900159	95900494	MajorDMR-19-46578	2
chr10	95916272	95916521	MajorDMR-19-46579	2
chr10	95923813	95924394	MajorDMR-19-46580	4
chr10	95925588	95926081	MajorDMR-19-46581	2
chr10	95930938	95931014	MajorDMR-19-46582	2
chr10	95933308	95933668	MajorDMR-19-46583	3
chr10	95937621	95937692	MajorDMR-19-46584	2
chr10	95938408	95939114	MajorDMR-19-46585	3
chr10	95943504	95944149	MajorDMR-19-46586	3
chr10	95952997	95954252	MajorDMR-19-46587	7
chr10	95961927	95962208	MajorDMR-19-46588	4
chr10	95966357	95966913	MajorDMR-19-46589	3
chr10	95969918	95970838	MajorDMR-19-46590	4
chr10	95974429	95974551	MajorDMR-19-46591	2
chr10	95995655	95996366	MajorDMR-19-46592	6
chr10	95999133	95999295	MajorDMR-19-46593	3
chr10	96001682	96001914	MajorDMR-19-46594	2
chr10	96007932	96008053	MajorDMR-19-46595	2
chr10	96011967	96012083	MajorDMR-19-46596	2
chr10	96015272	96015810	MajorDMR-19-46597	3
chr10	96016415	96016831	MajorDMR-19-46598	3
chr10	96025264	96026463	MajorDMR-19-46599	5
chr10	96033100	96033453	MajorDMR-19-46600	2
chr10	96034210	96034408	MajorDMR-19-46601	3
chr10	96038947	96040233	MajorDMR-19-46602	12
chr10	96047409	96047693	MajorDMR-19-46603	3
chr10	96053933	96054497	MajorDMR-19-46604	3
chr10	96059343	96059373	MajorDMR-19-46605	3
chr10	96065464	96065707	MajorDMR-19-46606	2
chr10	96066229	96067324	MajorDMR-19-46607	18
chr10	96103820	96104840	MajorDMR-19-46608	8
chr10	96126504	96126545	MajorDMR-19-46609	2
chr10	96128971	96129080	MajorDMR-19-46610	2
chr10	96131720	96131730	MajorDMR-19-46611	2
chr10	96137347	96137432	MajorDMR-19-46612	2
chr10	96144351	96144399	MajorDMR-19-46613	2
chr10	96145962	96146224	MajorDMR-19-46614	2
chr10	96157343	96157523	MajorDMR-19-46615	2
chr10	96164123	96165042	MajorDMR-19-46616	25
chr10	96166763	96167742	MajorDMR-19-46617	6
chr10	96168351	96169422	MajorDMR-19-46618	11
chr10	96171606	96171648	MajorDMR-19-46619	3
chr10	96172766	96174460	MajorDMR-19-46620	17
chr10	96176873	96177632	MajorDMR-19-46621	12
chr10	96179257	96180140	MajorDMR-19-46622	12
chr10	96184221	96184265	MajorDMR-19-46623	2
chr10	96195652	96195691	MajorDMR-19-46624	3
chr10	96199123	96199372	MajorDMR-19-46625	4
chr10	96202894	96202963	MajorDMR-19-46626	2
chr10	96300929	96300940	MajorDMR-19-46627	2
chr10	96303878	96304466	MajorDMR-19-46628	6
chr10	96306620	96306823	MajorDMR-19-46629	2
chr10	96377168	96377463	MajorDMR-19-46630	2
chr10	96381126	96381305	MajorDMR-19-46631	3
chr10	96387446	96387870	MajorDMR-19-46632	2
chr10	96391324	96391507	MajorDMR-19-46633	3
chr10	96404806	96405264	MajorDMR-19-46634	2
chr10	96450209	96450346	MajorDMR-19-46635	2
chr10	96493712	96494164	MajorDMR-19-46636	2
chr10	96494754	96495161	MajorDMR-19-46637	2
chr10	96507776	96508121	MajorDMR-19-46638	2
chr10	96511702	96512069	MajorDMR-19-46639	2
chr10	96517081	96517563	MajorDMR-19-46640	2
chr10	96521617	96521821	MajorDMR-19-46641	2
chr10	96523018	96523249	MajorDMR-19-46642	2
chr10	96526575	96526900	MajorDMR-19-46643	3
chr10	96528521	96529140	MajorDMR-19-46644	3
chr10	96530458	96530604	MajorDMR-19-46645	2
chr10	96533321	96533435	MajorDMR-19-46646	2
chr10	96535128	96535152	MajorDMR-19-46647	2
chr10	96537851	96538070	MajorDMR-19-46648	3
chr10	96540329	96540709	MajorDMR-19-46649	2
chr10	96547413	96547627	MajorDMR-19-46650	2
chr10	96573001	96573404	MajorDMR-19-46651	3
chr10	96581531	96581623	MajorDMR-19-46652	2
chr10	96588486	96589154	MajorDMR-19-46653	4
chr10	96595664	96596620	MajorDMR-19-46654	4
chr10	96605424	96605917	MajorDMR-19-46655	2
chr10	96642366	96642389	MajorDMR-19-46656	2
chr10	96683916	96684222	MajorDMR-19-46657	2
chr10	96700279	96701932	MajorDMR-19-46658	6
chr10	96707609	96708931	MajorDMR-19-46659	5
chr10	96713520	96713729	MajorDMR-19-46660	2
chr10	96727340	96727683	MajorDMR-19-46661	2
chr10	96744833	96745682	MajorDMR-19-46662	3
chr10	96755576	96756019	MajorDMR-19-46663	3
chr10	96766909	96766991	MajorDMR-19-46664	2
chr10	96780306	96780514	MajorDMR-19-46665	2
chr10	96781758	96782056	MajorDMR-19-46666	2
chr10	96795501	96795948	MajorDMR-19-46667	4
chr10	96796859	96797061	MajorDMR-19-46668	3
chr10	96800615	96800670	MajorDMR-19-46669	2
chr10	96803469	96803513	MajorDMR-19-46670	2
chr10	96810744	96810896	MajorDMR-19-46671	2
chr10	96826508	96826908	MajorDMR-19-46672	2
chr10	96896434	96896885	MajorDMR-19-46673	4
chr10	96899856	96899904	MajorDMR-19-46674	2
chr10	96904689	96904712	MajorDMR-19-46675	2
chr10	96908519	96909382	MajorDMR-19-46676	4
chr10	96930636	96930982	MajorDMR-19-46677	3
chr10	96931714	96931859	MajorDMR-19-46678	2
chr10	96941731	96941811	MajorDMR-19-46679	2
chr10	96943916	96943945	MajorDMR-19-46680	2
chr10	96946464	96947337	MajorDMR-19-46681	4
chr10	96974724	96974816	MajorDMR-19-46682	2
chr10	96980686	96981110	MajorDMR-19-46683	2
chr10	96994889	96995024	MajorDMR-19-46684	2
chr10	96996070	96996534	MajorDMR-19-46685	5
chr10	97001392	97001430	MajorDMR-19-46686	2
chr10	97003019	97003349	MajorDMR-19-46687	3
chr10	97004377	97005604	MajorDMR-19-46688	8
chr10	97006155	97006551	MajorDMR-19-46689	4
chr10	97008987	97009657	MajorDMR-19-46690	4
chr10	97012894	97013151	MajorDMR-19-46691	2
chr10	97020538	97021285	MajorDMR-19-46692	5
chr10	97022833	97023252	MajorDMR-19-46693	2
chr10	97028134	97028518	MajorDMR-19-46694	4
chr10	97033281	97033578	MajorDMR-19-46695	5
chr10	97038412	97038621	MajorDMR-19-46696	2
chr10	97040476	97040543	MajorDMR-19-46697	2
chr10	97049288	97049908	MajorDMR-19-46698	5
chr10	97051055	97051332	MajorDMR-19-46699	11
chr10	97052926	97053030	MajorDMR-19-46700	7
chr10	97054686	97055081	MajorDMR-19-46701	5
chr10	97057181	97057220	MajorDMR-19-46702	2
chr10	97065576	97065949	MajorDMR-19-46703	2
chr10	97070578	97070661	MajorDMR-19-46704	2
chr10	97072188	97072670	MajorDMR-19-46705	4
chr10	97073617	97074166	MajorDMR-19-46706	4
chr10	97093942	97094169	MajorDMR-19-46707	3
chr10	97115154	97115577	MajorDMR-19-46708	4
chr10	97147241	97147425	MajorDMR-19-46709	2
chr10	97149091	97149232	MajorDMR-19-46710	2
chr10	97157720	97157727	MajorDMR-19-46711	2
chr10	97194182	97194710	MajorDMR-19-46712	10
chr10	97201171	97201223	MajorDMR-19-46713	3
chr10	97205721	97205986	MajorDMR-19-46714	6
chr10	97227108	97227488	MajorDMR-19-46715	6
chr10	97239896	97240142	MajorDMR-19-46716	6
chr10	97268470	97268938	MajorDMR-19-46717	4
chr10	97284890	97284927	MajorDMR-19-46718	2
chr10	97291070	97292093	MajorDMR-19-46719	13
chr10	97324691	97325125	MajorDMR-19-46720	4
chr10	97342900	97343400	MajorDMR-19-46721	4
chr10	97348931	97349327	MajorDMR-19-46722	2
chr10	97353338	97353825	MajorDMR-19-46723	2
chr10	97367227	97367510	MajorDMR-19-46724	2
chr10	97455827	97455891	MajorDMR-19-46725	2
chr10	97457020	97457761	MajorDMR-19-46726	8
chr10	97467463	97467472	MajorDMR-19-46727	2
chr10	97471540	97471979	MajorDMR-19-46728	5
chr10	97476446	97476462	MajorDMR-19-46729	2
chr10	97477990	97478308	MajorDMR-19-46730	2
chr10	97489312	97490009	MajorDMR-19-46731	5
chr10	97498957	97499486	MajorDMR-19-46732	4
chr10	97501345	97503006	MajorDMR-19-46733	11
chr10	97503642	97503872	MajorDMR-19-46734	2
chr10	97505486	97505863	MajorDMR-19-46735	2
chr10	97515095	97515928	MajorDMR-19-46736	9
chr10	97517496	97518006	MajorDMR-19-46737	11
chr10	97518558	97519723	MajorDMR-19-46738	6
chr10	97521216	97522037	MajorDMR-19-46739	5
chr10	97529907	97529973	MajorDMR-19-46740	2
chr10	97542316	97542570	MajorDMR-19-46741	3
chr10	97543569	97543787	MajorDMR-19-46742	3
chr10	97544379	97544438	MajorDMR-19-46743	2
chr10	97545709	97546266	MajorDMR-19-46744	5
chr10	97552293	97553591	MajorDMR-19-46745	6
chr10	97554607	97554715	MajorDMR-19-46746	2
chr10	97566250	97566830	MajorDMR-19-46747	5
chr10	97573809	97576319	MajorDMR-19-46748	19
chr10	97579528	97579631	MajorDMR-19-46749	2
chr10	97580248	97581621	MajorDMR-19-46750	7
chr10	97583000	97583537	MajorDMR-19-46751	3
chr10	97592240	97592286	MajorDMR-19-46752	3
chr10	97594617	97594667	MajorDMR-19-46753	2
chr10	97596517	97598164	MajorDMR-19-46754	10
chr10	97598710	97600299	MajorDMR-19-46755	7
chr10	97600958	97601194	MajorDMR-19-46756	8
chr10	97602528	97603163	MajorDMR-19-46757	3
chr10	97609674	97609987	MajorDMR-19-46758	2
chr10	97640686	97640724	MajorDMR-19-46759	2
chr10	97649519	97649622	MajorDMR-19-46760	2
chr10	97655044	97655269	MajorDMR-19-46761	2
chr10	97655780	97656300	MajorDMR-19-46762	3
chr10	97660926	97661016	MajorDMR-19-46763	3
chr10	97661819	97661909	MajorDMR-19-46764	2
chr10	97662705	97663720	MajorDMR-19-46765	7
chr10	97695480	97695498	MajorDMR-19-46766	2
chr10	97701006	97701470	MajorDMR-19-46767	4
chr10	97723251	97724060	MajorDMR-19-46768	6
chr10	97728875	97729214	MajorDMR-19-46769	3
chr10	97736104	97736575	MajorDMR-19-46770	2
chr10	97743433	97743466	MajorDMR-19-46771	2
chr10	97753972	97754248	MajorDMR-19-46772	5
chr10	97788274	97788310	MajorDMR-19-46773	2
chr10	97970302	97970367	MajorDMR-19-46774	2
chr10	97983950	97984132	MajorDMR-19-46775	2
chr10	97986193	97986590	MajorDMR-19-46776	2
chr10	97990157	97990453	MajorDMR-19-46777	2
chr10	97993127	97993953	MajorDMR-19-46778	10
chr10	97994879	97995024	MajorDMR-19-46779	2
chr10	97995599	97996368	MajorDMR-19-46780	12
chr10	98004278	98004427	MajorDMR-19-46781	5
chr10	98011551	98011878	MajorDMR-19-46782	4
chr10	98012622	98012782	MajorDMR-19-46783	3
chr10	98015412	98015940	MajorDMR-19-46784	6
chr10	98016489	98016617	MajorDMR-19-46785	3
chr10	98017220	98019517	MajorDMR-19-46786	20
chr10	98020080	98020178	MajorDMR-19-46787	4
chr10	98021334	98021785	MajorDMR-19-46788	2
chr10	98022359	98024323	MajorDMR-19-46789	17
chr10	98025962	98026449	MajorDMR-19-46790	5
chr10	98027027	98028261	MajorDMR-19-46791	7
chr10	98028821	98030544	MajorDMR-19-46792	12
chr10	98031124	98033677	MajorDMR-19-46793	25
chr10	98036480	98036520	MajorDMR-19-46794	2
chr10	98043325	98043826	MajorDMR-19-46795	2
chr10	98047224	98048706	MajorDMR-19-46796	9
chr10	98049861	98051318	MajorDMR-19-46797	7
chr10	98052921	98053365	MajorDMR-19-46798	3
chr10	98055289	98055373	MajorDMR-19-46799	4
chr10	98059462	98059710	MajorDMR-19-46800	3
chr10	98068837	98068880	MajorDMR-19-46801	2
chr10	98070142	98070806	MajorDMR-19-46802	4
chr10	98074810	98075263	MajorDMR-19-46803	2
chr10	98075857	98075914	MajorDMR-19-46804	3
chr10	98084188	98084195	MajorDMR-19-46805	2
chr10	98089008	98089465	MajorDMR-19-46806	2
chr10	98094108	98094550	MajorDMR-19-46807	2
chr10	98098473	98098938	MajorDMR-19-46808	5
chr10	98102234	98102473	MajorDMR-19-46809	2
chr10	98105102	98105141	MajorDMR-19-46810	2
chr10	98115136	98115285	MajorDMR-19-46811	3
chr10	98117246	98117677	MajorDMR-19-46812	2
chr10	98118370	98119080	MajorDMR-19-46813	3
chr10	98137345	98138028	MajorDMR-19-46814	9
chr10	98140720	98141109	MajorDMR-19-46815	4
chr10	98144203	98144934	MajorDMR-19-46816	13
chr10	98146609	98147537	MajorDMR-19-46817	5
chr10	98152672	98153128	MajorDMR-19-46818	2
chr10	98153672	98153772	MajorDMR-19-46819	2
chr10	98154738	98154819	MajorDMR-19-46820	2
chr10	98155657	98155678	MajorDMR-19-46821	2
chr10	98160833	98161510	MajorDMR-19-46822	4
chr10	98163016	98163403	MajorDMR-19-46823	2
chr10	98165174	98165209	MajorDMR-19-46824	2
chr10	98171527	98171981	MajorDMR-19-46825	4
chr10	98176467	98176830	MajorDMR-19-46826	6
chr10	98182017	98183146	MajorDMR-19-46827	8
chr10	98189506	98189879	MajorDMR-19-46828	2
chr10	98191069	98191290	MajorDMR-19-46829	5
chr10	98200758	98201443	MajorDMR-19-46830	10
chr10	98207780	98208274	MajorDMR-19-46831	7
chr10	98210399	98210667	MajorDMR-19-46832	2
chr10	98211692	98212138	MajorDMR-19-46833	3
chr10	98217181	98217360	MajorDMR-19-46834	3
chr10	98223057	98223082	MajorDMR-19-46835	2
chr10	98226505	98226535	MajorDMR-19-46836	2
chr10	98228744	98228962	MajorDMR-19-46837	2
chr10	98229708	98230542	MajorDMR-19-46838	7
chr10	98233407	98233871	MajorDMR-19-46839	9
chr10	98238264	98239133	MajorDMR-19-46840	6
chr10	98248009	98248621	MajorDMR-19-46841	3
chr10	98250758	98251189	MajorDMR-19-46842	2
chr10	98254502	98254767	MajorDMR-19-46843	2
chr10	98256211	98257505	MajorDMR-19-46844	8
chr10	98260466	98260562	MajorDMR-19-46845	3
chr10	98264578	98265091	MajorDMR-19-46846	5
chr10	98271149	98271328	MajorDMR-19-46847	2
chr10	98272025	98272483	MajorDMR-19-46848	17
chr10	98345255	98345417	MajorDMR-19-46849	2
chr10	98350383	98350426	MajorDMR-19-46850	3
chr10	98352020	98352211	MajorDMR-19-46851	6
chr10	98368217	98368282	MajorDMR-19-46852	2
chr10	98370709	98370771	MajorDMR-19-46853	2
chr10	98402813	98403010	MajorDMR-19-46854	3
chr10	98404695	98405619	MajorDMR-19-46855	19
chr10	98406448	98407615	MajorDMR-19-46856	10
chr10	98410924	98413223	MajorDMR-19-46857	20
chr10	98415659	98416977	MajorDMR-19-46858	18
chr10	98417951	98418715	MajorDMR-19-46859	7
chr10	98420159	98420280	MajorDMR-19-46860	3
chr10	98424560	98424813	MajorDMR-19-46861	3
chr10	98427618	98428089	MajorDMR-19-46862	2
chr10	98429823	98430024	MajorDMR-19-46863	2
chr10	98430626	98430667	MajorDMR-19-46864	2
chr10	98433031	98434014	MajorDMR-19-46865	14
chr10	98434549	98435278	MajorDMR-19-46866	12
chr10	98437144	98437285	MajorDMR-19-46867	2
chr10	98439555	98439621	MajorDMR-19-46868	2
chr10	98441234	98442093	MajorDMR-19-46869	5
chr10	98444743	98445510	MajorDMR-19-46870	5
chr10	98447176	98447832	MajorDMR-19-46871	8
chr10	98450659	98450823	MajorDMR-19-46872	3
chr10	98459577	98460770	MajorDMR-19-46873	28
chr10	98461885	98463923	MajorDMR-19-46874	26
chr10	98465718	98467207	MajorDMR-19-46875	11
chr10	98467737	98468937	MajorDMR-19-46876	19
chr10	98469551	98469593	MajorDMR-19-46877	2
chr10	98471289	98471305	MajorDMR-19-46878	2
chr10	98473208	98473302	MajorDMR-19-46879	4
chr10	98473917	98474122	MajorDMR-19-46880	4
chr10	98474890	98474977	MajorDMR-19-46881	2
chr10	98475898	98479943	MajorDMR-19-46882	47
chr10	98480892	98481138	MajorDMR-19-46883	4
chr10	98500572	98502052	MajorDMR-19-46884	24
chr10	98503803	98504252	MajorDMR-19-46885	7
chr10	98507784	98508584	MajorDMR-19-46886	11
chr10	98513319	98513758	MajorDMR-19-46887	2
chr10	98516872	98516926	MajorDMR-19-46888	2
chr10	98518386	98518621	MajorDMR-19-46889	2
chr10	98525467	98525738	MajorDMR-19-46890	4
chr10	98549435	98549816	MajorDMR-19-46891	3
chr10	98555082	98555220	MajorDMR-19-46892	2
chr10	98580594	98580705	MajorDMR-19-46893	2
chr10	98588210	98588425	MajorDMR-19-46894	6
chr10	98591089	98591174	MajorDMR-19-46895	3
chr10	98595390	98595732	MajorDMR-19-46896	3
chr10	98600792	98601243	MajorDMR-19-46897	5
chr10	98681508	98681640	MajorDMR-19-46898	3
chr10	98714992	98715153	MajorDMR-19-46899	2
chr10	98733990	98734692	MajorDMR-19-46900	7
chr10	98743843	98745334	MajorDMR-19-46901	27
chr10	98826141	98826202	MajorDMR-19-46902	3
chr10	98828074	98828439	MajorDMR-19-46903	4
chr10	98829357	98829513	MajorDMR-19-46904	4
chr10	98835466	98836673	MajorDMR-19-46905	6
chr10	98840139	98841610	MajorDMR-19-46906	15
chr10	98843142	98843571	MajorDMR-19-46907	2
chr10	98847147	98850105	MajorDMR-19-46908	25
chr10	98857982	98858020	MajorDMR-19-46909	3
chr10	98862900	98863021	MajorDMR-19-46910	4
chr10	98867495	98868075	MajorDMR-19-46911	6
chr10	98870506	98870532	MajorDMR-19-46912	2
chr10	98876245	98877080	MajorDMR-19-46913	3
chr10	98878872	98879303	MajorDMR-19-46914	4
chr10	98881492	98881867	MajorDMR-19-46915	2
chr10	98889301	98889385	MajorDMR-19-46916	2
chr10	98890853	98890902	MajorDMR-19-46917	2
chr10	98895282	98895526	MajorDMR-19-46918	4
chr10	98898172	98898225	MajorDMR-19-46919	3
chr10	98900086	98901007	MajorDMR-19-46920	19
chr10	98909854	98910494	MajorDMR-19-46921	7
chr10	98914668	98914821	MajorDMR-19-46922	4
chr10	98917148	98917645	MajorDMR-19-46923	5
chr10	98928997	98929074	MajorDMR-19-46924	2
chr10	98930337	98930960	MajorDMR-19-46925	13
chr10	98931714	98932189	MajorDMR-19-46926	2
chr10	98936383	98936698	MajorDMR-19-46927	6
chr10	98944674	98944947	MajorDMR-19-46928	3
chr10	98946237	98946590	MajorDMR-19-46929	3
chr10	98948149	98948796	MajorDMR-19-46930	8
chr10	98953337	98953342	MajorDMR-19-46931	2
chr10	98954229	98954399	MajorDMR-19-46932	3
chr10	98955393	98955775	MajorDMR-19-46933	5
chr10	98956565	98956709	MajorDMR-19-46934	5
chr10	98958755	98959343	MajorDMR-19-46935	11
chr10	98962076	98962220	MajorDMR-19-46936	2
chr10	98973069	98973257	MajorDMR-19-46937	3
chr10	98976759	98977251	MajorDMR-19-46938	4
chr10	98983828	98983876	MajorDMR-19-46939	2
chr10	98984456	98985013	MajorDMR-19-46940	4
chr10	98987194	98987638	MajorDMR-19-46941	4
chr10	99039045	99039251	MajorDMR-19-46942	2
chr10	99046208	99046630	MajorDMR-19-46943	3
chr10	99061169	99061391	MajorDMR-19-46944	2
chr10	99066644	99066819	MajorDMR-19-46945	5
chr10	99067755	99067881	MajorDMR-19-46946	2
chr10	99072407	99072993	MajorDMR-19-46947	6
chr10	99074529	99074776	MajorDMR-19-46948	3
chr10	99075281	99075626	MajorDMR-19-46949	6
chr10	99077653	99078323	MajorDMR-19-46950	19
chr10	99083064	99083130	MajorDMR-19-46951	2
chr10	99088820	99089943	MajorDMR-19-46952	6
chr10	99091042	99091276	MajorDMR-19-46953	2
chr10	99114998	99115462	MajorDMR-19-46954	5
chr10	99116243	99116548	MajorDMR-19-46955	4
chr10	99121353	99121569	MajorDMR-19-46956	3
chr10	99124421	99126593	MajorDMR-19-46957	39
chr10	99132253	99132572	MajorDMR-19-46958	3
chr10	99134420	99134516	MajorDMR-19-46959	6
chr10	99136215	99136404	MajorDMR-19-46960	4
chr10	99140192	99140484	MajorDMR-19-46961	2
chr10	99162511	99162570	MajorDMR-19-46962	2
chr10	99164857	99166836	MajorDMR-19-46963	21
chr10	99167337	99167442	MajorDMR-19-46964	2
chr10	99168171	99168659	MajorDMR-19-46965	8
chr10	99171251	99171357	MajorDMR-19-46966	2
chr10	99173523	99173606	MajorDMR-19-46967	3
chr10	99176394	99176462	MajorDMR-19-46968	3
chr10	99178116	99179169	MajorDMR-19-46969	19
chr10	99198654	99199176	MajorDMR-19-46970	6
chr10	99260077	99260101	MajorDMR-19-46971	2
chr10	99263300	99263498	MajorDMR-19-46972	3
chr10	99266048	99266124	MajorDMR-19-46973	3
chr10	99302914	99302959	MajorDMR-19-46974	4
chr10	99306500	99307283	MajorDMR-19-46975	10
chr10	99313302	99313799	MajorDMR-19-46976	2
chr10	99346239	99346285	MajorDMR-19-46977	2
chr10	99350882	99351254	MajorDMR-19-46978	3
chr10	99368787	99369002	MajorDMR-19-46979	3
chr10	99398010	99398390	MajorDMR-19-46980	5
chr10	99408485	99408802	MajorDMR-19-46981	3
chr10	99410531	99410891	MajorDMR-19-46982	4
chr10	99412432	99413472	MajorDMR-19-46983	9
chr10	99439954	99440245	MajorDMR-19-46984	2
chr10	99443397	99444278	MajorDMR-19-46985	9
chr10	99447638	99447657	MajorDMR-19-46986	2
chr10	99448479	99448561	MajorDMR-19-46987	2
chr10	99449501	99449664	MajorDMR-19-46988	3
chr10	99461651	99461666	MajorDMR-19-46989	2
chr10	99467527	99467550	MajorDMR-19-46990	2
chr10	99468880	99469030	MajorDMR-19-46991	3
chr10	99472793	99473157	MajorDMR-19-46992	3
chr10	99477938	99478645	MajorDMR-19-46993	8
chr10	99484183	99484589	MajorDMR-19-46994	3
chr10	99486439	99486686	MajorDMR-19-46995	3
chr10	99496192	99496516	MajorDMR-19-46996	2
chr10	99524506	99524638	MajorDMR-19-46997	2
chr10	99529296	99529489	MajorDMR-19-46998	2
chr10	99530117	99530540	MajorDMR-19-46999	8
chr10	99532014	99532048	MajorDMR-19-47000	2
chr10	99534919	99534966	MajorDMR-19-47001	2
chr10	99538202	99538443	MajorDMR-19-47002	3
chr10	99540624	99541793	MajorDMR-19-47003	12
chr10	99544251	99544529	MajorDMR-19-47004	3
chr10	99546392	99546664	MajorDMR-19-47005	3
chr10	99548370	99549135	MajorDMR-19-47006	20
chr10	99552183	99552606	MajorDMR-19-47007	2
chr10	99555829	99555845	MajorDMR-19-47008	2
chr10	99556470	99556819	MajorDMR-19-47009	4
chr10	99560433	99561304	MajorDMR-19-47010	4
chr10	99561808	99562005	MajorDMR-19-47011	4
chr10	99565847	99566177	MajorDMR-19-47012	3
chr10	99567407	99567730	MajorDMR-19-47013	2
chr10	99571771	99571913	MajorDMR-19-47014	3
chr10	99576597	99577162	MajorDMR-19-47015	3
chr10	99581813	99581896	MajorDMR-19-47016	4
chr10	99584883	99585289	MajorDMR-19-47017	3
chr10	99587563	99587643	MajorDMR-19-47018	3
chr10	99588604	99588945	MajorDMR-19-47019	2
chr10	99589541	99590066	MajorDMR-19-47020	6
chr10	99591398	99591547	MajorDMR-19-47021	2
chr10	99592413	99592588	MajorDMR-19-47022	2
chr10	99593147	99593223	MajorDMR-19-47023	2
chr10	99596037	99596473	MajorDMR-19-47024	2
chr10	99596976	99597622	MajorDMR-19-47025	3
chr10	99601986	99602756	MajorDMR-19-47026	8
chr10	99622918	99623328	MajorDMR-19-47027	2
chr10	99625574	99625692	MajorDMR-19-47028	2
chr10	99630620	99631514	MajorDMR-19-47029	14
chr10	99632747	99633963	MajorDMR-19-47030	5
chr10	99635390	99636527	MajorDMR-19-47031	6
chr10	99645262	99645956	MajorDMR-19-47032	6
chr10	99647298	99647879	MajorDMR-19-47033	4
chr10	99649269	99649884	MajorDMR-19-47034	10
chr10	99651152	99651700	MajorDMR-19-47035	4
chr10	99653471	99656118	MajorDMR-19-47036	14
chr10	99658020	99658502	MajorDMR-19-47037	6
chr10	99661094	99661609	MajorDMR-19-47038	3
chr10	99662437	99662492	MajorDMR-19-47039	2
chr10	99663170	99664699	MajorDMR-19-47040	9
chr10	99665210	99665575	MajorDMR-19-47041	4
chr10	99667623	99668133	MajorDMR-19-47042	4
chr10	99668921	99670010	MajorDMR-19-47043	7
chr10	99670554	99671889	MajorDMR-19-47044	9
chr10	99672461	99672853	MajorDMR-19-47045	4
chr10	99676409	99676707	MajorDMR-19-47046	3
chr10	99677930	99677967	MajorDMR-19-47047	2
chr10	99678839	99679012	MajorDMR-19-47048	2
chr10	99680341	99680640	MajorDMR-19-47049	2
chr10	99681394	99681835	MajorDMR-19-47050	5
chr10	99683908	99684490	MajorDMR-19-47051	3
chr10	99687022	99687830	MajorDMR-19-47052	9
chr10	99688523	99688836	MajorDMR-19-47053	5
chr10	99690993	99691162	MajorDMR-19-47054	2
chr10	99691929	99692314	MajorDMR-19-47055	4
chr10	99694269	99694356	MajorDMR-19-47056	2
chr10	99695016	99695231	MajorDMR-19-47057	2
chr10	99695927	99696686	MajorDMR-19-47058	4
chr10	99697632	99698067	MajorDMR-19-47059	6
chr10	99699443	99699580	MajorDMR-19-47060	3
chr10	99700322	99701424	MajorDMR-19-47061	15
chr10	99702588	99703011	MajorDMR-19-47062	3
chr10	99708505	99708739	MajorDMR-19-47063	7
chr10	99709446	99710754	MajorDMR-19-47064	7
chr10	99712829	99713845	MajorDMR-19-47065	10
chr10	99714571	99715080	MajorDMR-19-47066	3
chr10	99716138	99716576	MajorDMR-19-47067	3
chr10	99717377	99717808	MajorDMR-19-47068	3
chr10	99719404	99721339	MajorDMR-19-47069	8
chr10	99722860	99723591	MajorDMR-19-47070	3
chr10	99724643	99724926	MajorDMR-19-47071	2
chr10	99726762	99727083	MajorDMR-19-47072	2
chr10	99728929	99730350	MajorDMR-19-47073	8
chr10	99733126	99733387	MajorDMR-19-47074	4
chr10	99735620	99735735	MajorDMR-19-47075	2
chr10	99738635	99739068	MajorDMR-19-47076	2
chr10	99742378	99742802	MajorDMR-19-47077	3
chr10	99745909	99746202	MajorDMR-19-47078	3
chr10	99749392	99749542	MajorDMR-19-47079	2
chr10	99751500	99751927	MajorDMR-19-47080	3
chr10	99766060	99766374	MajorDMR-19-47081	12
chr10	99768552	99768574	MajorDMR-19-47082	2
chr10	99770047	99771308	MajorDMR-19-47083	6
chr10	99773030	99773079	MajorDMR-19-47084	2
chr10	99778208	99778956	MajorDMR-19-47085	6
chr10	99779547	99779960	MajorDMR-19-47086	3
chr10	99781719	99781742	MajorDMR-19-47087	2
chr10	99782291	99783012	MajorDMR-19-47088	5
chr10	99783852	99784170	MajorDMR-19-47089	2
chr10	99788005	99788444	MajorDMR-19-47090	7
chr10	99791248	99791664	MajorDMR-19-47091	9
chr10	99792715	99793655	MajorDMR-19-47092	7
chr10	99794785	99795387	MajorDMR-19-47093	6
chr10	99796068	99796376	MajorDMR-19-47094	5
chr10	99797467	99797474	MajorDMR-19-47095	2
chr10	99798065	99798832	MajorDMR-19-47096	25
chr10	99799478	99799873	MajorDMR-19-47097	4
chr10	99800591	99802256	MajorDMR-19-47098	13
chr10	99803822	99804006	MajorDMR-19-47099	3
chr10	99804787	99805342	MajorDMR-19-47100	4
chr10	99806747	99807273	MajorDMR-19-47101	4
chr10	99808237	99809346	MajorDMR-19-47102	8
chr10	99810349	99810730	MajorDMR-19-47103	2
chr10	99812200	99812750	MajorDMR-19-47104	3
chr10	99813465	99813562	MajorDMR-19-47105	3
chr10	99815787	99816109	MajorDMR-19-47106	3
chr10	99818651	99819069	MajorDMR-19-47107	2
chr10	99819580	99820054	MajorDMR-19-47108	2
chr10	99821857	99823012	MajorDMR-19-47109	9
chr10	99825278	99825459	MajorDMR-19-47110	2
chr10	99827196	99827509	MajorDMR-19-47111	2
chr10	99828365	99828686	MajorDMR-19-47112	2
chr10	99831648	99832439	MajorDMR-19-47113	3
chr10	99833751	99834263	MajorDMR-19-47114	4
chr10	99835944	99836858	MajorDMR-19-47115	6
chr10	99838954	99842436	MajorDMR-19-47116	14
chr10	99844467	99844509	MajorDMR-19-47117	2
chr10	99846587	99847141	MajorDMR-19-47118	9
chr10	99848111	99848158	MajorDMR-19-47119	3
chr10	99849940	99850722	MajorDMR-19-47120	7
chr10	99852851	99853972	MajorDMR-19-47121	6
chr10	99855789	99858308	MajorDMR-19-47122	18
chr10	99860435	99860703	MajorDMR-19-47123	3
chr10	99865344	99865489	MajorDMR-19-47124	3
chr10	99867467	99868011	MajorDMR-19-47125	5
chr10	99870838	99870910	MajorDMR-19-47126	2
chr10	99873147	99873206	MajorDMR-19-47127	2
chr10	99874826	99875194	MajorDMR-19-47128	5
chr10	99889230	99889470	MajorDMR-19-47129	3
chr10	99893127	99893435	MajorDMR-19-47130	5
chr10	99895224	99895254	MajorDMR-19-47131	2
chr10	99901994	99902607	MajorDMR-19-47132	6
chr10	99957026	99957062	MajorDMR-19-47133	2
chr10	100009625	100009661	MajorDMR-19-47134	2
chr10	100011828	100011912	MajorDMR-19-47135	2
chr10	100019797	100020377	MajorDMR-19-47136	5
chr10	100022382	100022609	MajorDMR-19-47137	2
chr10	100024088	100024421	MajorDMR-19-47138	6
chr10	100025499	100025732	MajorDMR-19-47139	3
chr10	100026714	100027741	MajorDMR-19-47140	16
chr10	100028506	100028725	MajorDMR-19-47141	3
chr10	100029887	100030365	MajorDMR-19-47142	6
chr10	100032259	100033239	MajorDMR-19-47143	7
chr10	100045311	100045396	MajorDMR-19-47144	2
chr10	100055917	100056002	MajorDMR-19-47145	2
chr10	100056595	100056717	MajorDMR-19-47146	2
chr10	100057720	100058139	MajorDMR-19-47147	2
chr10	100059096	100059410	MajorDMR-19-47148	5
chr10	100061489	100062277	MajorDMR-19-47149	8
chr10	100066486	100066657	MajorDMR-19-47150	2
chr10	100068458	100068687	MajorDMR-19-47151	6
chr10	100069541	100069569	MajorDMR-19-47152	2
chr10	100070557	100070739	MajorDMR-19-47153	2
chr10	100071752	100072119	MajorDMR-19-47154	3
chr10	100072642	100073659	MajorDMR-19-47155	6
chr10	100074394	100075122	MajorDMR-19-47156	5
chr10	100076105	100076280	MajorDMR-19-47157	3
chr10	100077084	100077491	MajorDMR-19-47158	2
chr10	100080801	100081348	MajorDMR-19-47159	7
chr10	100086329	100087285	MajorDMR-19-47160	15
chr10	100090361	100090957	MajorDMR-19-47161	6
chr10	100091752	100091897	MajorDMR-19-47162	5
chr10	100092893	100092913	MajorDMR-19-47163	2
chr10	100102223	100102750	MajorDMR-19-47164	3
chr10	100104360	100105071	MajorDMR-19-47165	8
chr10	100109089	100110092	MajorDMR-19-47166	14
chr10	100111333	100112291	MajorDMR-19-47167	7
chr10	100112940	100113884	MajorDMR-19-47168	9
chr10	100118264	100118293	MajorDMR-19-47169	2
chr10	100125213	100125661	MajorDMR-19-47170	4
chr10	100126285	100126296	MajorDMR-19-47171	2
chr10	100129336	100129919	MajorDMR-19-47172	5
chr10	100130775	100131726	MajorDMR-19-47173	4
chr10	100133198	100133808	MajorDMR-19-47174	6
chr10	100134427	100134491	MajorDMR-19-47175	2
chr10	100140543	100140798	MajorDMR-19-47176	3
chr10	100144978	100145066	MajorDMR-19-47177	3
chr10	100147411	100147492	MajorDMR-19-47178	2
chr10	100148992	100149469	MajorDMR-19-47179	3
chr10	100150008	100150031	MajorDMR-19-47180	2
chr10	100150785	100151374	MajorDMR-19-47181	10
chr10	100174002	100175275	MajorDMR-19-47182	19
chr10	100185660	100185692	MajorDMR-19-47183	2
chr10	100200555	100200796	MajorDMR-19-47184	2
chr10	100202906	100202919	MajorDMR-19-47185	2
chr10	100204020	100204400	MajorDMR-19-47186	7
chr10	100205083	100205485	MajorDMR-19-47187	4
chr10	100216559	100217783	MajorDMR-19-47188	8
chr10	100224059	100224235	MajorDMR-19-47189	4
chr10	100226698	100226828	MajorDMR-19-47190	3
chr10	100228061	100228147	MajorDMR-19-47191	4
chr10	100231157	100231247	MajorDMR-19-47192	2
chr10	100231985	100232356	MajorDMR-19-47193	5
chr10	100238895	100239371	MajorDMR-19-47194	3
chr10	100242524	100242530	MajorDMR-19-47195	2
chr10	100265027	100265133	MajorDMR-19-47196	3
chr10	100273196	100273677	MajorDMR-19-47197	2
chr10	100275797	100276195	MajorDMR-19-47198	2
chr10	100288425	100288471	MajorDMR-19-47199	2
chr10	100290433	100291085	MajorDMR-19-47200	3
chr10	100297591	100297681	MajorDMR-19-47201	3
chr10	100301245	100301533	MajorDMR-19-47202	5
chr10	100309477	100310061	MajorDMR-19-47203	5
chr10	100314056	100314127	MajorDMR-19-47204	2
chr10	100315084	100315356	MajorDMR-19-47205	6
chr10	100315918	100316106	MajorDMR-19-47206	3
chr10	100316740	100317010	MajorDMR-19-47207	3
chr10	100318768	100318942	MajorDMR-19-47208	2
chr10	100323555	100323778	MajorDMR-19-47209	3
chr10	100327284	100327485	MajorDMR-19-47210	2
chr10	100334036	100334449	MajorDMR-19-47211	2
chr10	100336125	100336341	MajorDMR-19-47212	2
chr10	100341464	100341519	MajorDMR-19-47213	2
chr10	100343122	100343336	MajorDMR-19-47214	2
chr10	100348872	100349408	MajorDMR-19-47215	4
chr10	100349980	100350261	MajorDMR-19-47216	2
chr10	100368115	100368227	MajorDMR-19-47217	6
chr10	100377739	100378198	MajorDMR-19-47218	3
chr10	100378739	100379322	MajorDMR-19-47219	3
chr10	100380249	100380498	MajorDMR-19-47220	2
chr10	100382982	100383278	MajorDMR-19-47221	3
chr10	100386686	100386898	MajorDMR-19-47222	2
chr10	100389045	100389220	MajorDMR-19-47223	2
chr10	100392746	100393262	MajorDMR-19-47224	3
chr10	100398915	100399465	MajorDMR-19-47225	4
chr10	100401570	100401933	MajorDMR-19-47226	2
chr10	100406569	100407583	MajorDMR-19-47227	7
chr10	100409632	100410066	MajorDMR-19-47228	3
chr10	100421695	100421970	MajorDMR-19-47229	2
chr10	100424340	100424401	MajorDMR-19-47230	2
chr10	100432026	100432402	MajorDMR-19-47231	3
chr10	100443826	100444008	MajorDMR-19-47232	2
chr10	100450067	100450080	MajorDMR-19-47233	2
chr10	100454637	100455042	MajorDMR-19-47234	2
chr10	100477361	100477515	MajorDMR-19-47235	2
chr10	100482067	100482470	MajorDMR-19-47236	3
chr10	100483114	100483193	MajorDMR-19-47237	2
chr10	100501295	100501430	MajorDMR-19-47238	2
chr10	100521028	100522045	MajorDMR-19-47239	4
chr10	100525469	100525806	MajorDMR-19-47240	2
chr10	100534505	100534599	MajorDMR-19-47241	2
chr10	100538123	100538416	MajorDMR-19-47242	3
chr10	100552537	100552663	MajorDMR-19-47243	2
chr10	100566189	100566683	MajorDMR-19-47244	2
chr10	100571488	100571804	MajorDMR-19-47245	2
chr10	100575037	100575544	MajorDMR-19-47246	3
chr10	100578138	100578836	MajorDMR-19-47247	3
chr10	100580581	100581588	MajorDMR-19-47248	4
chr10	100583362	100583772	MajorDMR-19-47249	2
chr10	100584673	100585175	MajorDMR-19-47250	2
chr10	100586770	100587032	MajorDMR-19-47251	2
chr10	100591904	100592411	MajorDMR-19-47252	5
chr10	100600726	100600790	MajorDMR-19-47253	2
chr10	100602768	100602834	MajorDMR-19-47254	2
chr10	100609506	100610387	MajorDMR-19-47255	5
chr10	100613291	100614159	MajorDMR-19-47256	3
chr10	100615060	100615322	MajorDMR-19-47257	2
chr10	100618061	100618467	MajorDMR-19-47258	2
chr10	100621623	100621713	MajorDMR-19-47259	2
chr10	100623796	100623996	MajorDMR-19-47260	2
chr10	100631929	100631997	MajorDMR-19-47261	2
chr10	100633059	100633521	MajorDMR-19-47262	2
chr10	100637884	100638901	MajorDMR-19-47263	6
chr10	100642240	100642565	MajorDMR-19-47264	2
chr10	100644232	100644494	MajorDMR-19-47265	2
chr10	100646326	100646499	MajorDMR-19-47266	2
chr10	100647195	100647306	MajorDMR-19-47267	3
chr10	100650395	100650401	MajorDMR-19-47268	2
chr10	100658461	100658939	MajorDMR-19-47269	3
chr10	100679714	100680019	MajorDMR-19-47270	2
chr10	100680630	100680682	MajorDMR-19-47271	2
chr10	100682337	100682514	MajorDMR-19-47272	2
chr10	100690427	100690858	MajorDMR-19-47273	2
chr10	100694866	100695092	MajorDMR-19-47274	2
chr10	100707677	100708829	MajorDMR-19-47275	5
chr10	100711982	100713127	MajorDMR-19-47276	5
chr10	100727018	100727290	MajorDMR-19-47277	3
chr10	100729212	100730253	MajorDMR-19-47278	4
chr10	100730913	100731335	MajorDMR-19-47279	2
chr10	100740337	100740376	MajorDMR-19-47280	2
chr10	100741832	100742065	MajorDMR-19-47281	2
chr10	100742614	100743366	MajorDMR-19-47282	3
chr10	100756267	100757109	MajorDMR-19-47283	3
chr10	100758191	100758307	MajorDMR-19-47284	2
chr10	100759394	100759483	MajorDMR-19-47285	2
chr10	100767965	100768122	MajorDMR-19-47286	2
chr10	100769244	100769641	MajorDMR-19-47287	2
chr10	100771182	100771406	MajorDMR-19-47288	3
chr10	100778789	100779021	MajorDMR-19-47289	3
chr10	100784454	100784592	MajorDMR-19-47290	2
chr10	100794893	100795066	MajorDMR-19-47291	3
chr10	100796206	100796582	MajorDMR-19-47292	2
chr10	100800677	100801083	MajorDMR-19-47293	2
chr10	100817262	100817588	MajorDMR-19-47294	2
chr10	100823719	100823881	MajorDMR-19-47295	3
chr10	100826141	100826223	MajorDMR-19-47296	2
chr10	100838716	100839115	MajorDMR-19-47297	3
chr10	100840785	100840803	MajorDMR-19-47298	2
chr10	100844310	100845527	MajorDMR-19-47299	5
chr10	100857519	100857542	MajorDMR-19-47300	2
chr10	100865246	100865553	MajorDMR-19-47301	2
chr10	100869860	100870088	MajorDMR-19-47302	2
chr10	100870901	100871328	MajorDMR-19-47303	3
chr10	100883312	100883631	MajorDMR-19-47304	2
chr10	100885407	100885853	MajorDMR-19-47305	4
chr10	100904146	100904709	MajorDMR-19-47306	3
chr10	100922644	100922925	MajorDMR-19-47307	4
chr10	100932189	100932451	MajorDMR-19-47308	3
chr10	100935164	100935180	MajorDMR-19-47309	2
chr10	100936143	100936224	MajorDMR-19-47310	2
chr10	100936901	100937140	MajorDMR-19-47311	2
chr10	100950254	100950772	MajorDMR-19-47312	3
chr10	100957971	100958208	MajorDMR-19-47313	2
chr10	100958790	100960107	MajorDMR-19-47314	4
chr10	100962533	100962790	MajorDMR-19-47315	2
chr10	100976245	100976641	MajorDMR-19-47316	2
chr10	100977530	100978234	MajorDMR-19-47317	5
chr10	100981641	100981749	MajorDMR-19-47318	3
chr10	100988838	100988930	MajorDMR-19-47319	2
chr10	100989881	100990283	MajorDMR-19-47320	3
chr10	100991116	100992314	MajorDMR-19-47321	24
chr10	100996209	100997537	MajorDMR-19-47322	30
chr10	101001503	101001710	MajorDMR-19-47323	3
chr10	101003001	101003196	MajorDMR-19-47324	2
chr10	101006331	101006375	MajorDMR-19-47325	2
chr10	101015018	101015086	MajorDMR-19-47326	2
chr10	101015733	101015841	MajorDMR-19-47327	2
chr10	101021562	101022382	MajorDMR-19-47328	5
chr10	101024004	101024351	MajorDMR-19-47329	3
chr10	101025367	101025947	MajorDMR-19-47330	3
chr10	101034137	101034386	MajorDMR-19-47331	2
chr10	101034985	101035941	MajorDMR-19-47332	6
chr10	101036665	101037142	MajorDMR-19-47333	3
chr10	101039312	101039624	MajorDMR-19-47334	2
chr10	101049136	101049951	MajorDMR-19-47335	4
chr10	101056679	101057004	MajorDMR-19-47336	4
chr10	101058987	101059655	MajorDMR-19-47337	3
chr10	101065718	101065722	MajorDMR-19-47338	2
chr10	101071452	101072194	MajorDMR-19-47339	3
chr10	101072744	101072897	MajorDMR-19-47340	2
chr10	101073503	101073603	MajorDMR-19-47341	2
chr10	101075254	101075584	MajorDMR-19-47342	2
chr10	101076169	101076184	MajorDMR-19-47343	2
chr10	101078292	101078707	MajorDMR-19-47344	2
chr10	101104360	101104736	MajorDMR-19-47345	4
chr10	101115937	101115964	MajorDMR-19-47346	2
chr10	101132538	101132656	MajorDMR-19-47347	4
chr10	101143889	101144438	MajorDMR-19-47348	7
chr10	101145078	101145101	MajorDMR-19-47349	2
chr10	101154427	101154499	MajorDMR-19-47350	2
chr10	101158286	101158721	MajorDMR-19-47351	4
chr10	101163489	101164131	MajorDMR-19-47352	9
chr10	101204091	101204579	MajorDMR-19-47353	6
chr10	101209017	101209154	MajorDMR-19-47354	2
chr10	101210472	101211693	MajorDMR-19-47355	9
chr10	101215217	101215416	MajorDMR-19-47356	4
chr10	101217103	101217782	MajorDMR-19-47357	7
chr10	101219912	101220644	MajorDMR-19-47358	4
chr10	101222814	101222822	MajorDMR-19-47359	2
chr10	101224270	101224461	MajorDMR-19-47360	2
chr10	101227490	101227731	MajorDMR-19-47361	2
chr10	101229193	101230698	MajorDMR-19-47362	7
chr10	101244817	101245310	MajorDMR-19-47363	6
chr10	101247497	101247581	MajorDMR-19-47364	3
chr10	101248208	101249276	MajorDMR-19-47365	7
chr10	101257262	101257600	MajorDMR-19-47366	5
chr10	101272382	101272533	MajorDMR-19-47367	2
chr10	101279492	101279862	MajorDMR-19-47368	4
chr10	101295983	101296396	MajorDMR-19-47369	8
chr10	101297507	101298532	MajorDMR-19-47370	8
chr10	101299070	101299339	MajorDMR-19-47371	3
chr10	101310526	101310591	MajorDMR-19-47372	4
chr10	101311106	101311778	MajorDMR-19-47373	5
chr10	101313906	101314340	MajorDMR-19-47374	4
chr10	101315354	101315851	MajorDMR-19-47375	7
chr10	101319996	101320424	MajorDMR-19-47376	4
chr10	101323366	101323431	MajorDMR-19-47377	3
chr10	101324272	101324620	MajorDMR-19-47378	3
chr10	101336691	101336756	MajorDMR-19-47379	2
chr10	101338748	101339130	MajorDMR-19-47380	2
chr10	101340891	101340909	MajorDMR-19-47381	2
chr10	101342217	101343061	MajorDMR-19-47382	6
chr10	101343661	101344104	MajorDMR-19-47383	7
chr10	101347739	101348010	MajorDMR-19-47384	2
chr10	101356416	101356647	MajorDMR-19-47385	2
chr10	101358765	101360462	MajorDMR-19-47386	10
chr10	101370994	101371374	MajorDMR-19-47387	6
chr10	101402230	101402266	MajorDMR-19-47388	2
chr10	101444961	101445743	MajorDMR-19-47389	5
chr10	101473387	101473493	MajorDMR-19-47390	3
chr10	101528850	101529801	MajorDMR-19-47391	4
chr10	101539207	101539476	MajorDMR-19-47392	4
chr10	101565308	101565363	MajorDMR-19-47393	2
chr10	101584277	101584498	MajorDMR-19-47394	2
chr10	101588290	101588303	MajorDMR-19-47395	2
chr10	101603471	101604686	MajorDMR-19-47396	11
chr10	101605454	101605514	MajorDMR-19-47397	2
chr10	101606166	101606665	MajorDMR-19-47398	3
chr10	101607886	101608249	MajorDMR-19-47399	2
chr10	101613804	101614020	MajorDMR-19-47400	3
chr10	101619263	101619670	MajorDMR-19-47401	6
chr10	101623777	101624010	MajorDMR-19-47402	5
chr10	101629133	101629154	MajorDMR-19-47403	2
chr10	101639927	101640105	MajorDMR-19-47404	9
chr10	101673152	101674023	MajorDMR-19-47405	6
chr10	101677679	101678864	MajorDMR-19-47406	12
chr10	101681903	101681960	MajorDMR-19-47407	2
chr10	101686537	101687713	MajorDMR-19-47408	10
chr10	101690435	101691201	MajorDMR-19-47409	3
chr10	101692256	101692663	MajorDMR-19-47410	4
chr10	101716098	101716148	MajorDMR-19-47411	2
chr10	101723234	101723640	MajorDMR-19-47412	3
chr10	101741621	101741867	MajorDMR-19-47413	3
chr10	101742568	101744302	MajorDMR-19-47414	20
chr10	101750995	101751130	MajorDMR-19-47415	7
chr10	101754152	101754317	MajorDMR-19-47416	5
chr10	101757365	101757432	MajorDMR-19-47417	2
chr10	101765736	101765938	MajorDMR-19-47418	3
chr10	101775610	101775718	MajorDMR-19-47419	2
chr10	101779289	101779642	MajorDMR-19-47420	2
chr10	101792460	101792528	MajorDMR-19-47421	2
chr10	101803705	101804117	MajorDMR-19-47422	3
chr10	101808089	101808389	MajorDMR-19-47423	7
chr10	101813692	101814153	MajorDMR-19-47424	5
chr10	101815316	101815375	MajorDMR-19-47425	2
chr10	101817666	101817882	MajorDMR-19-47426	2
chr10	101823505	101823641	MajorDMR-19-47427	2
chr10	101824968	101825186	MajorDMR-19-47428	4
chr10	101837888	101837964	MajorDMR-19-47429	2
chr10	101846505	101846811	MajorDMR-19-47430	2
chr10	101855147	101855177	MajorDMR-19-47431	2
chr10	101860577	101861490	MajorDMR-19-47432	10
chr10	101869608	101869631	MajorDMR-19-47433	2
chr10	101871258	101871671	MajorDMR-19-47434	3
chr10	101889095	101889664	MajorDMR-19-47435	8
chr10	101890797	101890848	MajorDMR-19-47436	2
chr10	101897331	101897509	MajorDMR-19-47437	2
chr10	101946646	101947086	MajorDMR-19-47438	3
chr10	101952395	101952438	MajorDMR-19-47439	2
chr10	101954139	101954213	MajorDMR-19-47440	2
chr10	101971677	101972057	MajorDMR-19-47441	5
chr10	102016544	102017150	MajorDMR-19-47442	10
chr10	102051079	102051175	MajorDMR-19-47443	4
chr10	102052104	102052199	MajorDMR-19-47444	4
chr10	102057011	102057089	MajorDMR-19-47445	2
chr10	102057629	102057952	MajorDMR-19-47446	2
chr10	102060896	102061150	MajorDMR-19-47447	2
chr10	102063353	102063365	MajorDMR-19-47448	2
chr10	102070688	102071031	MajorDMR-19-47449	2
chr10	102072543	102072627	MajorDMR-19-47450	2
chr10	102074142	102074391	MajorDMR-19-47451	4
chr10	102075194	102075479	MajorDMR-19-47452	4
chr10	102080285	102080654	MajorDMR-19-47453	2
chr10	102085129	102085169	MajorDMR-19-47454	2
chr10	102090296	102090367	MajorDMR-19-47455	2
chr10	102099093	102099273	MajorDMR-19-47456	2
chr10	102100211	102101167	MajorDMR-19-47457	6
chr10	102101731	102102408	MajorDMR-19-47458	7
chr10	102121752	102122822	MajorDMR-19-47459	8
chr10	102124760	102125128	MajorDMR-19-47460	7
chr10	102127055	102127151	MajorDMR-19-47461	2
chr10	102130178	102131462	MajorDMR-19-47462	16
chr10	102136354	102136848	MajorDMR-19-47463	6
chr10	102151619	102152025	MajorDMR-19-47464	2
chr10	102179782	102180042	MajorDMR-19-47465	3
chr10	102208780	102209762	MajorDMR-19-47466	9
chr10	102211596	102211729	MajorDMR-19-47467	2
chr10	102223972	102224663	MajorDMR-19-47468	6
chr10	102229498	102229968	MajorDMR-19-47469	3
chr10	102237980	102239143	MajorDMR-19-47470	9
chr10	102241167	102241184	MajorDMR-19-47471	2
chr10	102242904	102243323	MajorDMR-19-47472	4
chr10	102305716	102305724	MajorDMR-19-47473	2
chr10	102310996	102311103	MajorDMR-19-47474	4
chr10	102311728	102312068	MajorDMR-19-47475	4
chr10	102312768	102312793	MajorDMR-19-47476	2
chr10	102322840	102323175	MajorDMR-19-47477	2
chr10	102324155	102324668	MajorDMR-19-47478	5
chr10	102326627	102328194	MajorDMR-19-47479	16
chr10	102329534	102330488	MajorDMR-19-47480	18
chr10	102331081	102331269	MajorDMR-19-47481	8
chr10	102334473	102334626	MajorDMR-19-47482	3
chr10	102336778	102336789	MajorDMR-19-47483	2
chr10	102337376	102338443	MajorDMR-19-47484	5
chr10	102344947	102345150	MajorDMR-19-47485	2
chr10	102347076	102347170	MajorDMR-19-47486	3
chr10	102355778	102356476	MajorDMR-19-47487	3
chr10	102358541	102359226	MajorDMR-19-47488	6
chr10	102370578	102371109	MajorDMR-19-47489	3
chr10	102372703	102373078	MajorDMR-19-47490	7
chr10	102374404	102374577	MajorDMR-19-47491	2
chr10	102375781	102375942	MajorDMR-19-47492	3
chr10	102377536	102378127	MajorDMR-19-47493	4
chr10	102380912	102381046	MajorDMR-19-47494	2
chr10	102382190	102382728	MajorDMR-19-47495	3
chr10	102383387	102386227	MajorDMR-19-47496	35
chr10	102389081	102389517	MajorDMR-19-47497	4
chr10	102391078	102391760	MajorDMR-19-47498	5
chr10	102393909	102394027	MajorDMR-19-47499	2
chr10	102396424	102398562	MajorDMR-19-47500	27
chr10	102401638	102402818	MajorDMR-19-47501	13
chr10	102404579	102406302	MajorDMR-19-47502	16
chr10	102409226	102409363	MajorDMR-19-47503	3
chr10	102412189	102412211	MajorDMR-19-47504	2
chr10	102416777	102417172	MajorDMR-19-47505	6
chr10	102419727	102420392	MajorDMR-19-47506	12
chr10	102421592	102422120	MajorDMR-19-47507	3
chr10	102422674	102423298	MajorDMR-19-47508	5
chr10	102424195	102425210	MajorDMR-19-47509	6
chr10	102425827	102426433	MajorDMR-19-47510	3
chr10	102427098	102428112	MajorDMR-19-47511	7
chr10	102428626	102430748	MajorDMR-19-47512	17
chr10	102433579	102434032	MajorDMR-19-47513	6
chr10	102436281	102436582	MajorDMR-19-47514	2
chr10	102438146	102438240	MajorDMR-19-47515	4
chr10	102439003	102439367	MajorDMR-19-47516	2
chr10	102444496	102445227	MajorDMR-19-47517	8
chr10	102446665	102449321	MajorDMR-19-47518	35
chr10	102450003	102450289	MajorDMR-19-47519	4
chr10	102451242	102451586	MajorDMR-19-47520	2
chr10	102453738	102454204	MajorDMR-19-47521	5
chr10	102456137	102456506	MajorDMR-19-47522	2
chr10	102457527	102457883	MajorDMR-19-47523	3
chr10	102458392	102460747	MajorDMR-19-47524	12
chr10	102466450	102467149	MajorDMR-19-47525	5
chr10	102467689	102467825	MajorDMR-19-47526	2
chr10	102469010	102469564	MajorDMR-19-47527	5
chr10	102470324	102473315	MajorDMR-19-47528	28
chr10	102475111	102476379	MajorDMR-19-47529	18
chr10	102477596	102477914	MajorDMR-19-47530	2
chr10	102480486	102480572	MajorDMR-19-47531	3
chr10	102482036	102482342	MajorDMR-19-47532	3
chr10	102483469	102483603	MajorDMR-19-47533	2
chr10	102484888	102485058	MajorDMR-19-47534	4
chr10	102488784	102488931	MajorDMR-19-47535	2
chr10	102491836	102492475	MajorDMR-19-47536	6
chr10	102493955	102494994	MajorDMR-19-47537	9
chr10	102511053	102511359	MajorDMR-19-47538	3
chr10	102512028	102512509	MajorDMR-19-47539	3
chr10	102513684	102514432	MajorDMR-19-47540	5
chr10	102515379	102515451	MajorDMR-19-47541	2
chr10	102516421	102516560	MajorDMR-19-47542	3
chr10	102518221	102519414	MajorDMR-19-47543	12
chr10	102519979	102521134	MajorDMR-19-47544	11
chr10	102522234	102522522	MajorDMR-19-47545	4
chr10	102527066	102527370	MajorDMR-19-47546	4
chr10	102531230	102531475	MajorDMR-19-47547	2
chr10	102532034	102532072	MajorDMR-19-47548	2
chr10	102533722	102535397	MajorDMR-19-47549	9
chr10	102535951	102535985	MajorDMR-19-47550	2
chr10	102540878	102541402	MajorDMR-19-47551	8
chr10	102542194	102542788	MajorDMR-19-47552	4
chr10	102546982	102548749	MajorDMR-19-47553	20
chr10	102550314	102550809	MajorDMR-19-47554	8
chr10	102551885	102553624	MajorDMR-19-47555	13
chr10	102558699	102559144	MajorDMR-19-47556	4
chr10	102560794	102561191	MajorDMR-19-47557	2
chr10	102561870	102564470	MajorDMR-19-47558	28
chr10	102565547	102566477	MajorDMR-19-47559	11
chr10	102567751	102569721	MajorDMR-19-47560	18
chr10	102571590	102571637	MajorDMR-19-47561	2
chr10	102572871	102575591	MajorDMR-19-47562	12
chr10	102576358	102577290	MajorDMR-19-47563	8
chr10	102580013	102580333	MajorDMR-19-47564	2
chr10	102581936	102582488	MajorDMR-19-47565	3
chr10	102584288	102585914	MajorDMR-19-47566	11
chr10	102590649	102591460	MajorDMR-19-47567	4
chr10	102592293	102593345	MajorDMR-19-47568	10
chr10	102596138	102596556	MajorDMR-19-47569	2
chr10	102597130	102597693	MajorDMR-19-47570	3
chr10	102602943	102603175	MajorDMR-19-47571	3
chr10	102603809	102604356	MajorDMR-19-47572	4
chr10	102607195	102607517	MajorDMR-19-47573	2
chr10	102611112	102611646	MajorDMR-19-47574	3
chr10	102615346	102615680	MajorDMR-19-47575	2
chr10	102619002	102619201	MajorDMR-19-47576	5
chr10	102621466	102621825	MajorDMR-19-47577	2
chr10	102623000	102623258	MajorDMR-19-47578	3
chr10	102625848	102627130	MajorDMR-19-47579	20
chr10	102628520	102628581	MajorDMR-19-47580	2
chr10	102632653	102632690	MajorDMR-19-47581	2
chr10	102633483	102633983	MajorDMR-19-47582	6
chr10	102634958	102635179	MajorDMR-19-47583	2
chr10	102635749	102637362	MajorDMR-19-47584	11
chr10	102639567	102639678	MajorDMR-19-47585	3
chr10	102640427	102641591	MajorDMR-19-47586	12
chr10	102642229	102642787	MajorDMR-19-47587	4
chr10	102643396	102643611	MajorDMR-19-47588	3
chr10	102646803	102647044	MajorDMR-19-47589	4
chr10	102650059	102650110	MajorDMR-19-47590	2
chr10	102654887	102655402	MajorDMR-19-47591	5
chr10	102661052	102661788	MajorDMR-19-47592	3
chr10	102669285	102669463	MajorDMR-19-47593	4
chr10	102722735	102722964	MajorDMR-19-47594	3
chr10	102728710	102728791	MajorDMR-19-47595	2
chr10	102735341	102735650	MajorDMR-19-47596	2
chr10	102738083	102738122	MajorDMR-19-47597	2
chr10	102756313	102756641	MajorDMR-19-47598	11
chr10	102758410	102758657	MajorDMR-19-47599	2
chr10	102760646	102761347	MajorDMR-19-47600	8
chr10	102767752	102768508	MajorDMR-19-47601	5
chr10	102772005	102772416	MajorDMR-19-47602	2
chr10	102773894	102774540	MajorDMR-19-47603	3
chr10	102777767	102779572	MajorDMR-19-47604	46
chr10	102780424	102780593	MajorDMR-19-47605	4
chr10	102787006	102787308	MajorDMR-19-47606	5
chr10	102788376	102788576	MajorDMR-19-47607	4
chr10	102803298	102803478	MajorDMR-19-47608	2
chr10	102806470	102806624	MajorDMR-19-47609	4
chr10	102810485	102810607	MajorDMR-19-47610	4
chr10	102821577	102822202	MajorDMR-19-47611	3
chr10	102822737	102824116	MajorDMR-19-47612	19
chr10	102828126	102828278	MajorDMR-19-47613	2
chr10	102830942	102832632	MajorDMR-19-47614	19
chr10	102833259	102834107	MajorDMR-19-47615	13
chr10	102835253	102836570	MajorDMR-19-47616	11
chr10	102840073	102840936	MajorDMR-19-47617	9
chr10	102842205	102843129	MajorDMR-19-47618	4
chr10	102843834	102843890	MajorDMR-19-47619	2
chr10	102844574	102845718	MajorDMR-19-47620	5
chr10	102847329	102848618	MajorDMR-19-47621	24
chr10	102851469	102853001	MajorDMR-19-47622	17
chr10	102853615	102855415	MajorDMR-19-47623	22
chr10	102856825	102858231	MajorDMR-19-47624	8
chr10	102862789	102863166	MajorDMR-19-47625	2
chr10	102866288	102866705	MajorDMR-19-47626	4
chr10	102874070	102874914	MajorDMR-19-47627	7
chr10	102879505	102879578	MajorDMR-19-47628	2
chr10	102884144	102884887	MajorDMR-19-47629	4
chr10	102885602	102887388	MajorDMR-19-47630	19
chr10	102890037	102891046	MajorDMR-19-47631	15
chr10	102902913	102903805	MajorDMR-19-47632	9
chr10	102905078	102905586	MajorDMR-19-47633	7
chr10	102911277	102912694	MajorDMR-19-47634	8
chr10	102913536	102914017	MajorDMR-19-47635	2
chr10	102915700	102915863	MajorDMR-19-47636	2
chr10	102917077	102918265	MajorDMR-19-47637	10
chr10	102919745	102919863	MajorDMR-19-47638	2
chr10	102922050	102923235	MajorDMR-19-47639	7
chr10	102923843	102924363	MajorDMR-19-47640	6
chr10	102925328	102925594	MajorDMR-19-47641	2
chr10	102930698	102930806	MajorDMR-19-47642	2
chr10	102936382	102937106	MajorDMR-19-47643	7
chr10	102944571	102945483	MajorDMR-19-47644	8
chr10	102947158	102947245	MajorDMR-19-47645	2
chr10	102949092	102950120	MajorDMR-19-47646	11
chr10	102955073	102955531	MajorDMR-19-47647	4
chr10	102958154	102958221	MajorDMR-19-47648	2
chr10	102960206	102960325	MajorDMR-19-47649	3
chr10	102965948	102966187	MajorDMR-19-47650	2
chr10	102967053	102968038	MajorDMR-19-47651	4
chr10	102969991	102970409	MajorDMR-19-47652	3
chr10	102971316	102972521	MajorDMR-19-47653	8
chr10	102979364	102979795	MajorDMR-19-47654	8
chr10	102980298	102981815	MajorDMR-19-47655	16
chr10	102990216	102991775	MajorDMR-19-47656	17
chr10	102992884	102994602	MajorDMR-19-47657	10
chr10	102995439	102995646	MajorDMR-19-47658	2
chr10	102998777	102999322	MajorDMR-19-47659	8
chr10	103004436	103004519	MajorDMR-19-47660	2
chr10	103005077	103005553	MajorDMR-19-47661	4
chr10	103007449	103007913	MajorDMR-19-47662	2
chr10	103008563	103009200	MajorDMR-19-47663	12
chr10	103013596	103013940	MajorDMR-19-47664	3
chr10	103014522	103014626	MajorDMR-19-47665	2
chr10	103019882	103022275	MajorDMR-19-47666	26
chr10	103022797	103023875	MajorDMR-19-47667	6
chr10	103027352	103027897	MajorDMR-19-47668	4
chr10	103029639	103029991	MajorDMR-19-47669	3
chr10	103030662	103032863	MajorDMR-19-47670	17
chr10	103034090	103034442	MajorDMR-19-47671	3
chr10	103042671	103043133	MajorDMR-19-47672	5
chr10	103044311	103048495	MajorDMR-19-47673	59
chr10	103049474	103051212	MajorDMR-19-47674	32
chr10	103055228	103055756	MajorDMR-19-47675	3
chr10	103056564	103056796	MajorDMR-19-47676	2
chr10	103057493	103058160	MajorDMR-19-47677	8
chr10	103061275	103061358	MajorDMR-19-47678	2
chr10	103065468	103065958	MajorDMR-19-47679	4
chr10	103067651	103067951	MajorDMR-19-47680	2
chr10	103070201	103070339	MajorDMR-19-47681	3
chr10	103082015	103082958	MajorDMR-19-47682	7
chr10	103092244	103092664	MajorDMR-19-47683	3
chr10	103110395	103110567	MajorDMR-19-47684	2
chr10	103135058	103135100	MajorDMR-19-47685	2
chr10	103155016	103155033	MajorDMR-19-47686	2
chr10	103232625	103232652	MajorDMR-19-47687	2
chr10	103264334	103264402	MajorDMR-19-47688	2
chr10	103322876	103323495	MajorDMR-19-47689	4
chr10	103323998	103324030	MajorDMR-19-47690	2
chr10	103324783	103324797	MajorDMR-19-47691	2
chr10	103326676	103326687	MajorDMR-19-47692	3
chr10	103327345	103327657	MajorDMR-19-47693	4
chr10	103328530	103329015	MajorDMR-19-47694	3
chr10	103337361	103337405	MajorDMR-19-47695	2
chr10	103352369	103353950	MajorDMR-19-47696	14
chr10	103361244	103361631	MajorDMR-19-47697	2
chr10	103371428	103371731	MajorDMR-19-47698	2
chr10	103376654	103376806	MajorDMR-19-47699	4
chr10	103377360	103378110	MajorDMR-19-47700	7
chr10	103442207	103442344	MajorDMR-19-47701	2
chr10	103455091	103455166	MajorDMR-19-47702	5
chr10	103468850	103469120	MajorDMR-19-47703	3
chr10	103469681	103469945	MajorDMR-19-47704	11
chr10	103479453	103479685	MajorDMR-19-47705	2
chr10	103485466	103485524	MajorDMR-19-47706	2
chr10	103492390	103492924	MajorDMR-19-47707	6
chr10	103499192	103500243	MajorDMR-19-47708	6
chr10	103504251	103504501	MajorDMR-19-47709	2
chr10	103505163	103505906	MajorDMR-19-47710	10
chr10	103508006	103509219	MajorDMR-19-47711	4
chr10	103512263	103512508	MajorDMR-19-47712	2
chr10	103516046	103516241	MajorDMR-19-47713	2
chr10	103518957	103519555	MajorDMR-19-47714	4
chr10	103520569	103521065	MajorDMR-19-47715	2
chr10	103524689	103525231	MajorDMR-19-47716	3
chr10	103527404	103528123	MajorDMR-19-47717	7
chr10	103528640	103528701	MajorDMR-19-47718	3
chr10	103530177	103530819	MajorDMR-19-47719	11
chr10	103532356	103535125	MajorDMR-19-47720	72
chr10	103538411	103540120	MajorDMR-19-47721	82
chr10	103558937	103558984	MajorDMR-19-47722	2
chr10	103589187	103590230	MajorDMR-19-47723	39
chr10	103594089	103594418	MajorDMR-19-47724	9
chr10	103607471	103609362	MajorDMR-19-47725	14
chr10	103635028	103635058	MajorDMR-19-47726	2
chr10	103650928	103651046	MajorDMR-19-47727	4
chr10	103669111	103669268	MajorDMR-19-47728	3
chr10	103732707	103733530	MajorDMR-19-47729	10
chr10	103734510	103734805	MajorDMR-19-47730	7
chr10	103739306	103739423	MajorDMR-19-47731	2
chr10	103746164	103746652	MajorDMR-19-47732	3
chr10	103762070	103762588	MajorDMR-19-47733	8
chr10	103766971	103766995	MajorDMR-19-47734	2
chr10	103770676	103771411	MajorDMR-19-47735	8
chr10	103784510	103785327	MajorDMR-19-47736	8
chr10	103800277	103800778	MajorDMR-19-47737	3
chr10	103805259	103805334	MajorDMR-19-47738	2
chr10	103814572	103815042	MajorDMR-19-47739	28
chr10	103825984	103825998	MajorDMR-19-47740	2
chr10	103839154	103839204	MajorDMR-19-47741	2
chr10	103863722	103864618	MajorDMR-19-47742	8
chr10	103875960	103876412	MajorDMR-19-47743	8
chr10	103895998	103896638	MajorDMR-19-47744	8
chr10	103908150	103908198	MajorDMR-19-47745	4
chr10	103928310	103928873	MajorDMR-19-47746	6
chr10	103930915	103932063	MajorDMR-19-47747	5
chr10	103940582	103940720	MajorDMR-19-47748	3
chr10	103955240	103955366	MajorDMR-19-47749	2
chr10	103961108	103961168	MajorDMR-19-47750	5
chr10	103968159	103968766	MajorDMR-19-47751	3
chr10	103973487	103973716	MajorDMR-19-47752	2
chr10	103979764	103980135	MajorDMR-19-47753	3
chr10	103986394	103987207	MajorDMR-19-47754	14
chr10	103987984	103988856	MajorDMR-19-47755	5
chr10	103991665	103991928	MajorDMR-19-47756	9
chr10	103994566	103994891	MajorDMR-19-47757	5
chr10	103995781	103995907	MajorDMR-19-47758	5
chr10	103997027	103997059	MajorDMR-19-47759	2
chr10	104000193	104000407	MajorDMR-19-47760	13
chr10	104002032	104002502	MajorDMR-19-47761	5
chr10	104028924	104029006	MajorDMR-19-47762	3
chr10	104093940	104094153	MajorDMR-19-47763	4
chr10	104143883	104143979	MajorDMR-19-47764	2
chr10	104144928	104145002	MajorDMR-19-47765	2
chr10	104150681	104151779	MajorDMR-19-47766	9
chr10	104153370	104153448	MajorDMR-19-47767	2
chr10	104163626	104163933	MajorDMR-19-47768	7
chr10	104170797	104170996	MajorDMR-19-47769	5
chr10	104174502	104174853	MajorDMR-19-47770	8
chr10	104177021	104177162	MajorDMR-19-47771	3
chr10	104193388	104194583	MajorDMR-19-47772	15
chr10	104200597	104200717	MajorDMR-19-47773	2
chr10	104211987	104212226	MajorDMR-19-47774	10
chr10	104213359	104214793	MajorDMR-19-47775	24
chr10	104227375	104228716	MajorDMR-19-47776	12
chr10	104229388	104229465	MajorDMR-19-47777	4
chr10	104233339	104233400	MajorDMR-19-47778	6
chr10	104254206	104254216	MajorDMR-19-47779	2
chr10	104267564	104267826	MajorDMR-19-47780	3
chr10	104271705	104271887	MajorDMR-19-47781	4
chr10	104293853	104294440	MajorDMR-19-47782	14
chr10	104306475	104306870	MajorDMR-19-47783	8
chr10	104319218	104319405	MajorDMR-19-47784	3
chr10	104339081	104339693	MajorDMR-19-47785	7
chr10	104340214	104340266	MajorDMR-19-47786	2
chr10	104340843	104340916	MajorDMR-19-47787	3
chr10	104353394	104353611	MajorDMR-19-47788	2
chr10	104357284	104358209	MajorDMR-19-47789	10
chr10	104358895	104360412	MajorDMR-19-47790	17
chr10	104361639	104361703	MajorDMR-19-47791	3
chr10	104363772	104364278	MajorDMR-19-47792	12
chr10	104368096	104368551	MajorDMR-19-47793	3
chr10	104369522	104369595	MajorDMR-19-47794	2
chr10	104372627	104372890	MajorDMR-19-47795	3
chr10	104375256	104375300	MajorDMR-19-47796	3
chr10	104385138	104386393	MajorDMR-19-47797	18
chr10	104387034	104388679	MajorDMR-19-47798	21
chr10	104389295	104390508	MajorDMR-19-47799	16
chr10	104392089	104392125	MajorDMR-19-47800	2
chr10	104392664	104393498	MajorDMR-19-47801	12
chr10	104394172	104395446	MajorDMR-19-47802	13
chr10	104409148	104412696	MajorDMR-19-47803	48
chr10	104414831	104415049	MajorDMR-19-47804	12
chr10	104417163	104418605	MajorDMR-19-47805	20
chr10	104419128	104419301	MajorDMR-19-47806	3
chr10	104420114	104421418	MajorDMR-19-47807	13
chr10	104432181	104432460	MajorDMR-19-47808	3
chr10	104433029	104433322	MajorDMR-19-47809	4
chr10	104436770	104438045	MajorDMR-19-47810	15
chr10	104438564	104438961	MajorDMR-19-47811	9
chr10	104443491	104444031	MajorDMR-19-47812	7
chr10	104461184	104461271	MajorDMR-19-47813	3
chr10	104465057	104465735	MajorDMR-19-47814	5
chr10	104478137	104478670	MajorDMR-19-47815	8
chr10	104479372	104479516	MajorDMR-19-47816	3
chr10	104486257	104486304	MajorDMR-19-47817	2
chr10	104486808	104488191	MajorDMR-19-47818	14
chr10	104488763	104488999	MajorDMR-19-47819	7
chr10	104495840	104496078	MajorDMR-19-47820	3
chr10	104496968	104498431	MajorDMR-19-47821	7
chr10	104499561	104500390	MajorDMR-19-47822	7
chr10	104517860	104519080	MajorDMR-19-47823	18
chr10	104532221	104532311	MajorDMR-19-47824	2
chr10	104534959	104535455	MajorDMR-19-47825	9
chr10	104537246	104537793	MajorDMR-19-47826	4
chr10	104540884	104541349	MajorDMR-19-47827	4
chr10	104541925	104543527	MajorDMR-19-47828	13
chr10	104545748	104546072	MajorDMR-19-47829	2
chr10	104555063	104557019	MajorDMR-19-47830	29
chr10	104560034	104560596	MajorDMR-19-47831	13
chr10	104562095	104562130	MajorDMR-19-47832	3
chr10	104562765	104563030	MajorDMR-19-47833	5
chr10	104568265	104568399	MajorDMR-19-47834	4
chr10	104570602	104570905	MajorDMR-19-47835	3
chr10	104572056	104572501	MajorDMR-19-47836	7
chr10	104573042	104576433	MajorDMR-19-47837	37
chr10	104578925	104579087	MajorDMR-19-47838	6
chr10	104594038	104594086	MajorDMR-19-47839	3
chr10	104598112	104598195	MajorDMR-19-47840	2
chr10	104600384	104600840	MajorDMR-19-47841	4
chr10	104609885	104609902	MajorDMR-19-47842	2
chr10	104629910	104629952	MajorDMR-19-47843	2
chr10	104632109	104632430	MajorDMR-19-47844	2
chr10	104640882	104641305	MajorDMR-19-47845	2
chr10	104661872	104662058	MajorDMR-19-47846	2
chr10	104672736	104672802	MajorDMR-19-47847	4
chr10	104674366	104674767	MajorDMR-19-47848	3
chr10	104687241	104687672	MajorDMR-19-47849	11
chr10	104748845	104749112	MajorDMR-19-47850	5
chr10	104776564	104776705	MajorDMR-19-47851	3
chr10	104812706	104812821	MajorDMR-19-47852	2
chr10	104828497	104828516	MajorDMR-19-47853	2
chr10	104829791	104830366	MajorDMR-19-47854	5
chr10	104869722	104869832	MajorDMR-19-47855	2
chr10	104913198	104913727	MajorDMR-19-47856	7
chr10	104941014	104941754	MajorDMR-19-47857	8
chr10	104944557	104944892	MajorDMR-19-47858	4
chr10	104945821	104945915	MajorDMR-19-47859	3
chr10	104954102	104954119	MajorDMR-19-47860	2
chr10	104957216	104958019	MajorDMR-19-47861	6
chr10	104962165	104962318	MajorDMR-19-47862	3
chr10	104965918	104967028	MajorDMR-19-47863	5
chr10	104976171	104976368	MajorDMR-19-47864	2
chr10	104984593	104984802	MajorDMR-19-47865	5
chr10	104991884	104992259	MajorDMR-19-47866	2
chr10	104992770	104992873	MajorDMR-19-47867	3
chr10	104997678	104997985	MajorDMR-19-47868	3
chr10	105000078	105000193	MajorDMR-19-47869	4
chr10	105001214	105001481	MajorDMR-19-47870	4
chr10	105004125	105004784	MajorDMR-19-47871	7
chr10	105006037	105006424	MajorDMR-19-47872	2
chr10	105007079	105007512	MajorDMR-19-47873	2
chr10	105009684	105009817	MajorDMR-19-47874	3
chr10	105013838	105014442	MajorDMR-19-47875	3
chr10	105025281	105027289	MajorDMR-19-47876	19
chr10	105027904	105028081	MajorDMR-19-47877	2
chr10	105029431	105029793	MajorDMR-19-47878	2
chr10	105048131	105048143	MajorDMR-19-47879	2
chr10	105050875	105051286	MajorDMR-19-47880	2
chr10	105052974	105053559	MajorDMR-19-47881	4
chr10	105055853	105056061	MajorDMR-19-47882	2
chr10	105123057	105123265	MajorDMR-19-47883	2
chr10	105127377	105127412	MajorDMR-19-47884	4
chr10	105147478	105147514	MajorDMR-19-47885	2
chr10	105189005	105189152	MajorDMR-19-47886	2
chr10	105194592	105194617	MajorDMR-19-47887	2
chr10	105201522	105202309	MajorDMR-19-47888	16
chr10	105202942	105203201	MajorDMR-19-47889	2
chr10	105205876	105206155	MajorDMR-19-47890	2
chr10	105208369	105208654	MajorDMR-19-47891	3
chr10	105209622	105210039	MajorDMR-19-47892	5
chr10	105210609	105211225	MajorDMR-19-47893	14
chr10	105212489	105212980	MajorDMR-19-47894	8
chr10	105225028	105226057	MajorDMR-19-47895	12
chr10	105227445	105227704	MajorDMR-19-47896	2
chr10	105229067	105229284	MajorDMR-19-47897	4
chr10	105230659	105231947	MajorDMR-19-47898	20
chr10	105236220	105236277	MajorDMR-19-47899	4
chr10	105238963	105239529	MajorDMR-19-47900	3
chr10	105240426	105240867	MajorDMR-19-47901	3
chr10	105241933	105242163	MajorDMR-19-47902	4
chr10	105245782	105246289	MajorDMR-19-47903	3
chr10	105260302	105260617	MajorDMR-19-47904	4
chr10	105263998	105264699	MajorDMR-19-47905	10
chr10	105267210	105268534	MajorDMR-19-47906	11
chr10	105275455	105275707	MajorDMR-19-47907	3
chr10	105280160	105280291	MajorDMR-19-47908	2
chr10	105298698	105299096	MajorDMR-19-47909	2
chr10	105311306	105312053	MajorDMR-19-47910	7
chr10	105318473	105319046	MajorDMR-19-47911	14
chr10	105322526	105322864	MajorDMR-19-47912	2
chr10	105328147	105328215	MajorDMR-19-47913	2
chr10	105329811	105329944	MajorDMR-19-47914	4
chr10	105330957	105331087	MajorDMR-19-47915	4
chr10	105336728	105336875	MajorDMR-19-47916	2
chr10	105338151	105338844	MajorDMR-19-47917	9
chr10	105344863	105344919	MajorDMR-19-47918	2
chr10	105348685	105348737	MajorDMR-19-47919	3
chr10	105392014	105392057	MajorDMR-19-47920	2
chr10	105398529	105398660	MajorDMR-19-47921	3
chr10	105404787	105405308	MajorDMR-19-47922	3
chr10	105437904	105438009	MajorDMR-19-47923	2
chr10	105443746	105443782	MajorDMR-19-47924	2
chr10	105453532	105454056	MajorDMR-19-47925	6
chr10	105462314	105462497	MajorDMR-19-47926	3
chr10	105472167	105472202	MajorDMR-19-47927	2
chr10	105474268	105474314	MajorDMR-19-47928	2
chr10	105492987	105493079	MajorDMR-19-47929	2
chr10	105495295	105495505	MajorDMR-19-47930	3
chr10	105517406	105517806	MajorDMR-19-47931	12
chr10	105518542	105518825	MajorDMR-19-47932	3
chr10	105523431	105524082	MajorDMR-19-47933	8
chr10	105528155	105529293	MajorDMR-19-47934	15
chr10	105530496	105530616	MajorDMR-19-47935	2
chr10	105531711	105532101	MajorDMR-19-47936	10
chr10	105539013	105539744	MajorDMR-19-47937	13
chr10	105544637	105544711	MajorDMR-19-47938	3
chr10	105549535	105550114	MajorDMR-19-47939	11
chr10	105554318	105554429	MajorDMR-19-47940	2
chr10	105570416	105570868	MajorDMR-19-47941	5
chr10	105572320	105572674	MajorDMR-19-47942	6
chr10	105573957	105574231	MajorDMR-19-47943	6
chr10	105579889	105580492	MajorDMR-19-47944	12
chr10	105583975	105584379	MajorDMR-19-47945	8
chr10	105593368	105593779	MajorDMR-19-47946	6
chr10	105595620	105595716	MajorDMR-19-47947	2
chr10	105600234	105600377	MajorDMR-19-47948	2
chr10	105605834	105606653	MajorDMR-19-47949	8
chr10	105609406	105610563	MajorDMR-19-47950	12
chr10	105612901	105612956	MajorDMR-19-47951	2
chr10	105618313	105618398	MajorDMR-19-47952	3
chr10	105630518	105630598	MajorDMR-19-47953	2
chr10	105652637	105653052	MajorDMR-19-47954	3
chr10	105655333	105655385	MajorDMR-19-47955	2
chr10	105667810	105668193	MajorDMR-19-47956	8
chr10	105668909	105668922	MajorDMR-19-47957	2
chr10	105670607	105671249	MajorDMR-19-47958	5
chr10	105675582	105676217	MajorDMR-19-47959	6
chr10	105681565	105681846	MajorDMR-19-47960	5
chr10	105695926	105696034	MajorDMR-19-47961	2
chr10	105711044	105711856	MajorDMR-19-47962	4
chr10	105726121	105726317	MajorDMR-19-47963	7
chr10	105734784	105734885	MajorDMR-19-47964	2
chr10	105740117	105740228	MajorDMR-19-47965	2
chr10	105743078	105743651	MajorDMR-19-47966	5
chr10	105794277	105794795	MajorDMR-19-47967	5
chr10	105795481	105795658	MajorDMR-19-47968	3
chr10	105796365	105797317	MajorDMR-19-47969	5
chr10	105803825	105804887	MajorDMR-19-47970	4
chr10	105805529	105805581	MajorDMR-19-47971	2
chr10	105807016	105807054	MajorDMR-19-47972	2
chr10	105809537	105809859	MajorDMR-19-47973	3
chr10	105814292	105814389	MajorDMR-19-47974	2
chr10	105815149	105816067	MajorDMR-19-47975	3
chr10	105817519	105817667	MajorDMR-19-47976	4
chr10	105819143	105819300	MajorDMR-19-47977	2
chr10	105822480	105822631	MajorDMR-19-47978	3
chr10	105826948	105827533	MajorDMR-19-47979	7
chr10	105829533	105829636	MajorDMR-19-47980	4
chr10	105830158	105830348	MajorDMR-19-47981	2
chr10	105832608	105832839	MajorDMR-19-47982	5
chr10	105833902	105834435	MajorDMR-19-47983	4
chr10	105836762	105837451	MajorDMR-19-47984	6
chr10	105840405	105840567	MajorDMR-19-47985	2
chr10	105841231	105841523	MajorDMR-19-47986	2
chr10	105844626	105844839	MajorDMR-19-47987	2
chr10	105873444	105873796	MajorDMR-19-47988	2
chr10	105892904	105893142	MajorDMR-19-47989	2
chr10	105899009	105899155	MajorDMR-19-47990	2
chr10	105901784	105901847	MajorDMR-19-47991	2
chr10	105903709	105903852	MajorDMR-19-47992	2
chr10	105904719	105904992	MajorDMR-19-47993	4
chr10	105915858	105916386	MajorDMR-19-47994	5
chr10	105917241	105917930	MajorDMR-19-47995	4
chr10	105922134	105922603	MajorDMR-19-47996	2
chr10	105926423	105926855	MajorDMR-19-47997	2
chr10	105928793	105928883	MajorDMR-19-47998	3
chr10	105940437	105940856	MajorDMR-19-47999	3
chr10	105943810	105944017	MajorDMR-19-48000	3
chr10	105944551	105944687	MajorDMR-19-48001	2
chr10	105950515	105950936	MajorDMR-19-48002	2
chr10	105953666	105953921	MajorDMR-19-48003	3
chr10	105972698	105972766	MajorDMR-19-48004	2
chr10	105978535	105979001	MajorDMR-19-48005	9
chr10	105990389	105990460	MajorDMR-19-48006	3
chr10	105993399	105993500	MajorDMR-19-48007	2
chr10	105998700	105998811	MajorDMR-19-48008	2
chr10	105999510	106000192	MajorDMR-19-48009	4
chr10	106013920	106014257	MajorDMR-19-48010	4
chr10	106038962	106039649	MajorDMR-19-48011	5
chr10	106049690	106049740	MajorDMR-19-48012	3
chr10	106052975	106053093	MajorDMR-19-48013	2
chr10	106057474	106058150	MajorDMR-19-48014	6
chr10	106058822	106058912	MajorDMR-19-48015	2
chr10	106064493	106064942	MajorDMR-19-48016	7
chr10	106065548	106065845	MajorDMR-19-48017	4
chr10	106067976	106068421	MajorDMR-19-48018	3
chr10	106069609	106069933	MajorDMR-19-48019	5
chr10	106071300	106073262	MajorDMR-19-48020	15
chr10	106078311	106079724	MajorDMR-19-48021	20
chr10	106080788	106082352	MajorDMR-19-48022	13
chr10	106084119	106086520	MajorDMR-19-48023	49
chr10	106087176	106090294	MajorDMR-19-48024	36
chr10	106091405	106091841	MajorDMR-19-48025	4
chr10	106092924	106093831	MajorDMR-19-48026	8
chr10	106094820	106097325	MajorDMR-19-48027	21
chr10	106099013	106100283	MajorDMR-19-48028	14
chr10	106105850	106105932	MajorDMR-19-48029	3
chr10	106107601	106107638	MajorDMR-19-48030	2
chr10	106109196	106111153	MajorDMR-19-48031	12
chr10	106114765	106115262	MajorDMR-19-48032	4
chr10	106128304	106128632	MajorDMR-19-48033	2
chr10	106135193	106135548	MajorDMR-19-48034	4
chr10	106136154	106136619	MajorDMR-19-48035	4
chr10	106147096	106147148	MajorDMR-19-48036	2
chr10	106148985	106149249	MajorDMR-19-48037	2
chr10	106151470	106151566	MajorDMR-19-48038	2
chr10	106153278	106153684	MajorDMR-19-48039	2
chr10	106156314	106156769	MajorDMR-19-48040	3
chr10	106162876	106162973	MajorDMR-19-48041	2
chr10	106167190	106167210	MajorDMR-19-48042	2
chr10	106177445	106177487	MajorDMR-19-48043	2
chr10	106188735	106188852	MajorDMR-19-48044	2
chr10	106189465	106190128	MajorDMR-19-48045	6
chr10	106194261	106194382	MajorDMR-19-48046	2
chr10	106201506	106202130	MajorDMR-19-48047	5
chr10	106206831	106207058	MajorDMR-19-48048	2
chr10	106208352	106208688	MajorDMR-19-48049	2
chr10	106211715	106211805	MajorDMR-19-48050	2
chr10	106216754	106216957	MajorDMR-19-48051	4
chr10	106226157	106226213	MajorDMR-19-48052	2
chr10	106227615	106227730	MajorDMR-19-48053	2
chr10	106231284	106231445	MajorDMR-19-48054	4
chr10	106235770	106235955	MajorDMR-19-48055	3
chr10	106239482	106239496	MajorDMR-19-48056	2
chr10	106240667	106241574	MajorDMR-19-48057	5
chr10	106242345	106243484	MajorDMR-19-48058	6
chr10	106247616	106248423	MajorDMR-19-48059	4
chr10	106249140	106250276	MajorDMR-19-48060	5
chr10	106251574	106251654	MajorDMR-19-48061	2
chr10	106257507	106257540	MajorDMR-19-48062	2
chr10	106258364	106258556	MajorDMR-19-48063	2
chr10	106259412	106259842	MajorDMR-19-48064	2
chr10	106260383	106260641	MajorDMR-19-48065	4
chr10	106261494	106263008	MajorDMR-19-48066	10
chr10	106265398	106265623	MajorDMR-19-48067	2
chr10	106266205	106266449	MajorDMR-19-48068	2
chr10	106267855	106267885	MajorDMR-19-48069	2
chr10	106269919	106270037	MajorDMR-19-48070	2
chr10	106272403	106273177	MajorDMR-19-48071	9
chr10	106275171	106275588	MajorDMR-19-48072	2
chr10	106277959	106279568	MajorDMR-19-48073	9
chr10	106283366	106283440	MajorDMR-19-48074	2
chr10	106284481	106285599	MajorDMR-19-48075	5
chr10	106296287	106296326	MajorDMR-19-48076	2
chr10	106299207	106299831	MajorDMR-19-48077	4
chr10	106301175	106301692	MajorDMR-19-48078	4
chr10	106302420	106302792	MajorDMR-19-48079	4
chr10	106305218	106305734	MajorDMR-19-48080	4
chr10	106306767	106306791	MajorDMR-19-48081	2
chr10	106311529	106311676	MajorDMR-19-48082	2
chr10	106312859	106313712	MajorDMR-19-48083	4
chr10	106314500	106314578	MajorDMR-19-48084	2
chr10	106315789	106316182	MajorDMR-19-48085	2
chr10	106320190	106320200	MajorDMR-19-48086	2
chr10	106333619	106333917	MajorDMR-19-48087	3
chr10	106335731	106336199	MajorDMR-19-48088	2
chr10	106336951	106337189	MajorDMR-19-48089	3
chr10	106337757	106338212	MajorDMR-19-48090	7
chr10	106338765	106339277	MajorDMR-19-48091	3
chr10	106342479	106343160	MajorDMR-19-48092	4
chr10	106344510	106346712	MajorDMR-19-48093	14
chr10	106349030	106349744	MajorDMR-19-48094	4
chr10	106352882	106352953	MajorDMR-19-48095	2
chr10	106354339	106354903	MajorDMR-19-48096	3
chr10	106356548	106357339	MajorDMR-19-48097	5
chr10	106359421	106359856	MajorDMR-19-48098	2
chr10	106360790	106360972	MajorDMR-19-48099	2
chr10	106361497	106361784	MajorDMR-19-48100	2
chr10	106362576	106363525	MajorDMR-19-48101	6
chr10	106366317	106366591	MajorDMR-19-48102	2
chr10	106368862	106369798	MajorDMR-19-48103	4
chr10	106371454	106373402	MajorDMR-19-48104	11
chr10	106376365	106376554	MajorDMR-19-48105	2
chr10	106377656	106378384	MajorDMR-19-48106	3
chr10	106379383	106379860	MajorDMR-19-48107	2
chr10	106382530	106382760	MajorDMR-19-48108	3
chr10	106390495	106390538	MajorDMR-19-48109	3
chr10	106395687	106396577	MajorDMR-19-48110	5
chr10	106397424	106398529	MajorDMR-19-48111	5
chr10	106403164	106403234	MajorDMR-19-48112	3
chr10	106410590	106411357	MajorDMR-19-48113	3
chr10	106413896	106413940	MajorDMR-19-48114	2
chr10	106419092	106420453	MajorDMR-19-48115	7
chr10	106420962	106421027	MajorDMR-19-48116	2
chr10	106423848	106424702	MajorDMR-19-48117	4
chr10	106436626	106437442	MajorDMR-19-48118	4
chr10	106439331	106439471	MajorDMR-19-48119	2
chr10	106449119	106449851	MajorDMR-19-48120	3
chr10	106450473	106450564	MajorDMR-19-48121	2
chr10	106458667	106458877	MajorDMR-19-48122	3
chr10	106459845	106460513	MajorDMR-19-48123	4
chr10	106465564	106465704	MajorDMR-19-48124	2
chr10	106469877	106470186	MajorDMR-19-48125	3
chr10	106470721	106471280	MajorDMR-19-48126	3
chr10	106475648	106476411	MajorDMR-19-48127	3
chr10	106479086	106479221	MajorDMR-19-48128	2
chr10	106483307	106483635	MajorDMR-19-48129	2
chr10	106488302	106488397	MajorDMR-19-48130	2
chr10	106490377	106490536	MajorDMR-19-48131	2
chr10	106494483	106495902	MajorDMR-19-48132	16
chr10	106496568	106496646	MajorDMR-19-48133	2
chr10	106498869	106499519	MajorDMR-19-48134	4
chr10	106505462	106505926	MajorDMR-19-48135	2
chr10	106506810	106506893	MajorDMR-19-48136	2
chr10	106513100	106514300	MajorDMR-19-48137	5
chr10	106515880	106515900	MajorDMR-19-48138	2
chr10	106516460	106516674	MajorDMR-19-48139	2
chr10	106519495	106519659	MajorDMR-19-48140	4
chr10	106520474	106520665	MajorDMR-19-48141	3
chr10	106524611	106525368	MajorDMR-19-48142	5
chr10	106528240	106529105	MajorDMR-19-48143	3
chr10	106531582	106532360	MajorDMR-19-48144	7
chr10	106532959	106533093	MajorDMR-19-48145	2
chr10	106533963	106534654	MajorDMR-19-48146	6
chr10	106537509	106537914	MajorDMR-19-48147	2
chr10	106543963	106544441	MajorDMR-19-48148	2
chr10	106550892	106551433	MajorDMR-19-48149	4
chr10	106552370	106552498	MajorDMR-19-48150	2
chr10	106553651	106554154	MajorDMR-19-48151	3
chr10	106559887	106560148	MajorDMR-19-48152	2
chr10	106564056	106564317	MajorDMR-19-48153	2
chr10	106565973	106566372	MajorDMR-19-48154	3
chr10	106569296	106569649	MajorDMR-19-48155	4
chr10	106575137	106575628	MajorDMR-19-48156	2
chr10	106579633	106579691	MajorDMR-19-48157	2
chr10	106581476	106581965	MajorDMR-19-48158	2
chr10	106582568	106582918	MajorDMR-19-48159	2
chr10	106584349	106584477	MajorDMR-19-48160	4
chr10	106586355	106587529	MajorDMR-19-48161	4
chr10	106589635	106589788	MajorDMR-19-48162	2
chr10	106590800	106590836	MajorDMR-19-48163	2
chr10	106591378	106592251	MajorDMR-19-48164	4
chr10	106593321	106595453	MajorDMR-19-48165	12
chr10	106598071	106598144	MajorDMR-19-48166	2
chr10	106602671	106603360	MajorDMR-19-48167	4
chr10	106605376	106606507	MajorDMR-19-48168	5
chr10	106607814	106608074	MajorDMR-19-48169	3
chr10	106608994	106609318	MajorDMR-19-48170	2
chr10	106610274	106610502	MajorDMR-19-48171	2
chr10	106612210	106612724	MajorDMR-19-48172	3
chr10	106620955	106621486	MajorDMR-19-48173	3
chr10	106622806	106623083	MajorDMR-19-48174	2
chr10	106625038	106625078	MajorDMR-19-48175	2
chr10	106625623	106626087	MajorDMR-19-48176	3
chr10	106626615	106626841	MajorDMR-19-48177	3
chr10	106627906	106627992	MajorDMR-19-48178	2
chr10	106630387	106631560	MajorDMR-19-48179	6
chr10	106639672	106640557	MajorDMR-19-48180	6
chr10	106641062	106641161	MajorDMR-19-48181	2
chr10	106647724	106647968	MajorDMR-19-48182	2
chr10	106652937	106653984	MajorDMR-19-48183	9
chr10	106656991	106657046	MajorDMR-19-48184	2
chr10	106664772	106666147	MajorDMR-19-48185	7
chr10	106668788	106669138	MajorDMR-19-48186	5
chr10	106669870	106670998	MajorDMR-19-48187	4
chr10	106672854	106673337	MajorDMR-19-48188	3
chr10	106674587	106675508	MajorDMR-19-48189	7
chr10	106676160	106676452	MajorDMR-19-48190	2
chr10	106677415	106678020	MajorDMR-19-48191	3
chr10	106678878	106679309	MajorDMR-19-48192	2
chr10	106682428	106682932	MajorDMR-19-48193	3
chr10	106684704	106685229	MajorDMR-19-48194	4
chr10	106686126	106686705	MajorDMR-19-48195	3
chr10	106687888	106688601	MajorDMR-19-48196	4
chr10	106690584	106691192	MajorDMR-19-48197	4
chr10	106693644	106693846	MajorDMR-19-48198	3
chr10	106697077	106698177	MajorDMR-19-48199	5
chr10	106699938	106700175	MajorDMR-19-48200	2
chr10	106705902	106706025	MajorDMR-19-48201	2
chr10	106706818	106706994	MajorDMR-19-48202	2
chr10	106707526	106707817	MajorDMR-19-48203	2
chr10	106711298	106711371	MajorDMR-19-48204	2
chr10	106714520	106715493	MajorDMR-19-48205	4
chr10	106716062	106716533	MajorDMR-19-48206	2
chr10	106717622	106717790	MajorDMR-19-48207	2
chr10	106719029	106719470	MajorDMR-19-48208	2
chr10	106720325	106720774	MajorDMR-19-48209	2
chr10	106721644	106721757	MajorDMR-19-48210	2
chr10	106722360	106722523	MajorDMR-19-48211	2
chr10	106723422	106724035	MajorDMR-19-48212	4
chr10	106724939	106725197	MajorDMR-19-48213	2
chr10	106729964	106730294	MajorDMR-19-48214	3
chr10	106731642	106731913	MajorDMR-19-48215	4
chr10	106737520	106738244	MajorDMR-19-48216	5
chr10	106740061	106740660	MajorDMR-19-48217	3
chr10	106741605	106741969	MajorDMR-19-48218	2
chr10	106744829	106745448	MajorDMR-19-48219	3
chr10	106746941	106747050	MajorDMR-19-48220	2
chr10	106751847	106753098	MajorDMR-19-48221	6
chr10	106759054	106759534	MajorDMR-19-48222	2
chr10	106761785	106762756	MajorDMR-19-48223	5
chr10	106763945	106764608	MajorDMR-19-48224	5
chr10	106765650	106765992	MajorDMR-19-48225	3
chr10	106772398	106772590	MajorDMR-19-48226	2
chr10	106779906	106780006	MajorDMR-19-48227	2
chr10	106782211	106782281	MajorDMR-19-48228	2
chr10	106783346	106783803	MajorDMR-19-48229	4
chr10	106785147	106785371	MajorDMR-19-48230	3
chr10	106786502	106787034	MajorDMR-19-48231	4
chr10	106791364	106791843	MajorDMR-19-48232	3
chr10	106795444	106796511	MajorDMR-19-48233	5
chr10	106798957	106799517	MajorDMR-19-48234	3
chr10	106804777	106805336	MajorDMR-19-48235	3
chr10	106810068	106810448	MajorDMR-19-48236	2
chr10	106813959	106814759	MajorDMR-19-48237	5
chr10	106820079	106820763	MajorDMR-19-48238	5
chr10	106822703	106823030	MajorDMR-19-48239	2
chr10	106823556	106825944	MajorDMR-19-48240	12
chr10	106829499	106830140	MajorDMR-19-48241	3
chr10	106831106	106831269	MajorDMR-19-48242	3
chr10	106833499	106833603	MajorDMR-19-48243	3
chr10	106834223	106834869	MajorDMR-19-48244	3
chr10	106836323	106836764	MajorDMR-19-48245	5
chr10	106842411	106842722	MajorDMR-19-48246	3
chr10	106845779	106847273	MajorDMR-19-48247	6
chr10	106847891	106848198	MajorDMR-19-48248	2
chr10	106848853	106848953	MajorDMR-19-48249	2
chr10	106859800	106859967	MajorDMR-19-48250	2
chr10	106861071	106861433	MajorDMR-19-48251	2
chr10	106862780	106863464	MajorDMR-19-48252	6
chr10	106866482	106867128	MajorDMR-19-48253	3
chr10	106869987	106870444	MajorDMR-19-48254	2
chr10	106872114	106873000	MajorDMR-19-48255	8
chr10	106873639	106873763	MajorDMR-19-48256	3
chr10	106874946	106875084	MajorDMR-19-48257	2
chr10	106876536	106877033	MajorDMR-19-48258	3
chr10	106877663	106878048	MajorDMR-19-48259	5
chr10	106881263	106881661	MajorDMR-19-48260	2
chr10	106882379	106882920	MajorDMR-19-48261	3
chr10	106884527	106885754	MajorDMR-19-48262	6
chr10	106886798	106886915	MajorDMR-19-48263	3
chr10	106889365	106889831	MajorDMR-19-48264	2
chr10	106891135	106891337	MajorDMR-19-48265	2
chr10	106894416	106894490	MajorDMR-19-48266	2
chr10	106896811	106897206	MajorDMR-19-48267	2
chr10	106898379	106898608	MajorDMR-19-48268	2
chr10	106899233	106899380	MajorDMR-19-48269	3
chr10	106900437	106900746	MajorDMR-19-48270	3
chr10	106901871	106902415	MajorDMR-19-48271	3
chr10	106905426	106905858	MajorDMR-19-48272	4
chr10	106909948	106910652	MajorDMR-19-48273	4
chr10	106916642	106916758	MajorDMR-19-48274	2
chr10	106918410	106918866	MajorDMR-19-48275	2
chr10	106921641	106922467	MajorDMR-19-48276	7
chr10	106924977	106925051	MajorDMR-19-48277	2
chr10	106926158	106926419	MajorDMR-19-48278	2
chr10	106927065	106927545	MajorDMR-19-48279	2
chr10	106928204	106929402	MajorDMR-19-48280	4
chr10	106929990	106930439	MajorDMR-19-48281	2
chr10	106936067	106936484	MajorDMR-19-48282	2
chr10	106937541	106938225	MajorDMR-19-48283	4
chr10	106945254	106945730	MajorDMR-19-48284	2
chr10	106951386	106952488	MajorDMR-19-48285	7
chr10	106956158	106956282	MajorDMR-19-48286	2
chr10	106957560	106958169	MajorDMR-19-48287	4
chr10	106960919	106961007	MajorDMR-19-48288	2
chr10	106965353	106965416	MajorDMR-19-48289	2
chr10	106967139	106967600	MajorDMR-19-48290	4
chr10	106973972	106974036	MajorDMR-19-48291	2
chr10	106978074	106978571	MajorDMR-19-48292	2
chr10	106981438	106981532	MajorDMR-19-48293	2
chr10	106982721	106982898	MajorDMR-19-48294	2
chr10	106997429	106997746	MajorDMR-19-48295	2
chr10	107003792	107004269	MajorDMR-19-48296	3
chr10	107005178	107005460	MajorDMR-19-48297	2
chr10	107011472	107011620	MajorDMR-19-48298	3
chr10	107015135	107015196	MajorDMR-19-48299	2
chr10	107015913	107016320	MajorDMR-19-48300	2
chr10	107017404	107017535	MajorDMR-19-48301	2
chr10	107020823	107021454	MajorDMR-19-48302	5
chr10	107022172	107022506	MajorDMR-19-48303	2
chr10	107024562	107025006	MajorDMR-19-48304	2
chr10	107026761	107027033	MajorDMR-19-48305	3
chr10	107027630	107028586	MajorDMR-19-48306	4
chr10	107029276	107029736	MajorDMR-19-48307	2
chr10	107030910	107031011	MajorDMR-19-48308	2
chr10	107032647	107033308	MajorDMR-19-48309	3
chr10	107044702	107045014	MajorDMR-19-48310	2
chr10	107045860	107046191	MajorDMR-19-48311	2
chr10	107047726	107047864	MajorDMR-19-48312	3
chr10	107050451	107052653	MajorDMR-19-48313	8
chr10	107057236	107057427	MajorDMR-19-48314	2
chr10	107060657	107061384	MajorDMR-19-48315	3
chr10	107065086	107065227	MajorDMR-19-48316	2
chr10	107067581	107068002	MajorDMR-19-48317	2
chr10	107068627	107068904	MajorDMR-19-48318	5
chr10	107070455	107070984	MajorDMR-19-48319	3
chr10	107071786	107071838	MajorDMR-19-48320	2
chr10	107073164	107073968	MajorDMR-19-48321	5
chr10	107082271	107082439	MajorDMR-19-48322	2
chr10	107087145	107087419	MajorDMR-19-48323	2
chr10	107091131	107091228	MajorDMR-19-48324	2
chr10	107092140	107092639	MajorDMR-19-48325	2
chr10	107095156	107095411	MajorDMR-19-48326	2
chr10	107099303	107099802	MajorDMR-19-48327	2
chr10	107100569	107100929	MajorDMR-19-48328	2
chr10	107104978	107105915	MajorDMR-19-48329	8
chr10	107107014	107107314	MajorDMR-19-48330	2
chr10	107110804	107110880	MajorDMR-19-48331	3
chr10	107111395	107111519	MajorDMR-19-48332	2
chr10	107112036	107113084	MajorDMR-19-48333	8
chr10	107116262	107116397	MajorDMR-19-48334	2
chr10	107123563	107124789	MajorDMR-19-48335	4
chr10	107125835	107125929	MajorDMR-19-48336	2
chr10	107126447	107126459	MajorDMR-19-48337	2
chr10	107131653	107131874	MajorDMR-19-48338	2
chr10	107147010	107147623	MajorDMR-19-48339	5
chr10	107148424	107148647	MajorDMR-19-48340	4
chr10	107150440	107150606	MajorDMR-19-48341	3
chr10	107151345	107151482	MajorDMR-19-48342	2
chr10	107153308	107153433	MajorDMR-19-48343	2
chr10	107156453	107156983	MajorDMR-19-48344	3
chr10	107157629	107158186	MajorDMR-19-48345	5
chr10	107161463	107161971	MajorDMR-19-48346	3
chr10	107170037	107170438	MajorDMR-19-48347	2
chr10	107174153	107174446	MajorDMR-19-48348	2
chr10	107184311	107184714	MajorDMR-19-48349	2
chr10	107187038	107187657	MajorDMR-19-48350	5
chr10	107188808	107188857	MajorDMR-19-48351	2
chr10	107189422	107189704	MajorDMR-19-48352	4
chr10	107195179	107195526	MajorDMR-19-48353	3
chr10	107197130	107197520	MajorDMR-19-48354	2
chr10	107207330	107207617	MajorDMR-19-48355	3
chr10	107220227	107220382	MajorDMR-19-48356	2
chr10	107226756	107226843	MajorDMR-19-48357	3
chr10	107227820	107228613	MajorDMR-19-48358	4
chr10	107237160	107237506	MajorDMR-19-48359	2
chr10	107238332	107238661	MajorDMR-19-48360	2
chr10	107244572	107244915	MajorDMR-19-48361	6
chr10	107248477	107248944	MajorDMR-19-48362	5
chr10	107250316	107250560	MajorDMR-19-48363	2
chr10	107251067	107251442	MajorDMR-19-48364	3
chr10	107253755	107254126	MajorDMR-19-48365	2
chr10	107263014	107263228	MajorDMR-19-48366	2
chr10	107269330	107269679	MajorDMR-19-48367	3
chr10	107280190	107280459	MajorDMR-19-48368	2
chr10	107284992	107285198	MajorDMR-19-48369	2
chr10	107289926	107290282	MajorDMR-19-48370	3
chr10	107295033	107295197	MajorDMR-19-48371	5
chr10	107298155	107298186	MajorDMR-19-48372	2
chr10	107298765	107298938	MajorDMR-19-48373	4
chr10	107300502	107300713	MajorDMR-19-48374	2
chr10	107301934	107302404	MajorDMR-19-48375	5
chr10	107304575	107304599	MajorDMR-19-48376	2
chr10	107322427	107322861	MajorDMR-19-48377	2
chr10	107326297	107326974	MajorDMR-19-48378	4
chr10	107330880	107331021	MajorDMR-19-48379	2
chr10	107343182	107343746	MajorDMR-19-48380	3
chr10	107345750	107346106	MajorDMR-19-48381	4
chr10	107354251	107355189	MajorDMR-19-48382	4
chr10	107359275	107359517	MajorDMR-19-48383	2
chr10	107369365	107369623	MajorDMR-19-48384	2
chr10	107383246	107383422	MajorDMR-19-48385	2
chr10	107403841	107404092	MajorDMR-19-48386	3
chr10	107409034	107410746	MajorDMR-19-48387	11
chr10	107418817	107419271	MajorDMR-19-48388	2
chr10	107420662	107421303	MajorDMR-19-48389	6
chr10	107424071	107424347	MajorDMR-19-48390	2
chr10	107432916	107433157	MajorDMR-19-48391	2
chr10	107436108	107436710	MajorDMR-19-48392	3
chr10	107442877	107442911	MajorDMR-19-48393	2
chr10	107449744	107449963	MajorDMR-19-48394	2
chr10	107451426	107451907	MajorDMR-19-48395	2
chr10	107459383	107459533	MajorDMR-19-48396	2
chr10	107462685	107462956	MajorDMR-19-48397	2
chr10	107464723	107465165	MajorDMR-19-48398	2
chr10	107473271	107473487	MajorDMR-19-48399	2
chr10	107474266	107474653	MajorDMR-19-48400	2
chr10	107475518	107475637	MajorDMR-19-48401	2
chr10	107479022	107479523	MajorDMR-19-48402	3
chr10	107484523	107484761	MajorDMR-19-48403	2
chr10	107485857	107485941	MajorDMR-19-48404	2
chr10	107486535	107487853	MajorDMR-19-48405	8
chr10	107488562	107489241	MajorDMR-19-48406	5
chr10	107491485	107491890	MajorDMR-19-48407	3
chr10	107494232	107494439	MajorDMR-19-48408	2
chr10	107503097	107503270	MajorDMR-19-48409	3
chr10	107504395	107504607	MajorDMR-19-48410	2
chr10	107510299	107510440	MajorDMR-19-48411	2
chr10	107513703	107513907	MajorDMR-19-48412	2
chr10	107516026	107516400	MajorDMR-19-48413	4
chr10	107519571	107519700	MajorDMR-19-48414	2
chr10	107521466	107522734	MajorDMR-19-48415	6
chr10	107523539	107523572	MajorDMR-19-48416	2
chr10	107525870	107526180	MajorDMR-19-48417	2
chr10	107529078	107529597	MajorDMR-19-48418	4
chr10	107530260	107531517	MajorDMR-19-48419	5
chr10	107534201	107534278	MajorDMR-19-48420	2
chr10	107558027	107558280	MajorDMR-19-48421	2
chr10	107560863	107560960	MajorDMR-19-48422	2
chr10	107567900	107568153	MajorDMR-19-48423	4
chr10	107569911	107570412	MajorDMR-19-48424	2
chr10	107571879	107572376	MajorDMR-19-48425	3
chr10	107584227	107584877	MajorDMR-19-48426	3
chr10	107586205	107586358	MajorDMR-19-48427	2
chr10	107587501	107587886	MajorDMR-19-48428	2
chr10	107589930	107590411	MajorDMR-19-48429	3
chr10	107602346	107602726	MajorDMR-19-48430	2
chr10	107603474	107604710	MajorDMR-19-48431	9
chr10	107607972	107608115	MajorDMR-19-48432	2
chr10	107618960	107619405	MajorDMR-19-48433	2
chr10	107623335	107623498	MajorDMR-19-48434	2
chr10	107624453	107624634	MajorDMR-19-48435	2
chr10	107625736	107625893	MajorDMR-19-48436	2
chr10	107641135	107641163	MajorDMR-19-48437	2
chr10	107653179	107653931	MajorDMR-19-48438	4
chr10	107654860	107655105	MajorDMR-19-48439	2
chr10	107663350	107663408	MajorDMR-19-48440	2
chr10	107665054	107665293	MajorDMR-19-48441	2
chr10	107665841	107665994	MajorDMR-19-48442	2
chr10	107672608	107672762	MajorDMR-19-48443	2
chr10	107677179	107677194	MajorDMR-19-48444	2
chr10	107681885	107682775	MajorDMR-19-48445	3
chr10	107686232	107686540	MajorDMR-19-48446	2
chr10	107699300	107699810	MajorDMR-19-48447	3
chr10	107708144	107708294	MajorDMR-19-48448	2
chr10	107712807	107713379	MajorDMR-19-48449	5
chr10	107719396	107719678	MajorDMR-19-48450	2
chr10	107723872	107724060	MajorDMR-19-48451	3
chr10	107729762	107730051	MajorDMR-19-48452	10
chr10	107734187	107735028	MajorDMR-19-48453	9
chr10	107739562	107739640	MajorDMR-19-48454	2
chr10	107746737	107747514	MajorDMR-19-48455	3
chr10	107749113	107749254	MajorDMR-19-48456	3
chr10	107756230	107756402	MajorDMR-19-48457	2
chr10	107761745	107761918	MajorDMR-19-48458	2
chr10	107765358	107765648	MajorDMR-19-48459	3
chr10	107769336	107769638	MajorDMR-19-48460	2
chr10	107770970	107771614	MajorDMR-19-48461	5
chr10	107778368	107778709	MajorDMR-19-48462	2
chr10	107779544	107779688	MajorDMR-19-48463	5
chr10	107784149	107784335	MajorDMR-19-48464	3
chr10	107800989	107801050	MajorDMR-19-48465	2
chr10	107802478	107803060	MajorDMR-19-48466	3
chr10	107804436	107804519	MajorDMR-19-48467	2
chr10	107805171	107805684	MajorDMR-19-48468	4
chr10	107807413	107807721	MajorDMR-19-48469	2
chr10	107808224	107808394	MajorDMR-19-48470	2
chr10	107817927	107818021	MajorDMR-19-48471	2
chr10	107823884	107823908	MajorDMR-19-48472	2
chr10	107826381	107826694	MajorDMR-19-48473	2
chr10	107832377	107832565	MajorDMR-19-48474	2
chr10	107834586	107834981	MajorDMR-19-48475	3
chr10	107836947	107837399	MajorDMR-19-48476	2
chr10	107838554	107839436	MajorDMR-19-48477	4
chr10	107847348	107848054	MajorDMR-19-48478	4
chr10	107848865	107849297	MajorDMR-19-48479	3
chr10	107850582	107850895	MajorDMR-19-48480	2
chr10	107853377	107853508	MajorDMR-19-48481	2
chr10	107858727	107859078	MajorDMR-19-48482	2
chr10	107860517	107860662	MajorDMR-19-48483	2
chr10	107867969	107867997	MajorDMR-19-48484	2
chr10	107869079	107869922	MajorDMR-19-48485	5
chr10	107877813	107878248	MajorDMR-19-48486	2
chr10	107882316	107883047	MajorDMR-19-48487	3
chr10	107883706	107883791	MajorDMR-19-48488	2
chr10	107887620	107887905	MajorDMR-19-48489	3
chr10	107890125	107890172	MajorDMR-19-48490	2
chr10	107894255	107894488	MajorDMR-19-48491	3
chr10	107899116	107899373	MajorDMR-19-48492	2
chr10	107900336	107900488	MajorDMR-19-48493	2
chr10	107902499	107902877	MajorDMR-19-48494	2
chr10	107904070	107904113	MajorDMR-19-48495	2
chr10	107905524	107906023	MajorDMR-19-48496	3
chr10	107906926	107907016	MajorDMR-19-48497	2
chr10	107908445	107909240	MajorDMR-19-48498	3
chr10	107909878	107910276	MajorDMR-19-48499	2
chr10	107913062	107913637	MajorDMR-19-48500	3
chr10	107916943	107917009	MajorDMR-19-48501	2
chr10	107918556	107919137	MajorDMR-19-48502	4
chr10	107927542	107927923	MajorDMR-19-48503	2
chr10	107929000	107929312	MajorDMR-19-48504	3
chr10	107932143	107932311	MajorDMR-19-48505	2
chr10	107935090	107935252	MajorDMR-19-48506	2
chr10	107936219	107937038	MajorDMR-19-48507	4
chr10	107937854	107938036	MajorDMR-19-48508	2
chr10	107939743	107939838	MajorDMR-19-48509	2
chr10	107941352	107941376	MajorDMR-19-48510	2
chr10	107946464	107947545	MajorDMR-19-48511	7
chr10	107948401	107948693	MajorDMR-19-48512	3
chr10	107949323	107949393	MajorDMR-19-48513	2
chr10	107950285	107950789	MajorDMR-19-48514	4
chr10	107962374	107962535	MajorDMR-19-48515	2
chr10	107966839	107967056	MajorDMR-19-48516	2
chr10	107968420	107968951	MajorDMR-19-48517	4
chr10	107975613	107975902	MajorDMR-19-48518	3
chr10	107978196	107978360	MajorDMR-19-48519	2
chr10	107980428	107980683	MajorDMR-19-48520	4
chr10	107986699	107986743	MajorDMR-19-48521	2
chr10	107993432	107994355	MajorDMR-19-48522	3
chr10	107995847	107995867	MajorDMR-19-48523	2
chr10	107996429	107996958	MajorDMR-19-48524	4
chr10	107998113	107998165	MajorDMR-19-48525	2
chr10	107999582	108000142	MajorDMR-19-48526	4
chr10	108002288	108002603	MajorDMR-19-48527	3
chr10	108003603	108003934	MajorDMR-19-48528	2
chr10	108006093	108007184	MajorDMR-19-48529	4
chr10	108007740	108008135	MajorDMR-19-48530	5
chr10	108013355	108013759	MajorDMR-19-48531	2
chr10	108017119	108017406	MajorDMR-19-48532	2
chr10	108027732	108028535	MajorDMR-19-48533	4
chr10	108030615	108030767	MajorDMR-19-48534	3
chr10	108032176	108032536	MajorDMR-19-48535	2
chr10	108034777	108035232	MajorDMR-19-48536	2
chr10	108038660	108038706	MajorDMR-19-48537	2
chr10	108041799	108042074	MajorDMR-19-48538	2
chr10	108044855	108045010	MajorDMR-19-48539	2
chr10	108045886	108046430	MajorDMR-19-48540	3
chr10	108047914	108048384	MajorDMR-19-48541	2
chr10	108049134	108049200	MajorDMR-19-48542	2
chr10	108058281	108059530	MajorDMR-19-48543	5
chr10	108064880	108065080	MajorDMR-19-48544	2
chr10	108069787	108069895	MajorDMR-19-48545	2
chr10	108070453	108070625	MajorDMR-19-48546	2
chr10	108073408	108074287	MajorDMR-19-48547	4
chr10	108075136	108075577	MajorDMR-19-48548	3
chr10	108077786	108077978	MajorDMR-19-48549	2
chr10	108079259	108079339	MajorDMR-19-48550	2
chr10	108082590	108083221	MajorDMR-19-48551	3
chr10	108085814	108085964	MajorDMR-19-48552	2
chr10	108094419	108094831	MajorDMR-19-48553	3
chr10	108095628	108095632	MajorDMR-19-48554	2
chr10	108098130	108098466	MajorDMR-19-48555	3
chr10	108103240	108103959	MajorDMR-19-48556	4
chr10	108107183	108107437	MajorDMR-19-48557	2
chr10	108108502	108109173	MajorDMR-19-48558	4
chr10	108110693	108110859	MajorDMR-19-48559	3
chr10	108114988	108115423	MajorDMR-19-48560	4
chr10	108121702	108122906	MajorDMR-19-48561	8
chr10	108124004	108124294	MajorDMR-19-48562	3
chr10	108125599	108125839	MajorDMR-19-48563	3
chr10	108127578	108128579	MajorDMR-19-48564	4
chr10	108130266	108130392	MajorDMR-19-48565	3
chr10	108135694	108136080	MajorDMR-19-48566	3
chr10	108138070	108138101	MajorDMR-19-48567	2
chr10	108138604	108138908	MajorDMR-19-48568	2
chr10	108141026	108141899	MajorDMR-19-48569	3
chr10	108143464	108143846	MajorDMR-19-48570	3
chr10	108144486	108146029	MajorDMR-19-48571	11
chr10	108149895	108150087	MajorDMR-19-48572	2
chr10	108152197	108152948	MajorDMR-19-48573	7
chr10	108153555	108153796	MajorDMR-19-48574	2
chr10	108155299	108156057	MajorDMR-19-48575	4
chr10	108158265	108159763	MajorDMR-19-48576	7
chr10	108160563	108160896	MajorDMR-19-48577	2
chr10	108164090	108165332	MajorDMR-19-48578	7
chr10	108166782	108166893	MajorDMR-19-48579	3
chr10	108168135	108168570	MajorDMR-19-48580	2
chr10	108170368	108171430	MajorDMR-19-48581	6
chr10	108172755	108173323	MajorDMR-19-48582	3
chr10	108174101	108174775	MajorDMR-19-48583	3
chr10	108175442	108175823	MajorDMR-19-48584	3
chr10	108189898	108190064	MajorDMR-19-48585	2
chr10	108197000	108197298	MajorDMR-19-48586	2
chr10	108199262	108199739	MajorDMR-19-48587	2
chr10	108202771	108202987	MajorDMR-19-48588	2
chr10	108207511	108207622	MajorDMR-19-48589	2
chr10	108208560	108208652	MajorDMR-19-48590	2
chr10	108214124	108214802	MajorDMR-19-48591	4
chr10	108219304	108219769	MajorDMR-19-48592	3
chr10	108225810	108225936	MajorDMR-19-48593	2
chr10	108226663	108227080	MajorDMR-19-48594	2
chr10	108227664	108228289	MajorDMR-19-48595	6
chr10	108239468	108240566	MajorDMR-19-48596	5
chr10	108241125	108241938	MajorDMR-19-48597	4
chr10	108243193	108243519	MajorDMR-19-48598	2
chr10	108246139	108247298	MajorDMR-19-48599	6
chr10	108253334	108253508	MajorDMR-19-48600	2
chr10	108254321	108254871	MajorDMR-19-48601	3
chr10	108258289	108258469	MajorDMR-19-48602	2
chr10	108266264	108266837	MajorDMR-19-48603	4
chr10	108269634	108269832	MajorDMR-19-48604	2
chr10	108273406	108273416	MajorDMR-19-48605	2
chr10	108274780	108275378	MajorDMR-19-48606	5
chr10	108279573	108281390	MajorDMR-19-48607	7
chr10	108286486	108286868	MajorDMR-19-48608	3
chr10	108288346	108288456	MajorDMR-19-48609	2
chr10	108289032	108289371	MajorDMR-19-48610	2
chr10	108294773	108295291	MajorDMR-19-48611	3
chr10	108305781	108305902	MajorDMR-19-48612	2
chr10	108308876	108309718	MajorDMR-19-48613	4
chr10	108310597	108311049	MajorDMR-19-48614	2
chr10	108315294	108315432	MajorDMR-19-48615	2
chr10	108317532	108318571	MajorDMR-19-48616	6
chr10	108323272	108323769	MajorDMR-19-48617	4
chr10	108329073	108329272	MajorDMR-19-48618	2
chr10	108332881	108333359	MajorDMR-19-48619	3
chr10	108334070	108334083	MajorDMR-19-48620	2
chr10	108336077	108336561	MajorDMR-19-48621	5
chr10	108337216	108337326	MajorDMR-19-48622	2
chr10	108338050	108338071	MajorDMR-19-48623	2
chr10	108343261	108343595	MajorDMR-19-48624	2
chr10	108346017	108346242	MajorDMR-19-48625	2
chr10	108353073	108353176	MajorDMR-19-48626	3
chr10	108360634	108360721	MajorDMR-19-48627	2
chr10	108362674	108362964	MajorDMR-19-48628	3
chr10	108363661	108363921	MajorDMR-19-48629	2
chr10	108371453	108371727	MajorDMR-19-48630	4
chr10	108373984	108375174	MajorDMR-19-48631	8
chr10	108378667	108378833	MajorDMR-19-48632	3
chr10	108383867	108384594	MajorDMR-19-48633	3
chr10	108385391	108385679	MajorDMR-19-48634	3
chr10	108395911	108396311	MajorDMR-19-48635	2
chr10	108399558	108399647	MajorDMR-19-48636	2
chr10	108408493	108409022	MajorDMR-19-48637	3
chr10	108411413	108412167	MajorDMR-19-48638	3
chr10	108417921	108418136	MajorDMR-19-48639	2
chr10	108428102	108428578	MajorDMR-19-48640	2
chr10	108444796	108445014	MajorDMR-19-48641	3
chr10	108451326	108451349	MajorDMR-19-48642	2
chr10	108458961	108459172	MajorDMR-19-48643	4
chr10	108460210	108460518	MajorDMR-19-48644	2
chr10	108473380	108475287	MajorDMR-19-48645	14
chr10	108476171	108476844	MajorDMR-19-48646	6
chr10	108520117	108520418	MajorDMR-19-48647	8
chr10	108525761	108526318	MajorDMR-19-48648	3
chr10	108540723	108540893	MajorDMR-19-48649	2
chr10	108550211	108550439	MajorDMR-19-48650	2
chr10	108559416	108559582	MajorDMR-19-48651	4
chr10	108566462	108566992	MajorDMR-19-48652	6
chr10	108568781	108569022	MajorDMR-19-48653	4
chr10	108575446	108576264	MajorDMR-19-48654	5
chr10	108594338	108594750	MajorDMR-19-48655	2
chr10	108596103	108596799	MajorDMR-19-48656	12
chr10	108608881	108609719	MajorDMR-19-48657	6
chr10	108616479	108618315	MajorDMR-19-48658	24
chr10	108626324	108626681	MajorDMR-19-48659	5
chr10	108650411	108650461	MajorDMR-19-48660	2
chr10	108657576	108657629	MajorDMR-19-48661	2
chr10	108659692	108660400	MajorDMR-19-48662	8
chr10	108666233	108666416	MajorDMR-19-48663	4
chr10	108670950	108671154	MajorDMR-19-48664	3
chr10	108679669	108680523	MajorDMR-19-48665	9
chr10	108683925	108684349	MajorDMR-19-48666	2
chr10	108685568	108685810	MajorDMR-19-48667	2
chr10	108686943	108687441	MajorDMR-19-48668	15
chr10	108689273	108689557	MajorDMR-19-48669	5
chr10	108690791	108691807	MajorDMR-19-48670	6
chr10	108696775	108697188	MajorDMR-19-48671	2
chr10	108698087	108698803	MajorDMR-19-48672	6
chr10	108701242	108701315	MajorDMR-19-48673	3
chr10	108715811	108716614	MajorDMR-19-48674	8
chr10	108717400	108720232	MajorDMR-19-48675	38
chr10	108721279	108721454	MajorDMR-19-48676	3
chr10	108724719	108724862	MajorDMR-19-48677	3
chr10	108727411	108727461	MajorDMR-19-48678	3
chr10	108728224	108728309	MajorDMR-19-48679	2
chr10	108735109	108735176	MajorDMR-19-48680	2
chr10	108740272	108740697	MajorDMR-19-48681	3
chr10	108742203	108742409	MajorDMR-19-48682	3
chr10	108743373	108744031	MajorDMR-19-48683	6
chr10	108748025	108748214	MajorDMR-19-48684	2
chr10	108750941	108750988	MajorDMR-19-48685	2
chr10	108751636	108752338	MajorDMR-19-48686	6
chr10	108757631	108758727	MajorDMR-19-48687	9
chr10	108760940	108761369	MajorDMR-19-48688	7
chr10	108770777	108771143	MajorDMR-19-48689	4
chr10	108787978	108788265	MajorDMR-19-48690	2
chr10	108792983	108793007	MajorDMR-19-48691	2
chr10	108801506	108801599	MajorDMR-19-48692	2
chr10	108813472	108813647	MajorDMR-19-48693	2
chr10	108815532	108816109	MajorDMR-19-48694	6
chr10	108816731	108816741	MajorDMR-19-48695	2
chr10	108820549	108821352	MajorDMR-19-48696	3
chr10	108827575	108827753	MajorDMR-19-48697	2
chr10	108831866	108832086	MajorDMR-19-48698	2
chr10	108862771	108863018	MajorDMR-19-48699	2
chr10	108868976	108869108	MajorDMR-19-48700	2
chr10	108881852	108882608	MajorDMR-19-48701	5
chr10	108901368	108901388	MajorDMR-19-48702	2
chr10	108901964	108902658	MajorDMR-19-48703	6
chr10	108904411	108904512	MajorDMR-19-48704	2
chr10	108908810	108908843	MajorDMR-19-48705	2
chr10	108935861	108936128	MajorDMR-19-48706	2
chr10	108946319	108947142	MajorDMR-19-48707	3
chr10	108950781	108951506	MajorDMR-19-48708	3
chr10	108953557	108953788	MajorDMR-19-48709	3
chr10	108954547	108954997	MajorDMR-19-48710	2
chr10	108972628	108972699	MajorDMR-19-48711	2
chr10	108981674	108981935	MajorDMR-19-48712	2
chr10	108983052	108983199	MajorDMR-19-48713	2
chr10	108994283	108994352	MajorDMR-19-48714	3
chr10	108998088	108998246	MajorDMR-19-48715	2
chr10	109005821	109006566	MajorDMR-19-48716	3
chr10	109010134	109010537	MajorDMR-19-48717	2
chr10	109020346	109020632	MajorDMR-19-48718	2
chr10	109023783	109025512	MajorDMR-19-48719	12
chr10	109027727	109027782	MajorDMR-19-48720	2
chr10	109028707	109028745	MajorDMR-19-48721	2
chr10	109035132	109035244	MajorDMR-19-48722	3
chr10	109040941	109041349	MajorDMR-19-48723	2
chr10	109051988	109052051	MajorDMR-19-48724	2
chr10	109052821	109053350	MajorDMR-19-48725	3
chr10	109060327	109060489	MajorDMR-19-48726	2
chr10	109061054	109061533	MajorDMR-19-48727	2
chr10	109064141	109064277	MajorDMR-19-48728	2
chr10	109066022	109066234	MajorDMR-19-48729	2
chr10	109069828	109070653	MajorDMR-19-48730	3
chr10	109073185	109074370	MajorDMR-19-48731	4
chr10	109083196	109083434	MajorDMR-19-48732	2
chr10	109090230	109090352	MajorDMR-19-48733	2
chr10	109092929	109093208	MajorDMR-19-48734	3
chr10	109099661	109100133	MajorDMR-19-48735	2
chr10	109101005	109101015	MajorDMR-19-48736	2
chr10	109103516	109103876	MajorDMR-19-48737	3
chr10	109106932	109107138	MajorDMR-19-48738	2
chr10	109111736	109112166	MajorDMR-19-48739	2
chr10	109114715	109114763	MajorDMR-19-48740	2
chr10	109116391	109117210	MajorDMR-19-48741	3
chr10	109123801	109124586	MajorDMR-19-48742	3
chr10	109130170	109130382	MajorDMR-19-48743	2
chr10	109141536	109141754	MajorDMR-19-48744	2
chr10	109150313	109150591	MajorDMR-19-48745	2
chr10	109154320	109154352	MajorDMR-19-48746	2
chr10	109161720	109162039	MajorDMR-19-48747	4
chr10	109175096	109175651	MajorDMR-19-48748	4
chr10	109177641	109178352	MajorDMR-19-48749	7
chr10	109185223	109186290	MajorDMR-19-48750	10
chr10	109195376	109195576	MajorDMR-19-48751	2
chr10	109210896	109211015	MajorDMR-19-48752	4
chr10	109218895	109219160	MajorDMR-19-48753	2
chr10	109247129	109247321	MajorDMR-19-48754	2
chr10	109248919	109249024	MajorDMR-19-48755	2
chr10	109256911	109256990	MajorDMR-19-48756	3
chr10	109272204	109272664	MajorDMR-19-48757	5
chr10	109273286	109273330	MajorDMR-19-48758	2
chr10	109289282	109289543	MajorDMR-19-48759	2
chr10	109302610	109302624	MajorDMR-19-48760	2
chr10	109312801	109313469	MajorDMR-19-48761	3
chr10	109371932	109372314	MajorDMR-19-48762	2
chr10	109394641	109394678	MajorDMR-19-48763	2
chr10	109413703	109414056	MajorDMR-19-48764	5
chr10	109426066	109426295	MajorDMR-19-48765	3
chr10	109427541	109427584	MajorDMR-19-48766	2
chr10	109430071	109430089	MajorDMR-19-48767	2
chr10	109432327	109432551	MajorDMR-19-48768	2
chr10	109446015	109446146	MajorDMR-19-48769	3
chr10	109446709	109446719	MajorDMR-19-48770	2
chr10	109448979	109449299	MajorDMR-19-48771	3
chr10	109459140	109459160	MajorDMR-19-48772	2
chr10	109475442	109475737	MajorDMR-19-48773	2
chr10	109488673	109488753	MajorDMR-19-48774	2
chr10	109505196	109505318	MajorDMR-19-48775	2
chr10	109534018	109534433	MajorDMR-19-48776	2
chr10	109552270	109552602	MajorDMR-19-48777	2
chr10	109569645	109569756	MajorDMR-19-48778	2
chr10	109574418	109575236	MajorDMR-19-48779	4
chr10	109575939	109576420	MajorDMR-19-48780	2
chr10	109578763	109579453	MajorDMR-19-48781	4
chr10	109583693	109583765	MajorDMR-19-48782	2
chr10	109585068	109585160	MajorDMR-19-48783	2
chr10	109590772	109591317	MajorDMR-19-48784	3
chr10	109594902	109594965	MajorDMR-19-48785	2
chr10	109602417	109602689	MajorDMR-19-48786	2
chr10	109617184	109617671	MajorDMR-19-48787	2
chr10	109618831	109619045	MajorDMR-19-48788	2
chr10	109625502	109626327	MajorDMR-19-48789	6
chr10	109628059	109628421	MajorDMR-19-48790	3
chr10	109639288	109639593	MajorDMR-19-48791	2
chr10	109649079	109649227	MajorDMR-19-48792	2
chr10	109651901	109652168	MajorDMR-19-48793	2
chr10	109654315	109654665	MajorDMR-19-48794	4
chr10	109658321	109658345	MajorDMR-19-48795	2
chr10	109666162	109666337	MajorDMR-19-48796	2
chr10	109667573	109667579	MajorDMR-19-48797	2
chr10	109668113	109668426	MajorDMR-19-48798	4
chr10	109672235	109672274	MajorDMR-19-48799	2
chr10	109693269	109693772	MajorDMR-19-48800	2
chr10	109701619	109701920	MajorDMR-19-48801	2
chr10	109703321	109704043	MajorDMR-19-48802	4
chr10	109707135	109707316	MajorDMR-19-48803	2
chr10	109712351	109713454	MajorDMR-19-48804	6
chr10	109715658	109716815	MajorDMR-19-48805	4
chr10	109718299	109718778	MajorDMR-19-48806	3
chr10	109719924	109721172	MajorDMR-19-48807	5
chr10	109728216	109728509	MajorDMR-19-48808	2
chr10	109732798	109733302	MajorDMR-19-48809	3
chr10	109735756	109736006	MajorDMR-19-48810	2
chr10	109738873	109739622	MajorDMR-19-48811	5
chr10	109745541	109746407	MajorDMR-19-48812	3
chr10	109753866	109753993	MajorDMR-19-48813	2
chr10	109755235	109755371	MajorDMR-19-48814	3
chr10	109758827	109758948	MajorDMR-19-48815	2
chr10	109759608	109759704	MajorDMR-19-48816	2
chr10	109760568	109761938	MajorDMR-19-48817	7
chr10	109765985	109767072	MajorDMR-19-48818	6
chr10	109770835	109771084	MajorDMR-19-48819	2
chr10	109773282	109773638	MajorDMR-19-48820	2
chr10	109775291	109775367	MajorDMR-19-48821	2
chr10	109779899	109779961	MajorDMR-19-48822	2
chr10	109781174	109781447	MajorDMR-19-48823	2
chr10	109790357	109790858	MajorDMR-19-48824	3
chr10	109792120	109793035	MajorDMR-19-48825	4
chr10	109799567	109799804	MajorDMR-19-48826	2
chr10	109800915	109801074	MajorDMR-19-48827	3
chr10	109801791	109801890	MajorDMR-19-48828	2
chr10	109804386	109804568	MajorDMR-19-48829	2
chr10	109816161	109816444	MajorDMR-19-48830	4
chr10	109817152	109817593	MajorDMR-19-48831	2
chr10	109818409	109819610	MajorDMR-19-48832	4
chr10	109823888	109824317	MajorDMR-19-48833	3
chr10	109834084	109834475	MajorDMR-19-48834	2
chr10	109840476	109841094	MajorDMR-19-48835	3
chr10	109863925	109863990	MajorDMR-19-48836	2
chr10	109866646	109866925	MajorDMR-19-48837	2
chr10	109869251	109869484	MajorDMR-19-48838	2
chr10	109871669	109872482	MajorDMR-19-48839	5
chr10	109877592	109877747	MajorDMR-19-48840	2
chr10	109881684	109882414	MajorDMR-19-48841	3
chr10	109890464	109890788	MajorDMR-19-48842	2
chr10	109892583	109893013	MajorDMR-19-48843	2
chr10	109899430	109899864	MajorDMR-19-48844	3
chr10	109902636	109902880	MajorDMR-19-48845	2
chr10	109908415	109908934	MajorDMR-19-48846	3
chr10	109911377	109911983	MajorDMR-19-48847	3
chr10	109915506	109915683	MajorDMR-19-48848	2
chr10	109916193	109916204	MajorDMR-19-48849	2
chr10	109918553	109919002	MajorDMR-19-48850	3
chr10	109919666	109920393	MajorDMR-19-48851	3
chr10	109921559	109922195	MajorDMR-19-48852	3
chr10	109923761	109924228	MajorDMR-19-48853	3
chr10	109925892	109926338	MajorDMR-19-48854	4
chr10	109928105	109928149	MajorDMR-19-48855	2
chr10	109929357	109930315	MajorDMR-19-48856	4
chr10	109935974	109936298	MajorDMR-19-48857	2
chr10	109939275	109939365	MajorDMR-19-48858	3
chr10	109944111	109944376	MajorDMR-19-48859	2
chr10	109951529	109951944	MajorDMR-19-48860	2
chr10	109954509	109954861	MajorDMR-19-48861	2
chr10	109955581	109955696	MajorDMR-19-48862	2
chr10	109956492	109957519	MajorDMR-19-48863	4
chr10	109958301	109958333	MajorDMR-19-48864	2
chr10	109958911	109959405	MajorDMR-19-48865	3
chr10	109960706	109960900	MajorDMR-19-48866	3
chr10	109961444	109961685	MajorDMR-19-48867	2
chr10	109962983	109963101	MajorDMR-19-48868	2
chr10	109965106	109965727	MajorDMR-19-48869	3
chr10	109967278	109967333	MajorDMR-19-48870	2
chr10	109967989	109968051	MajorDMR-19-48871	2
chr10	109976123	109976999	MajorDMR-19-48872	4
chr10	109983255	109984197	MajorDMR-19-48873	4
chr10	109985980	109986595	MajorDMR-19-48874	4
chr10	109989344	109989556	MajorDMR-19-48875	2
chr10	109990246	109990414	MajorDMR-19-48876	3
chr10	109992497	109992610	MajorDMR-19-48877	2
chr10	109995255	109996069	MajorDMR-19-48878	4
chr10	109997902	109998236	MajorDMR-19-48879	3
chr10	109999912	109999989	MajorDMR-19-48880	2
chr10	110000851	110001652	MajorDMR-19-48881	3
chr10	110010944	110011121	MajorDMR-19-48882	3
chr10	110014511	110014952	MajorDMR-19-48883	3
chr10	110020396	110020484	MajorDMR-19-48884	2
chr10	110021989	110022127	MajorDMR-19-48885	2
chr10	110023156	110023818	MajorDMR-19-48886	3
chr10	110024877	110024911	MajorDMR-19-48887	2
chr10	110035420	110036752	MajorDMR-19-48888	6
chr10	110044873	110045360	MajorDMR-19-48889	4
chr10	110054479	110054925	MajorDMR-19-48890	3
chr10	110055441	110055614	MajorDMR-19-48891	3
chr10	110060819	110061025	MajorDMR-19-48892	2
chr10	110076976	110077230	MajorDMR-19-48893	2
chr10	110081932	110082311	MajorDMR-19-48894	4
chr10	110083054	110083106	MajorDMR-19-48895	3
chr10	110085181	110085761	MajorDMR-19-48896	3
chr10	110087886	110088456	MajorDMR-19-48897	3
chr10	110092306	110092713	MajorDMR-19-48898	2
chr10	110095069	110095501	MajorDMR-19-48899	2
chr10	110097435	110097668	MajorDMR-19-48900	3
chr10	110099681	110100654	MajorDMR-19-48901	4
chr10	110103224	110103491	MajorDMR-19-48902	2
chr10	110106912	110107242	MajorDMR-19-48903	2
chr10	110112444	110112647	MajorDMR-19-48904	2
chr10	110116679	110116748	MajorDMR-19-48905	2
chr10	110120111	110120315	MajorDMR-19-48906	2
chr10	110121977	110122149	MajorDMR-19-48907	2
chr10	110123622	110123703	MajorDMR-19-48908	2
chr10	110130471	110130855	MajorDMR-19-48909	2
chr10	110133465	110134282	MajorDMR-19-48910	4
chr10	110137753	110138220	MajorDMR-19-48911	2
chr10	110147285	110147522	MajorDMR-19-48912	3
chr10	110149112	110149461	MajorDMR-19-48913	2
chr10	110150099	110150357	MajorDMR-19-48914	3
chr10	110150927	110151068	MajorDMR-19-48915	2
chr10	110154601	110154779	MajorDMR-19-48916	2
chr10	110159337	110160032	MajorDMR-19-48917	3
chr10	110161614	110161776	MajorDMR-19-48918	2
chr10	110163204	110163237	MajorDMR-19-48919	2
chr10	110170251	110171118	MajorDMR-19-48920	4
chr10	110171970	110172261	MajorDMR-19-48921	2
chr10	110173489	110173633	MajorDMR-19-48922	2
chr10	110175600	110175736	MajorDMR-19-48923	2
chr10	110181183	110182007	MajorDMR-19-48924	3
chr10	110186965	110187059	MajorDMR-19-48925	2
chr10	110189045	110189645	MajorDMR-19-48926	4
chr10	110191029	110191905	MajorDMR-19-48927	4
chr10	110200454	110200911	MajorDMR-19-48928	2
chr10	110205047	110205445	MajorDMR-19-48929	3
chr10	110208250	110208512	MajorDMR-19-48930	4
chr10	110209852	110210356	MajorDMR-19-48931	3
chr10	110211822	110212185	MajorDMR-19-48932	2
chr10	110219176	110219638	MajorDMR-19-48933	2
chr10	110235713	110236500	MajorDMR-19-48934	4
chr10	110237244	110237751	MajorDMR-19-48935	3
chr10	110241440	110241703	MajorDMR-19-48936	2
chr10	110242853	110243075	MajorDMR-19-48937	2
chr10	110250523	110250742	MajorDMR-19-48938	3
chr10	110255691	110255858	MajorDMR-19-48939	3
chr10	110259716	110260653	MajorDMR-19-48940	7
chr10	110261637	110261749	MajorDMR-19-48941	2
chr10	110271840	110272068	MajorDMR-19-48942	2
chr10	110274067	110274168	MajorDMR-19-48943	2
chr10	110275323	110275521	MajorDMR-19-48944	2
chr10	110277544	110277652	MajorDMR-19-48945	2
chr10	110281146	110282022	MajorDMR-19-48946	9
chr10	110287965	110288158	MajorDMR-19-48947	2
chr10	110303808	110303822	MajorDMR-19-48948	2
chr10	110304364	110304431	MajorDMR-19-48949	3
chr10	110304983	110305169	MajorDMR-19-48950	3
chr10	110309581	110310320	MajorDMR-19-48951	4
chr10	110311595	110311635	MajorDMR-19-48952	2
chr10	110313448	110313639	MajorDMR-19-48953	2
chr10	110315792	110316214	MajorDMR-19-48954	4
chr10	110318237	110318382	MajorDMR-19-48955	2
chr10	110320170	110320246	MajorDMR-19-48956	2
chr10	110323860	110324233	MajorDMR-19-48957	2
chr10	110327129	110329583	MajorDMR-19-48958	10
chr10	110330500	110330888	MajorDMR-19-48959	2
chr10	110336145	110336671	MajorDMR-19-48960	3
chr10	110337776	110337819	MajorDMR-19-48961	2
chr10	110340300	110340745	MajorDMR-19-48962	2
chr10	110341361	110342468	MajorDMR-19-48963	4
chr10	110346777	110347151	MajorDMR-19-48964	2
chr10	110352598	110352621	MajorDMR-19-48965	2
chr10	110354137	110354540	MajorDMR-19-48966	6
chr10	110357958	110358531	MajorDMR-19-48967	3
chr10	110359185	110359679	MajorDMR-19-48968	9
chr10	110362811	110363154	MajorDMR-19-48969	2
chr10	110365380	110365682	MajorDMR-19-48970	2
chr10	110367501	110367820	MajorDMR-19-48971	2
chr10	110373503	110373815	MajorDMR-19-48972	2
chr10	110376987	110377111	MajorDMR-19-48973	2
chr10	110378862	110379007	MajorDMR-19-48974	2
chr10	110380314	110380641	MajorDMR-19-48975	3
chr10	110383440	110383525	MajorDMR-19-48976	3
chr10	110385607	110386700	MajorDMR-19-48977	6
chr10	110389614	110389866	MajorDMR-19-48978	3
chr10	110391328	110392157	MajorDMR-19-48979	4
chr10	110397252	110397614	MajorDMR-19-48980	2
chr10	110401211	110401277	MajorDMR-19-48981	2
chr10	110403826	110404153	MajorDMR-19-48982	2
chr10	110408309	110408349	MajorDMR-19-48983	2
chr10	110410717	110411020	MajorDMR-19-48984	2
chr10	110412576	110413581	MajorDMR-19-48985	5
chr10	110414675	110414946	MajorDMR-19-48986	3
chr10	110418596	110418814	MajorDMR-19-48987	2
chr10	110419902	110420407	MajorDMR-19-48988	3
chr10	110422843	110423392	MajorDMR-19-48989	3
chr10	110430647	110430835	MajorDMR-19-48990	2
chr10	110432702	110432856	MajorDMR-19-48991	2
chr10	110435045	110435242	MajorDMR-19-48992	3
chr10	110436002	110436344	MajorDMR-19-48993	2
chr10	110438103	110438177	MajorDMR-19-48994	2
chr10	110444227	110444339	MajorDMR-19-48995	2
chr10	110452302	110452397	MajorDMR-19-48996	2
chr10	110457354	110457934	MajorDMR-19-48997	3
chr10	110458702	110458754	MajorDMR-19-48998	2
chr10	110462154	110462409	MajorDMR-19-48999	3
chr10	110463316	110463775	MajorDMR-19-49000	3
chr10	110467784	110467901	MajorDMR-19-49001	2
chr10	110469532	110469796	MajorDMR-19-49002	2
chr10	110471236	110472089	MajorDMR-19-49003	5
chr10	110473145	110473520	MajorDMR-19-49004	3
chr10	110504538	110504678	MajorDMR-19-49005	2
chr10	110506064	110508055	MajorDMR-19-49006	12
chr10	110513149	110513333	MajorDMR-19-49007	2
chr10	110516675	110517127	MajorDMR-19-49008	2
chr10	110517635	110517977	MajorDMR-19-49009	2
chr10	110519071	110519512	MajorDMR-19-49010	2
chr10	110520323	110520661	MajorDMR-19-49011	2
chr10	110521460	110521919	MajorDMR-19-49012	3
chr10	110525755	110526956	MajorDMR-19-49013	4
chr10	110527560	110527770	MajorDMR-19-49014	2
chr10	110528640	110529115	MajorDMR-19-49015	2
chr10	110540460	110541105	MajorDMR-19-49016	3
chr10	110542565	110542680	MajorDMR-19-49017	2
chr10	110547192	110547666	MajorDMR-19-49018	3
chr10	110548460	110548639	MajorDMR-19-49019	2
chr10	110553499	110553973	MajorDMR-19-49020	2
chr10	110555324	110555650	MajorDMR-19-49021	2
chr10	110556474	110556777	MajorDMR-19-49022	2
chr10	110557845	110558060	MajorDMR-19-49023	2
chr10	110560224	110560506	MajorDMR-19-49024	2
chr10	110564851	110565003	MajorDMR-19-49025	2
chr10	110565662	110566292	MajorDMR-19-49026	3
chr10	110566860	110567143	MajorDMR-19-49027	2
chr10	110568669	110569276	MajorDMR-19-49028	3
chr10	110570780	110571111	MajorDMR-19-49029	2
chr10	110577479	110579071	MajorDMR-19-49030	7
chr10	110582571	110584155	MajorDMR-19-49031	6
chr10	110593240	110593547	MajorDMR-19-49032	2
chr10	110594067	110594112	MajorDMR-19-49033	2
chr10	110595877	110596207	MajorDMR-19-49034	3
chr10	110597879	110598162	MajorDMR-19-49035	2
chr10	110600928	110601680	MajorDMR-19-49036	3
chr10	110616005	110616060	MajorDMR-19-49037	2
chr10	110622020	110622065	MajorDMR-19-49038	2
chr10	110623005	110623107	MajorDMR-19-49039	2
chr10	110625549	110625732	MajorDMR-19-49040	2
chr10	110626904	110627165	MajorDMR-19-49041	2
chr10	110628538	110628574	MajorDMR-19-49042	2
chr10	110630684	110631283	MajorDMR-19-49043	3
chr10	110632483	110633227	MajorDMR-19-49044	4
chr10	110637023	110637258	MajorDMR-19-49045	3
chr10	110642036	110642524	MajorDMR-19-49046	3
chr10	110645976	110646596	MajorDMR-19-49047	3
chr10	110648685	110649196	MajorDMR-19-49048	3
chr10	110652612	110653396	MajorDMR-19-49049	4
chr10	110654270	110654489	MajorDMR-19-49050	2
chr10	110658536	110658838	MajorDMR-19-49051	2
chr10	110659421	110659620	MajorDMR-19-49052	3
chr10	110661085	110662035	MajorDMR-19-49053	5
chr10	110662631	110663066	MajorDMR-19-49054	5
chr10	110665349	110665583	MajorDMR-19-49055	2
chr10	110666195	110667127	MajorDMR-19-49056	3
chr10	110673106	110673290	MajorDMR-19-49057	2
chr10	110673883	110674147	MajorDMR-19-49058	2
chr10	110686019	110686487	MajorDMR-19-49059	2
chr10	110687116	110687463	MajorDMR-19-49060	2
chr10	110689328	110689651	MajorDMR-19-49061	2
chr10	110699598	110700790	MajorDMR-19-49062	4
chr10	110704612	110704732	MajorDMR-19-49063	2
chr10	110705736	110706458	MajorDMR-19-49064	3
chr10	110709957	110712040	MajorDMR-19-49065	7
chr10	110712735	110713032	MajorDMR-19-49066	2
chr10	110718714	110719040	MajorDMR-19-49067	2
chr10	110724561	110725459	MajorDMR-19-49068	3
chr10	110728175	110728751	MajorDMR-19-49069	3
chr10	110729633	110730592	MajorDMR-19-49070	3
chr10	110741292	110742237	MajorDMR-19-49071	7
chr10	110744034	110744296	MajorDMR-19-49072	2
chr10	110746221	110746907	MajorDMR-19-49073	5
chr10	110748851	110749117	MajorDMR-19-49074	3
chr10	110760369	110762111	MajorDMR-19-49075	8
chr10	110763763	110763922	MajorDMR-19-49076	4
chr10	110765674	110765878	MajorDMR-19-49077	2
chr10	110780156	110780236	MajorDMR-19-49078	2
chr10	110781731	110781920	MajorDMR-19-49079	3
chr10	110783949	110784868	MajorDMR-19-49080	4
chr10	110789678	110791096	MajorDMR-19-49081	5
chr10	110795480	110796320	MajorDMR-19-49082	4
chr10	110803901	110804824	MajorDMR-19-49083	4
chr10	110805603	110806549	MajorDMR-19-49084	5
chr10	110811872	110812267	MajorDMR-19-49085	2
chr10	110814752	110815236	MajorDMR-19-49086	2
chr10	110815751	110816045	MajorDMR-19-49087	3
chr10	110818563	110818746	MajorDMR-19-49088	2
chr10	110820796	110820984	MajorDMR-19-49089	2
chr10	110826021	110826236	MajorDMR-19-49090	3
chr10	110827893	110828128	MajorDMR-19-49091	2
chr10	110828858	110829737	MajorDMR-19-49092	4
chr10	110832191	110832527	MajorDMR-19-49093	4
chr10	110834745	110834804	MajorDMR-19-49094	2
chr10	110836127	110836189	MajorDMR-19-49095	2
chr10	110841497	110841553	MajorDMR-19-49096	2
chr10	110843980	110844312	MajorDMR-19-49097	2
chr10	110849198	110850169	MajorDMR-19-49098	5
chr10	110852979	110853074	MajorDMR-19-49099	2
chr10	110856371	110856728	MajorDMR-19-49100	2
chr10	110862243	110862284	MajorDMR-19-49101	2
chr10	110867446	110868045	MajorDMR-19-49102	3
chr10	110876603	110876646	MajorDMR-19-49103	2
chr10	110881902	110882258	MajorDMR-19-49104	2
chr10	110890002	110890143	MajorDMR-19-49105	2
chr10	110895224	110895248	MajorDMR-19-49106	2
chr10	110898176	110898649	MajorDMR-19-49107	3
chr10	110900831	110901299	MajorDMR-19-49108	4
chr10	110904908	110905333	MajorDMR-19-49109	2
chr10	110911594	110912003	MajorDMR-19-49110	3
chr10	110917593	110917684	MajorDMR-19-49111	2
chr10	110929856	110930147	MajorDMR-19-49112	3
chr10	110931473	110932154	MajorDMR-19-49113	3
chr10	110932704	110934279	MajorDMR-19-49114	8
chr10	110935308	110935496	MajorDMR-19-49115	2
chr10	110937143	110937948	MajorDMR-19-49116	3
chr10	110939368	110939547	MajorDMR-19-49117	2
chr10	110949058	110949495	MajorDMR-19-49118	2
chr10	110953664	110953700	MajorDMR-19-49119	2
chr10	110955297	110955777	MajorDMR-19-49120	2
chr10	110962325	110962587	MajorDMR-19-49121	4
chr10	110972150	110973008	MajorDMR-19-49122	3
chr10	110980637	110980734	MajorDMR-19-49123	2
chr10	110982016	110982971	MajorDMR-19-49124	4
chr10	110984322	110984348	MajorDMR-19-49125	2
chr10	110985824	110986187	MajorDMR-19-49126	2
chr10	110989285	110989869	MajorDMR-19-49127	3
chr10	110991690	110991987	MajorDMR-19-49128	5
chr10	110994165	110994529	MajorDMR-19-49129	3
chr10	110995257	110995395	MajorDMR-19-49130	2
chr10	110996395	110996532	MajorDMR-19-49131	2
chr10	111006218	111006280	MajorDMR-19-49132	3
chr10	111007031	111007494	MajorDMR-19-49133	2
chr10	111008696	111008950	MajorDMR-19-49134	2
chr10	111009717	111010038	MajorDMR-19-49135	2
chr10	111012693	111013411	MajorDMR-19-49136	3
chr10	111014478	111014657	MajorDMR-19-49137	2
chr10	111017178	111017287	MajorDMR-19-49138	2
chr10	111021110	111021161	MajorDMR-19-49139	2
chr10	111022049	111022527	MajorDMR-19-49140	4
chr10	111025212	111025529	MajorDMR-19-49141	2
chr10	111027647	111028064	MajorDMR-19-49142	3
chr10	111028773	111029175	MajorDMR-19-49143	2
chr10	111030890	111031069	MajorDMR-19-49144	2
chr10	111034351	111035012	MajorDMR-19-49145	4
chr10	111038493	111039578	MajorDMR-19-49146	6
chr10	111040768	111041073	MajorDMR-19-49147	3
chr10	111044621	111044945	MajorDMR-19-49148	3
chr10	111045570	111046046	MajorDMR-19-49149	2
chr10	111047398	111047908	MajorDMR-19-49150	3
chr10	111048531	111049092	MajorDMR-19-49151	3
chr10	111049984	111050264	MajorDMR-19-49152	2
chr10	111054874	111055017	MajorDMR-19-49153	3
chr10	111055787	111056490	MajorDMR-19-49154	3
chr10	111057263	111057321	MajorDMR-19-49155	2
chr10	111061506	111062232	MajorDMR-19-49156	5
chr10	111062791	111063068	MajorDMR-19-49157	2
chr10	111063829	111064136	MajorDMR-19-49158	2
chr10	111065784	111067083	MajorDMR-19-49159	12
chr10	111068043	111069654	MajorDMR-19-49160	10
chr10	111074166	111074224	MajorDMR-19-49161	2
chr10	111075997	111076766	MajorDMR-19-49162	4
chr10	111077779	111077802	MajorDMR-19-49163	2
chr10	111084145	111084329	MajorDMR-19-49164	2
chr10	111088427	111088639	MajorDMR-19-49165	3
chr10	111094515	111094568	MajorDMR-19-49166	2
chr10	111100752	111101202	MajorDMR-19-49167	2
chr10	111102916	111103943	MajorDMR-19-49168	5
chr10	111110236	111110413	MajorDMR-19-49169	2
chr10	111114516	111114856	MajorDMR-19-49170	2
chr10	111117938	111118216	MajorDMR-19-49171	2
chr10	111119228	111119271	MajorDMR-19-49172	2
chr10	111120518	111120583	MajorDMR-19-49173	2
chr10	111121546	111121631	MajorDMR-19-49174	2
chr10	111122740	111122986	MajorDMR-19-49175	2
chr10	111125811	111126229	MajorDMR-19-49176	3
chr10	111137019	111137313	MajorDMR-19-49177	2
chr10	111138604	111138757	MajorDMR-19-49178	2
chr10	111141361	111141712	MajorDMR-19-49179	2
chr10	111142250	111142344	MajorDMR-19-49180	2
chr10	111142955	111143679	MajorDMR-19-49181	4
chr10	111145496	111145820	MajorDMR-19-49182	2
chr10	111146829	111147988	MajorDMR-19-49183	6
chr10	111148844	111149202	MajorDMR-19-49184	2
chr10	111152007	111152773	MajorDMR-19-49185	5
chr10	111153286	111153736	MajorDMR-19-49186	2
chr10	111161075	111161349	MajorDMR-19-49187	2
chr10	111162457	111162814	MajorDMR-19-49188	2
chr10	111163652	111164479	MajorDMR-19-49189	5
chr10	111165089	111165196	MajorDMR-19-49190	2
chr10	111169388	111169795	MajorDMR-19-49191	2
chr10	111171745	111171888	MajorDMR-19-49192	3
chr10	111176752	111177013	MajorDMR-19-49193	3
chr10	111177825	111178685	MajorDMR-19-49194	7
chr10	111181737	111182496	MajorDMR-19-49195	3
chr10	111184347	111184626	MajorDMR-19-49196	2
chr10	111188739	111188998	MajorDMR-19-49197	2
chr10	111189868	111190200	MajorDMR-19-49198	3
chr10	111190958	111191697	MajorDMR-19-49199	3
chr10	111192868	111192981	MajorDMR-19-49200	2
chr10	111197209	111197431	MajorDMR-19-49201	3
chr10	111198319	111198486	MajorDMR-19-49202	2
chr10	111199074	111199436	MajorDMR-19-49203	4
chr10	111201420	111201471	MajorDMR-19-49204	2
chr10	111204877	111205049	MajorDMR-19-49205	2
chr10	111207850	111208655	MajorDMR-19-49206	3
chr10	111211070	111211345	MajorDMR-19-49207	2
chr10	111212909	111213362	MajorDMR-19-49208	2
chr10	111214245	111214600	MajorDMR-19-49209	2
chr10	111215573	111215773	MajorDMR-19-49210	2
chr10	111222518	111222946	MajorDMR-19-49211	2
chr10	111225252	111225854	MajorDMR-19-49212	3
chr10	111228727	111229130	MajorDMR-19-49213	4
chr10	111230319	111230853	MajorDMR-19-49214	3
chr10	111232401	111232718	MajorDMR-19-49215	3
chr10	111233919	111235014	MajorDMR-19-49216	9
chr10	111237359	111238489	MajorDMR-19-49217	6
chr10	111240315	111240514	MajorDMR-19-49218	3
chr10	111242117	111242441	MajorDMR-19-49219	2
chr10	111243994	111244076	MajorDMR-19-49220	2
chr10	111246837	111247589	MajorDMR-19-49221	7
chr10	111254326	111254935	MajorDMR-19-49222	4
chr10	111256743	111257114	MajorDMR-19-49223	4
chr10	111259470	111259911	MajorDMR-19-49224	3
chr10	111270515	111270785	MajorDMR-19-49225	2
chr10	111281574	111281982	MajorDMR-19-49226	2
chr10	111285112	111285448	MajorDMR-19-49227	2
chr10	111287274	111287518	MajorDMR-19-49228	2
chr10	111293957	111294357	MajorDMR-19-49229	2
chr10	111296098	111296702	MajorDMR-19-49230	3
chr10	111299054	111299589	MajorDMR-19-49231	4
chr10	111300832	111302564	MajorDMR-19-49232	11
chr10	111307563	111308013	MajorDMR-19-49233	3
chr10	111310360	111310826	MajorDMR-19-49234	2
chr10	111322638	111324065	MajorDMR-19-49235	7
chr10	111325547	111325901	MajorDMR-19-49236	3
chr10	111330685	111331092	MajorDMR-19-49237	3
chr10	111333926	111334277	MajorDMR-19-49238	3
chr10	111336986	111337260	MajorDMR-19-49239	2
chr10	111341145	111341590	MajorDMR-19-49240	2
chr10	111343268	111343684	MajorDMR-19-49241	2
chr10	111346394	111346847	MajorDMR-19-49242	4
chr10	111347391	111347461	MajorDMR-19-49243	2
chr10	111348196	111348519	MajorDMR-19-49244	3
chr10	111351560	111351727	MajorDMR-19-49245	2
chr10	111355684	111356546	MajorDMR-19-49246	5
chr10	111357243	111357980	MajorDMR-19-49247	5
chr10	111366655	111367153	MajorDMR-19-49248	3
chr10	111370457	111370952	MajorDMR-19-49249	2
chr10	111375531	111375595	MajorDMR-19-49250	2
chr10	111376267	111377458	MajorDMR-19-49251	6
chr10	111380248	111380752	MajorDMR-19-49252	5
chr10	111383389	111383476	MajorDMR-19-49253	2
chr10	111394882	111394979	MajorDMR-19-49254	2
chr10	111397330	111397413	MajorDMR-19-49255	2
chr10	111402624	111403402	MajorDMR-19-49256	4
chr10	111407147	111407679	MajorDMR-19-49257	4
chr10	111408920	111409431	MajorDMR-19-49258	4
chr10	111415526	111415712	MajorDMR-19-49259	2
chr10	111422250	111422708	MajorDMR-19-49260	2
chr10	111428271	111428329	MajorDMR-19-49261	2
chr10	111429637	111429948	MajorDMR-19-49262	3
chr10	111432710	111432839	MajorDMR-19-49263	2
chr10	111433527	111434157	MajorDMR-19-49264	3
chr10	111435449	111436331	MajorDMR-19-49265	4
chr10	111440687	111441173	MajorDMR-19-49266	3
chr10	111450274	111450677	MajorDMR-19-49267	2
chr10	111453579	111453716	MajorDMR-19-49268	2
chr10	111455159	111455649	MajorDMR-19-49269	2
chr10	111457594	111458171	MajorDMR-19-49270	6
chr10	111458802	111459098	MajorDMR-19-49271	2
chr10	111461609	111461833	MajorDMR-19-49272	2
chr10	111462518	111462612	MajorDMR-19-49273	2
chr10	111464388	111464836	MajorDMR-19-49274	3
chr10	111471110	111471208	MajorDMR-19-49275	2
chr10	111471767	111471810	MajorDMR-19-49276	2
chr10	111474596	111475155	MajorDMR-19-49277	3
chr10	111478140	111478423	MajorDMR-19-49278	2
chr10	111478969	111480331	MajorDMR-19-49279	5
chr10	111480954	111481150	MajorDMR-19-49280	2
chr10	111482730	111483226	MajorDMR-19-49281	2
chr10	111486271	111486657	MajorDMR-19-49282	2
chr10	111490862	111491193	MajorDMR-19-49283	3
chr10	111496517	111497368	MajorDMR-19-49284	4
chr10	111498826	111499362	MajorDMR-19-49285	3
chr10	111499969	111500609	MajorDMR-19-49286	3
chr10	111502717	111503773	MajorDMR-19-49287	8
chr10	111505124	111505399	MajorDMR-19-49288	3
chr10	111517548	111517649	MajorDMR-19-49289	2
chr10	111522117	111522235	MajorDMR-19-49290	2
chr10	111530585	111531320	MajorDMR-19-49291	3
chr10	111532691	111533259	MajorDMR-19-49292	4
chr10	111539247	111539486	MajorDMR-19-49293	2
chr10	111542646	111543323	MajorDMR-19-49294	4
chr10	111543867	111544571	MajorDMR-19-49295	5
chr10	111552223	111552631	MajorDMR-19-49296	2
chr10	111581527	111581695	MajorDMR-19-49297	3
chr10	111582214	111582500	MajorDMR-19-49298	3
chr10	111584175	111584444	MajorDMR-19-49299	2
chr10	111595729	111596198	MajorDMR-19-49300	4
chr10	111603712	111604656	MajorDMR-19-49301	4
chr10	111605547	111605678	MajorDMR-19-49302	7
chr10	111606515	111606883	MajorDMR-19-49303	4
chr10	111611303	111611823	MajorDMR-19-49304	7
chr10	111615162	111615420	MajorDMR-19-49305	2
chr10	111645965	111646067	MajorDMR-19-49306	4
chr10	111670219	111670251	MajorDMR-19-49307	2
chr10	111674804	111674934	MajorDMR-19-49308	3
chr10	111682257	111682542	MajorDMR-19-49309	2
chr10	111684886	111685159	MajorDMR-19-49310	3
chr10	111693707	111693959	MajorDMR-19-49311	4
chr10	111694698	111695188	MajorDMR-19-49312	4
chr10	111705399	111705540	MajorDMR-19-49313	2
chr10	111707361	111707500	MajorDMR-19-49314	3
chr10	111713456	111713788	MajorDMR-19-49315	2
chr10	111721514	111721969	MajorDMR-19-49316	2
chr10	111724327	111724384	MajorDMR-19-49317	2
chr10	111725251	111725599	MajorDMR-19-49318	5
chr10	111726691	111727425	MajorDMR-19-49319	6
chr10	111756054	111756620	MajorDMR-19-49320	3
chr10	111776407	111777248	MajorDMR-19-49321	5
chr10	111818053	111818289	MajorDMR-19-49322	5
chr10	111819738	111820021	MajorDMR-19-49323	4
chr10	111827965	111828111	MajorDMR-19-49324	3
chr10	111841745	111841936	MajorDMR-19-49325	3
chr10	111846393	111846399	MajorDMR-19-49326	2
chr10	111873955	111873997	MajorDMR-19-49327	3
chr10	111907620	111908332	MajorDMR-19-49328	5
chr10	111909288	111909705	MajorDMR-19-49329	3
chr10	111910930	111911853	MajorDMR-19-49330	6
chr10	111912431	111913169	MajorDMR-19-49331	4
chr10	111914437	111914641	MajorDMR-19-49332	2
chr10	111916535	111917500	MajorDMR-19-49333	17
chr10	111922511	111924197	MajorDMR-19-49334	15
chr10	111927180	111931219	MajorDMR-19-49335	45
chr10	111935906	111936657	MajorDMR-19-49336	15
chr10	111939314	111939449	MajorDMR-19-49337	2
chr10	111941088	111941378	MajorDMR-19-49338	6
chr10	111944333	111944514	MajorDMR-19-49339	4
chr10	111956230	111956262	MajorDMR-19-49340	2
chr10	111960399	111960495	MajorDMR-19-49341	2
chr10	111964729	111966030	MajorDMR-19-49342	11
chr10	111978667	111978784	MajorDMR-19-49343	3
chr10	111983532	111983920	MajorDMR-19-49344	2
chr10	111998875	111999055	MajorDMR-19-49345	2
chr10	112068598	112068657	MajorDMR-19-49346	3
chr10	112069385	112069703	MajorDMR-19-49347	3
chr10	112070469	112070885	MajorDMR-19-49348	3
chr10	112073202	112073663	MajorDMR-19-49349	2
chr10	112084669	112084925	MajorDMR-19-49350	3
chr10	112095508	112095769	MajorDMR-19-49351	3
chr10	112100520	112100813	MajorDMR-19-49352	5
chr10	112102667	112102741	MajorDMR-19-49353	2
chr10	112104590	112105410	MajorDMR-19-49354	6
chr10	112109320	112109416	MajorDMR-19-49355	3
chr10	112113758	112114551	MajorDMR-19-49356	7
chr10	112115789	112116561	MajorDMR-19-49357	15
chr10	112117138	112117304	MajorDMR-19-49358	2
chr10	112118863	112118871	MajorDMR-19-49359	2
chr10	112127674	112127901	MajorDMR-19-49360	3
chr10	112129868	112130036	MajorDMR-19-49361	2
chr10	112135891	112136564	MajorDMR-19-49362	16
chr10	112137906	112137941	MajorDMR-19-49363	3
chr10	112147658	112148556	MajorDMR-19-49364	7
chr10	112149179	112149309	MajorDMR-19-49365	3
chr10	112152092	112152108	MajorDMR-19-49366	2
chr10	112158502	112158658	MajorDMR-19-49367	3
chr10	112163873	112164876	MajorDMR-19-49368	6
chr10	112169642	112169852	MajorDMR-19-49369	2
chr10	112170648	112171039	MajorDMR-19-49370	2
chr10	112174125	112174468	MajorDMR-19-49371	7
chr10	112175658	112175941	MajorDMR-19-49372	3
chr10	112179219	112179239	MajorDMR-19-49373	2
chr10	112181708	112181727	MajorDMR-19-49374	2
chr10	112183568	112183913	MajorDMR-19-49375	11
chr10	112185762	112186778	MajorDMR-19-49376	7
chr10	112191607	112192043	MajorDMR-19-49377	2
chr10	112201731	112201799	MajorDMR-19-49378	2
chr10	112210449	112210931	MajorDMR-19-49379	2
chr10	112217705	112217927	MajorDMR-19-49380	4
chr10	112220069	112220859	MajorDMR-19-49381	4
chr10	112248820	112249275	MajorDMR-19-49382	6
chr10	112252423	112252567	MajorDMR-19-49383	3
chr10	112253832	112253990	MajorDMR-19-49384	2
chr10	112255411	112255461	MajorDMR-19-49385	6
chr10	112259233	112259532	MajorDMR-19-49386	5
chr10	112260384	112261110	MajorDMR-19-49387	6
chr10	112263058	112264351	MajorDMR-19-49388	9
chr10	112265194	112265375	MajorDMR-19-49389	4
chr10	112276718	112276782	MajorDMR-19-49390	2
chr10	112285809	112285959	MajorDMR-19-49391	3
chr10	112289949	112290543	MajorDMR-19-49392	4
chr10	112293160	112293715	MajorDMR-19-49393	9
chr10	112295737	112297368	MajorDMR-19-49394	15
chr10	112316678	112317144	MajorDMR-19-49395	6
chr10	112371898	112371909	MajorDMR-19-49396	2
chr10	112373287	112374303	MajorDMR-19-49397	5
chr10	112375452	112375476	MajorDMR-19-49398	2
chr10	112389814	112389922	MajorDMR-19-49399	2
chr10	112396780	112397968	MajorDMR-19-49400	13
chr10	112401046	112401327	MajorDMR-19-49401	4
chr10	112404449	112405076	MajorDMR-19-49402	20
chr10	112407642	112407720	MajorDMR-19-49403	3
chr10	112409083	112410314	MajorDMR-19-49404	7
chr10	112411362	112411641	MajorDMR-19-49405	11
chr10	112412683	112412872	MajorDMR-19-49406	2
chr10	112418297	112418709	MajorDMR-19-49407	2
chr10	112422023	112422066	MajorDMR-19-49408	2
chr10	112427700	112428247	MajorDMR-19-49409	5
chr10	112428870	112429108	MajorDMR-19-49410	2
chr10	112436053	112436176	MajorDMR-19-49411	4
chr10	112439267	112439586	MajorDMR-19-49412	5
chr10	112440183	112441007	MajorDMR-19-49413	8
chr10	112444826	112445410	MajorDMR-19-49414	9
chr10	112459854	112459889	MajorDMR-19-49415	2
chr10	112461934	112462011	MajorDMR-19-49416	3
chr10	112466727	112466739	MajorDMR-19-49417	2
chr10	112477751	112477831	MajorDMR-19-49418	2
chr10	112483921	112484741	MajorDMR-19-49419	5
chr10	112485569	112485957	MajorDMR-19-49420	7
chr10	112490581	112490711	MajorDMR-19-49421	4
chr10	112492842	112493997	MajorDMR-19-49422	8
chr10	112494728	112495163	MajorDMR-19-49423	2
chr10	112498169	112498331	MajorDMR-19-49424	3
chr10	112499360	112499664	MajorDMR-19-49425	2
chr10	112500544	112500580	MajorDMR-19-49426	2
chr10	112504720	112505082	MajorDMR-19-49427	4
chr10	112505818	112506643	MajorDMR-19-49428	3
chr10	112510032	112510101	MajorDMR-19-49429	2
chr10	112514569	112514681	MajorDMR-19-49430	3
chr10	112518578	112518939	MajorDMR-19-49431	5
chr10	112524106	112524781	MajorDMR-19-49432	5
chr10	112545785	112547436	MajorDMR-19-49433	8
chr10	112557199	112557397	MajorDMR-19-49434	5
chr10	112562485	112564095	MajorDMR-19-49435	12
chr10	112571705	112571813	MajorDMR-19-49436	2
chr10	112572330	112572356	MajorDMR-19-49437	2
chr10	112577505	112577598	MajorDMR-19-49438	3
chr10	112578202	112578426	MajorDMR-19-49439	2
chr10	112584623	112584692	MajorDMR-19-49440	3
chr10	112594722	112594834	MajorDMR-19-49441	2
chr10	112595645	112596000	MajorDMR-19-49442	7
chr10	112601782	112603012	MajorDMR-19-49443	8
chr10	112603801	112603942	MajorDMR-19-49444	4
chr10	112606628	112607197	MajorDMR-19-49445	3
chr10	112610848	112611062	MajorDMR-19-49446	6
chr10	112612606	112612755	MajorDMR-19-49447	2
chr10	112619446	112620943	MajorDMR-19-49448	11
chr10	112622172	112622342	MajorDMR-19-49449	6
chr10	112624432	112625889	MajorDMR-19-49450	16
chr10	112626905	112627897	MajorDMR-19-49451	9
chr10	112628680	112629023	MajorDMR-19-49452	5
chr10	112630779	112630960	MajorDMR-19-49453	4
chr10	112816398	112816832	MajorDMR-19-49454	2
chr10	112818639	112819088	MajorDMR-19-49455	2
chr10	112829278	112829500	MajorDMR-19-49456	2
chr10	112831852	112832195	MajorDMR-19-49457	2
chr10	112834434	112834938	MajorDMR-19-49458	2
chr10	112838947	112839246	MajorDMR-19-49459	23
chr10	112842253	112842325	MajorDMR-19-49460	4
chr10	112844276	112844673	MajorDMR-19-49461	2
chr10	112849986	112850070	MajorDMR-19-49462	3
chr10	112854549	112855340	MajorDMR-19-49463	5
chr10	112857486	112857739	MajorDMR-19-49464	2
chr10	112860041	112860511	MajorDMR-19-49465	5
chr10	112861855	112862264	MajorDMR-19-49466	2
chr10	112863325	112863593	MajorDMR-19-49467	4
chr10	112865762	112865808	MajorDMR-19-49468	2
chr10	112866413	112866910	MajorDMR-19-49469	3
chr10	112869427	112869547	MajorDMR-19-49470	3
chr10	112872009	112872191	MajorDMR-19-49471	2
chr10	112873911	112875072	MajorDMR-19-49472	15
chr10	112878164	112878573	MajorDMR-19-49473	3
chr10	112883851	112884618	MajorDMR-19-49474	5
chr10	112886219	112886376	MajorDMR-19-49475	2
chr10	112887027	112887605	MajorDMR-19-49476	4
chr10	112888491	112888757	MajorDMR-19-49477	6
chr10	112891391	112891796	MajorDMR-19-49478	2
chr10	112897152	112897439	MajorDMR-19-49479	4
chr10	112898848	112899214	MajorDMR-19-49480	4
chr10	112902622	112902880	MajorDMR-19-49481	3
chr10	112906313	112906748	MajorDMR-19-49482	2
chr10	112907853	112908058	MajorDMR-19-49483	2
chr10	112908809	112908976	MajorDMR-19-49484	2
chr10	112910613	112912012	MajorDMR-19-49485	7
chr10	112917586	112917779	MajorDMR-19-49486	2
chr10	112921366	112921613	MajorDMR-19-49487	3
chr10	112922704	112923191	MajorDMR-19-49488	3
chr10	112925259	112925507	MajorDMR-19-49489	2
chr10	112933988	112934397	MajorDMR-19-49490	3
chr10	112935518	112935918	MajorDMR-19-49491	4
chr10	112942219	112942684	MajorDMR-19-49492	2
chr10	112947118	112947248	MajorDMR-19-49493	4
chr10	112960214	112960563	MajorDMR-19-49494	2
chr10	112967465	112967550	MajorDMR-19-49495	2
chr10	112968896	112969026	MajorDMR-19-49496	2
chr10	112969553	112969916	MajorDMR-19-49497	3
chr10	112970676	112970943	MajorDMR-19-49498	2
chr10	112985143	112985395	MajorDMR-19-49499	2
chr10	112986626	112987175	MajorDMR-19-49500	3
chr10	112991684	112991932	MajorDMR-19-49501	3
chr10	113005404	113005607	MajorDMR-19-49502	2
chr10	113006732	113007838	MajorDMR-19-49503	6
chr10	113015133	113015480	MajorDMR-19-49504	2
chr10	113027601	113027803	MajorDMR-19-49505	4
chr10	113033224	113033737	MajorDMR-19-49506	3
chr10	113035597	113035804	MajorDMR-19-49507	2
chr10	113037447	113037711	MajorDMR-19-49508	2
chr10	113044202	113044356	MajorDMR-19-49509	4
chr10	113048700	113048787	MajorDMR-19-49510	2
chr10	113049356	113049836	MajorDMR-19-49511	6
chr10	113056079	113056145	MajorDMR-19-49512	2
chr10	113057415	113058917	MajorDMR-19-49513	9
chr10	113068638	113069201	MajorDMR-19-49514	3
chr10	113078283	113078431	MajorDMR-19-49515	2
chr10	113079444	113079558	MajorDMR-19-49516	2
chr10	113082672	113082694	MajorDMR-19-49517	2
chr10	113095279	113095611	MajorDMR-19-49518	2
chr10	113096362	113096813	MajorDMR-19-49519	4
chr10	113104643	113104808	MajorDMR-19-49520	2
chr10	113109935	113110405	MajorDMR-19-49521	2
chr10	113116471	113116549	MajorDMR-19-49522	2
chr10	113120074	113120604	MajorDMR-19-49523	5
chr10	113122817	113123089	MajorDMR-19-49524	2
chr10	113129965	113130019	MajorDMR-19-49525	2
chr10	113133621	113133973	MajorDMR-19-49526	3
chr10	113136076	113136509	MajorDMR-19-49527	3
chr10	113137800	113138020	MajorDMR-19-49528	2
chr10	113140146	113140569	MajorDMR-19-49529	2
chr10	113144751	113145121	MajorDMR-19-49530	2
chr10	113150851	113151094	MajorDMR-19-49531	2
chr10	113152211	113152519	MajorDMR-19-49532	5
chr10	113154312	113154351	MajorDMR-19-49533	2
chr10	113157932	113159094	MajorDMR-19-49534	8
chr10	113166694	113166899	MajorDMR-19-49535	2
chr10	113169829	113170406	MajorDMR-19-49536	6
chr10	113172263	113173210	MajorDMR-19-49537	3
chr10	113182946	113183404	MajorDMR-19-49538	2
chr10	113184502	113184666	MajorDMR-19-49539	2
chr10	113194734	113195016	MajorDMR-19-49540	2
chr10	113199891	113200021	MajorDMR-19-49541	2
chr10	113203381	113203777	MajorDMR-19-49542	2
chr10	113205504	113205576	MajorDMR-19-49543	2
chr10	113206526	113206705	MajorDMR-19-49544	2
chr10	113207436	113207469	MajorDMR-19-49545	2
chr10	113208645	113209052	MajorDMR-19-49546	3
chr10	113211734	113212104	MajorDMR-19-49547	3
chr10	113214200	113214612	MajorDMR-19-49548	2
chr10	113218337	113218784	MajorDMR-19-49549	2
chr10	113222962	113223759	MajorDMR-19-49550	4
chr10	113225395	113225481	MajorDMR-19-49551	2
chr10	113229235	113229276	MajorDMR-19-49552	2
chr10	113231639	113232572	MajorDMR-19-49553	4
chr10	113233830	113234499	MajorDMR-19-49554	3
chr10	113235527	113235717	MajorDMR-19-49555	4
chr10	113236259	113236781	MajorDMR-19-49556	4
chr10	113237398	113238691	MajorDMR-19-49557	6
chr10	113242496	113242588	MajorDMR-19-49558	2
chr10	113243984	113244386	MajorDMR-19-49559	2
chr10	113245423	113245754	MajorDMR-19-49560	2
chr10	113253244	113253557	MajorDMR-19-49561	3
chr10	113254238	113254445	MajorDMR-19-49562	3
chr10	113255334	113255625	MajorDMR-19-49563	2
chr10	113258144	113258408	MajorDMR-19-49564	2
chr10	113260618	113260770	MajorDMR-19-49565	2
chr10	113265170	113265211	MajorDMR-19-49566	2
chr10	113266085	113266395	MajorDMR-19-49567	3
chr10	113268188	113268254	MajorDMR-19-49568	2
chr10	113273571	113273774	MajorDMR-19-49569	4
chr10	113274299	113274533	MajorDMR-19-49570	2
chr10	113275080	113275433	MajorDMR-19-49571	3
chr10	113280811	113281053	MajorDMR-19-49572	3
chr10	113284004	113284121	MajorDMR-19-49573	2
chr10	113286905	113287124	MajorDMR-19-49574	2
chr10	113288895	113289215	MajorDMR-19-49575	2
chr10	113291683	113292146	MajorDMR-19-49576	3
chr10	113296041	113296348	MajorDMR-19-49577	2
chr10	113297380	113298306	MajorDMR-19-49578	3
chr10	113299128	113299967	MajorDMR-19-49579	3
chr10	113304728	113305193	MajorDMR-19-49580	3
chr10	113307140	113307220	MajorDMR-19-49581	2
chr10	113309359	113309648	MajorDMR-19-49582	2
chr10	113310957	113311407	MajorDMR-19-49583	2
chr10	113314724	113315115	MajorDMR-19-49584	2
chr10	113316641	113317084	MajorDMR-19-49585	2
chr10	113318967	113319500	MajorDMR-19-49586	4
chr10	113320053	113320464	MajorDMR-19-49587	3
chr10	113321467	113321596	MajorDMR-19-49588	2
chr10	113325710	113325735	MajorDMR-19-49589	2
chr10	113326306	113326341	MajorDMR-19-49590	2
chr10	113330723	113330777	MajorDMR-19-49591	2
chr10	113337771	113338113	MajorDMR-19-49592	2
chr10	113341187	113341561	MajorDMR-19-49593	2
chr10	113342589	113342770	MajorDMR-19-49594	2
chr10	113350801	113351101	MajorDMR-19-49595	2
chr10	113354675	113355316	MajorDMR-19-49596	4
chr10	113358351	113358399	MajorDMR-19-49597	3
chr10	113358912	113359852	MajorDMR-19-49598	5
chr10	113378891	113379112	MajorDMR-19-49599	2
chr10	113386408	113386658	MajorDMR-19-49600	2
chr10	113388176	113389145	MajorDMR-19-49601	3
chr10	113391205	113391782	MajorDMR-19-49602	3
chr10	113394084	113394537	MajorDMR-19-49603	2
chr10	113397231	113397602	MajorDMR-19-49604	2
chr10	113405288	113405596	MajorDMR-19-49605	2
chr10	113410300	113411194	MajorDMR-19-49606	5
chr10	113416290	113416631	MajorDMR-19-49607	2
chr10	113421588	113421721	MajorDMR-19-49608	2
chr10	113423579	113423614	MajorDMR-19-49609	2
chr10	113429169	113429371	MajorDMR-19-49610	2
chr10	113430831	113431436	MajorDMR-19-49611	3
chr10	113434734	113435145	MajorDMR-19-49612	2
chr10	113436074	113437102	MajorDMR-19-49613	8
chr10	113440942	113441408	MajorDMR-19-49614	2
chr10	113445941	113446638	MajorDMR-19-49615	3
chr10	113457457	113457646	MajorDMR-19-49616	2
chr10	113463475	113464304	MajorDMR-19-49617	6
chr10	113467194	113467284	MajorDMR-19-49618	2
chr10	113469121	113469686	MajorDMR-19-49619	3
chr10	113470260	113471547	MajorDMR-19-49620	6
chr10	113481867	113482399	MajorDMR-19-49621	3
chr10	113487668	113488024	MajorDMR-19-49622	3
chr10	113488593	113488825	MajorDMR-19-49623	2
chr10	113489556	113489681	MajorDMR-19-49624	3
chr10	113495748	113495815	MajorDMR-19-49625	2
chr10	113497316	113497561	MajorDMR-19-49626	3
chr10	113499049	113499275	MajorDMR-19-49627	4
chr10	113515237	113517264	MajorDMR-19-49628	14
chr10	113518155	113518439	MajorDMR-19-49629	2
chr10	113521327	113521819	MajorDMR-19-49630	2
chr10	113524085	113524165	MajorDMR-19-49631	2
chr10	113534343	113534604	MajorDMR-19-49632	2
chr10	113535334	113535544	MajorDMR-19-49633	3
chr10	113536395	113536724	MajorDMR-19-49634	2
chr10	113540345	113540424	MajorDMR-19-49635	2
chr10	113541505	113542010	MajorDMR-19-49636	3
chr10	113544543	113544683	MajorDMR-19-49637	2
chr10	113548329	113548353	MajorDMR-19-49638	2
chr10	113555837	113556273	MajorDMR-19-49639	3
chr10	113561382	113561866	MajorDMR-19-49640	2
chr10	113564748	113565541	MajorDMR-19-49641	4
chr10	113566174	113566744	MajorDMR-19-49642	4
chr10	113568021	113568076	MajorDMR-19-49643	3
chr10	113568939	113569288	MajorDMR-19-49644	4
chr10	113569852	113570160	MajorDMR-19-49645	2
chr10	113570766	113571695	MajorDMR-19-49646	5
chr10	113572328	113573120	MajorDMR-19-49647	4
chr10	113582256	113583297	MajorDMR-19-49648	4
chr10	113587490	113588162	MajorDMR-19-49649	5
chr10	113590822	113591674	MajorDMR-19-49650	3
chr10	113593055	113593551	MajorDMR-19-49651	6
chr10	113594065	113594180	MajorDMR-19-49652	2
chr10	113595425	113595568	MajorDMR-19-49653	3
chr10	113597802	113598090	MajorDMR-19-49654	2
chr10	113602661	113602844	MajorDMR-19-49655	2
chr10	113605689	113605702	MajorDMR-19-49656	2
chr10	113618238	113618279	MajorDMR-19-49657	2
chr10	113620807	113621299	MajorDMR-19-49658	2
chr10	113623710	113624068	MajorDMR-19-49659	4
chr10	113624772	113625741	MajorDMR-19-49660	7
chr10	113627592	113628052	MajorDMR-19-49661	3
chr10	113629970	113630141	MajorDMR-19-49662	3
chr10	113632699	113633173	MajorDMR-19-49663	2
chr10	113634673	113635049	MajorDMR-19-49664	3
chr10	113636628	113637475	MajorDMR-19-49665	5
chr10	113640616	113640831	MajorDMR-19-49666	2
chr10	113641424	113641724	MajorDMR-19-49667	4
chr10	113644054	113645107	MajorDMR-19-49668	4
chr10	113645736	113646366	MajorDMR-19-49669	3
chr10	113647781	113647832	MajorDMR-19-49670	2
chr10	113649894	113650378	MajorDMR-19-49671	4
chr10	113653460	113653793	MajorDMR-19-49672	2
chr10	113657875	113658087	MajorDMR-19-49673	2
chr10	113661696	113661823	MajorDMR-19-49674	2
chr10	113667828	113668222	MajorDMR-19-49675	2
chr10	113674243	113674562	MajorDMR-19-49676	2
chr10	113675667	113676733	MajorDMR-19-49677	7
chr10	113677253	113677416	MajorDMR-19-49678	2
chr10	113680924	113681547	MajorDMR-19-49679	3
chr10	113686145	113686441	MajorDMR-19-49680	3
chr10	113690154	113690444	MajorDMR-19-49681	2
chr10	113691984	113692521	MajorDMR-19-49682	3
chr10	113693453	113693960	MajorDMR-19-49683	4
chr10	113696066	113696538	MajorDMR-19-49684	2
chr10	113697623	113698513	MajorDMR-19-49685	4
chr10	113702395	113702489	MajorDMR-19-49686	4
chr10	113703277	113703343	MajorDMR-19-49687	2
chr10	113703962	113705336	MajorDMR-19-49688	8
chr10	113711944	113712348	MajorDMR-19-49689	2
chr10	113720869	113720949	MajorDMR-19-49690	2
chr10	113722787	113723237	MajorDMR-19-49691	2
chr10	113727981	113728803	MajorDMR-19-49692	5
chr10	113730410	113731166	MajorDMR-19-49693	5
chr10	113734204	113736444	MajorDMR-19-49694	9
chr10	113738366	113738802	MajorDMR-19-49695	2
chr10	113741607	113741796	MajorDMR-19-49696	2
chr10	113743983	113744401	MajorDMR-19-49697	7
chr10	113747186	113748526	MajorDMR-19-49698	9
chr10	113750826	113751212	MajorDMR-19-49699	2
chr10	113753625	113754030	MajorDMR-19-49700	4
chr10	113755504	113756814	MajorDMR-19-49701	5
chr10	113758923	113760306	MajorDMR-19-49702	9
chr10	113763950	113765569	MajorDMR-19-49703	9
chr10	113766612	113767572	MajorDMR-19-49704	7
chr10	113770876	113771208	MajorDMR-19-49705	3
chr10	113772029	113772456	MajorDMR-19-49706	2
chr10	113776828	113777141	MajorDMR-19-49707	2
chr10	113781988	113782629	MajorDMR-19-49708	3
chr10	113785935	113786733	MajorDMR-19-49709	5
chr10	113787262	113787557	MajorDMR-19-49710	2
chr10	113798930	113799468	MajorDMR-19-49711	4
chr10	113801668	113801838	MajorDMR-19-49712	2
chr10	113807302	113807987	MajorDMR-19-49713	3
chr10	113812126	113812511	MajorDMR-19-49714	4
chr10	113814846	113815187	MajorDMR-19-49715	3
chr10	113817385	113817702	MajorDMR-19-49716	2
chr10	113818912	113819549	MajorDMR-19-49717	4
chr10	113821806	113821952	MajorDMR-19-49718	2
chr10	113822820	113822918	MajorDMR-19-49719	2
chr10	113828404	113829809	MajorDMR-19-49720	5
chr10	113833949	113834171	MajorDMR-19-49721	3
chr10	113835917	113836151	MajorDMR-19-49722	2
chr10	113839814	113840107	MajorDMR-19-49723	2
chr10	113840774	113841047	MajorDMR-19-49724	3
chr10	113842541	113843075	MajorDMR-19-49725	5
chr10	113846313	113846418	MajorDMR-19-49726	2
chr10	113854727	113855037	MajorDMR-19-49727	3
chr10	113860576	113861257	MajorDMR-19-49728	3
chr10	113862196	113862701	MajorDMR-19-49729	3
chr10	113875648	113877196	MajorDMR-19-49730	8
chr10	113877910	113877969	MajorDMR-19-49731	2
chr10	113878966	113879418	MajorDMR-19-49732	2
chr10	113880935	113881078	MajorDMR-19-49733	3
chr10	113884963	113885494	MajorDMR-19-49734	3
chr10	113887876	113888125	MajorDMR-19-49735	2
chr10	113890056	113890134	MajorDMR-19-49736	2
chr10	113891111	113891432	MajorDMR-19-49737	5
chr10	113891976	113892335	MajorDMR-19-49738	3
chr10	113899783	113900254	MajorDMR-19-49739	2
chr10	113901193	113901329	MajorDMR-19-49740	3
chr10	113904592	113904652	MajorDMR-19-49741	2
chr10	113942738	113942749	MajorDMR-19-49742	2
chr10	113949519	113949541	MajorDMR-19-49743	2
chr10	113950858	113951126	MajorDMR-19-49744	2
chr10	113952953	113953105	MajorDMR-19-49745	2
chr10	113955091	113955183	MajorDMR-19-49746	5
chr10	113959196	113959656	MajorDMR-19-49747	4
chr10	113960997	113961254	MajorDMR-19-49748	2
chr10	113969782	113969842	MajorDMR-19-49749	2
chr10	113970776	113971234	MajorDMR-19-49750	3
chr10	113973513	113975724	MajorDMR-19-49751	18
chr10	113977187	113977321	MajorDMR-19-49752	3
chr10	113977837	113978033	MajorDMR-19-49753	2
chr10	113983271	113983662	MajorDMR-19-49754	2
chr10	113986585	113987733	MajorDMR-19-49755	6
chr10	113990575	113991604	MajorDMR-19-49756	8
chr10	113992325	113992796	MajorDMR-19-49757	7
chr10	113993329	113993509	MajorDMR-19-49758	3
chr10	113994876	113994998	MajorDMR-19-49759	2
chr10	114004876	114005113	MajorDMR-19-49760	3
chr10	114012319	114012752	MajorDMR-19-49761	2
chr10	114020589	114021275	MajorDMR-19-49762	4
chr10	114025711	114025840	MajorDMR-19-49763	2
chr10	114030760	114030846	MajorDMR-19-49764	2
chr10	114034710	114034862	MajorDMR-19-49765	2
chr10	114037442	114037523	MajorDMR-19-49766	2
chr10	114039151	114039924	MajorDMR-19-49767	7
chr10	114048170	114048675	MajorDMR-19-49768	3
chr10	114050688	114051068	MajorDMR-19-49769	2
chr10	114056509	114057133	MajorDMR-19-49770	7
chr10	114057740	114058504	MajorDMR-19-49771	3
chr10	114059276	114059501	MajorDMR-19-49772	10
chr10	114066911	114069194	MajorDMR-19-49773	14
chr10	114070911	114071216	MajorDMR-19-49774	3
chr10	114072955	114074148	MajorDMR-19-49775	7
chr10	114077252	114078134	MajorDMR-19-49776	4
chr10	114081444	114081698	MajorDMR-19-49777	2
chr10	114088147	114088181	MajorDMR-19-49778	2
chr10	114095073	114096269	MajorDMR-19-49779	10
chr10	114103345	114103449	MajorDMR-19-49780	4
chr10	114119864	114120840	MajorDMR-19-49781	7
chr10	114121735	114122099	MajorDMR-19-49782	4
chr10	114125643	114126031	MajorDMR-19-49783	2
chr10	114126713	114127184	MajorDMR-19-49784	2
chr10	114134877	114136449	MajorDMR-19-49785	37
chr10	114143253	114143297	MajorDMR-19-49786	2
chr10	114149174	114149647	MajorDMR-19-49787	7
chr10	114192133	114192183	MajorDMR-19-49788	2
chr10	114208518	114208907	MajorDMR-19-49789	5
chr10	114211347	114211620	MajorDMR-19-49790	4
chr10	114267911	114267961	MajorDMR-19-49791	2
chr10	114292137	114292303	MajorDMR-19-49792	3
chr10	114346450	114346486	MajorDMR-19-49793	2
chr10	114364858	114365036	MajorDMR-19-49794	5
chr10	114449328	114449407	MajorDMR-19-49795	4
chr10	114481088	114481341	MajorDMR-19-49796	2
chr10	114503217	114503330	MajorDMR-19-49797	3
chr10	114538751	114539057	MajorDMR-19-49798	2
chr10	114572037	114572632	MajorDMR-19-49799	7
chr10	114575265	114575695	MajorDMR-19-49800	6
chr10	114579083	114579232	MajorDMR-19-49801	4
chr10	114583535	114583794	MajorDMR-19-49802	4
chr10	114594486	114595291	MajorDMR-19-49803	15
chr10	114595799	114596392	MajorDMR-19-49804	11
chr10	114603506	114603617	MajorDMR-19-49805	2
chr10	114604572	114604822	MajorDMR-19-49806	7
chr10	114611503	114612578	MajorDMR-19-49807	7
chr10	114613949	114614905	MajorDMR-19-49808	11
chr10	114618977	114619175	MajorDMR-19-49809	3
chr10	114623410	114623440	MajorDMR-19-49810	2
chr10	114631083	114631349	MajorDMR-19-49811	2
chr10	114658343	114659333	MajorDMR-19-49812	21
chr10	114671531	114671656	MajorDMR-19-49813	2
chr10	114672359	114672528	MajorDMR-19-49814	4
chr10	114673782	114674136	MajorDMR-19-49815	6
chr10	114705292	114706197	MajorDMR-19-49816	7
chr10	114708894	114709627	MajorDMR-19-49817	11
chr10	114712540	114713294	MajorDMR-19-49818	28
chr10	114714755	114715944	MajorDMR-19-49819	16
chr10	114717644	114717648	MajorDMR-19-49820	2
chr10	114718941	114719319	MajorDMR-19-49821	4
chr10	114720139	114720152	MajorDMR-19-49822	2
chr10	114721557	114721648	MajorDMR-19-49823	5
chr10	114723708	114723767	MajorDMR-19-49824	2
chr10	114729951	114729963	MajorDMR-19-49825	2
chr10	114741484	114741641	MajorDMR-19-49826	5
chr10	114745685	114746907	MajorDMR-19-49827	12
chr10	114762179	114762544	MajorDMR-19-49828	2
chr10	114765507	114766106	MajorDMR-19-49829	4
chr10	114767290	114767841	MajorDMR-19-49830	7
chr10	114786763	114788333	MajorDMR-19-49831	20
chr10	114803921	114804019	MajorDMR-19-49832	2
chr10	114805104	114805153	MajorDMR-19-49833	2
chr10	114807535	114807769	MajorDMR-19-49834	4
chr10	114813563	114813596	MajorDMR-19-49835	2
chr10	114819321	114820801	MajorDMR-19-49836	19
chr10	114827359	114827583	MajorDMR-19-49837	4
chr10	114847009	114847432	MajorDMR-19-49838	6
chr10	114853635	114854167	MajorDMR-19-49839	8
chr10	114856624	114856661	MajorDMR-19-49840	2
chr10	114859162	114859626	MajorDMR-19-49841	7
chr10	114863872	114863985	MajorDMR-19-49842	3
chr10	114881139	114881269	MajorDMR-19-49843	2
chr10	114886998	114887305	MajorDMR-19-49844	7
chr10	114893383	114893792	MajorDMR-19-49845	3
chr10	114899398	114899760	MajorDMR-19-49846	2
chr10	114910911	114911857	MajorDMR-19-49847	20
chr10	114913517	114913744	MajorDMR-19-49848	7
chr10	114922640	114922958	MajorDMR-19-49849	3
chr10	114928271	114928945	MajorDMR-19-49850	10
chr10	114929807	114930226	MajorDMR-19-49851	12
chr10	114939079	114939330	MajorDMR-19-49852	6
chr10	114940246	114940615	MajorDMR-19-49853	7
chr10	114975962	114976115	MajorDMR-19-49854	3
chr10	114981181	114982531	MajorDMR-19-49855	11
chr10	114992999	114993080	MajorDMR-19-49856	2
chr10	114995324	114995488	MajorDMR-19-49857	3
chr10	114999538	114999856	MajorDMR-19-49858	6
chr10	115001412	115001852	MajorDMR-19-49859	4
chr10	115003823	115004048	MajorDMR-19-49860	8
chr10	115010828	115011254	MajorDMR-19-49861	4
chr10	115012944	115013117	MajorDMR-19-49862	3
chr10	115032472	115034344	MajorDMR-19-49863	26
chr10	115052118	115053065	MajorDMR-19-49864	4
chr10	115060411	115060639	MajorDMR-19-49865	3
chr10	115070075	115070485	MajorDMR-19-49866	8
chr10	115073168	115073191	MajorDMR-19-49867	3
chr10	115080055	115083110	MajorDMR-19-49868	37
chr10	115083698	115083884	MajorDMR-19-49869	5
chr10	115089584	115089728	MajorDMR-19-49870	3
chr10	115116802	115116827	MajorDMR-19-49871	2
chr10	115120753	115121682	MajorDMR-19-49872	10
chr10	115141329	115142285	MajorDMR-19-49873	13
chr10	115145647	115145946	MajorDMR-19-49874	4
chr10	115156735	115157923	MajorDMR-19-49875	5
chr10	115158893	115159195	MajorDMR-19-49876	4
chr10	115170825	115171608	MajorDMR-19-49877	7
chr10	115175077	115175229	MajorDMR-19-49878	2
chr10	115176753	115176789	MajorDMR-19-49879	3
chr10	115187033	115187462	MajorDMR-19-49880	4
chr10	115188140	115188631	MajorDMR-19-49881	5
chr10	115202221	115202306	MajorDMR-19-49882	2
chr10	115206705	115206836	MajorDMR-19-49883	2
chr10	115209370	115209676	MajorDMR-19-49884	4
chr10	115212697	115212930	MajorDMR-19-49885	3
chr10	115219525	115219543	MajorDMR-19-49886	2
chr10	115223591	115223833	MajorDMR-19-49887	3
chr10	115234901	115235215	MajorDMR-19-49888	2
chr10	115235776	115236291	MajorDMR-19-49889	4
chr10	115256015	115256711	MajorDMR-19-49890	9
chr10	115258694	115259846	MajorDMR-19-49891	15
chr10	115263762	115263961	MajorDMR-19-49892	4
chr10	115274981	115275780	MajorDMR-19-49893	7
chr10	115279613	115279671	MajorDMR-19-49894	5
chr10	115281633	115281833	MajorDMR-19-49895	3
chr10	115282966	115283031	MajorDMR-19-49896	2
chr10	115284060	115284096	MajorDMR-19-49897	2
chr10	115287010	115287414	MajorDMR-19-49898	6
chr10	115288960	115289033	MajorDMR-19-49899	6
chr10	115290363	115290411	MajorDMR-19-49900	3
chr10	115293602	115294706	MajorDMR-19-49901	9
chr10	115299210	115299432	MajorDMR-19-49902	2
chr10	115303652	115304081	MajorDMR-19-49903	3
chr10	115306106	115306343	MajorDMR-19-49904	2
chr10	115310290	115310612	MajorDMR-19-49905	7
chr10	115313584	115314196	MajorDMR-19-49906	6
chr10	115317108	115319558	MajorDMR-19-49907	22
chr10	115323711	115324494	MajorDMR-19-49908	4
chr10	115325411	115325955	MajorDMR-19-49909	3
chr10	115326703	115326945	MajorDMR-19-49910	2
chr10	115329059	115329652	MajorDMR-19-49911	6
chr10	115332412	115332922	MajorDMR-19-49912	9
chr10	115335392	115335700	MajorDMR-19-49913	3
chr10	115336454	115336919	MajorDMR-19-49914	3
chr10	115338949	115339241	MajorDMR-19-49915	2
chr10	115343551	115344049	MajorDMR-19-49916	4
chr10	115347284	115347623	MajorDMR-19-49917	2
chr10	115348762	115349304	MajorDMR-19-49918	4
chr10	115351264	115351441	MajorDMR-19-49919	2
chr10	115352304	115352391	MajorDMR-19-49920	2
chr10	115355484	115355592	MajorDMR-19-49921	2
chr10	115362795	115363292	MajorDMR-19-49922	2
chr10	115365260	115366150	MajorDMR-19-49923	5
chr10	115368300	115368365	MajorDMR-19-49924	2
chr10	115370262	115371338	MajorDMR-19-49925	20
chr10	115372773	115373114	MajorDMR-19-49926	2
chr10	115374188	115374347	MajorDMR-19-49927	4
chr10	115376938	115377156	MajorDMR-19-49928	6
chr10	115377776	115377785	MajorDMR-19-49929	2
chr10	115379558	115380818	MajorDMR-19-49930	7
chr10	115385143	115385450	MajorDMR-19-49931	2
chr10	115391512	115391778	MajorDMR-19-49932	2
chr10	115404780	115404791	MajorDMR-19-49933	2
chr10	115405663	115405722	MajorDMR-19-49934	2
chr10	115416082	115416224	MajorDMR-19-49935	2
chr10	115416883	115416921	MajorDMR-19-49936	2
chr10	115419021	115419406	MajorDMR-19-49937	3
chr10	115423592	115423877	MajorDMR-19-49938	4
chr10	115425798	115425900	MajorDMR-19-49939	2
chr10	115426759	115426967	MajorDMR-19-49940	2
chr10	115440427	115440654	MajorDMR-19-49941	6
chr10	115441789	115442232	MajorDMR-19-49942	2
chr10	115467188	115467444	MajorDMR-19-49943	2
chr10	115468983	115469150	MajorDMR-19-49944	5
chr10	115470655	115471034	MajorDMR-19-49945	2
chr10	115493732	115494056	MajorDMR-19-49946	2
chr10	115499160	115499507	MajorDMR-19-49947	2
chr10	115505936	115506688	MajorDMR-19-49948	4
chr10	115514404	115514642	MajorDMR-19-49949	2
chr10	115527232	115527501	MajorDMR-19-49950	2
chr10	115534226	115534756	MajorDMR-19-49951	3
chr10	115535532	115535619	MajorDMR-19-49952	3
chr10	115536425	115536909	MajorDMR-19-49953	3
chr10	115551675	115552182	MajorDMR-19-49954	4
chr10	115562847	115563261	MajorDMR-19-49955	5
chr10	115580579	115581424	MajorDMR-19-49956	5
chr10	115582998	115583401	MajorDMR-19-49957	5
chr10	115603861	115604089	MajorDMR-19-49958	4
chr10	115619177	115619216	MajorDMR-19-49959	2
chr10	115639537	115639587	MajorDMR-19-49960	2
chr10	115672464	115672677	MajorDMR-19-49961	7
chr10	115679912	115679950	MajorDMR-19-49962	2
chr10	115680934	115681852	MajorDMR-19-49963	5
chr10	115682688	115683016	MajorDMR-19-49964	3
chr10	115689182	115690470	MajorDMR-19-49965	12
chr10	115699463	115699473	MajorDMR-19-49966	2
chr10	115721558	115721753	MajorDMR-19-49967	4
chr10	115724897	115725023	MajorDMR-19-49968	2
chr10	115725640	115725816	MajorDMR-19-49969	5
chr10	115734999	115735079	MajorDMR-19-49970	2
chr10	115742720	115743296	MajorDMR-19-49971	4
chr10	115747814	115747888	MajorDMR-19-49972	2
chr10	115752242	115753021	MajorDMR-19-49973	7
chr10	115753623	115753980	MajorDMR-19-49974	8
chr10	115757122	115757470	MajorDMR-19-49975	9
chr10	115759391	115760902	MajorDMR-19-49976	14
chr10	115781062	115781087	MajorDMR-19-49977	3
chr10	115783171	115783261	MajorDMR-19-49978	3
chr10	115784556	115785872	MajorDMR-19-49979	20
chr10	115786430	115786831	MajorDMR-19-49980	7
chr10	115800332	115800403	MajorDMR-19-49981	2
chr10	115817842	115817876	MajorDMR-19-49982	2
chr10	115820386	115821115	MajorDMR-19-49983	8
chr10	115821686	115821830	MajorDMR-19-49984	7
chr10	115822912	115823361	MajorDMR-19-49985	3
chr10	115830725	115831151	MajorDMR-19-49986	4
chr10	115833636	115833863	MajorDMR-19-49987	6
chr10	115837375	115837578	MajorDMR-19-49988	2
chr10	115856788	115857068	MajorDMR-19-49989	4
chr10	115858939	115859320	MajorDMR-19-49990	4
chr10	115861226	115862137	MajorDMR-19-49991	11
chr10	115868400	115868801	MajorDMR-19-49992	7
chr10	115872465	115873101	MajorDMR-19-49993	3
chr10	115890952	115891065	MajorDMR-19-49994	3
chr10	115898395	115898448	MajorDMR-19-49995	2
chr10	115927339	115927347	MajorDMR-19-49996	2
chr10	115937424	115937894	MajorDMR-19-49997	3
chr10	115939256	115940153	MajorDMR-19-49998	11
chr10	115941782	115942110	MajorDMR-19-49999	5
chr10	115947855	115948035	MajorDMR-19-50000	3
chr10	115955067	115955088	MajorDMR-19-50001	2
chr10	115962617	115963859	MajorDMR-19-50002	6
chr10	115977091	115977224	MajorDMR-19-50003	2
chr10	115982709	115983065	MajorDMR-19-50004	2
chr10	115983707	115983740	MajorDMR-19-50005	2
chr10	115987753	115988063	MajorDMR-19-50006	3
chr10	115991386	115992583	MajorDMR-19-50007	6
chr10	115993401	115993863	MajorDMR-19-50008	5
chr10	115998131	115998494	MajorDMR-19-50009	3
chr10	115999707	116000398	MajorDMR-19-50010	15
chr10	116001516	116002056	MajorDMR-19-50011	6
chr10	116003346	116004140	MajorDMR-19-50012	7
chr10	116004752	116005601	MajorDMR-19-50013	9
chr10	116016450	116016664	MajorDMR-19-50014	3
chr10	116017476	116018233	MajorDMR-19-50015	4
chr10	116026383	116026611	MajorDMR-19-50016	4
chr10	116033891	116034219	MajorDMR-19-50017	3
chr10	116037850	116038489	MajorDMR-19-50018	5
chr10	116039460	116039585	MajorDMR-19-50019	2
chr10	116041339	116041410	MajorDMR-19-50020	2
chr10	116044209	116044588	MajorDMR-19-50021	3
chr10	116045321	116045836	MajorDMR-19-50022	6
chr10	116047735	116048459	MajorDMR-19-50023	5
chr10	116061424	116062323	MajorDMR-19-50024	6
chr10	116067485	116067500	MajorDMR-19-50025	2
chr10	116069842	116070642	MajorDMR-19-50026	7
chr10	116071426	116072111	MajorDMR-19-50027	5
chr10	116078456	116078479	MajorDMR-19-50028	2
chr10	116079243	116079394	MajorDMR-19-50029	2
chr10	116080532	116080744	MajorDMR-19-50030	2
chr10	116081475	116081697	MajorDMR-19-50031	2
chr10	116083769	116084172	MajorDMR-19-50032	2
chr10	116089976	116090027	MajorDMR-19-50033	2
chr10	116091799	116093274	MajorDMR-19-50034	15
chr10	116094179	116094302	MajorDMR-19-50035	6
chr10	116095152	116095891	MajorDMR-19-50036	5
chr10	116097339	116097388	MajorDMR-19-50037	2
chr10	116103682	116104594	MajorDMR-19-50038	9
chr10	116106083	116107187	MajorDMR-19-50039	13
chr10	116107760	116107776	MajorDMR-19-50040	2
chr10	116110391	116110875	MajorDMR-19-50041	3
chr10	116111421	116111524	MajorDMR-19-50042	2
chr10	116115663	116116995	MajorDMR-19-50043	8
chr10	116117602	116117809	MajorDMR-19-50044	2
chr10	116126768	116127264	MajorDMR-19-50045	2
chr10	116130977	116131255	MajorDMR-19-50046	3
chr10	116131915	116132191	MajorDMR-19-50047	3
chr10	116133064	116133536	MajorDMR-19-50048	3
chr10	116138052	116138270	MajorDMR-19-50049	2
chr10	116146522	116148488	MajorDMR-19-50050	12
chr10	116149219	116149519	MajorDMR-19-50051	3
chr10	116151185	116151507	MajorDMR-19-50052	3
chr10	116152330	116152385	MajorDMR-19-50053	2
chr10	116153636	116153847	MajorDMR-19-50054	3
chr10	116154438	116154588	MajorDMR-19-50055	5
chr10	116155383	116155616	MajorDMR-19-50056	2
chr10	116156165	116156186	MajorDMR-19-50057	2
chr10	116157183	116158806	MajorDMR-19-50058	13
chr10	116159375	116160264	MajorDMR-19-50059	6
chr10	116162505	116162985	MajorDMR-19-50060	9
chr10	116165758	116165994	MajorDMR-19-50061	2
chr10	116168350	116169519	MajorDMR-19-50062	11
chr10	116172786	116173116	MajorDMR-19-50063	5
chr10	116176093	116176575	MajorDMR-19-50064	2
chr10	116177202	116177609	MajorDMR-19-50065	3
chr10	116186284	116188116	MajorDMR-19-50066	10
chr10	116205146	116205268	MajorDMR-19-50067	2
chr10	116210745	116210840	MajorDMR-19-50068	2
chr10	116218796	116218827	MajorDMR-19-50069	2
chr10	116222952	116223036	MajorDMR-19-50070	2
chr10	116228177	116228182	MajorDMR-19-50071	2
chr10	116237427	116237761	MajorDMR-19-50072	2
chr10	116241556	116241999	MajorDMR-19-50073	2
chr10	116249309	116249524	MajorDMR-19-50074	2
chr10	116251659	116251816	MajorDMR-19-50075	2
chr10	116252530	116252797	MajorDMR-19-50076	4
chr10	116258751	116259912	MajorDMR-19-50077	8
chr10	116263171	116263206	MajorDMR-19-50078	2
chr10	116264194	116264863	MajorDMR-19-50079	3
chr10	116267093	116267937	MajorDMR-19-50080	6
chr10	116268844	116269236	MajorDMR-19-50081	4
chr10	116276312	116276875	MajorDMR-19-50082	3
chr10	116281627	116282535	MajorDMR-19-50083	4
chr10	116285728	116286412	MajorDMR-19-50084	14
chr10	116298098	116298557	MajorDMR-19-50085	12
chr10	116303689	116304386	MajorDMR-19-50086	8
chr10	116306769	116307051	MajorDMR-19-50087	3
chr10	116308198	116308723	MajorDMR-19-50088	5
chr10	116321087	116321183	MajorDMR-19-50089	2
chr10	116323685	116324020	MajorDMR-19-50090	2
chr10	116326259	116326624	MajorDMR-19-50091	2
chr10	116327447	116328044	MajorDMR-19-50092	3
chr10	116331608	116331680	MajorDMR-19-50093	2
chr10	116332990	116333240	MajorDMR-19-50094	2
chr10	116344911	116345041	MajorDMR-19-50095	2
chr10	116363625	116364004	MajorDMR-19-50096	3
chr10	116383758	116383832	MajorDMR-19-50097	2
chr10	116389226	116389517	MajorDMR-19-50098	2
chr10	116398631	116399349	MajorDMR-19-50099	6
chr10	116401436	116401872	MajorDMR-19-50100	3
chr10	116408407	116408497	MajorDMR-19-50101	2
chr10	116418448	116418474	MajorDMR-19-50102	2
chr10	116434263	116434299	MajorDMR-19-50103	3
chr10	116450074	116450291	MajorDMR-19-50104	2
chr10	116453866	116454026	MajorDMR-19-50105	2
chr10	116454640	116454725	MajorDMR-19-50106	4
chr10	116465284	116465305	MajorDMR-19-50107	2
chr10	116466411	116466901	MajorDMR-19-50108	2
chr10	116468739	116468966	MajorDMR-19-50109	2
chr10	116475105	116476240	MajorDMR-19-50110	10
chr10	116479126	116479526	MajorDMR-19-50111	2
chr10	116480568	116481076	MajorDMR-19-50112	5
chr10	116482036	116482129	MajorDMR-19-50113	3
chr10	116484706	116484927	MajorDMR-19-50114	2
chr10	116489401	116489640	MajorDMR-19-50115	2
chr10	116503436	116503683	MajorDMR-19-50116	3
chr10	116504994	116505058	MajorDMR-19-50117	2
chr10	116508610	116509499	MajorDMR-19-50118	10
chr10	116514206	116514556	MajorDMR-19-50119	2
chr10	116546497	116546516	MajorDMR-19-50120	2
chr10	116561119	116561488	MajorDMR-19-50121	6
chr10	116576120	116576184	MajorDMR-19-50122	3
chr10	116616022	116616114	MajorDMR-19-50123	2
chr10	116634551	116635179	MajorDMR-19-50124	19
chr10	116635845	116635874	MajorDMR-19-50125	3
chr10	116639334	116639869	MajorDMR-19-50126	12
chr10	116640542	116642026	MajorDMR-19-50127	17
chr10	116647882	116648011	MajorDMR-19-50128	2
chr10	116666329	116666903	MajorDMR-19-50129	3
chr10	116671025	116671125	MajorDMR-19-50130	2
chr10	116671936	116672283	MajorDMR-19-50131	3
chr10	116678120	116678193	MajorDMR-19-50132	2
chr10	116678830	116678995	MajorDMR-19-50133	2
chr10	116679554	116679959	MajorDMR-19-50134	2
chr10	116685664	116685781	MajorDMR-19-50135	2
chr10	116766527	116766669	MajorDMR-19-50136	2
chr10	116775043	116776222	MajorDMR-19-50137	5
chr10	116780961	116781301	MajorDMR-19-50138	2
chr10	116784636	116785069	MajorDMR-19-50139	2
chr10	116800397	116801058	MajorDMR-19-50140	4
chr10	116808903	116809261	MajorDMR-19-50141	2
chr10	116809763	116809932	MajorDMR-19-50142	2
chr10	116818497	116819212	MajorDMR-19-50143	6
chr10	116828633	116829125	MajorDMR-19-50144	2
chr10	116830717	116830778	MajorDMR-19-50145	2
chr10	116844387	116845222	MajorDMR-19-50146	5
chr10	116865589	116865986	MajorDMR-19-50147	2
chr10	116873453	116873898	MajorDMR-19-50148	3
chr10	116895244	116895288	MajorDMR-19-50149	2
chr10	116899329	116899396	MajorDMR-19-50150	2
chr10	116902917	116903667	MajorDMR-19-50151	3
chr10	116932556	116933238	MajorDMR-19-50152	3
chr10	116937262	116937868	MajorDMR-19-50153	4
chr10	116942135	116942390	MajorDMR-19-50154	2
chr10	116944076	116944791	MajorDMR-19-50155	3
chr10	116946142	116946453	MajorDMR-19-50156	2
chr10	116951628	116952467	MajorDMR-19-50157	3
chr10	116967125	116967130	MajorDMR-19-50158	2
chr10	116979709	116979751	MajorDMR-19-50159	2
chr10	116991894	116992123	MajorDMR-19-50160	2
chr10	116994362	116995327	MajorDMR-19-50161	4
chr10	117002020	117002660	MajorDMR-19-50162	3
chr10	117007674	117008142	MajorDMR-19-50163	3
chr10	117019820	117020078	MajorDMR-19-50164	2
chr10	117027362	117027481	MajorDMR-19-50165	2
chr10	117028297	117028539	MajorDMR-19-50166	2
chr10	117031509	117031696	MajorDMR-19-50167	2
chr10	117033410	117033786	MajorDMR-19-50168	2
chr10	117038433	117038691	MajorDMR-19-50169	2
chr10	117040151	117040261	MajorDMR-19-50170	2
chr10	117044583	117044768	MajorDMR-19-50171	3
chr10	117048631	117048780	MajorDMR-19-50172	3
chr10	117049703	117050464	MajorDMR-19-50173	4
chr10	117054843	117054884	MajorDMR-19-50174	2
chr10	117067456	117067693	MajorDMR-19-50175	2
chr10	117078500	117078730	MajorDMR-19-50176	2
chr10	117081021	117081089	MajorDMR-19-50177	2
chr10	117085620	117085686	MajorDMR-19-50178	2
chr10	117102692	117102760	MajorDMR-19-50179	2
chr10	117104303	117104556	MajorDMR-19-50180	2
chr10	117114507	117115544	MajorDMR-19-50181	5
chr10	117137575	117137809	MajorDMR-19-50182	2
chr10	117144996	117145060	MajorDMR-19-50183	2
chr10	117153850	117154292	MajorDMR-19-50184	2
chr10	117155790	117155889	MajorDMR-19-50185	2
chr10	117159368	117159631	MajorDMR-19-50186	2
chr10	117179844	117180296	MajorDMR-19-50187	2
chr10	117183019	117183802	MajorDMR-19-50188	6
chr10	117186390	117186513	MajorDMR-19-50189	3
chr10	117189403	117189506	MajorDMR-19-50190	2
chr10	117196231	117196923	MajorDMR-19-50191	3
chr10	117207781	117207917	MajorDMR-19-50192	2
chr10	117213752	117213878	MajorDMR-19-50193	2
chr10	117214843	117215090	MajorDMR-19-50194	2
chr10	117218792	117219763	MajorDMR-19-50195	12
chr10	117221893	117222388	MajorDMR-19-50196	2
chr10	117229177	117229533	MajorDMR-19-50197	2
chr10	117237106	117237505	MajorDMR-19-50198	2
chr10	117241290	117242406	MajorDMR-19-50199	6
chr10	117249578	117249795	MajorDMR-19-50200	3
chr10	117252902	117253114	MajorDMR-19-50201	2
chr10	117264939	117265295	MajorDMR-19-50202	3
chr10	117275871	117276145	MajorDMR-19-50203	2
chr10	117302885	117303107	MajorDMR-19-50204	2
chr10	117326185	117326487	MajorDMR-19-50205	2
chr10	117328187	117328487	MajorDMR-19-50206	2
chr10	117332714	117332786	MajorDMR-19-50207	4
chr10	117335739	117336173	MajorDMR-19-50208	2
chr10	117343615	117343868	MajorDMR-19-50209	2
chr10	117346521	117346619	MajorDMR-19-50210	2
chr10	117357167	117357442	MajorDMR-19-50211	2
chr10	117360856	117361143	MajorDMR-19-50212	2
chr10	117364283	117364755	MajorDMR-19-50213	2
chr10	117368613	117369334	MajorDMR-19-50214	4
chr10	117370387	117370849	MajorDMR-19-50215	3
chr10	117372770	117372932	MajorDMR-19-50216	2
chr10	117377704	117378468	MajorDMR-19-50217	3
chr10	117389206	117389621	MajorDMR-19-50218	4
chr10	117397890	117398195	MajorDMR-19-50219	2
chr10	117403524	117404129	MajorDMR-19-50220	4
chr10	117408127	117408215	MajorDMR-19-50221	2
chr10	117409685	117410377	MajorDMR-19-50222	3
chr10	117410883	117411109	MajorDMR-19-50223	3
chr10	117414737	117414953	MajorDMR-19-50224	2
chr10	117421386	117421470	MajorDMR-19-50225	2
chr10	117425282	117425737	MajorDMR-19-50226	2
chr10	117426471	117426810	MajorDMR-19-50227	2
chr10	117431557	117432020	MajorDMR-19-50228	3
chr10	117435437	117436391	MajorDMR-19-50229	5
chr10	117444913	117445064	MajorDMR-19-50230	2
chr10	117448075	117448507	MajorDMR-19-50231	2
chr10	117455628	117455644	MajorDMR-19-50232	2
chr10	117456574	117457340	MajorDMR-19-50233	3
chr10	117461561	117462098	MajorDMR-19-50234	3
chr10	117464458	117464618	MajorDMR-19-50235	2
chr10	117472101	117472175	MajorDMR-19-50236	2
chr10	117477091	117477300	MajorDMR-19-50237	2
chr10	117488525	117489640	MajorDMR-19-50238	4
chr10	117494875	117495000	MajorDMR-19-50239	2
chr10	117502532	117502965	MajorDMR-19-50240	2
chr10	117508398	117509678	MajorDMR-19-50241	5
chr10	117515313	117515607	MajorDMR-19-50242	4
chr10	117518180	117518340	MajorDMR-19-50243	4
chr10	117530406	117530548	MajorDMR-19-50244	2
chr10	117537810	117538065	MajorDMR-19-50245	2
chr10	117539984	117540290	MajorDMR-19-50246	2
chr10	117548518	117548632	MajorDMR-19-50247	2
chr10	117555774	117555825	MajorDMR-19-50248	2
chr10	117558474	117558485	MajorDMR-19-50249	2
chr10	117559045	117559151	MajorDMR-19-50250	2
chr10	117559657	117560156	MajorDMR-19-50251	2
chr10	117563993	117564640	MajorDMR-19-50252	4
chr10	117572176	117572710	MajorDMR-19-50253	3
chr10	117575814	117575978	MajorDMR-19-50254	2
chr10	117577381	117577554	MajorDMR-19-50255	2
chr10	117590249	117590791	MajorDMR-19-50256	6
chr10	117591777	117592153	MajorDMR-19-50257	2
chr10	117596759	117596861	MajorDMR-19-50258	2
chr10	117597773	117598225	MajorDMR-19-50259	3
chr10	117599018	117599181	MajorDMR-19-50260	2
chr10	117603259	117603887	MajorDMR-19-50261	3
chr10	117604422	117605210	MajorDMR-19-50262	4
chr10	117606885	117607181	MajorDMR-19-50263	2
chr10	117608947	117609519	MajorDMR-19-50264	4
chr10	117613509	117615254	MajorDMR-19-50265	8
chr10	117620683	117620807	MajorDMR-19-50266	2
chr10	117629220	117629519	MajorDMR-19-50267	2
chr10	117630484	117630611	MajorDMR-19-50268	2
chr10	117631893	117632005	MajorDMR-19-50269	2
chr10	117633686	117633831	MajorDMR-19-50270	2
chr10	117637407	117638322	MajorDMR-19-50271	5
chr10	117639054	117639362	MajorDMR-19-50272	3
chr10	117641618	117641894	MajorDMR-19-50273	3
chr10	117644907	117645359	MajorDMR-19-50274	2
chr10	117647527	117647815	MajorDMR-19-50275	3
chr10	117650307	117650326	MajorDMR-19-50276	2
chr10	117651132	117651584	MajorDMR-19-50277	2
chr10	117654602	117654772	MajorDMR-19-50278	2
chr10	117655332	117655629	MajorDMR-19-50279	3
chr10	117662113	117663532	MajorDMR-19-50280	7
chr10	117667742	117668081	MajorDMR-19-50281	3
chr10	117673275	117673506	MajorDMR-19-50282	2
chr10	117679353	117680323	MajorDMR-19-50283	4
chr10	117681557	117681628	MajorDMR-19-50284	2
chr10	117684079	117684650	MajorDMR-19-50285	3
chr10	117689862	117690192	MajorDMR-19-50286	3
chr10	117691293	117691743	MajorDMR-19-50287	3
chr10	117698717	117698905	MajorDMR-19-50288	2
chr10	117699688	117699967	MajorDMR-19-50289	3
chr10	117700970	117702159	MajorDMR-19-50290	6
chr10	117703368	117703855	MajorDMR-19-50291	3
chr10	117704980	117705021	MajorDMR-19-50292	2
chr10	117706817	117707650	MajorDMR-19-50293	3
chr10	117708417	117708700	MajorDMR-19-50294	2
chr10	117714240	117715144	MajorDMR-19-50295	4
chr10	117717094	117717564	MajorDMR-19-50296	2
chr10	117719377	117719802	MajorDMR-19-50297	2
chr10	117720495	117720678	MajorDMR-19-50298	2
chr10	117722422	117722872	MajorDMR-19-50299	4
chr10	117723468	117723658	MajorDMR-19-50300	3
chr10	117724234	117725111	MajorDMR-19-50301	7
chr10	117729149	117729680	MajorDMR-19-50302	3
chr10	117733917	117734300	MajorDMR-19-50303	2
chr10	117735273	117735410	MajorDMR-19-50304	4
chr10	117736074	117737514	MajorDMR-19-50305	7
chr10	117739280	117739669	MajorDMR-19-50306	2
chr10	117740214	117740877	MajorDMR-19-50307	6
chr10	117741760	117742225	MajorDMR-19-50308	2
chr10	117745219	117745315	MajorDMR-19-50309	2
chr10	117746862	117746936	MajorDMR-19-50310	2
chr10	117749044	117749388	MajorDMR-19-50311	3
chr10	117751278	117751570	MajorDMR-19-50312	2
chr10	117752084	117752111	MajorDMR-19-50313	2
chr10	117753035	117753733	MajorDMR-19-50314	3
chr10	117754409	117755594	MajorDMR-19-50315	6
chr10	117759813	117762117	MajorDMR-19-50316	10
chr10	117765133	117765272	MajorDMR-19-50317	2
chr10	117767110	117767267	MajorDMR-19-50318	3
chr10	117767790	117768078	MajorDMR-19-50319	2
chr10	117774485	117774903	MajorDMR-19-50320	6
chr10	117776337	117776647	MajorDMR-19-50321	3
chr10	117777178	117778250	MajorDMR-19-50322	5
chr10	117779436	117779836	MajorDMR-19-50323	2
chr10	117780960	117781220	MajorDMR-19-50324	3
chr10	117788365	117788541	MajorDMR-19-50325	2
chr10	117789312	117789339	MajorDMR-19-50326	2
chr10	117803500	117804159	MajorDMR-19-50327	8
chr10	117804807	117805453	MajorDMR-19-50328	7
chr10	117807647	117807900	MajorDMR-19-50329	2
chr10	117808461	117809074	MajorDMR-19-50330	3
chr10	117810095	117810180	MajorDMR-19-50331	2
chr10	117810749	117812481	MajorDMR-19-50332	8
chr10	117814339	117815272	MajorDMR-19-50333	5
chr10	117816826	117817266	MajorDMR-19-50334	3
chr10	117817799	117818532	MajorDMR-19-50335	9
chr10	117819072	117820808	MajorDMR-19-50336	13
chr10	117822306	117822941	MajorDMR-19-50337	4
chr10	117824030	117824136	MajorDMR-19-50338	2
chr10	117824944	117826289	MajorDMR-19-50339	6
chr10	117826922	117826973	MajorDMR-19-50340	2
chr10	117827505	117827859	MajorDMR-19-50341	2
chr10	117828912	117829918	MajorDMR-19-50342	9
chr10	117831426	117831484	MajorDMR-19-50343	2
chr10	117832665	117833048	MajorDMR-19-50344	4
chr10	117834176	117834514	MajorDMR-19-50345	2
chr10	117838535	117839162	MajorDMR-19-50346	4
chr10	117841966	117842006	MajorDMR-19-50347	2
chr10	117843309	117844001	MajorDMR-19-50348	6
chr10	117845002	117845423	MajorDMR-19-50349	2
chr10	117847339	117847969	MajorDMR-19-50350	3
chr10	117848763	117849481	MajorDMR-19-50351	3
chr10	117850216	117850978	MajorDMR-19-50352	3
chr10	117852130	117853268	MajorDMR-19-50353	9
chr10	117856434	117857376	MajorDMR-19-50354	6
chr10	117857915	117858557	MajorDMR-19-50355	4
chr10	117867873	117868683	MajorDMR-19-50356	6
chr10	117870555	117871749	MajorDMR-19-50357	5
chr10	117872391	117872522	MajorDMR-19-50358	2
chr10	117874669	117875356	MajorDMR-19-50359	8
chr10	117876495	117876681	MajorDMR-19-50360	3
chr10	117878340	117878842	MajorDMR-19-50361	4
chr10	117880336	117882299	MajorDMR-19-50362	16
chr10	117883390	117883573	MajorDMR-19-50363	2
chr10	117884363	117884815	MajorDMR-19-50364	6
chr10	117885326	117885725	MajorDMR-19-50365	2
chr10	117897514	117897730	MajorDMR-19-50366	2
chr10	117898406	117898745	MajorDMR-19-50367	3
chr10	117902450	117902641	MajorDMR-19-50368	2
chr10	117906943	117907555	MajorDMR-19-50369	5
chr10	117908687	117909080	MajorDMR-19-50370	3
chr10	117909916	117910022	MajorDMR-19-50371	2
chr10	117912520	117912882	MajorDMR-19-50372	3
chr10	117917578	117918220	MajorDMR-19-50373	3
chr10	117918782	117919370	MajorDMR-19-50374	3
chr10	117919986	117920215	MajorDMR-19-50375	2
chr10	117921669	117922153	MajorDMR-19-50376	2
chr10	117923492	117924713	MajorDMR-19-50377	7
chr10	117930520	117931136	MajorDMR-19-50378	4
chr10	117935141	117936419	MajorDMR-19-50379	7
chr10	117937847	117937886	MajorDMR-19-50380	2
chr10	117939332	117940277	MajorDMR-19-50381	4
chr10	117943482	117944518	MajorDMR-19-50382	5
chr10	117945197	117945287	MajorDMR-19-50383	3
chr10	117946752	117946912	MajorDMR-19-50384	2
chr10	117947432	117947654	MajorDMR-19-50385	2
chr10	117948736	117949019	MajorDMR-19-50386	4
chr10	117956962	117957159	MajorDMR-19-50387	2
chr10	117958112	117958700	MajorDMR-19-50388	3
chr10	117959752	117960072	MajorDMR-19-50389	3
chr10	117962035	117962592	MajorDMR-19-50390	3
chr10	117967522	117969114	MajorDMR-19-50391	10
chr10	117970651	117970895	MajorDMR-19-50392	2
chr10	117972026	117973593	MajorDMR-19-50393	6
chr10	117974753	117974777	MajorDMR-19-50394	2
chr10	117975387	117975764	MajorDMR-19-50395	5
chr10	117978154	117978305	MajorDMR-19-50396	2
chr10	117980859	117980935	MajorDMR-19-50397	3
chr10	117982079	117982352	MajorDMR-19-50398	2
chr10	117984773	117984940	MajorDMR-19-50399	2
chr10	117990599	117991347	MajorDMR-19-50400	6
chr10	117992125	117992337	MajorDMR-19-50401	2
chr10	117994498	117994906	MajorDMR-19-50402	2
chr10	117997114	117997590	MajorDMR-19-50403	3
chr10	117998275	117998367	MajorDMR-19-50404	2
chr10	117999233	117999591	MajorDMR-19-50405	2
chr10	118004081	118004350	MajorDMR-19-50406	2
chr10	118006066	118006400	MajorDMR-19-50407	3
chr10	118007624	118008418	MajorDMR-19-50408	4
chr10	118009558	118011333	MajorDMR-19-50409	8
chr10	118011849	118012176	MajorDMR-19-50410	2
chr10	118013979	118017141	MajorDMR-19-50411	18
chr10	118020442	118020847	MajorDMR-19-50412	3
chr10	118022131	118022351	MajorDMR-19-50413	2
chr10	118023974	118025689	MajorDMR-19-50414	16
chr10	118029986	118030446	MajorDMR-19-50415	15
chr10	118038589	118038666	MajorDMR-19-50416	2
chr10	118041160	118041437	MajorDMR-19-50417	4
chr10	118042480	118042527	MajorDMR-19-50418	2
chr10	118043407	118043603	MajorDMR-19-50419	3
chr10	118046423	118047157	MajorDMR-19-50420	9
chr10	118049019	118049733	MajorDMR-19-50421	3
chr10	118053140	118053301	MajorDMR-19-50422	2
chr10	118055379	118056610	MajorDMR-19-50423	5
chr10	118057308	118057637	MajorDMR-19-50424	2
chr10	118060858	118061465	MajorDMR-19-50425	3
chr10	118063855	118064099	MajorDMR-19-50426	3
chr10	118067208	118067535	MajorDMR-19-50427	4
chr10	118068636	118068841	MajorDMR-19-50428	2
chr10	118071077	118071653	MajorDMR-19-50429	3
chr10	118072645	118072870	MajorDMR-19-50430	2
chr10	118075441	118076630	MajorDMR-19-50431	8
chr10	118080030	118080610	MajorDMR-19-50432	3
chr10	118083948	118085594	MajorDMR-19-50433	28
chr10	118086365	118086812	MajorDMR-19-50434	2
chr10	118090043	118090179	MajorDMR-19-50435	2
chr10	118091439	118091893	MajorDMR-19-50436	2
chr10	118093169	118093451	MajorDMR-19-50437	4
chr10	118096182	118096702	MajorDMR-19-50438	3
chr10	118097368	118097548	MajorDMR-19-50439	2
chr10	118098192	118098427	MajorDMR-19-50440	3
chr10	118099482	118099750	MajorDMR-19-50441	2
chr10	118100649	118100886	MajorDMR-19-50442	2
chr10	118102181	118102396	MajorDMR-19-50443	2
chr10	118105313	118105493	MajorDMR-19-50444	2
chr10	118106768	118107053	MajorDMR-19-50445	2
chr10	118107676	118107833	MajorDMR-19-50446	2
chr10	118108340	118108844	MajorDMR-19-50447	3
chr10	118110355	118110848	MajorDMR-19-50448	2
chr10	118112819	118113450	MajorDMR-19-50449	3
chr10	118116533	118116836	MajorDMR-19-50450	2
chr10	118139126	118139508	MajorDMR-19-50451	3
chr10	118141090	118141453	MajorDMR-19-50452	2
chr10	118143009	118144315	MajorDMR-19-50453	8
chr10	118152160	118152286	MajorDMR-19-50454	2
chr10	118154462	118154938	MajorDMR-19-50455	4
chr10	118157264	118158643	MajorDMR-19-50456	8
chr10	118161186	118161343	MajorDMR-19-50457	2
chr10	118164392	118164439	MajorDMR-19-50458	2
chr10	118168390	118168744	MajorDMR-19-50459	7
chr10	118174326	118174670	MajorDMR-19-50460	2
chr10	118177413	118177500	MajorDMR-19-50461	2
chr10	118180205	118180373	MajorDMR-19-50462	2
chr10	118181769	118182550	MajorDMR-19-50463	5
chr10	118188340	118189008	MajorDMR-19-50464	4
chr10	118191312	118191581	MajorDMR-19-50465	3
chr10	118195917	118196337	MajorDMR-19-50466	3
chr10	118198786	118199574	MajorDMR-19-50467	4
chr10	118203369	118204536	MajorDMR-19-50468	10
chr10	118210398	118210507	MajorDMR-19-50469	2
chr10	118217710	118218309	MajorDMR-19-50470	3
chr10	118224091	118225186	MajorDMR-19-50471	7
chr10	118226295	118226549	MajorDMR-19-50472	5
chr10	118229690	118230316	MajorDMR-19-50473	5
chr10	118236141	118236802	MajorDMR-19-50474	3
chr10	118240469	118241120	MajorDMR-19-50475	3
chr10	118249087	118249452	MajorDMR-19-50476	2
chr10	118254895	118255278	MajorDMR-19-50477	2
chr10	118259034	118259152	MajorDMR-19-50478	2
chr10	118266644	118267148	MajorDMR-19-50479	2
chr10	118271152	118271632	MajorDMR-19-50480	2
chr10	118273839	118274566	MajorDMR-19-50481	3
chr10	118282998	118283059	MajorDMR-19-50482	2
chr10	118284476	118284835	MajorDMR-19-50483	2
chr10	118287189	118287276	MajorDMR-19-50484	2
chr10	118297356	118297443	MajorDMR-19-50485	2
chr10	118305597	118306557	MajorDMR-19-50486	4
chr10	118313340	118313559	MajorDMR-19-50487	2
chr10	118314301	118314343	MajorDMR-19-50488	2
chr10	118315516	118315619	MajorDMR-19-50489	2
chr10	118319415	118319845	MajorDMR-19-50490	2
chr10	118321182	118321936	MajorDMR-19-50491	3
chr10	118327016	118327399	MajorDMR-19-50492	4
chr10	118328361	118329982	MajorDMR-19-50493	6
chr10	118331406	118331530	MajorDMR-19-50494	2
chr10	118338523	118338685	MajorDMR-19-50495	2
chr10	118347159	118347304	MajorDMR-19-50496	3
chr10	118350469	118350714	MajorDMR-19-50497	2
chr10	118355388	118355786	MajorDMR-19-50498	2
chr10	118357652	118357711	MajorDMR-19-50499	3
chr10	118359181	118360598	MajorDMR-19-50500	7
chr10	118362746	118362940	MajorDMR-19-50501	3
chr10	118364004	118364397	MajorDMR-19-50502	4
chr10	118365560	118365869	MajorDMR-19-50503	4
chr10	118366973	118367250	MajorDMR-19-50504	3
chr10	118368417	118368767	MajorDMR-19-50505	8
chr10	118374193	118374483	MajorDMR-19-50506	2
chr10	118378223	118378696	MajorDMR-19-50507	3
chr10	118381853	118381962	MajorDMR-19-50508	2
chr10	118383943	118384444	MajorDMR-19-50509	2
chr10	118384972	118387476	MajorDMR-19-50510	15
chr10	118388769	118389088	MajorDMR-19-50511	2
chr10	118394017	118394393	MajorDMR-19-50512	3
chr10	118401390	118401721	MajorDMR-19-50513	2
chr10	118403389	118403864	MajorDMR-19-50514	2
chr10	118404698	118404884	MajorDMR-19-50515	3
chr10	118405706	118406000	MajorDMR-19-50516	2
chr10	118407988	118408137	MajorDMR-19-50517	2
chr10	118413895	118414685	MajorDMR-19-50518	4
chr10	118418284	118418765	MajorDMR-19-50519	4
chr10	118420478	118420884	MajorDMR-19-50520	5
chr10	118421854	118422829	MajorDMR-19-50521	10
chr10	118425170	118425509	MajorDMR-19-50522	3
chr10	118426305	118426687	MajorDMR-19-50523	2
chr10	118434858	118435015	MajorDMR-19-50524	6
chr10	118435668	118435712	MajorDMR-19-50525	2
chr10	118441685	118441827	MajorDMR-19-50526	4
chr10	118445717	118445732	MajorDMR-19-50527	2
chr10	118453043	118453073	MajorDMR-19-50528	2
chr10	118453722	118454577	MajorDMR-19-50529	11
chr10	118455832	118455987	MajorDMR-19-50530	3
chr10	118477047	118477406	MajorDMR-19-50531	3
chr10	118477967	118478943	MajorDMR-19-50532	6
chr10	118480384	118482048	MajorDMR-19-50533	8
chr10	118483733	118484163	MajorDMR-19-50534	3
chr10	118495421	118495464	MajorDMR-19-50535	2
chr10	118510437	118510500	MajorDMR-19-50536	2
chr10	118511184	118511725	MajorDMR-19-50537	3
chr10	118515826	118516185	MajorDMR-19-50538	2
chr10	118516763	118517270	MajorDMR-19-50539	4
chr10	118517956	118518576	MajorDMR-19-50540	3
chr10	118520083	118520377	MajorDMR-19-50541	2
chr10	118525195	118525270	MajorDMR-19-50542	3
chr10	118525987	118527400	MajorDMR-19-50543	13
chr10	118528067	118528518	MajorDMR-19-50544	3
chr10	118529841	118530052	MajorDMR-19-50545	3
chr10	118530789	118531185	MajorDMR-19-50546	8
chr10	118534542	118535533	MajorDMR-19-50547	9
chr10	118536432	118537942	MajorDMR-19-50548	5
chr10	118541131	118541630	MajorDMR-19-50549	4
chr10	118551763	118551852	MajorDMR-19-50550	2
chr10	118555901	118556425	MajorDMR-19-50551	3
chr10	118557645	118557672	MajorDMR-19-50552	2
chr10	118560984	118561053	MajorDMR-19-50553	2
chr10	118561932	118562147	MajorDMR-19-50554	2
chr10	118563027	118563596	MajorDMR-19-50555	5
chr10	118567820	118567970	MajorDMR-19-50556	4
chr10	118569025	118569923	MajorDMR-19-50557	19
chr10	118572214	118572626	MajorDMR-19-50558	5
chr10	118574388	118574588	MajorDMR-19-50559	2
chr10	118575153	118575676	MajorDMR-19-50560	8
chr10	118576292	118576994	MajorDMR-19-50561	4
chr10	118585576	118585765	MajorDMR-19-50562	2
chr10	118593594	118593882	MajorDMR-19-50563	2
chr10	118595373	118596457	MajorDMR-19-50564	8
chr10	118597729	118598318	MajorDMR-19-50565	5
chr10	118604963	118605142	MajorDMR-19-50566	3
chr10	118607679	118608099	MajorDMR-19-50567	3
chr10	118613541	118613562	MajorDMR-19-50568	2
chr10	118628475	118628777	MajorDMR-19-50569	3
chr10	118632517	118632650	MajorDMR-19-50570	2
chr10	118640372	118640492	MajorDMR-19-50571	4
chr10	118651004	118651426	MajorDMR-19-50572	3
chr10	118653051	118653129	MajorDMR-19-50573	4
chr10	118654090	118654151	MajorDMR-19-50574	2
chr10	118674047	118674640	MajorDMR-19-50575	5
chr10	118698419	118698538	MajorDMR-19-50576	4
chr10	118706750	118708849	MajorDMR-19-50577	10
chr10	118710255	118710299	MajorDMR-19-50578	2
chr10	118711436	118711512	MajorDMR-19-50579	2
chr10	118712158	118712817	MajorDMR-19-50580	3
chr10	118714206	118714666	MajorDMR-19-50581	3
chr10	118719674	118719811	MajorDMR-19-50582	3
chr10	118739461	118740161	MajorDMR-19-50583	3
chr10	118747416	118747452	MajorDMR-19-50584	2
chr10	118749058	118749478	MajorDMR-19-50585	2
chr10	118760933	118760998	MajorDMR-19-50586	2
chr10	118762788	118763650	MajorDMR-19-50587	6
chr10	118765437	118765598	MajorDMR-19-50588	3
chr10	118822554	118822889	MajorDMR-19-50589	4
chr10	118827905	118827951	MajorDMR-19-50590	2
chr10	118828825	118828849	MajorDMR-19-50591	2
chr10	118834336	118834379	MajorDMR-19-50592	2
chr10	118845717	118845721	MajorDMR-19-50593	2
chr10	118854470	118854598	MajorDMR-19-50594	2
chr10	118861727	118862160	MajorDMR-19-50595	4
chr10	118866190	118866991	MajorDMR-19-50596	5
chr10	118874298	118874666	MajorDMR-19-50597	3
chr10	118884822	118885754	MajorDMR-19-50598	13
chr10	118890599	118891758	MajorDMR-19-50599	25
chr10	118894303	118894738	MajorDMR-19-50600	19
chr10	118895972	118896444	MajorDMR-19-50601	13
chr10	118900691	118901099	MajorDMR-19-50602	11
chr10	118901884	118902026	MajorDMR-19-50603	3
chr10	118911564	118912650	MajorDMR-19-50604	8
chr10	118913783	118914103	MajorDMR-19-50605	3
chr10	118916354	118919156	MajorDMR-19-50606	15
chr10	118928344	118930139	MajorDMR-19-50607	25
chr10	118931492	118933900	MajorDMR-19-50608	12
chr10	118935726	118938977	MajorDMR-19-50609	12
chr10	118939663	118940233	MajorDMR-19-50610	3
chr10	118940751	118941118	MajorDMR-19-50611	2
chr10	118942591	118943336	MajorDMR-19-50612	5
chr10	118946749	118947165	MajorDMR-19-50613	2
chr10	118957537	118958064	MajorDMR-19-50614	6
chr10	118960825	118961760	MajorDMR-19-50615	7
chr10	118962305	118962767	MajorDMR-19-50616	3
chr10	118964035	118964094	MajorDMR-19-50617	2
chr10	118965357	118965815	MajorDMR-19-50618	3
chr10	118967551	118967731	MajorDMR-19-50619	2
chr10	118975793	118975835	MajorDMR-19-50620	2
chr10	118978012	118978695	MajorDMR-19-50621	4
chr10	118980878	118981125	MajorDMR-19-50622	4
chr10	118986391	118986688	MajorDMR-19-50623	6
chr10	118988356	118988797	MajorDMR-19-50624	2
chr10	118995355	118995529	MajorDMR-19-50625	3
chr10	118996886	118997246	MajorDMR-19-50626	4
chr10	118999260	119000294	MajorDMR-19-50627	12
chr10	119001549	119001891	MajorDMR-19-50628	5
chr10	119008219	119009130	MajorDMR-19-50629	12
chr10	119010315	119010870	MajorDMR-19-50630	5
chr10	119012838	119013072	MajorDMR-19-50631	2
chr10	119018741	119021001	MajorDMR-19-50632	14
chr10	119021956	119022597	MajorDMR-19-50633	3
chr10	119031870	119032542	MajorDMR-19-50634	9
chr10	119110604	119110645	MajorDMR-19-50635	2
chr10	119113280	119113501	MajorDMR-19-50636	2
chr10	119120742	119121227	MajorDMR-19-50637	2
chr10	119123831	119123990	MajorDMR-19-50638	2
chr10	119140908	119141024	MajorDMR-19-50639	2
chr10	119150789	119150848	MajorDMR-19-50640	2
chr10	119151519	119151600	MajorDMR-19-50641	3
chr10	119162176	119162737	MajorDMR-19-50642	3
chr10	119168239	119168446	MajorDMR-19-50643	3
chr10	119170988	119171819	MajorDMR-19-50644	5
chr10	119173107	119173662	MajorDMR-19-50645	3
chr10	119176549	119176987	MajorDMR-19-50646	4
chr10	119177803	119177970	MajorDMR-19-50647	3
chr10	119181558	119181820	MajorDMR-19-50648	4
chr10	119184587	119185017	MajorDMR-19-50649	5
chr10	119188091	119188364	MajorDMR-19-50650	5
chr10	119191437	119191631	MajorDMR-19-50651	2
chr10	119192628	119193267	MajorDMR-19-50652	3
chr10	119194467	119194870	MajorDMR-19-50653	2
chr10	119199230	119199305	MajorDMR-19-50654	2
chr10	119201308	119201560	MajorDMR-19-50655	5
chr10	119207942	119208752	MajorDMR-19-50656	9
chr10	119215004	119215439	MajorDMR-19-50657	4
chr10	119216301	119218536	MajorDMR-19-50658	22
chr10	119221443	119222187	MajorDMR-19-50659	8
chr10	119226210	119226879	MajorDMR-19-50660	4
chr10	119229579	119229664	MajorDMR-19-50661	2
chr10	119231692	119231899	MajorDMR-19-50662	2
chr10	119236344	119236642	MajorDMR-19-50663	2
chr10	119237981	119238916	MajorDMR-19-50664	9
chr10	119244930	119246021	MajorDMR-19-50665	7
chr10	119247095	119247229	MajorDMR-19-50666	2
chr10	119249805	119251216	MajorDMR-19-50667	8
chr10	119251751	119252391	MajorDMR-19-50668	4
chr10	119256604	119256612	MajorDMR-19-50669	2
chr10	119258490	119260145	MajorDMR-19-50670	9
chr10	119260985	119261229	MajorDMR-19-50671	6
chr10	119262335	119263694	MajorDMR-19-50672	16
chr10	119265669	119265848	MajorDMR-19-50673	4
chr10	119268760	119269241	MajorDMR-19-50674	2
chr10	119270786	119271684	MajorDMR-19-50675	13
chr10	119273874	119274770	MajorDMR-19-50676	7
chr10	119277895	119279523	MajorDMR-19-50677	9
chr10	119282446	119283042	MajorDMR-19-50678	4
chr10	119286515	119287762	MajorDMR-19-50679	8
chr10	119288532	119290007	MajorDMR-19-50680	8
chr10	119290531	119292588	MajorDMR-19-50681	38
chr10	119295308	119296857	MajorDMR-19-50682	24
chr10	119297536	119300947	MajorDMR-19-50683	39
chr10	119305343	119309066	MajorDMR-19-50684	85
chr10	119310046	119310392	MajorDMR-19-50685	5
chr10	119313437	119315193	MajorDMR-19-50686	35
chr10	119316799	119316971	MajorDMR-19-50687	2
chr10	119320612	119321046	MajorDMR-19-50688	3
chr10	119322035	119322117	MajorDMR-19-50689	2
chr10	119323966	119324748	MajorDMR-19-50690	5
chr10	119327971	119328257	MajorDMR-19-50691	3
chr10	119329339	119330077	MajorDMR-19-50692	7
chr10	119334030	119334714	MajorDMR-19-50693	7
chr10	119335232	119335700	MajorDMR-19-50694	2
chr10	119337193	119338499	MajorDMR-19-50695	10
chr10	119341215	119341566	MajorDMR-19-50696	2
chr10	119354357	119354538	MajorDMR-19-50697	2
chr10	119356420	119356546	MajorDMR-19-50698	2
chr10	119357155	119357306	MajorDMR-19-50699	2
chr10	119358359	119359704	MajorDMR-19-50700	8
chr10	119362105	119362513	MajorDMR-19-50701	5
chr10	119363464	119363957	MajorDMR-19-50702	3
chr10	119368263	119371204	MajorDMR-19-50703	11
chr10	119375612	119376039	MajorDMR-19-50704	6
chr10	119378717	119379145	MajorDMR-19-50705	4
chr10	119379748	119380025	MajorDMR-19-50706	4
chr10	119380659	119381413	MajorDMR-19-50707	7
chr10	119384531	119384977	MajorDMR-19-50708	3
chr10	119387160	119387601	MajorDMR-19-50709	2
chr10	119388442	119388761	MajorDMR-19-50710	2
chr10	119390773	119390951	MajorDMR-19-50711	2
chr10	119401896	119402377	MajorDMR-19-50712	2
chr10	119405236	119405631	MajorDMR-19-50713	2
chr10	119406920	119406961	MajorDMR-19-50714	2
chr10	119410346	119410672	MajorDMR-19-50715	2
chr10	119411452	119411786	MajorDMR-19-50716	2
chr10	119415526	119415737	MajorDMR-19-50717	2
chr10	119418267	119418321	MajorDMR-19-50718	2
chr10	119421750	119422022	MajorDMR-19-50719	2
chr10	119422866	119423147	MajorDMR-19-50720	2
chr10	119425042	119426109	MajorDMR-19-50721	5
chr10	119426650	119427051	MajorDMR-19-50722	2
chr10	119430181	119430500	MajorDMR-19-50723	3
chr10	119432128	119434302	MajorDMR-19-50724	12
chr10	119436491	119437216	MajorDMR-19-50725	9
chr10	119438667	119439015	MajorDMR-19-50726	2
chr10	119439600	119439679	MajorDMR-19-50727	2
chr10	119444004	119445056	MajorDMR-19-50728	11
chr10	119446105	119446869	MajorDMR-19-50729	4
chr10	119448031	119450052	MajorDMR-19-50730	15
chr10	119453931	119453980	MajorDMR-19-50731	2
chr10	119455214	119455457	MajorDMR-19-50732	2
chr10	119456458	119456517	MajorDMR-19-50733	2
chr10	119458925	119459784	MajorDMR-19-50734	3
chr10	119460810	119462409	MajorDMR-19-50735	6
chr10	119463253	119463568	MajorDMR-19-50736	2
chr10	119468142	119468191	MajorDMR-19-50737	2
chr10	119469386	119469985	MajorDMR-19-50738	3
chr10	119473441	119473867	MajorDMR-19-50739	4
chr10	119478508	119478874	MajorDMR-19-50740	4
chr10	119480571	119481626	MajorDMR-19-50741	13
chr10	119482877	119483493	MajorDMR-19-50742	4
chr10	119489407	119491844	MajorDMR-19-50743	13
chr10	119492387	119492748	MajorDMR-19-50744	2
chr10	119494828	119495160	MajorDMR-19-50745	11
chr10	119495809	119496474	MajorDMR-19-50746	5
chr10	119497331	119497941	MajorDMR-19-50747	4
chr10	119500417	119500690	MajorDMR-19-50748	4
chr10	119507328	119507423	MajorDMR-19-50749	2
chr10	119511725	119511828	MajorDMR-19-50750	2
chr10	119519915	119520022	MajorDMR-19-50751	3
chr10	119521367	119521419	MajorDMR-19-50752	2
chr10	119522213	119522694	MajorDMR-19-50753	6
chr10	119530345	119530407	MajorDMR-19-50754	2
chr10	119531298	119531372	MajorDMR-19-50755	2
chr10	119532336	119532441	MajorDMR-19-50756	2
chr10	119536068	119536453	MajorDMR-19-50757	2
chr10	119537808	119538290	MajorDMR-19-50758	3
chr10	119541946	119543070	MajorDMR-19-50759	7
chr10	119546945	119547179	MajorDMR-19-50760	3
chr10	119549188	119549685	MajorDMR-19-50761	2
chr10	119550188	119551243	MajorDMR-19-50762	13
chr10	119553099	119554980	MajorDMR-19-50763	9
chr10	119555830	119555969	MajorDMR-19-50764	6
chr10	119557198	119557577	MajorDMR-19-50765	6
chr10	119559760	119561408	MajorDMR-19-50766	12
chr10	119562357	119562882	MajorDMR-19-50767	5
chr10	119563943	119564083	MajorDMR-19-50768	5
chr10	119564839	119566004	MajorDMR-19-50769	5
chr10	119566775	119567059	MajorDMR-19-50770	3
chr10	119572248	119572654	MajorDMR-19-50771	2
chr10	119575032	119575617	MajorDMR-19-50772	3
chr10	119578894	119579784	MajorDMR-19-50773	5
chr10	119585317	119585500	MajorDMR-19-50774	2
chr10	119586494	119586549	MajorDMR-19-50775	2
chr10	119590052	119591015	MajorDMR-19-50776	26
chr10	119598059	119599086	MajorDMR-19-50777	22
chr10	119599831	119599919	MajorDMR-19-50778	2
chr10	119602845	119603428	MajorDMR-19-50779	3
chr10	119608886	119609294	MajorDMR-19-50780	2
chr10	119611266	119611509	MajorDMR-19-50781	2
chr10	119612086	119612257	MajorDMR-19-50782	2
chr10	119612894	119612922	MajorDMR-19-50783	2
chr10	119617052	119617698	MajorDMR-19-50784	4
chr10	119618828	119619538	MajorDMR-19-50785	5
chr10	119620088	119620252	MajorDMR-19-50786	2
chr10	119621240	119622461	MajorDMR-19-50787	7
chr10	119626133	119626963	MajorDMR-19-50788	7
chr10	119629484	119630330	MajorDMR-19-50789	6
chr10	119634705	119635192	MajorDMR-19-50790	2
chr10	119636012	119636123	MajorDMR-19-50791	2
chr10	119636629	119636752	MajorDMR-19-50792	2
chr10	119638252	119639031	MajorDMR-19-50793	5
chr10	119640366	119640818	MajorDMR-19-50794	6
chr10	119642451	119642947	MajorDMR-19-50795	2
chr10	119643783	119645593	MajorDMR-19-50796	14
chr10	119646222	119646562	MajorDMR-19-50797	3
chr10	119648560	119648718	MajorDMR-19-50798	2
chr10	119652941	119653063	MajorDMR-19-50799	2
chr10	119654113	119654151	MajorDMR-19-50800	2
chr10	119655876	119656351	MajorDMR-19-50801	3
chr10	119658937	119659530	MajorDMR-19-50802	3
chr10	119660406	119660811	MajorDMR-19-50803	2
chr10	119661816	119662013	MajorDMR-19-50804	2
chr10	119662735	119663832	MajorDMR-19-50805	5
chr10	119665853	119666218	MajorDMR-19-50806	3
chr10	119667623	119667687	MajorDMR-19-50807	4
chr10	119671663	119671879	MajorDMR-19-50808	3
chr10	119675134	119675275	MajorDMR-19-50809	2
chr10	119679626	119680004	MajorDMR-19-50810	2
chr10	119681295	119682042	MajorDMR-19-50811	4
chr10	119684291	119684372	MajorDMR-19-50812	2
chr10	119688851	119689501	MajorDMR-19-50813	6
chr10	119692662	119693030	MajorDMR-19-50814	3
chr10	119694078	119694084	MajorDMR-19-50815	2
chr10	119695563	119695728	MajorDMR-19-50816	3
chr10	119701890	119702056	MajorDMR-19-50817	2
chr10	119702700	119703438	MajorDMR-19-50818	3
chr10	119706009	119706276	MajorDMR-19-50819	2
chr10	119709928	119710641	MajorDMR-19-50820	4
chr10	119721410	119721535	MajorDMR-19-50821	2
chr10	119722805	119723915	MajorDMR-19-50822	6
chr10	119725689	119725725	MajorDMR-19-50823	2
chr10	119726427	119726470	MajorDMR-19-50824	2
chr10	119728001	119728315	MajorDMR-19-50825	3
chr10	119733252	119733763	MajorDMR-19-50826	4
chr10	119744500	119744981	MajorDMR-19-50827	2
chr10	119794937	119795862	MajorDMR-19-50828	9
chr10	119822585	119823021	MajorDMR-19-50829	2
chr10	119829711	119830290	MajorDMR-19-50830	4
chr10	119848414	119848662	MajorDMR-19-50831	2
chr10	119853086	119853228	MajorDMR-19-50832	3
chr10	119866111	119866208	MajorDMR-19-50833	3
chr10	119868351	119868809	MajorDMR-19-50834	3
chr10	119873895	119873937	MajorDMR-19-50835	2
chr10	119876430	119876547	MajorDMR-19-50836	3
chr10	119877763	119878136	MajorDMR-19-50837	2
chr10	119880927	119881314	MajorDMR-19-50838	2
chr10	119886934	119887592	MajorDMR-19-50839	4
chr10	119895426	119895856	MajorDMR-19-50840	2
chr10	119904397	119904873	MajorDMR-19-50841	3
chr10	119905379	119905508	MajorDMR-19-50842	2
chr10	119906240	119906723	MajorDMR-19-50843	2
chr10	119907398	119907705	MajorDMR-19-50844	3
chr10	119914178	119914511	MajorDMR-19-50845	2
chr10	119918215	119918672	MajorDMR-19-50846	3
chr10	119919491	119919675	MajorDMR-19-50847	2
chr10	119920789	119921114	MajorDMR-19-50848	2
chr10	119925128	119925454	MajorDMR-19-50849	2
chr10	119931464	119931823	MajorDMR-19-50850	2
chr10	119938704	119938951	MajorDMR-19-50851	2
chr10	119942234	119942503	MajorDMR-19-50852	2
chr10	119943121	119944156	MajorDMR-19-50853	6
chr10	119951703	119952197	MajorDMR-19-50854	3
chr10	119953059	119953533	MajorDMR-19-50855	4
chr10	119955377	119955391	MajorDMR-19-50856	2
chr10	119963139	119963283	MajorDMR-19-50857	2
chr10	119967205	119967222	MajorDMR-19-50858	2
chr10	119972978	119973342	MajorDMR-19-50859	7
chr10	119974758	119975110	MajorDMR-19-50860	2
chr10	119975630	119976392	MajorDMR-19-50861	5
chr10	119978430	119978810	MajorDMR-19-50862	2
chr10	119988115	119988602	MajorDMR-19-50863	2
chr10	119993843	119995962	MajorDMR-19-50864	12
chr10	119996553	119997096	MajorDMR-19-50865	3
chr10	119998141	120000010	MajorDMR-19-50866	10
chr10	120002070	120002438	MajorDMR-19-50867	3
chr10	120003545	120004029	MajorDMR-19-50868	5
chr10	120005305	120006919	MajorDMR-19-50869	37
chr10	120008270	120008812	MajorDMR-19-50870	4
chr10	120010043	120010171	MajorDMR-19-50871	3
chr10	120010755	120011007	MajorDMR-19-50872	2
chr10	120013727	120014323	MajorDMR-19-50873	4
chr10	120015866	120019115	MajorDMR-19-50874	20
chr10	120019856	120020042	MajorDMR-19-50875	2
chr10	120024170	120025424	MajorDMR-19-50876	12
chr10	120026091	120026688	MajorDMR-19-50877	9
chr10	120027720	120028347	MajorDMR-19-50878	3
chr10	120031210	120032038	MajorDMR-19-50879	18
chr10	120032887	120032905	MajorDMR-19-50880	2
chr10	120038754	120039362	MajorDMR-19-50881	3
chr10	120042886	120043067	MajorDMR-19-50882	3
chr10	120044000	120044484	MajorDMR-19-50883	2
chr10	120045733	120046255	MajorDMR-19-50884	11
chr10	120083826	120083904	MajorDMR-19-50885	2
chr10	120103275	120103280	MajorDMR-19-50886	2
chr10	120106482	120106847	MajorDMR-19-50887	2
chr10	120108971	120109003	MajorDMR-19-50888	2
chr10	120114422	120114510	MajorDMR-19-50889	2
chr10	120115125	120115395	MajorDMR-19-50890	3
chr10	120118690	120119138	MajorDMR-19-50891	3
chr10	120122457	120122506	MajorDMR-19-50892	3
chr10	120123415	120123809	MajorDMR-19-50893	3
chr10	120130675	120131128	MajorDMR-19-50894	2
chr10	120132807	120133791	MajorDMR-19-50895	8
chr10	120140593	120140660	MajorDMR-19-50896	4
chr10	120142547	120142774	MajorDMR-19-50897	2
chr10	120153912	120154628	MajorDMR-19-50898	8
chr10	120165058	120165838	MajorDMR-19-50899	5
chr10	120167360	120168292	MajorDMR-19-50900	5
chr10	120169445	120169825	MajorDMR-19-50901	4
chr10	120171127	120171568	MajorDMR-19-50902	3
chr10	120172574	120172712	MajorDMR-19-50903	3
chr10	120173435	120173831	MajorDMR-19-50904	2
chr10	120180144	120180335	MajorDMR-19-50905	2
chr10	120181579	120182053	MajorDMR-19-50906	3
chr10	120186936	120187498	MajorDMR-19-50907	3
chr10	120195493	120195733	MajorDMR-19-50908	2
chr10	120198238	120198339	MajorDMR-19-50909	2
chr10	120199019	120199475	MajorDMR-19-50910	6
chr10	120203397	120203573	MajorDMR-19-50911	2
chr10	120204388	120204673	MajorDMR-19-50912	3
chr10	120207130	120207317	MajorDMR-19-50913	6
chr10	120208376	120209348	MajorDMR-19-50914	8
chr10	120214001	120214981	MajorDMR-19-50915	7
chr10	120215872	120215998	MajorDMR-19-50916	2
chr10	120221518	120221557	MajorDMR-19-50917	2
chr10	120222804	120222900	MajorDMR-19-50918	2
chr10	120225403	120226873	MajorDMR-19-50919	10
chr10	120229865	120230111	MajorDMR-19-50920	3
chr10	120231030	120231420	MajorDMR-19-50921	4
chr10	120232876	120233047	MajorDMR-19-50922	2
chr10	120235583	120235844	MajorDMR-19-50923	2
chr10	120242459	120242599	MajorDMR-19-50924	4
chr10	120246161	120246555	MajorDMR-19-50925	3
chr10	120261624	120262121	MajorDMR-19-50926	4
chr10	120271561	120272026	MajorDMR-19-50927	2
chr10	120290810	120291487	MajorDMR-19-50928	11
chr10	120293829	120293897	MajorDMR-19-50929	2
chr10	120303056	120304888	MajorDMR-19-50930	14
chr10	120308174	120308204	MajorDMR-19-50931	2
chr10	120311100	120311700	MajorDMR-19-50932	10
chr10	120323944	120324436	MajorDMR-19-50933	5
chr10	120326091	120326593	MajorDMR-19-50934	2
chr10	120330573	120330965	MajorDMR-19-50935	3
chr10	120339195	120339596	MajorDMR-19-50936	4
chr10	120340218	120340443	MajorDMR-19-50937	4
chr10	120344820	120344943	MajorDMR-19-50938	2
chr10	120347449	120348435	MajorDMR-19-50939	10
chr10	120353654	120353788	MajorDMR-19-50940	7
chr10	120356135	120356367	MajorDMR-19-50941	8
chr10	120358423	120358522	MajorDMR-19-50942	2
chr10	120362878	120363324	MajorDMR-19-50943	2
chr10	120373584	120374570	MajorDMR-19-50944	5
chr10	120379805	120379844	MajorDMR-19-50945	2
chr10	120380521	120381303	MajorDMR-19-50946	9
chr10	120384436	120384479	MajorDMR-19-50947	2
chr10	120385196	120385290	MajorDMR-19-50948	2
chr10	120385858	120386646	MajorDMR-19-50949	4
chr10	120391383	120392271	MajorDMR-19-50950	4
chr10	120393476	120393695	MajorDMR-19-50951	3
chr10	120397870	120398603	MajorDMR-19-50952	5
chr10	120399391	120399466	MajorDMR-19-50953	2
chr10	120403388	120403465	MajorDMR-19-50954	3
chr10	120418626	120418766	MajorDMR-19-50955	2
chr10	120424017	120424178	MajorDMR-19-50956	4
chr10	120428440	120428999	MajorDMR-19-50957	5
chr10	120458063	120458167	MajorDMR-19-50958	2
chr10	120486256	120486291	MajorDMR-19-50959	2
chr10	120487848	120487866	MajorDMR-19-50960	2
chr10	120488875	120489659	MajorDMR-19-50961	5
chr10	120490319	120490761	MajorDMR-19-50962	4
chr10	120491826	120492289	MajorDMR-19-50963	8
chr10	120497362	120497900	MajorDMR-19-50964	3
chr10	120498655	120498942	MajorDMR-19-50965	3
chr10	120515467	120515677	MajorDMR-19-50966	5
chr10	120543782	120543915	MajorDMR-19-50967	3
chr10	120549548	120549846	MajorDMR-19-50968	8
chr10	120551445	120553332	MajorDMR-19-50969	9
chr10	120558087	120558306	MajorDMR-19-50970	3
chr10	120560568	120561278	MajorDMR-19-50971	4
chr10	120568821	120569493	MajorDMR-19-50972	11
chr10	120574338	120574605	MajorDMR-19-50973	2
chr10	120576035	120576201	MajorDMR-19-50974	4
chr10	120580386	120580503	MajorDMR-19-50975	4
chr10	120591609	120592023	MajorDMR-19-50976	7
chr10	120595099	120595156	MajorDMR-19-50977	2
chr10	120598024	120598235	MajorDMR-19-50978	4
chr10	120599753	120599806	MajorDMR-19-50979	2
chr10	120610292	120610853	MajorDMR-19-50980	5
chr10	120616091	120616357	MajorDMR-19-50981	2
chr10	120629463	120629759	MajorDMR-19-50982	2
chr10	120633803	120633863	MajorDMR-19-50983	2
chr10	120646897	120647141	MajorDMR-19-50984	2
chr10	120648042	120648173	MajorDMR-19-50985	3
chr10	120648801	120649319	MajorDMR-19-50986	3
chr10	120656753	120657667	MajorDMR-19-50987	3
chr10	120660390	120660588	MajorDMR-19-50988	3
chr10	120666316	120666411	MajorDMR-19-50989	3
chr10	120668142	120668160	MajorDMR-19-50990	2
chr10	120672661	120673030	MajorDMR-19-50991	3
chr10	120673546	120673621	MajorDMR-19-50992	2
chr10	120678029	120678434	MajorDMR-19-50993	2
chr10	120681700	120682297	MajorDMR-19-50994	3
chr10	120686951	120687016	MajorDMR-19-50995	2
chr10	120694662	120695058	MajorDMR-19-50996	2
chr10	120706745	120706914	MajorDMR-19-50997	2
chr10	120712540	120712894	MajorDMR-19-50998	2
chr10	120713650	120713786	MajorDMR-19-50999	2
chr10	120714516	120715092	MajorDMR-19-51000	4
chr10	120718638	120718791	MajorDMR-19-51001	2
chr10	120721880	120722159	MajorDMR-19-51002	3
chr10	120725160	120725468	MajorDMR-19-51003	4
chr10	120726612	120726947	MajorDMR-19-51004	2
chr10	120728176	120728227	MajorDMR-19-51005	2
chr10	120730129	120731558	MajorDMR-19-51006	8
chr10	120736737	120737443	MajorDMR-19-51007	4
chr10	120738196	120738307	MajorDMR-19-51008	2
chr10	120739748	120740235	MajorDMR-19-51009	7
chr10	120741409	120741602	MajorDMR-19-51010	6
chr10	120752601	120752681	MajorDMR-19-51011	2
chr10	120763359	120763514	MajorDMR-19-51012	3
chr10	120782511	120782648	MajorDMR-19-51013	4
chr10	120784544	120786175	MajorDMR-19-51014	9
chr10	120836339	120837258	MajorDMR-19-51015	11
chr10	120838133	120838403	MajorDMR-19-51016	3
chr10	120841807	120842139	MajorDMR-19-51017	3
chr10	120846604	120847011	MajorDMR-19-51018	4
chr10	120850694	120850798	MajorDMR-19-51019	2
chr10	120867474	120867529	MajorDMR-19-51020	2
chr10	120871585	120871792	MajorDMR-19-51021	2
chr10	120873427	120874089	MajorDMR-19-51022	10
chr10	120875466	120876250	MajorDMR-19-51023	9
chr10	120880876	120880996	MajorDMR-19-51024	2
chr10	120890189	120891844	MajorDMR-19-51025	16
chr10	120893548	120893673	MajorDMR-19-51026	5
chr10	120895159	120895731	MajorDMR-19-51027	4
chr10	120926137	120926467	MajorDMR-19-51028	5
chr10	120949436	120949560	MajorDMR-19-51029	3
chr10	120950533	120951642	MajorDMR-19-51030	5
chr10	120954177	120954557	MajorDMR-19-51031	2
chr10	120957679	120958341	MajorDMR-19-51032	8
chr10	120965801	120966033	MajorDMR-19-51033	9
chr10	120971217	120971773	MajorDMR-19-51034	8
chr10	120972787	120973632	MajorDMR-19-51035	14
chr10	120981737	120982590	MajorDMR-19-51036	15
chr10	120983181	120983362	MajorDMR-19-51037	3
chr10	120991356	120991416	MajorDMR-19-51038	2
chr10	120993002	120993127	MajorDMR-19-51039	2
chr10	120993951	120994001	MajorDMR-19-51040	2
chr10	120997542	120997609	MajorDMR-19-51041	2
chr10	121010245	121010632	MajorDMR-19-51042	2
chr10	121013076	121013400	MajorDMR-19-51043	3
chr10	121028388	121028746	MajorDMR-19-51044	2
chr10	121030351	121031519	MajorDMR-19-51045	23
chr10	121040185	121040537	MajorDMR-19-51046	2
chr10	121041122	121041734	MajorDMR-19-51047	8
chr10	121043525	121043688	MajorDMR-19-51048	3
chr10	121045277	121045404	MajorDMR-19-51049	2
chr10	121048251	121048291	MajorDMR-19-51050	2
chr10	121048934	121050309	MajorDMR-19-51051	27
chr10	121050963	121050969	MajorDMR-19-51052	2
chr10	121059250	121059497	MajorDMR-19-51053	3
chr10	121060926	121061303	MajorDMR-19-51054	8
chr10	121065460	121066341	MajorDMR-19-51055	13
chr10	121070306	121070434	MajorDMR-19-51056	3
chr10	121076980	121077087	MajorDMR-19-51057	5
chr10	121078167	121078993	MajorDMR-19-51058	11
chr10	121080569	121080868	MajorDMR-19-51059	4
chr10	121088917	121089358	MajorDMR-19-51060	6
chr10	121107888	121109025	MajorDMR-19-51061	15
chr10	121120193	121120455	MajorDMR-19-51062	9
chr10	121121947	121122769	MajorDMR-19-51063	5
chr10	121128686	121128992	MajorDMR-19-51064	3
chr10	121129672	121131272	MajorDMR-19-51065	38
chr10	121133255	121133824	MajorDMR-19-51066	6
chr10	121139494	121139498	MajorDMR-19-51067	2
chr10	121142683	121143199	MajorDMR-19-51068	11
chr10	121149707	121149723	MajorDMR-19-51069	2
chr10	121151256	121151555	MajorDMR-19-51070	3
chr10	121154295	121155338	MajorDMR-19-51071	19
chr10	121156042	121156072	MajorDMR-19-51072	3
chr10	121156657	121156709	MajorDMR-19-51073	2
chr10	121159734	121160373	MajorDMR-19-51074	6
chr10	121161222	121161787	MajorDMR-19-51075	9
chr10	121164467	121167594	MajorDMR-19-51076	35
chr10	121169031	121169164	MajorDMR-19-51077	3
chr10	121169814	121169843	MajorDMR-19-51078	2
chr10	121171707	121172899	MajorDMR-19-51079	27
chr10	121174802	121174977	MajorDMR-19-51080	4
chr10	121176588	121176904	MajorDMR-19-51081	8
chr10	121184821	121184843	MajorDMR-19-51082	2
chr10	121196421	121196644	MajorDMR-19-51083	4
chr10	121200887	121200954	MajorDMR-19-51084	3
chr10	121202069	121202201	MajorDMR-19-51085	3
chr10	121204707	121205206	MajorDMR-19-51086	6
chr10	121217941	121217995	MajorDMR-19-51087	3
chr10	121225474	121226265	MajorDMR-19-51088	5
chr10	121237731	121238254	MajorDMR-19-51089	7
chr10	121242642	121242689	MajorDMR-19-51090	2
chr10	121244448	121244627	MajorDMR-19-51091	2
chr10	121248829	121249215	MajorDMR-19-51092	4
chr10	121252584	121253666	MajorDMR-19-51093	16
chr10	121254279	121255066	MajorDMR-19-51094	7
chr10	121255933	121256324	MajorDMR-19-51095	7
chr10	121256861	121256923	MajorDMR-19-51096	3
chr10	121258027	121263059	MajorDMR-19-51097	63
chr10	121264769	121265894	MajorDMR-19-51098	24
chr10	121266985	121267299	MajorDMR-19-51099	2
chr10	121269338	121270673	MajorDMR-19-51100	13
chr10	121271564	121272340	MajorDMR-19-51101	26
chr10	121275073	121278731	MajorDMR-19-51102	85
chr10	121279326	121280155	MajorDMR-19-51103	20
chr10	121281029	121281070	MajorDMR-19-51104	2
chr10	121281640	121282712	MajorDMR-19-51105	16
chr10	121283503	121283917	MajorDMR-19-51106	12
chr10	121284535	121285548	MajorDMR-19-51107	7
chr10	121286080	121287468	MajorDMR-19-51108	14
chr10	121288259	121301589	MajorDMR-19-51109	185
chr10	121303512	121304191	MajorDMR-19-51110	16
chr10	121310563	121310870	MajorDMR-19-51111	4
chr10	121343218	121343338	MajorDMR-19-51112	3
chr10	121351742	121351937	MajorDMR-19-51113	2
chr10	121352539	121352567	MajorDMR-19-51114	2
chr10	121363731	121363764	MajorDMR-19-51115	2
chr10	121377831	121378065	MajorDMR-19-51116	4
chr10	121380460	121380564	MajorDMR-19-51117	3
chr10	121393696	121394039	MajorDMR-19-51118	2
chr10	121399454	121399692	MajorDMR-19-51119	4
chr10	121403227	121403395	MajorDMR-19-51120	2
chr10	121409305	121409330	MajorDMR-19-51121	2
chr10	121411825	121412192	MajorDMR-19-51122	3
chr10	121413794	121413928	MajorDMR-19-51123	3
chr10	121415055	121415513	MajorDMR-19-51124	11
chr10	121417600	121417953	MajorDMR-19-51125	5
chr10	121420146	121420247	MajorDMR-19-51126	2
chr10	121423334	121423682	MajorDMR-19-51127	7
chr10	121427394	121427616	MajorDMR-19-51128	2
chr10	121429263	121429286	MajorDMR-19-51129	2
chr10	121439707	121441912	MajorDMR-19-51130	15
chr10	121445716	121445874	MajorDMR-19-51131	4
chr10	121447069	121447745	MajorDMR-19-51132	6
chr10	121450607	121450674	MajorDMR-19-51133	2
chr10	121459830	121460419	MajorDMR-19-51134	5
chr10	121461553	121462245	MajorDMR-19-51135	8
chr10	121463347	121465246	MajorDMR-19-51136	21
chr10	121468622	121468650	MajorDMR-19-51137	2
chr10	121475340	121475779	MajorDMR-19-51138	7
chr10	121483165	121483265	MajorDMR-19-51139	3
chr10	121484039	121484402	MajorDMR-19-51140	4
chr10	121486959	121487258	MajorDMR-19-51141	4
chr10	121502848	121502991	MajorDMR-19-51142	3
chr10	121543235	121543341	MajorDMR-19-51143	2
chr10	121544118	121544476	MajorDMR-19-51144	7
chr10	121545680	121545770	MajorDMR-19-51145	4
chr10	121565079	121565543	MajorDMR-19-51146	2
chr10	121573968	121574417	MajorDMR-19-51147	7
chr10	121600642	121600674	MajorDMR-19-51148	3
chr10	121605611	121605647	MajorDMR-19-51149	2
chr10	121606298	121606640	MajorDMR-19-51150	2
chr10	121623620	121623642	MajorDMR-19-51151	2
chr10	121633314	121633655	MajorDMR-19-51152	8
chr10	121639919	121640409	MajorDMR-19-51153	5
chr10	121643357	121644027	MajorDMR-19-51154	8
chr10	121648071	121648986	MajorDMR-19-51155	7
chr10	121655971	121656080	MajorDMR-19-51156	3
chr10	121657880	121657890	MajorDMR-19-51157	2
chr10	121665087	121665116	MajorDMR-19-51158	2
chr10	121690722	121690859	MajorDMR-19-51159	4
chr10	121723055	121723533	MajorDMR-19-51160	2
chr10	121728359	121728438	MajorDMR-19-51161	2
chr10	121736002	121736147	MajorDMR-19-51162	3
chr10	121739570	121739998	MajorDMR-19-51163	2
chr10	121741045	121741503	MajorDMR-19-51164	3
chr10	121745752	121746161	MajorDMR-19-51165	2
chr10	121750575	121750767	MajorDMR-19-51166	4
chr10	121751997	121752159	MajorDMR-19-51167	2
chr10	121757188	121757261	MajorDMR-19-51168	2
chr10	121763107	121763400	MajorDMR-19-51169	5
chr10	121767773	121768318	MajorDMR-19-51170	3
chr10	121768884	121769575	MajorDMR-19-51171	5
chr10	121770799	121771619	MajorDMR-19-51172	32
chr10	121780014	121780800	MajorDMR-19-51173	5
chr10	121787160	121787538	MajorDMR-19-51174	2
chr10	121788544	121788779	MajorDMR-19-51175	2
chr10	121791886	121792443	MajorDMR-19-51176	5
chr10	121795595	121795783	MajorDMR-19-51177	2
chr10	121799498	121799792	MajorDMR-19-51178	3
chr10	121801926	121802212	MajorDMR-19-51179	2
chr10	121802776	121802958	MajorDMR-19-51180	2
chr10	121811471	121812068	MajorDMR-19-51181	4
chr10	121815377	121815840	MajorDMR-19-51182	4
chr10	121818186	121818385	MajorDMR-19-51183	2
chr10	121820807	121820987	MajorDMR-19-51184	2
chr10	121822689	121823469	MajorDMR-19-51185	4
chr10	121828642	121828698	MajorDMR-19-51186	2
chr10	121829404	121829675	MajorDMR-19-51187	5
chr10	121833839	121833875	MajorDMR-19-51188	2
chr10	121834637	121834694	MajorDMR-19-51189	2
chr10	121836567	121836682	MajorDMR-19-51190	3
chr10	121837247	121837431	MajorDMR-19-51191	2
chr10	121844287	121845460	MajorDMR-19-51192	6
chr10	121846194	121847160	MajorDMR-19-51193	6
chr10	121852176	121853294	MajorDMR-19-51194	5
chr10	121853809	121853837	MajorDMR-19-51195	2
chr10	121858711	121859187	MajorDMR-19-51196	3
chr10	121860697	121861586	MajorDMR-19-51197	4
chr10	121862665	121863470	MajorDMR-19-51198	5
chr10	121867659	121868942	MajorDMR-19-51199	5
chr10	121871134	121872178	MajorDMR-19-51200	5
chr10	121875644	121875722	MajorDMR-19-51201	2
chr10	121884679	121884992	MajorDMR-19-51202	2
chr10	121886667	121888148	MajorDMR-19-51203	24
chr10	121890748	121891561	MajorDMR-19-51204	5
chr10	121892510	121892680	MajorDMR-19-51205	2
chr10	121897867	121897987	MajorDMR-19-51206	2
chr10	121901457	121901921	MajorDMR-19-51207	4
chr10	121904704	121905125	MajorDMR-19-51208	6
chr10	121914968	121915396	MajorDMR-19-51209	2
chr10	121916157	121916172	MajorDMR-19-51210	2
chr10	121918469	121918859	MajorDMR-19-51211	2
chr10	121921914	121922276	MajorDMR-19-51212	2
chr10	121924141	121924276	MajorDMR-19-51213	2
chr10	121931997	121932033	MajorDMR-19-51214	2
chr10	121933172	121933254	MajorDMR-19-51215	3
chr10	121934294	121934892	MajorDMR-19-51216	4
chr10	121937420	121937464	MajorDMR-19-51217	2
chr10	121939865	121940890	MajorDMR-19-51218	6
chr10	121941672	121942251	MajorDMR-19-51219	4
chr10	121944370	121944647	MajorDMR-19-51220	4
chr10	121948309	121948537	MajorDMR-19-51221	2
chr10	121949538	121949591	MajorDMR-19-51222	2
chr10	121964722	121965083	MajorDMR-19-51223	2
chr10	121965676	121965916	MajorDMR-19-51224	2
chr10	121967093	121967379	MajorDMR-19-51225	6
chr10	121977361	121977469	MajorDMR-19-51226	2
chr10	121984251	121984484	MajorDMR-19-51227	2
chr10	121985006	121985041	MajorDMR-19-51228	2
chr10	121987203	121987476	MajorDMR-19-51229	2
chr10	122003316	122003464	MajorDMR-19-51230	2
chr10	122009940	122010085	MajorDMR-19-51231	2
chr10	122012925	122013423	MajorDMR-19-51232	3
chr10	122014597	122014962	MajorDMR-19-51233	2
chr10	122018161	122018543	MajorDMR-19-51234	2
chr10	122019797	122020708	MajorDMR-19-51235	3
chr10	122023685	122024219	MajorDMR-19-51236	3
chr10	122032703	122033046	MajorDMR-19-51237	2
chr10	122037711	122038068	MajorDMR-19-51238	2
chr10	122042716	122043023	MajorDMR-19-51239	3
chr10	122045052	122045223	MajorDMR-19-51240	2
chr10	122047840	122048111	MajorDMR-19-51241	5
chr10	122056130	122056599	MajorDMR-19-51242	3
chr10	122058231	122058905	MajorDMR-19-51243	3
chr10	122064727	122064819	MajorDMR-19-51244	2
chr10	122070557	122070819	MajorDMR-19-51245	2
chr10	122074082	122074495	MajorDMR-19-51246	2
chr10	122077922	122078422	MajorDMR-19-51247	4
chr10	122079112	122079384	MajorDMR-19-51248	3
chr10	122081537	122082410	MajorDMR-19-51249	3
chr10	122083269	122083312	MajorDMR-19-51250	2
chr10	122086065	122086195	MajorDMR-19-51251	2
chr10	122086987	122087777	MajorDMR-19-51252	6
chr10	122088858	122089599	MajorDMR-19-51253	4
chr10	122090683	122091136	MajorDMR-19-51254	2
chr10	122094572	122095037	MajorDMR-19-51255	2
chr10	122096488	122097283	MajorDMR-19-51256	4
chr10	122100274	122100351	MajorDMR-19-51257	2
chr10	122102015	122102262	MajorDMR-19-51258	4
chr10	122103323	122103352	MajorDMR-19-51259	2
chr10	122104054	122104888	MajorDMR-19-51260	3
chr10	122106167	122106281	MajorDMR-19-51261	2
chr10	122117379	122117518	MajorDMR-19-51262	2
chr10	122120166	122120233	MajorDMR-19-51263	2
chr10	122124377	122124663	MajorDMR-19-51264	2
chr10	122128411	122128886	MajorDMR-19-51265	4
chr10	122132154	122132637	MajorDMR-19-51266	2
chr10	122135808	122136618	MajorDMR-19-51267	4
chr10	122142361	122142807	MajorDMR-19-51268	3
chr10	122143613	122143941	MajorDMR-19-51269	2
chr10	122151315	122151399	MajorDMR-19-51270	2
chr10	122152145	122152610	MajorDMR-19-51271	3
chr10	122153410	122153673	MajorDMR-19-51272	2
chr10	122159525	122159991	MajorDMR-19-51273	3
chr10	122160690	122160900	MajorDMR-19-51274	2
chr10	122162434	122162562	MajorDMR-19-51275	2
chr10	122172618	122172829	MajorDMR-19-51276	2
chr10	122175555	122175934	MajorDMR-19-51277	4
chr10	122180168	122180220	MajorDMR-19-51278	3
chr10	122183660	122183870	MajorDMR-19-51279	6
chr10	122190319	122191056	MajorDMR-19-51280	8
chr10	122192400	122193210	MajorDMR-19-51281	5
chr10	122193883	122193895	MajorDMR-19-51282	2
chr10	122214104	122214135	MajorDMR-19-51283	2
chr10	122215419	122216129	MajorDMR-19-51284	16
chr10	122218928	122219155	MajorDMR-19-51285	3
chr10	122220722	122220955	MajorDMR-19-51286	6
chr10	122226675	122226692	MajorDMR-19-51287	2
chr10	122233215	122233320	MajorDMR-19-51288	3
chr10	122236645	122237429	MajorDMR-19-51289	5
chr10	122239244	122239693	MajorDMR-19-51290	2
chr10	122241545	122241623	MajorDMR-19-51291	2
chr10	122246104	122246403	MajorDMR-19-51292	3
chr10	122250496	122250760	MajorDMR-19-51293	2
chr10	122251678	122252123	MajorDMR-19-51294	4
chr10	122253322	122253507	MajorDMR-19-51295	2
chr10	122254575	122255286	MajorDMR-19-51296	6
chr10	122256606	122256763	MajorDMR-19-51297	4
chr10	122263862	122264139	MajorDMR-19-51298	3
chr10	122268091	122268177	MajorDMR-19-51299	3
chr10	122269285	122269674	MajorDMR-19-51300	2
chr10	122272686	122273043	MajorDMR-19-51301	2
chr10	122273679	122274635	MajorDMR-19-51302	10
chr10	122284036	122284484	MajorDMR-19-51303	2
chr10	122285051	122285496	MajorDMR-19-51304	2
chr10	122293345	122293383	MajorDMR-19-51305	2
chr10	122298744	122298845	MajorDMR-19-51306	2
chr10	122305644	122305702	MajorDMR-19-51307	2
chr10	122316934	122316975	MajorDMR-19-51308	2
chr10	122321913	122322045	MajorDMR-19-51309	2
chr10	122340678	122340707	MajorDMR-19-51310	2
chr10	122342367	122342372	MajorDMR-19-51311	2
chr10	122344610	122345126	MajorDMR-19-51312	3
chr10	122354040	122354047	MajorDMR-19-51313	2
chr10	122358226	122358454	MajorDMR-19-51314	4
chr10	122360695	122361045	MajorDMR-19-51315	9
chr10	122368491	122368753	MajorDMR-19-51316	4
chr10	122381795	122381818	MajorDMR-19-51317	2
chr10	122384029	122384163	MajorDMR-19-51318	4
chr10	122395670	122395794	MajorDMR-19-51319	2
chr10	122397908	122398091	MajorDMR-19-51320	2
chr10	122403107	122403322	MajorDMR-19-51321	2
chr10	122407611	122407670	MajorDMR-19-51322	2
chr10	122416977	122417054	MajorDMR-19-51323	2
chr10	122426654	122426895	MajorDMR-19-51324	4
chr10	122443851	122444071	MajorDMR-19-51325	5
chr10	122449489	122449896	MajorDMR-19-51326	2
chr10	122467530	122467743	MajorDMR-19-51327	2
chr10	122469763	122470057	MajorDMR-19-51328	4
chr10	122471516	122471545	MajorDMR-19-51329	2
chr10	122472193	122472756	MajorDMR-19-51330	5
chr10	122473312	122475647	MajorDMR-19-51331	21
chr10	122495522	122496142	MajorDMR-19-51332	3
chr10	122501055	122501155	MajorDMR-19-51333	3
chr10	122509482	122510383	MajorDMR-19-51334	12
chr10	122543429	122543721	MajorDMR-19-51335	6
chr10	122548968	122549723	MajorDMR-19-51336	6
chr10	122550878	122550993	MajorDMR-19-51337	4
chr10	122563637	122563765	MajorDMR-19-51338	4
chr10	122569818	122570046	MajorDMR-19-51339	2
chr10	122585586	122585844	MajorDMR-19-51340	3
chr10	122684961	122685443	MajorDMR-19-51341	2
chr10	122686271	122686598	MajorDMR-19-51342	4
chr10	122690801	122691715	MajorDMR-19-51343	9
chr10	122698793	122700361	MajorDMR-19-51344	17
chr10	122702309	122703186	MajorDMR-19-51345	6
chr10	122709184	122710104	MajorDMR-19-51346	7
chr10	122711044	122711240	MajorDMR-19-51347	2
chr10	122719983	122720423	MajorDMR-19-51348	2
chr10	122723311	122723514	MajorDMR-19-51349	2
chr10	122728829	122729100	MajorDMR-19-51350	4
chr10	122735588	122735712	MajorDMR-19-51351	2
chr10	122738109	122738436	MajorDMR-19-51352	2
chr10	122739543	122741624	MajorDMR-19-51353	27
chr10	122742229	122742504	MajorDMR-19-51354	3
chr10	122743572	122743828	MajorDMR-19-51355	2
chr10	122744335	122744359	MajorDMR-19-51356	2
chr10	122746590	122747139	MajorDMR-19-51357	3
chr10	122756026	122756792	MajorDMR-19-51358	4
chr10	122757993	122758144	MajorDMR-19-51359	2
chr10	122760379	122761467	MajorDMR-19-51360	5
chr10	122762362	122762600	MajorDMR-19-51361	2
chr10	122779003	122779491	MajorDMR-19-51362	3
chr10	122785665	122785940	MajorDMR-19-51363	2
chr10	122786935	122786963	MajorDMR-19-51364	2
chr10	122791713	122793191	MajorDMR-19-51365	5
chr10	122795914	122796013	MajorDMR-19-51366	2
chr10	122797510	122797687	MajorDMR-19-51367	3
chr10	122802448	122803464	MajorDMR-19-51368	6
chr10	122809246	122809495	MajorDMR-19-51369	2
chr10	122819194	122819257	MajorDMR-19-51370	3
chr10	122820335	122820414	MajorDMR-19-51371	2
chr10	122821818	122822058	MajorDMR-19-51372	4
chr10	122823069	122823653	MajorDMR-19-51373	6
chr10	122828072	122828873	MajorDMR-19-51374	8
chr10	122836913	122837265	MajorDMR-19-51375	9
chr10	122840235	122840277	MajorDMR-19-51376	2
chr10	122844564	122845292	MajorDMR-19-51377	9
chr10	122846292	122846906	MajorDMR-19-51378	10
chr10	122849047	122849181	MajorDMR-19-51379	2
chr10	122856599	122856737	MajorDMR-19-51380	2
chr10	122871288	122871612	MajorDMR-19-51381	2
chr10	122872276	122872690	MajorDMR-19-51382	4
chr10	122879508	122879948	MajorDMR-19-51383	2
chr10	122880775	122880828	MajorDMR-19-51384	2
chr10	122885568	122885666	MajorDMR-19-51385	2
chr10	122886720	122887052	MajorDMR-19-51386	4
chr10	122889131	122889376	MajorDMR-19-51387	5
chr10	122890548	122890899	MajorDMR-19-51388	3
chr10	122896854	122896939	MajorDMR-19-51389	2
chr10	122897653	122898062	MajorDMR-19-51390	2
chr10	122914019	122914822	MajorDMR-19-51391	6
chr10	122915410	122915863	MajorDMR-19-51392	4
chr10	122917452	122917896	MajorDMR-19-51393	7
chr10	122931769	122932265	MajorDMR-19-51394	6
chr10	122947319	122947792	MajorDMR-19-51395	5
chr10	122951120	122951608	MajorDMR-19-51396	3
chr10	122955054	122955451	MajorDMR-19-51397	3
chr10	122965583	122965858	MajorDMR-19-51398	3
chr10	122971380	122971652	MajorDMR-19-51399	2
chr10	122972426	122972559	MajorDMR-19-51400	2
chr10	122974806	122974981	MajorDMR-19-51401	2
chr10	122977611	122977667	MajorDMR-19-51402	2
chr10	122980427	122980523	MajorDMR-19-51403	2
chr10	122981618	122981681	MajorDMR-19-51404	2
chr10	122987135	122987229	MajorDMR-19-51405	2
chr10	122988971	122989432	MajorDMR-19-51406	2
chr10	122990978	122991386	MajorDMR-19-51407	2
chr10	122992707	122993646	MajorDMR-19-51408	4
chr10	122999687	123000101	MajorDMR-19-51409	3
chr10	123002042	123002535	MajorDMR-19-51410	3
chr10	123004399	123004707	MajorDMR-19-51411	8
chr10	123007948	123008048	MajorDMR-19-51412	5
chr10	123008575	123009035	MajorDMR-19-51413	3
chr10	123016074	123016309	MajorDMR-19-51414	2
chr10	123022364	123023426	MajorDMR-19-51415	7
chr10	123024755	123025642	MajorDMR-19-51416	5
chr10	123027934	123028293	MajorDMR-19-51417	4
chr10	123030844	123031539	MajorDMR-19-51418	4
chr10	123032578	123033453	MajorDMR-19-51419	5
chr10	123044007	123044229	MajorDMR-19-51420	2
chr10	123048386	123048957	MajorDMR-19-51421	6
chr10	123051016	123051679	MajorDMR-19-51422	9
chr10	123052755	123053015	MajorDMR-19-51423	2
chr10	123055058	123055414	MajorDMR-19-51424	2
chr10	123061146	123061575	MajorDMR-19-51425	3
chr10	123062758	123063074	MajorDMR-19-51426	3
chr10	123063760	123063912	MajorDMR-19-51427	3
chr10	123067431	123067734	MajorDMR-19-51428	2
chr10	123069467	123070680	MajorDMR-19-51429	12
chr10	123071574	123072298	MajorDMR-19-51430	7
chr10	123072816	123073179	MajorDMR-19-51431	2
chr10	123081771	123082778	MajorDMR-19-51432	5
chr10	123084606	123084873	MajorDMR-19-51433	2
chr10	123094894	123094981	MajorDMR-19-51434	2
chr10	123095570	123095939	MajorDMR-19-51435	3
chr10	123096872	123097224	MajorDMR-19-51436	4
chr10	123098019	123098344	MajorDMR-19-51437	2
chr10	123099653	123100325	MajorDMR-19-51438	7
chr10	123101491	123101746	MajorDMR-19-51439	3
chr10	123104339	123104550	MajorDMR-19-51440	2
chr10	123105672	123105746	MajorDMR-19-51441	2
chr10	123107836	123108175	MajorDMR-19-51442	2
chr10	123110604	123110677	MajorDMR-19-51443	2
chr10	123111961	123112185	MajorDMR-19-51444	2
chr10	123117083	123117380	MajorDMR-19-51445	5
chr10	123117913	123118231	MajorDMR-19-51446	2
chr10	123119028	123119404	MajorDMR-19-51447	3
chr10	123121450	123121715	MajorDMR-19-51448	2
chr10	123129411	123129524	MajorDMR-19-51449	2
chr10	123134649	123135318	MajorDMR-19-51450	7
chr10	123137656	123138556	MajorDMR-19-51451	4
chr10	123139757	123140374	MajorDMR-19-51452	3
chr10	123144048	123144637	MajorDMR-19-51453	3
chr10	123150626	123151693	MajorDMR-19-51454	5
chr10	123153882	123154022	MajorDMR-19-51455	4
chr10	123166435	123166701	MajorDMR-19-51456	3
chr10	123168297	123168605	MajorDMR-19-51457	2
chr10	123169965	123171103	MajorDMR-19-51458	9
chr10	123179430	123179775	MajorDMR-19-51459	4
chr10	123185330	123185350	MajorDMR-19-51460	2
chr10	123193959	123194139	MajorDMR-19-51461	2
chr10	123195599	123197268	MajorDMR-19-51462	8
chr10	123201753	123201954	MajorDMR-19-51463	2
chr10	123208543	123209352	MajorDMR-19-51464	4
chr10	123210081	123210736	MajorDMR-19-51465	3
chr10	123211297	123212482	MajorDMR-19-51466	6
chr10	123214437	123215258	MajorDMR-19-51467	5
chr10	123219184	123219672	MajorDMR-19-51468	5
chr10	123221046	123221492	MajorDMR-19-51469	2
chr10	123224551	123225497	MajorDMR-19-51470	6
chr10	123226174	123226239	MajorDMR-19-51471	2
chr10	123227076	123228296	MajorDMR-19-51472	5
chr10	123229561	123229905	MajorDMR-19-51473	4
chr10	123231675	123232057	MajorDMR-19-51474	3
chr10	123235717	123236137	MajorDMR-19-51475	3
chr10	123237494	123237841	MajorDMR-19-51476	3
chr10	123240266	123240672	MajorDMR-19-51477	6
chr10	123244193	123245726	MajorDMR-19-51478	20
chr10	123250320	123250839	MajorDMR-19-51479	4
chr10	123253328	123253699	MajorDMR-19-51480	2
chr10	123260632	123260817	MajorDMR-19-51481	3
chr10	123264718	123265133	MajorDMR-19-51482	3
chr10	123271400	123272106	MajorDMR-19-51483	4
chr10	123273658	123273769	MajorDMR-19-51484	2
chr10	123274543	123274680	MajorDMR-19-51485	2
chr10	123282815	123283246	MajorDMR-19-51486	4
chr10	123286124	123286600	MajorDMR-19-51487	10
chr10	123287325	123288226	MajorDMR-19-51488	6
chr10	123290614	123291279	MajorDMR-19-51489	7
chr10	123291816	123291828	MajorDMR-19-51490	2
chr10	123293429	123293585	MajorDMR-19-51491	2
chr10	123294691	123294853	MajorDMR-19-51492	2
chr10	123297102	123297475	MajorDMR-19-51493	2
chr10	123299183	123299565	MajorDMR-19-51494	2
chr10	123300442	123301034	MajorDMR-19-51495	4
chr10	123302034	123302567	MajorDMR-19-51496	3
chr10	123303324	123303409	MajorDMR-19-51497	3
chr10	123316353	123316509	MajorDMR-19-51498	2
chr10	123317494	123317775	MajorDMR-19-51499	3
chr10	123318903	123319202	MajorDMR-19-51500	5
chr10	123325276	123325528	MajorDMR-19-51501	2
chr10	123326379	123326936	MajorDMR-19-51502	5
chr10	123327751	123328342	MajorDMR-19-51503	3
chr10	123333227	123333634	MajorDMR-19-51504	3
chr10	123336634	123337344	MajorDMR-19-51505	10
chr10	123338596	123340770	MajorDMR-19-51506	23
chr10	123341605	123341638	MajorDMR-19-51507	2
chr10	123349576	123349609	MajorDMR-19-51508	2
chr10	123355238	123356237	MajorDMR-19-51509	29
chr10	123358218	123358437	MajorDMR-19-51510	9
chr10	123359465	123361204	MajorDMR-19-51511	27
chr10	123362209	123362675	MajorDMR-19-51512	2
chr10	123365648	123366390	MajorDMR-19-51513	12
chr10	123368616	123369327	MajorDMR-19-51514	9
chr10	123370297	123371223	MajorDMR-19-51515	6
chr10	123372903	123373193	MajorDMR-19-51516	5
chr10	123373952	123375941	MajorDMR-19-51517	18
chr10	123376647	123376881	MajorDMR-19-51518	2
chr10	123377634	123377747	MajorDMR-19-51519	2
chr10	123380040	123380127	MajorDMR-19-51520	2
chr10	123383875	123384865	MajorDMR-19-51521	4
chr10	123389778	123389916	MajorDMR-19-51522	2
chr10	123390620	123390978	MajorDMR-19-51523	4
chr10	123391953	123393177	MajorDMR-19-51524	10
chr10	123403587	123403719	MajorDMR-19-51525	5
chr10	123404405	123404789	MajorDMR-19-51526	4
chr10	123405324	123405604	MajorDMR-19-51527	4
chr10	123407573	123408008	MajorDMR-19-51528	6
chr10	123413769	123413906	MajorDMR-19-51529	4
chr10	123414616	123416008	MajorDMR-19-51530	7
chr10	123419142	123419354	MajorDMR-19-51531	5
chr10	123421056	123421226	MajorDMR-19-51532	2
chr10	123421735	123421824	MajorDMR-19-51533	2
chr10	123422517	123422782	MajorDMR-19-51534	9
chr10	123424948	123425549	MajorDMR-19-51535	4
chr10	123428025	123429535	MajorDMR-19-51536	13
chr10	123431679	123432652	MajorDMR-19-51537	10
chr10	123439813	123442086	MajorDMR-19-51538	24
chr10	123442803	123443954	MajorDMR-19-51539	6
chr10	123446461	123446674	MajorDMR-19-51540	3
chr10	123450257	123450712	MajorDMR-19-51541	2
chr10	123452272	123452279	MajorDMR-19-51542	2
chr10	123455353	123455727	MajorDMR-19-51543	3
chr10	123456524	123456855	MajorDMR-19-51544	2
chr10	123463942	123465369	MajorDMR-19-51545	5
chr10	123466743	123467159	MajorDMR-19-51546	2
chr10	123468596	123468974	MajorDMR-19-51547	6
chr10	123469697	123470769	MajorDMR-19-51548	6
chr10	123473839	123473933	MajorDMR-19-51549	3
chr10	123480897	123480982	MajorDMR-19-51550	2
chr10	123483125	123483570	MajorDMR-19-51551	4
chr10	123491324	123491866	MajorDMR-19-51552	3
chr10	123492561	123492991	MajorDMR-19-51553	7
chr10	123493766	123494378	MajorDMR-19-51554	4
chr10	123495674	123496765	MajorDMR-19-51555	16
chr10	123497477	123497849	MajorDMR-19-51556	8
chr10	123534123	123534213	MajorDMR-19-51557	2
chr10	123585179	123585342	MajorDMR-19-51558	2
chr10	123690021	123690045	MajorDMR-19-51559	2
chr10	123695190	123695605	MajorDMR-19-51560	6
chr10	123707611	123707717	MajorDMR-19-51561	4
chr10	123709503	123710052	MajorDMR-19-51562	3
chr10	123732439	123732480	MajorDMR-19-51563	3
chr10	123735522	123735585	MajorDMR-19-51564	2
chr10	123744222	123744332	MajorDMR-19-51565	2
chr10	123749971	123750066	MajorDMR-19-51566	2
chr10	123752970	123753114	MajorDMR-19-51567	2
chr10	123753660	123754282	MajorDMR-19-51568	11
chr10	123755178	123755309	MajorDMR-19-51569	3
chr10	123755821	123757244	MajorDMR-19-51570	7
chr10	123763097	123763140	MajorDMR-19-51571	2
chr10	123763890	123763938	MajorDMR-19-51572	3
chr10	123767071	123767171	MajorDMR-19-51573	2
chr10	123772905	123773305	MajorDMR-19-51574	3
chr10	123776302	123776681	MajorDMR-19-51575	2
chr10	123777556	123778298	MajorDMR-19-51576	7
chr10	123778860	123779548	MajorDMR-19-51577	12
chr10	123781553	123781562	MajorDMR-19-51578	2
chr10	123784149	123784549	MajorDMR-19-51579	2
chr10	123788172	123788539	MajorDMR-19-51580	2
chr10	123791557	123791949	MajorDMR-19-51581	2
chr10	123793209	123793616	MajorDMR-19-51582	3
chr10	123794730	123794742	MajorDMR-19-51583	2
chr10	123797818	123798105	MajorDMR-19-51584	3
chr10	123798979	123800980	MajorDMR-19-51585	7
chr10	123801694	123802590	MajorDMR-19-51586	4
chr10	123807665	123808169	MajorDMR-19-51587	4
chr10	123810559	123811033	MajorDMR-19-51588	4
chr10	123811563	123811799	MajorDMR-19-51589	2
chr10	123813614	123814267	MajorDMR-19-51590	5
chr10	123814904	123815179	MajorDMR-19-51591	2
chr10	123819892	123820381	MajorDMR-19-51592	2
chr10	123822725	123822972	MajorDMR-19-51593	7
chr10	123823777	123823787	MajorDMR-19-51594	2
chr10	123834406	123834885	MajorDMR-19-51595	3
chr10	123838443	123838865	MajorDMR-19-51596	6
chr10	123842521	123843705	MajorDMR-19-51597	6
chr10	123844284	123845889	MajorDMR-19-51598	13
chr10	123846419	123846908	MajorDMR-19-51599	3
chr10	123851104	123851235	MajorDMR-19-51600	4
chr10	123857034	123857076	MajorDMR-19-51601	2
chr10	123857633	123858126	MajorDMR-19-51602	4
chr10	123859039	123859292	MajorDMR-19-51603	2
chr10	123862121	123862354	MajorDMR-19-51604	2
chr10	123866354	123866437	MajorDMR-19-51605	2
chr10	123871568	123872121	MajorDMR-19-51606	8
chr10	123873442	123873986	MajorDMR-19-51607	12
chr10	123874699	123875008	MajorDMR-19-51608	2
chr10	123875645	123876348	MajorDMR-19-51609	7
chr10	123877067	123877199	MajorDMR-19-51610	2
chr10	123879483	123879781	MajorDMR-19-51611	5
chr10	123883976	123884338	MajorDMR-19-51612	4
chr10	123886397	123886915	MajorDMR-19-51613	3
chr10	123889634	123890769	MajorDMR-19-51614	8
chr10	123892581	123892786	MajorDMR-19-51615	4
chr10	123894104	123894628	MajorDMR-19-51616	3
chr10	123897335	123897886	MajorDMR-19-51617	4
chr10	123898806	123900928	MajorDMR-19-51618	24
chr10	123901901	123902372	MajorDMR-19-51619	4
chr10	123903202	123903258	MajorDMR-19-51620	2
chr10	123906901	123907433	MajorDMR-19-51621	7
chr10	123908103	123908570	MajorDMR-19-51622	8
chr10	123918557	123918780	MajorDMR-19-51623	2
chr10	123919668	123920066	MajorDMR-19-51624	3
chr10	123921077	123921417	MajorDMR-19-51625	4
chr10	123931730	123932233	MajorDMR-19-51626	5
chr10	123932912	123933410	MajorDMR-19-51627	3
chr10	123942049	123942304	MajorDMR-19-51628	2
chr10	123946493	123947045	MajorDMR-19-51629	7
chr10	123948954	123949178	MajorDMR-19-51630	2
chr10	123969949	123969961	MajorDMR-19-51631	3
chr10	123974928	123974938	MajorDMR-19-51632	2
chr10	123976314	123976384	MajorDMR-19-51633	2
chr10	123981460	123981900	MajorDMR-19-51634	2
chr10	123984993	123985833	MajorDMR-19-51635	12
chr10	123988655	123988894	MajorDMR-19-51636	2
chr10	123999212	123999229	MajorDMR-19-51637	2
chr10	124012362	124012834	MajorDMR-19-51638	4
chr10	124018197	124018556	MajorDMR-19-51639	8
chr10	124027407	124028021	MajorDMR-19-51640	6
chr10	124030739	124031029	MajorDMR-19-51641	4
chr10	124033623	124033939	MajorDMR-19-51642	4
chr10	124037121	124037337	MajorDMR-19-51643	2
chr10	124039514	124039651	MajorDMR-19-51644	4
chr10	124041330	124042583	MajorDMR-19-51645	10
chr10	124045451	124045816	MajorDMR-19-51646	4
chr10	124047338	124047356	MajorDMR-19-51647	2
chr10	124049992	124050085	MajorDMR-19-51648	5
chr10	124054252	124054260	MajorDMR-19-51649	2
chr10	124062993	124063395	MajorDMR-19-51650	2
chr10	124067274	124067356	MajorDMR-19-51651	4
chr10	124069955	124070817	MajorDMR-19-51652	16
chr10	124086060	124086188	MajorDMR-19-51653	3
chr10	124087275	124087757	MajorDMR-19-51654	12
chr10	124088297	124088623	MajorDMR-19-51655	8
chr10	124090460	124091023	MajorDMR-19-51656	4
chr10	124092658	124092755	MajorDMR-19-51657	2
chr10	124097758	124098231	MajorDMR-19-51658	4
chr10	124100958	124101240	MajorDMR-19-51659	3
chr10	124110639	124110954	MajorDMR-19-51660	11
chr10	124112320	124112800	MajorDMR-19-51661	4
chr10	124162220	124162341	MajorDMR-19-51662	3
chr10	124164099	124164469	MajorDMR-19-51663	2
chr10	124175425	124175929	MajorDMR-19-51664	2
chr10	124176808	124176903	MajorDMR-19-51665	3
chr10	124181964	124182056	MajorDMR-19-51666	2
chr10	124186906	124186927	MajorDMR-19-51667	2
chr10	124208268	124208540	MajorDMR-19-51668	3
chr10	124218311	124220210	MajorDMR-19-51669	32
chr10	124222994	124228540	MajorDMR-19-51670	90
chr10	124229478	124229905	MajorDMR-19-51671	5
chr10	124230511	124231342	MajorDMR-19-51672	9
chr10	124232129	124234129	MajorDMR-19-51673	26
chr10	124234765	124238130	MajorDMR-19-51674	54
chr10	124239242	124239861	MajorDMR-19-51675	7
chr10	124242663	124242805	MajorDMR-19-51676	2
chr10	124243595	124249080	MajorDMR-19-51677	70
chr10	124250432	124250923	MajorDMR-19-51678	7
chr10	124252620	124256345	MajorDMR-19-51679	66
chr10	124257464	124261298	MajorDMR-19-51680	29
chr10	124263387	124263773	MajorDMR-19-51681	5
chr10	124264826	124265578	MajorDMR-19-51682	4
chr10	124268630	124269131	MajorDMR-19-51683	12
chr10	124269662	124270160	MajorDMR-19-51684	4
chr10	124272706	124272885	MajorDMR-19-51685	3
chr10	124274886	124275402	MajorDMR-19-51686	3
chr10	124276278	124276626	MajorDMR-19-51687	4
chr10	124278081	124278840	MajorDMR-19-51688	7
chr10	124280089	124280799	MajorDMR-19-51689	4
chr10	124285500	124286030	MajorDMR-19-51690	5
chr10	124289746	124290037	MajorDMR-19-51691	11
chr10	124301047	124301408	MajorDMR-19-51692	4
chr10	124310657	124311261	MajorDMR-19-51693	8
chr10	124317061	124318198	MajorDMR-19-51694	12
chr10	124319790	124320145	MajorDMR-19-51695	4
chr10	124323473	124323586	MajorDMR-19-51696	2
chr10	124325614	124326062	MajorDMR-19-51697	5
chr10	124330457	124330786	MajorDMR-19-51698	3
chr10	124339716	124339947	MajorDMR-19-51699	2
chr10	124358345	124358421	MajorDMR-19-51700	2
chr10	124376760	124377082	MajorDMR-19-51701	3
chr10	124377623	124378478	MajorDMR-19-51702	6
chr10	124379859	124380474	MajorDMR-19-51703	3
chr10	124387472	124387578	MajorDMR-19-51704	2
chr10	124388510	124389020	MajorDMR-19-51705	3
chr10	124390368	124390630	MajorDMR-19-51706	2
chr10	124392396	124393750	MajorDMR-19-51707	6
chr10	124395579	124395984	MajorDMR-19-51708	2
chr10	124396584	124397248	MajorDMR-19-51709	3
chr10	124404175	124405778	MajorDMR-19-51710	7
chr10	124406527	124406818	MajorDMR-19-51711	4
chr10	124408230	124408301	MajorDMR-19-51712	2
chr10	124408843	124409888	MajorDMR-19-51713	4
chr10	124418684	124419470	MajorDMR-19-51714	5
chr10	124420072	124420439	MajorDMR-19-51715	2
chr10	124421751	124422186	MajorDMR-19-51716	3
chr10	124423011	124423327	MajorDMR-19-51717	2
chr10	124424196	124424340	MajorDMR-19-51718	2
chr10	124425044	124425622	MajorDMR-19-51719	5
chr10	124431080	124431112	MajorDMR-19-51720	2
chr10	124432648	124433256	MajorDMR-19-51721	6
chr10	124434304	124434406	MajorDMR-19-51722	2
chr10	124434932	124434998	MajorDMR-19-51723	2
chr10	124435622	124435634	MajorDMR-19-51724	2
chr10	124436254	124436568	MajorDMR-19-51725	2
chr10	124440854	124441327	MajorDMR-19-51726	2
chr10	124447919	124449151	MajorDMR-19-51727	4
chr10	124450004	124450157	MajorDMR-19-51728	2
chr10	124455345	124455942	MajorDMR-19-51729	4
chr10	124459168	124459712	MajorDMR-19-51730	4
chr10	124461366	124461394	MajorDMR-19-51731	2
chr10	124463354	124464056	MajorDMR-19-51732	7
chr10	124466419	124466560	MajorDMR-19-51733	2
chr10	124467210	124467822	MajorDMR-19-51734	7
chr10	124469225	124469942	MajorDMR-19-51735	3
chr10	124470924	124471369	MajorDMR-19-51736	2
chr10	124473064	124473146	MajorDMR-19-51737	2
chr10	124474979	124475797	MajorDMR-19-51738	5
chr10	124476944	124477397	MajorDMR-19-51739	3
chr10	124485399	124485596	MajorDMR-19-51740	2
chr10	124486991	124487042	MajorDMR-19-51741	2
chr10	124488963	124491874	MajorDMR-19-51742	15
chr10	124496234	124496977	MajorDMR-19-51743	3
chr10	124503941	124504007	MajorDMR-19-51744	2
chr10	124506149	124506268	MajorDMR-19-51745	2
chr10	124507888	124508142	MajorDMR-19-51746	3
chr10	124509633	124509976	MajorDMR-19-51747	2
chr10	124524563	124524895	MajorDMR-19-51748	4
chr10	124526328	124526831	MajorDMR-19-51749	2
chr10	124529182	124529264	MajorDMR-19-51750	3
chr10	124536165	124536337	MajorDMR-19-51751	3
chr10	124537399	124537542	MajorDMR-19-51752	2
chr10	124538455	124538578	MajorDMR-19-51753	2
chr10	124539442	124539744	MajorDMR-19-51754	4
chr10	124542068	124542131	MajorDMR-19-51755	2
chr10	124544009	124545086	MajorDMR-19-51756	5
chr10	124545947	124546050	MajorDMR-19-51757	3
chr10	124547859	124548305	MajorDMR-19-51758	2
chr10	124549431	124549619	MajorDMR-19-51759	2
chr10	124551753	124552691	MajorDMR-19-51760	5
chr10	124553486	124553622	MajorDMR-19-51761	2
chr10	124554344	124554523	MajorDMR-19-51762	2
chr10	124555572	124555999	MajorDMR-19-51763	3
chr10	124556513	124558877	MajorDMR-19-51764	8
chr10	124560503	124560609	MajorDMR-19-51765	2
chr10	124564963	124565350	MajorDMR-19-51766	2
chr10	124571885	124572031	MajorDMR-19-51767	2
chr10	124572652	124572714	MajorDMR-19-51768	2
chr10	124573573	124574070	MajorDMR-19-51769	4
chr10	124575112	124575209	MajorDMR-19-51770	3
chr10	124577400	124578667	MajorDMR-19-51771	15
chr10	124579769	124580139	MajorDMR-19-51772	3
chr10	124581161	124581847	MajorDMR-19-51773	4
chr10	124582383	124582768	MajorDMR-19-51774	3
chr10	124584490	124584597	MajorDMR-19-51775	2
chr10	124598608	124598651	MajorDMR-19-51776	2
chr10	124607710	124608134	MajorDMR-19-51777	6
chr10	124638615	124638621	MajorDMR-19-51778	2
chr10	124665651	124665868	MajorDMR-19-51779	2
chr10	124671081	124672344	MajorDMR-19-51780	8
chr10	124673733	124673960	MajorDMR-19-51781	2
chr10	124674641	124674748	MajorDMR-19-51782	2
chr10	124690698	124690767	MajorDMR-19-51783	3
chr10	124733699	124733814	MajorDMR-19-51784	2
chr10	124792444	124792522	MajorDMR-19-51785	3
chr10	124798449	124799003	MajorDMR-19-51786	13
chr10	124829082	124829212	MajorDMR-19-51787	2
chr10	124832903	124833127	MajorDMR-19-51788	2
chr10	124840440	124842014	MajorDMR-19-51789	8
chr10	124843585	124843727	MajorDMR-19-51790	2
chr10	124844583	124844921	MajorDMR-19-51791	2
chr10	124848150	124848445	MajorDMR-19-51792	2
chr10	124849222	124849244	MajorDMR-19-51793	2
chr10	124852165	124852265	MajorDMR-19-51794	3
chr10	124854147	124855262	MajorDMR-19-51795	6
chr10	124856116	124856564	MajorDMR-19-51796	2
chr10	124857724	124858227	MajorDMR-19-51797	2
chr10	124860585	124860846	MajorDMR-19-51798	4
chr10	124861778	124861829	MajorDMR-19-51799	2
chr10	124862370	124862449	MajorDMR-19-51800	2
chr10	124863095	124863695	MajorDMR-19-51801	3
chr10	124865243	124865549	MajorDMR-19-51802	2
chr10	124866280	124866337	MajorDMR-19-51803	2
chr10	124868919	124869122	MajorDMR-19-51804	3
chr10	124870385	124871336	MajorDMR-19-51805	4
chr10	124872148	124872412	MajorDMR-19-51806	3
chr10	124876930	124877987	MajorDMR-19-51807	24
chr10	124878564	124879056	MajorDMR-19-51808	7
chr10	124881184	124882415	MajorDMR-19-51809	5
chr10	124883413	124884419	MajorDMR-19-51810	4
chr10	124890318	124890780	MajorDMR-19-51811	3
chr10	124891622	124892471	MajorDMR-19-51812	12
chr10	124982131	124982501	MajorDMR-19-51813	2
chr10	125001409	125001622	MajorDMR-19-51814	4
chr10	125008036	125008215	MajorDMR-19-51815	2
chr10	125010026	125010440	MajorDMR-19-51816	2
chr10	125011955	125012306	MajorDMR-19-51817	3
chr10	125029800	125029874	MajorDMR-19-51818	2
chr10	125033718	125034003	MajorDMR-19-51819	4
chr10	125039810	125040267	MajorDMR-19-51820	4
chr10	125056626	125056787	MajorDMR-19-51821	2
chr10	125060688	125061279	MajorDMR-19-51822	6
chr10	125065013	125065063	MajorDMR-19-51823	2
chr10	125069359	125069428	MajorDMR-19-51824	3
chr10	125079404	125079472	MajorDMR-19-51825	2
chr10	125083477	125083963	MajorDMR-19-51826	3
chr10	125089066	125089365	MajorDMR-19-51827	2
chr10	125089960	125090195	MajorDMR-19-51828	3
chr10	125093792	125093881	MajorDMR-19-51829	2
chr10	125102894	125102963	MajorDMR-19-51830	2
chr10	125105858	125105979	MajorDMR-19-51831	2
chr10	125110269	125110769	MajorDMR-19-51832	10
chr10	125115854	125116551	MajorDMR-19-51833	4
chr10	125117337	125117480	MajorDMR-19-51834	5
chr10	125118315	125118340	MajorDMR-19-51835	2
chr10	125138754	125139529	MajorDMR-19-51836	4
chr10	125142901	125143217	MajorDMR-19-51837	5
chr10	125150527	125151930	MajorDMR-19-51838	7
chr10	125157212	125158108	MajorDMR-19-51839	8
chr10	125158677	125159080	MajorDMR-19-51840	2
chr10	125159596	125159775	MajorDMR-19-51841	3
chr10	125162030	125162548	MajorDMR-19-51842	6
chr10	125170113	125170960	MajorDMR-19-51843	4
chr10	125171619	125171695	MajorDMR-19-51844	3
chr10	125173098	125173334	MajorDMR-19-51845	4
chr10	125176909	125177167	MajorDMR-19-51846	2
chr10	125179803	125179846	MajorDMR-19-51847	2
chr10	125186814	125187217	MajorDMR-19-51848	11
chr10	125193786	125193914	MajorDMR-19-51849	2
chr10	125200053	125200108	MajorDMR-19-51850	2
chr10	125206219	125206588	MajorDMR-19-51851	3
chr10	125210761	125211355	MajorDMR-19-51852	8
chr10	125215176	125215639	MajorDMR-19-51853	2
chr10	125218548	125218685	MajorDMR-19-51854	3
chr10	125224110	125224226	MajorDMR-19-51855	2
chr10	125232177	125232643	MajorDMR-19-51856	12
chr10	125233183	125233901	MajorDMR-19-51857	4
chr10	125240347	125240542	MajorDMR-19-51858	9
chr10	125241331	125241567	MajorDMR-19-51859	2
chr10	125242869	125242980	MajorDMR-19-51860	2
chr10	125245272	125245438	MajorDMR-19-51861	5
chr10	125247395	125247898	MajorDMR-19-51862	3
chr10	125251154	125252979	MajorDMR-19-51863	22
chr10	125254309	125254458	MajorDMR-19-51864	2
chr10	125255089	125257147	MajorDMR-19-51865	13
chr10	125260293	125260774	MajorDMR-19-51866	2
chr10	125272409	125273671	MajorDMR-19-51867	14
chr10	125275437	125275875	MajorDMR-19-51868	3
chr10	125276710	125277373	MajorDMR-19-51869	9
chr10	125279516	125279888	MajorDMR-19-51870	2
chr10	125282251	125282646	MajorDMR-19-51871	2
chr10	125286372	125286555	MajorDMR-19-51872	3
chr10	125288605	125288999	MajorDMR-19-51873	2
chr10	125293951	125294415	MajorDMR-19-51874	3
chr10	125296856	125297400	MajorDMR-19-51875	4
chr10	125298667	125298780	MajorDMR-19-51876	2
chr10	125306869	125307233	MajorDMR-19-51877	3
chr10	125308937	125308975	MajorDMR-19-51878	2
chr10	125310157	125310293	MajorDMR-19-51879	5
chr10	125313712	125313798	MajorDMR-19-51880	2
chr10	125314528	125315149	MajorDMR-19-51881	3
chr10	125316015	125316318	MajorDMR-19-51882	2
chr10	125317983	125318348	MajorDMR-19-51883	5
chr10	125320094	125320915	MajorDMR-19-51884	7
chr10	125322476	125323860	MajorDMR-19-51885	7
chr10	125327600	125329630	MajorDMR-19-51886	9
chr10	125330913	125332046	MajorDMR-19-51887	12
chr10	125332681	125334199	MajorDMR-19-51888	12
chr10	125336305	125337280	MajorDMR-19-51889	5
chr10	125339140	125340109	MajorDMR-19-51890	8
chr10	125341148	125341316	MajorDMR-19-51891	3
chr10	125343857	125344271	MajorDMR-19-51892	4
chr10	125347889	125348331	MajorDMR-19-51893	5
chr10	125355997	125357337	MajorDMR-19-51894	5
chr10	125358041	125358399	MajorDMR-19-51895	2
chr10	125362844	125363730	MajorDMR-19-51896	5
chr10	125366306	125370331	MajorDMR-19-51897	21
chr10	125371059	125371459	MajorDMR-19-51898	2
chr10	125373771	125374906	MajorDMR-19-51899	15
chr10	125379337	125379659	MajorDMR-19-51900	2
chr10	125381777	125382808	MajorDMR-19-51901	4
chr10	125393100	125393651	MajorDMR-19-51902	3
chr10	125394368	125394375	MajorDMR-19-51903	2
chr10	125397188	125397768	MajorDMR-19-51904	5
chr10	125398528	125398594	MajorDMR-19-51905	2
chr10	125399399	125399696	MajorDMR-19-51906	3
chr10	125400434	125400760	MajorDMR-19-51907	2
chr10	125402336	125403368	MajorDMR-19-51908	8
chr10	125403940	125404242	MajorDMR-19-51909	3
chr10	125404748	125405522	MajorDMR-19-51910	5
chr10	125406346	125406729	MajorDMR-19-51911	2
chr10	125407900	125408777	MajorDMR-19-51912	5
chr10	125411134	125412487	MajorDMR-19-51913	5
chr10	125415089	125415456	MajorDMR-19-51914	3
chr10	125416725	125417018	MajorDMR-19-51915	2
chr10	125418949	125419042	MajorDMR-19-51916	9
chr10	125422209	125422393	MajorDMR-19-51917	2
chr10	125423239	125423409	MajorDMR-19-51918	3
chr10	125424934	125424955	MajorDMR-19-51919	2
chr10	125430253	125431208	MajorDMR-19-51920	6
chr10	125435521	125435585	MajorDMR-19-51921	2
chr10	125436747	125438259	MajorDMR-19-51922	6
chr10	125439573	125439696	MajorDMR-19-51923	2
chr10	125441048	125441071	MajorDMR-19-51924	2
chr10	125443089	125443567	MajorDMR-19-51925	3
chr10	125444112	125444550	MajorDMR-19-51926	3
chr10	125446727	125447739	MajorDMR-19-51927	8
chr10	125449084	125449175	MajorDMR-19-51928	2
chr10	125450745	125451181	MajorDMR-19-51929	3
chr10	125452439	125452929	MajorDMR-19-51930	2
chr10	125453911	125454279	MajorDMR-19-51931	2
chr10	125455673	125455718	MajorDMR-19-51932	2
chr10	125457615	125457922	MajorDMR-19-51933	2
chr10	125458442	125458528	MajorDMR-19-51934	2
chr10	125459102	125459402	MajorDMR-19-51935	3
chr10	125462946	125463191	MajorDMR-19-51936	2
chr10	125464319	125464651	MajorDMR-19-51937	7
chr10	125466905	125467016	MajorDMR-19-51938	2
chr10	125471275	125471717	MajorDMR-19-51939	3
chr10	125474169	125474611	MajorDMR-19-51940	2
chr10	125475198	125475286	MajorDMR-19-51941	2
chr10	125478324	125478749	MajorDMR-19-51942	2
chr10	125481166	125481262	MajorDMR-19-51943	2
chr10	125483588	125483926	MajorDMR-19-51944	2
chr10	125484558	125485204	MajorDMR-19-51945	4
chr10	125486882	125487368	MajorDMR-19-51946	2
chr10	125487874	125489335	MajorDMR-19-51947	7
chr10	125490262	125490338	MajorDMR-19-51948	2
chr10	125498668	125499482	MajorDMR-19-51949	3
chr10	125502319	125504742	MajorDMR-19-51950	16
chr10	125505822	125506797	MajorDMR-19-51951	14
chr10	125508279	125508447	MajorDMR-19-51952	3
chr10	125511011	125511223	MajorDMR-19-51953	2
chr10	125513120	125514613	MajorDMR-19-51954	6
chr10	125517580	125517682	MajorDMR-19-51955	3
chr10	125519049	125519294	MajorDMR-19-51956	4
chr10	125520124	125520627	MajorDMR-19-51957	6
chr10	125521869	125522176	MajorDMR-19-51958	2
chr10	125524739	125525650	MajorDMR-19-51959	5
chr10	125526471	125526638	MajorDMR-19-51960	4
chr10	125529269	125529516	MajorDMR-19-51961	4
chr10	125530431	125530815	MajorDMR-19-51962	2
chr10	125532624	125532926	MajorDMR-19-51963	3
chr10	125534782	125535104	MajorDMR-19-51964	2
chr10	125536341	125536606	MajorDMR-19-51965	2
chr10	125541485	125542187	MajorDMR-19-51966	8
chr10	125542827	125543216	MajorDMR-19-51967	3
chr10	125544219	125544541	MajorDMR-19-51968	6
chr10	125545439	125545941	MajorDMR-19-51969	2
chr10	125547294	125547990	MajorDMR-19-51970	4
chr10	125551840	125552231	MajorDMR-19-51971	6
chr10	125555018	125556398	MajorDMR-19-51972	9
chr10	125559731	125560607	MajorDMR-19-51973	15
chr10	125567147	125567452	MajorDMR-19-51974	4
chr10	125568498	125568797	MajorDMR-19-51975	6
chr10	125572176	125572592	MajorDMR-19-51976	2
chr10	125574534	125575313	MajorDMR-19-51977	3
chr10	125576479	125577236	MajorDMR-19-51978	4
chr10	125584377	125584839	MajorDMR-19-51979	3
chr10	125589894	125590095	MajorDMR-19-51980	2
chr10	125590990	125591086	MajorDMR-19-51981	2
chr10	125594240	125596608	MajorDMR-19-51982	13
chr10	125598602	125598704	MajorDMR-19-51983	3
chr10	125599310	125599776	MajorDMR-19-51984	3
chr10	125601253	125601681	MajorDMR-19-51985	3
chr10	125607535	125607987	MajorDMR-19-51986	3
chr10	125608630	125608696	MajorDMR-19-51987	2
chr10	125612782	125613766	MajorDMR-19-51988	7
chr10	125614770	125616147	MajorDMR-19-51989	10
chr10	125621320	125621679	MajorDMR-19-51990	3
chr10	125625461	125626455	MajorDMR-19-51991	9
chr10	125627343	125627732	MajorDMR-19-51992	4
chr10	125628261	125628847	MajorDMR-19-51993	3
chr10	125629593	125630197	MajorDMR-19-51994	5
chr10	125630824	125631145	MajorDMR-19-51995	2
chr10	125637792	125638455	MajorDMR-19-51996	5
chr10	125640338	125640674	MajorDMR-19-51997	2
chr10	125645617	125646058	MajorDMR-19-51998	2
chr10	125646622	125647343	MajorDMR-19-51999	4
chr10	125648984	125649122	MajorDMR-19-52000	3
chr10	125650352	125651897	MajorDMR-19-52001	47
chr10	125656722	125657345	MajorDMR-19-52002	3
chr10	125658693	125659285	MajorDMR-19-52003	3
chr10	125664111	125665291	MajorDMR-19-52004	9
chr10	125668731	125669124	MajorDMR-19-52005	5
chr10	125671662	125671825	MajorDMR-19-52006	3
chr10	125673511	125674605	MajorDMR-19-52007	9
chr10	125683287	125683423	MajorDMR-19-52008	2
chr10	125684064	125684457	MajorDMR-19-52009	5
chr10	125685620	125686222	MajorDMR-19-52010	3
chr10	125686928	125687373	MajorDMR-19-52011	2
chr10	125689322	125689535	MajorDMR-19-52012	3
chr10	125694262	125694563	MajorDMR-19-52013	4
chr10	125696294	125696485	MajorDMR-19-52014	2
chr10	125697463	125697709	MajorDMR-19-52015	2
chr10	125701802	125702053	MajorDMR-19-52016	6
chr10	125705090	125705241	MajorDMR-19-52017	2
chr10	125707450	125707664	MajorDMR-19-52018	5
chr10	125711930	125712512	MajorDMR-19-52019	6
chr10	125717957	125718051	MajorDMR-19-52020	2
chr10	125722018	125722142	MajorDMR-19-52021	2
chr10	125723257	125723828	MajorDMR-19-52022	5
chr10	125725604	125725643	MajorDMR-19-52023	2
chr10	125728614	125730436	MajorDMR-19-52024	28
chr10	125733284	125733699	MajorDMR-19-52025	6
chr10	125734761	125734863	MajorDMR-19-52026	3
chr10	125745806	125745945	MajorDMR-19-52027	2
chr10	125751763	125751893	MajorDMR-19-52028	2
chr10	125753256	125753629	MajorDMR-19-52029	4
chr10	125754860	125755847	MajorDMR-19-52030	23
chr10	125756997	125757662	MajorDMR-19-52031	8
chr10	125760365	125760395	MajorDMR-19-52032	2
chr10	125761061	125761440	MajorDMR-19-52033	6
chr10	125774421	125774532	MajorDMR-19-52034	6
chr10	125784802	125785981	MajorDMR-19-52035	9
chr10	125792609	125792982	MajorDMR-19-52036	2
chr10	125795411	125795847	MajorDMR-19-52037	18
chr10	125797010	125797918	MajorDMR-19-52038	8
chr10	125799760	125800263	MajorDMR-19-52039	10
chr10	125802372	125803233	MajorDMR-19-52040	14
chr10	125803823	125803930	MajorDMR-19-52041	6
chr10	125804617	125804622	MajorDMR-19-52042	2
chr10	125805388	125806004	MajorDMR-19-52043	20
chr10	125810212	125810434	MajorDMR-19-52044	5
chr10	125813463	125814163	MajorDMR-19-52045	6
chr10	125816020	125816089	MajorDMR-19-52046	2
chr10	125817667	125818158	MajorDMR-19-52047	14
chr10	125821920	125828112	MajorDMR-19-52048	84
chr10	125830684	125830732	MajorDMR-19-52049	2
chr10	125831383	125831869	MajorDMR-19-52050	9
chr10	125833734	125835635	MajorDMR-19-52051	25
chr10	125839192	125839299	MajorDMR-19-52052	2
chr10	125840276	125840421	MajorDMR-19-52053	2
chr10	125843322	125843614	MajorDMR-19-52054	8
chr10	125844194	125844503	MajorDMR-19-52055	7
chr10	125845730	125845923	MajorDMR-19-52056	8
chr10	125846819	125846905	MajorDMR-19-52057	3
chr10	125853706	125854817	MajorDMR-19-52058	24
chr10	125859275	125859396	MajorDMR-19-52059	3
chr10	125864895	125866400	MajorDMR-19-52060	15
chr10	125919530	125919913	MajorDMR-19-52061	2
chr10	125921228	125921967	MajorDMR-19-52062	8
chr10	125929483	125929848	MajorDMR-19-52063	10
chr10	125932156	125932522	MajorDMR-19-52064	3
chr10	125933636	125933881	MajorDMR-19-52065	2
chr10	125939405	125940159	MajorDMR-19-52066	6
chr10	125940697	125941184	MajorDMR-19-52067	8
chr10	125951458	125951877	MajorDMR-19-52068	6
chr10	125954870	125955234	MajorDMR-19-52069	3
chr10	125968588	125969017	MajorDMR-19-52070	7
chr10	125974042	125974207	MajorDMR-19-52071	4
chr10	125978902	125980236	MajorDMR-19-52072	21
chr10	125986532	125986545	MajorDMR-19-52073	2
chr10	125995648	125995772	MajorDMR-19-52074	4
chr10	126028396	126028776	MajorDMR-19-52075	5
chr10	126029639	126030455	MajorDMR-19-52076	16
chr10	126038256	126038642	MajorDMR-19-52077	4
chr10	126040248	126040362	MajorDMR-19-52078	4
chr10	126045033	126045119	MajorDMR-19-52079	5
chr10	126045700	126045802	MajorDMR-19-52080	2
chr10	126051181	126051271	MajorDMR-19-52081	2
chr10	126055509	126055708	MajorDMR-19-52082	5
chr10	126058545	126058661	MajorDMR-19-52083	2
chr10	126059445	126059666	MajorDMR-19-52084	3
chr10	126063434	126063559	MajorDMR-19-52085	5
chr10	126067900	126068333	MajorDMR-19-52086	5
chr10	126068886	126069887	MajorDMR-19-52087	16
chr10	126092059	126092105	MajorDMR-19-52088	3
chr10	126097861	126097950	MajorDMR-19-52089	3
chr10	126111119	126111406	MajorDMR-19-52090	10
chr10	126117072	126118358	MajorDMR-19-52091	6
chr10	126124843	126125116	MajorDMR-19-52092	3
chr10	126136839	126137049	MajorDMR-19-52093	6
chr10	126138944	126141391	MajorDMR-19-52094	31
chr10	126142598	126144440	MajorDMR-19-52095	13
chr10	126145303	126145330	MajorDMR-19-52096	2
chr10	126153836	126154200	MajorDMR-19-52097	4
chr10	126162544	126162617	MajorDMR-19-52098	2
chr10	126163292	126163344	MajorDMR-19-52099	2
chr10	126164415	126164473	MajorDMR-19-52100	2
chr10	126173886	126173975	MajorDMR-19-52101	2
chr10	126182140	126183241	MajorDMR-19-52102	26
chr10	126189394	126189492	MajorDMR-19-52103	3
chr10	126211422	126212655	MajorDMR-19-52104	35
chr10	126213629	126214239	MajorDMR-19-52105	3
chr10	126215377	126215493	MajorDMR-19-52106	2
chr10	126218555	126218688	MajorDMR-19-52107	3
chr10	126219347	126219359	MajorDMR-19-52108	2
chr10	126221063	126221184	MajorDMR-19-52109	3
chr10	126222799	126225736	MajorDMR-19-52110	64
chr10	126228592	126229220	MajorDMR-19-52111	23
chr10	126232512	126232675	MajorDMR-19-52112	5
chr10	126233251	126234245	MajorDMR-19-52113	33
chr10	126235529	126237088	MajorDMR-19-52114	31
chr10	126241657	126242153	MajorDMR-19-52115	12
chr10	126245703	126245887	MajorDMR-19-52116	5
chr10	126246492	126247023	MajorDMR-19-52117	16
chr10	126249742	126250252	MajorDMR-19-52118	6
chr10	126254206	126254601	MajorDMR-19-52119	13
chr10	126258535	126258582	MajorDMR-19-52120	2
chr10	126259495	126259948	MajorDMR-19-52121	4
chr10	126264508	126264544	MajorDMR-19-52122	2
chr10	126275119	126275339	MajorDMR-19-52123	7
chr10	126277498	126277868	MajorDMR-19-52124	14
chr10	126279670	126279674	MajorDMR-19-52125	2
chr10	126294474	126295728	MajorDMR-19-52126	20
chr10	126299995	126301386	MajorDMR-19-52127	32
chr10	126306368	126306597	MajorDMR-19-52128	4
chr10	126307928	126308869	MajorDMR-19-52129	28
chr10	126316758	126318079	MajorDMR-19-52130	23
chr10	126320573	126320640	MajorDMR-19-52131	2
chr10	126325250	126325702	MajorDMR-19-52132	10
chr10	126326830	126327170	MajorDMR-19-52133	7
chr10	126329156	126330927	MajorDMR-19-52134	41
chr10	126334797	126335215	MajorDMR-19-52135	13
chr10	126336282	126338038	MajorDMR-19-52136	22
chr10	126339531	126340440	MajorDMR-19-52137	18
chr10	126342789	126344131	MajorDMR-19-52138	23
chr10	126355623	126355966	MajorDMR-19-52139	3
chr10	126359717	126359837	MajorDMR-19-52140	2
chr10	126365229	126365553	MajorDMR-19-52141	2
chr10	126367345	126367574	MajorDMR-19-52142	5
chr10	126369236	126369596	MajorDMR-19-52143	8
chr10	126371956	126376015	MajorDMR-19-52144	38
chr10	126380533	126380574	MajorDMR-19-52145	3
chr10	126382781	126382851	MajorDMR-19-52146	2
chr10	126385033	126385757	MajorDMR-19-52147	11
chr10	126386568	126387133	MajorDMR-19-52148	12
chr10	126387842	126392760	MajorDMR-19-52149	78
chr10	126393597	126394930	MajorDMR-19-52150	8
chr10	126395501	126395901	MajorDMR-19-52151	3
chr10	126402347	126402745	MajorDMR-19-52152	3
chr10	126405352	126405808	MajorDMR-19-52153	4
chr10	126407650	126408530	MajorDMR-19-52154	10
chr10	126409884	126413692	MajorDMR-19-52155	46
chr10	126416317	126416358	MajorDMR-19-52156	3
chr10	126417719	126417986	MajorDMR-19-52157	5
chr10	126420173	126420483	MajorDMR-19-52158	2
chr10	126421520	126422566	MajorDMR-19-52159	20
chr10	126423394	126423696	MajorDMR-19-52160	2
chr10	126424861	126424904	MajorDMR-19-52161	2
chr10	126426602	126426836	MajorDMR-19-52162	2
chr10	126427842	126429147	MajorDMR-19-52163	19
chr10	126429710	126430685	MajorDMR-19-52164	10
chr10	126434258	126434350	MajorDMR-19-52165	2
chr10	126475638	126475677	MajorDMR-19-52166	2
chr10	126481243	126481426	MajorDMR-19-52167	7
chr10	126487454	126487476	MajorDMR-19-52168	2
chr10	126488604	126488632	MajorDMR-19-52169	2
chr10	126490026	126490100	MajorDMR-19-52170	5
chr10	126504128	126504457	MajorDMR-19-52171	2
chr10	126534880	126535052	MajorDMR-19-52172	2
chr10	126536480	126536603	MajorDMR-19-52173	4
chr10	126537707	126537957	MajorDMR-19-52174	4
chr10	126540341	126541209	MajorDMR-19-52175	3
chr10	126548484	126548563	MajorDMR-19-52176	2
chr10	126552923	126553276	MajorDMR-19-52177	8
chr10	126557644	126557670	MajorDMR-19-52178	2
chr10	126589138	126589492	MajorDMR-19-52179	2
chr10	126590552	126591006	MajorDMR-19-52180	2
chr10	126591816	126591904	MajorDMR-19-52181	2
chr10	126599221	126600907	MajorDMR-19-52182	25
chr10	126603652	126603748	MajorDMR-19-52183	2
chr10	126613500	126613624	MajorDMR-19-52184	7
chr10	126628976	126629311	MajorDMR-19-52185	6
chr10	126630968	126631962	MajorDMR-19-52186	13
chr10	126642619	126642802	MajorDMR-19-52187	3
chr10	126643597	126643874	MajorDMR-19-52188	4
chr10	126645978	126646803	MajorDMR-19-52189	12
chr10	126650744	126650878	MajorDMR-19-52190	2
chr10	126653021	126653388	MajorDMR-19-52191	3
chr10	126653926	126654008	MajorDMR-19-52192	2
chr10	126654630	126654882	MajorDMR-19-52193	5
chr10	126659339	126659714	MajorDMR-19-52194	8
chr10	126660596	126660909	MajorDMR-19-52195	3
chr10	126664477	126665699	MajorDMR-19-52196	14
chr10	126672616	126672936	MajorDMR-19-52197	4
chr10	126677499	126677580	MajorDMR-19-52198	3
chr10	126689716	126689826	MajorDMR-19-52199	4
chr10	126693563	126693680	MajorDMR-19-52200	5
chr10	126703125	126704028	MajorDMR-19-52201	11
chr10	126705179	126705789	MajorDMR-19-52202	16
chr10	126706524	126706664	MajorDMR-19-52203	3
chr10	126707236	126708105	MajorDMR-19-52204	10
chr10	126723408	126724099	MajorDMR-19-52205	5
chr10	126730797	126731532	MajorDMR-19-52206	9
chr10	126732731	126733376	MajorDMR-19-52207	4
chr10	126734260	126734498	MajorDMR-19-52208	2
chr10	126736569	126737327	MajorDMR-19-52209	6
chr10	126738063	126738223	MajorDMR-19-52210	3
chr10	126742976	126744224	MajorDMR-19-52211	19
chr10	126745227	126747089	MajorDMR-19-52212	43
chr10	126749391	126749399	MajorDMR-19-52213	2
chr10	126750040	126752379	MajorDMR-19-52214	42
chr10	126752922	126754297	MajorDMR-19-52215	17
chr10	126755327	126755447	MajorDMR-19-52216	5
chr10	126765359	126766060	MajorDMR-19-52217	4
chr10	126783425	126783595	MajorDMR-19-52218	8
chr10	126784217	126785144	MajorDMR-19-52219	9
chr10	126790916	126791285	MajorDMR-19-52220	4
chr10	126793316	126793465	MajorDMR-19-52221	2
chr10	126799933	126800651	MajorDMR-19-52222	4
chr10	126802637	126803148	MajorDMR-19-52223	4
chr10	126803823	126803889	MajorDMR-19-52224	2
chr10	126804933	126804950	MajorDMR-19-52225	2
chr10	126806415	126807218	MajorDMR-19-52226	10
chr10	126808520	126808930	MajorDMR-19-52227	2
chr10	126812278	126813005	MajorDMR-19-52228	11
chr10	126822438	126822951	MajorDMR-19-52229	6
chr10	126824207	126824342	MajorDMR-19-52230	4
chr10	126826345	126827128	MajorDMR-19-52231	12
chr10	126829889	126829983	MajorDMR-19-52232	5
chr10	126832704	126833511	MajorDMR-19-52233	19
chr10	126835625	126838154	MajorDMR-19-52234	39
chr10	126839327	126839338	MajorDMR-19-52235	2
chr10	126840289	126844016	MajorDMR-19-52236	88
chr10	126845133	126846863	MajorDMR-19-52237	18
chr10	126850545	126851327	MajorDMR-19-52238	47
chr10	126859771	126860117	MajorDMR-19-52239	2
chr10	126862775	126863188	MajorDMR-19-52240	11
chr10	126866326	126866646	MajorDMR-19-52241	2
chr10	126869455	126869482	MajorDMR-19-52242	2
chr10	126873099	126873214	MajorDMR-19-52243	2
chr10	126877715	126877797	MajorDMR-19-52244	4
chr10	126889814	126890476	MajorDMR-19-52245	10
chr10	126897767	126898940	MajorDMR-19-52246	17
chr10	126910392	126911455	MajorDMR-19-52247	12
chr10	126916623	126917381	MajorDMR-19-52248	36
chr10	126920791	126920843	MajorDMR-19-52249	4
chr10	126925540	126925679	MajorDMR-19-52250	2
chr10	126946514	126947112	MajorDMR-19-52251	5
chr10	126950387	126950605	MajorDMR-19-52252	2
chr10	126951855	126952496	MajorDMR-19-52253	3
chr10	126953771	126953973	MajorDMR-19-52254	3
chr10	126965821	126965908	MajorDMR-19-52255	3
chr10	126966608	126967192	MajorDMR-19-52256	8
chr10	126968485	126968557	MajorDMR-19-52257	2
chr10	126971317	126972250	MajorDMR-19-52258	11
chr10	126978389	126978711	MajorDMR-19-52259	3
chr10	126988202	126988535	MajorDMR-19-52260	3
chr10	127014217	127014486	MajorDMR-19-52261	2
chr10	127017984	127017998	MajorDMR-19-52262	2
chr10	127020098	127020509	MajorDMR-19-52263	2
chr10	127029536	127029557	MajorDMR-19-52264	2
chr10	127033339	127033674	MajorDMR-19-52265	7
chr10	127043613	127044760	MajorDMR-19-52266	9
chr10	127049096	127049454	MajorDMR-19-52267	3
chr10	127058585	127059679	MajorDMR-19-52268	19
chr10	127062026	127062500	MajorDMR-19-52269	5
chr10	127063966	127064096	MajorDMR-19-52270	2
chr10	127096738	127096820	MajorDMR-19-52271	2
chr10	127097442	127098656	MajorDMR-19-52272	9
chr10	127099560	127100004	MajorDMR-19-52273	2
chr10	127105047	127105129	MajorDMR-19-52274	2
chr10	127106518	127106688	MajorDMR-19-52275	2
chr10	127112287	127112481	MajorDMR-19-52276	3
chr10	127113307	127114804	MajorDMR-19-52277	7
chr10	127119508	127119838	MajorDMR-19-52278	3
chr10	127125526	127125821	MajorDMR-19-52279	2
chr10	127130245	127130338	MajorDMR-19-52280	2
chr10	127133271	127133684	MajorDMR-19-52281	3
chr10	127136993	127137384	MajorDMR-19-52282	4
chr10	127141907	127142386	MajorDMR-19-52283	3
chr10	127144365	127144680	MajorDMR-19-52284	5
chr10	127146116	127146340	MajorDMR-19-52285	5
chr10	127153219	127153422	MajorDMR-19-52286	3
chr10	127159283	127159377	MajorDMR-19-52287	2
chr10	127161121	127161247	MajorDMR-19-52288	2
chr10	127162022	127162253	MajorDMR-19-52289	2
chr10	127165559	127166052	MajorDMR-19-52290	3
chr10	127170620	127171509	MajorDMR-19-52291	9
chr10	127174404	127174429	MajorDMR-19-52292	2
chr10	127178300	127178551	MajorDMR-19-52293	3
chr10	127183280	127183417	MajorDMR-19-52294	2
chr10	127185592	127186402	MajorDMR-19-52295	3
chr10	127190886	127191316	MajorDMR-19-52296	3
chr10	127194291	127194526	MajorDMR-19-52297	2
chr10	127198998	127199620	MajorDMR-19-52298	3
chr10	127202651	127203418	MajorDMR-19-52299	8
chr10	127204212	127204513	MajorDMR-19-52300	3
chr10	127211974	127211981	MajorDMR-19-52301	2
chr10	127212609	127213164	MajorDMR-19-52302	3
chr10	127219050	127219143	MajorDMR-19-52303	2
chr10	127222253	127222845	MajorDMR-19-52304	6
chr10	127227548	127228207	MajorDMR-19-52305	10
chr10	127230936	127231728	MajorDMR-19-52306	4
chr10	127232451	127232814	MajorDMR-19-52307	3
chr10	127234006	127234053	MajorDMR-19-52308	2
chr10	127234805	127235117	MajorDMR-19-52309	3
chr10	127238357	127240361	MajorDMR-19-52310	13
chr10	127243553	127243928	MajorDMR-19-52311	5
chr10	127244599	127246239	MajorDMR-19-52312	14
chr10	127252916	127253208	MajorDMR-19-52313	3
chr10	127253815	127254624	MajorDMR-19-52314	5
chr10	127256322	127256366	MajorDMR-19-52315	3
chr10	127261942	127262034	MajorDMR-19-52316	2
chr10	127262617	127262852	MajorDMR-19-52317	2
chr10	127264031	127264249	MajorDMR-19-52318	2
chr10	127275613	127275644	MajorDMR-19-52319	2
chr10	127278632	127278977	MajorDMR-19-52320	2
chr10	127279817	127280859	MajorDMR-19-52321	6
chr10	127286597	127286869	MajorDMR-19-52322	2
chr10	127293778	127293898	MajorDMR-19-52323	2
chr10	127295096	127295269	MajorDMR-19-52324	3
chr10	127315077	127317219	MajorDMR-19-52325	14
chr10	127319196	127319334	MajorDMR-19-52326	4
chr10	127326149	127326793	MajorDMR-19-52327	4
chr10	127327353	127327400	MajorDMR-19-52328	2
chr10	127333658	127333700	MajorDMR-19-52329	2
chr10	127345424	127345857	MajorDMR-19-52330	2
chr10	127350138	127350248	MajorDMR-19-52331	3
chr10	127350928	127351057	MajorDMR-19-52332	3
chr10	127368096	127368299	MajorDMR-19-52333	5
chr10	127369027	127369420	MajorDMR-19-52334	2
chr10	127373280	127373421	MajorDMR-19-52335	3
chr10	127388230	127388747	MajorDMR-19-52336	3
chr10	127397733	127397876	MajorDMR-19-52337	3
chr10	127398427	127398534	MajorDMR-19-52338	3
chr10	127417745	127418185	MajorDMR-19-52339	4
chr10	127444434	127444536	MajorDMR-19-52340	2
chr10	127462427	127463435	MajorDMR-19-52341	24
chr10	127470681	127471110	MajorDMR-19-52342	2
chr10	127472778	127472817	MajorDMR-19-52343	2
chr10	127477252	127477292	MajorDMR-19-52344	3
chr10	127557178	127557232	MajorDMR-19-52345	3
chr10	127581123	127581176	MajorDMR-19-52346	2
chr10	127582964	127582986	MajorDMR-19-52347	2
chr10	127601952	127602526	MajorDMR-19-52348	3
chr10	127610132	127610140	MajorDMR-19-52349	2
chr10	127613588	127613974	MajorDMR-19-52350	2
chr10	127621230	127621258	MajorDMR-19-52351	2
chr10	127622448	127622520	MajorDMR-19-52352	2
chr10	127624987	127625064	MajorDMR-19-52353	2
chr10	127629121	127629270	MajorDMR-19-52354	4
chr10	127641214	127641649	MajorDMR-19-52355	2
chr10	127654487	127654979	MajorDMR-19-52356	2
chr10	127669360	127669376	MajorDMR-19-52357	2
chr10	127673127	127673138	MajorDMR-19-52358	2
chr10	127674335	127674931	MajorDMR-19-52359	3
chr10	127681009	127681404	MajorDMR-19-52360	4
chr10	127697792	127697919	MajorDMR-19-52361	2
chr10	127700727	127700773	MajorDMR-19-52362	3
chr10	127724761	127725508	MajorDMR-19-52363	8
chr10	127726265	127726750	MajorDMR-19-52364	2
chr10	127730498	127730924	MajorDMR-19-52365	16
chr10	127732190	127732216	MajorDMR-19-52366	2
chr10	127738319	127739279	MajorDMR-19-52367	9
chr10	127741251	127741653	MajorDMR-19-52368	3
chr10	127746618	127747821	MajorDMR-19-52369	14
chr10	127748987	127749734	MajorDMR-19-52370	5
chr10	127755092	127755251	MajorDMR-19-52371	2
chr10	127755874	127755909	MajorDMR-19-52372	2
chr10	127769043	127770286	MajorDMR-19-52373	14
chr10	127770830	127770882	MajorDMR-19-52374	2
chr10	127771856	127771942	MajorDMR-19-52375	3
chr10	127775948	127776902	MajorDMR-19-52376	5
chr10	127777472	127778213	MajorDMR-19-52377	3
chr10	127784704	127784713	MajorDMR-19-52378	2
chr10	127790336	127790628	MajorDMR-19-52379	4
chr10	127793347	127793979	MajorDMR-19-52380	8
chr10	127794704	127794966	MajorDMR-19-52381	3
chr10	127798702	127799354	MajorDMR-19-52382	7
chr10	127799926	127800446	MajorDMR-19-52383	7
chr10	127805862	127806070	MajorDMR-19-52384	3
chr10	127808386	127808414	MajorDMR-19-52385	3
chr10	127812929	127813121	MajorDMR-19-52386	2
chr10	127813781	127813875	MajorDMR-19-52387	4
chr10	127815049	127815631	MajorDMR-19-52388	4
chr10	127816619	127816939	MajorDMR-19-52389	3
chr10	127817557	127817985	MajorDMR-19-52390	5
chr10	127820142	127820186	MajorDMR-19-52391	2
chr10	127822609	127823309	MajorDMR-19-52392	6
chr10	127824503	127825011	MajorDMR-19-52393	7
chr10	127834214	127834769	MajorDMR-19-52394	3
chr10	127836088	127836702	MajorDMR-19-52395	4
chr10	127844676	127847201	MajorDMR-19-52396	13
chr10	127848585	127848792	MajorDMR-19-52397	2
chr10	127858614	127859282	MajorDMR-19-52398	3
chr10	127860299	127860436	MajorDMR-19-52399	2
chr10	127864355	127864752	MajorDMR-19-52400	5
chr10	127865350	127865384	MajorDMR-19-52401	2
chr10	127865914	127866472	MajorDMR-19-52402	3
chr10	127867265	127867432	MajorDMR-19-52403	2
chr10	127868308	127869418	MajorDMR-19-52404	9
chr10	127874395	127874499	MajorDMR-19-52405	2
chr10	127875219	127876118	MajorDMR-19-52406	3
chr10	127877616	127878534	MajorDMR-19-52407	3
chr10	127884601	127884715	MajorDMR-19-52408	2
chr10	127886056	127886109	MajorDMR-19-52409	2
chr10	127888902	127889390	MajorDMR-19-52410	2
chr10	127890322	127890453	MajorDMR-19-52411	3
chr10	127891967	127892060	MajorDMR-19-52412	2
chr10	127898751	127899131	MajorDMR-19-52413	2
chr10	127904471	127905360	MajorDMR-19-52414	13
chr10	127907514	127907953	MajorDMR-19-52415	5
chr10	127910251	127910441	MajorDMR-19-52416	2
chr10	127913212	127913568	MajorDMR-19-52417	6
chr10	127914150	127914454	MajorDMR-19-52418	6
chr10	127917637	127918256	MajorDMR-19-52419	5
chr10	127920858	127921301	MajorDMR-19-52420	2
chr10	127921870	127923464	MajorDMR-19-52421	6
chr10	127923968	127924009	MajorDMR-19-52422	2
chr10	127927980	127928714	MajorDMR-19-52423	5
chr10	127929253	127929468	MajorDMR-19-52424	3
chr10	127931135	127931178	MajorDMR-19-52425	3
chr10	127938699	127939045	MajorDMR-19-52426	2
chr10	127939778	127939801	MajorDMR-19-52427	2
chr10	127941814	127941822	MajorDMR-19-52428	2
chr10	127942446	127942554	MajorDMR-19-52429	2
chr10	127945992	127946079	MajorDMR-19-52430	2
chr10	127947769	127948429	MajorDMR-19-52431	4
chr10	127952721	127954126	MajorDMR-19-52432	11
chr10	127957299	127957679	MajorDMR-19-52433	2
chr10	127966612	127966947	MajorDMR-19-52434	3
chr10	127967522	127967656	MajorDMR-19-52435	3
chr10	127974664	127974724	MajorDMR-19-52436	2
chr10	127975849	127976480	MajorDMR-19-52437	5
chr10	127978743	127978815	MajorDMR-19-52438	4
chr10	127982971	127983254	MajorDMR-19-52439	6
chr10	127990699	127991477	MajorDMR-19-52440	4
chr10	128000064	128000727	MajorDMR-19-52441	3
chr10	128002841	128003441	MajorDMR-19-52442	3
chr10	128008556	128010545	MajorDMR-19-52443	12
chr10	128014241	128014303	MajorDMR-19-52444	4
chr10	128020986	128021433	MajorDMR-19-52445	2
chr10	128022064	128022079	MajorDMR-19-52446	2
chr10	128022605	128023633	MajorDMR-19-52447	4
chr10	128035657	128035997	MajorDMR-19-52448	2
chr10	128039680	128039830	MajorDMR-19-52449	4
chr10	128041150	128041255	MajorDMR-19-52450	4
chr10	128054051	128054153	MajorDMR-19-52451	2
chr10	128057871	128058054	MajorDMR-19-52452	2
chr10	128060671	128061122	MajorDMR-19-52453	2
chr10	128068705	128068891	MajorDMR-19-52454	2
chr10	128072952	128073316	MajorDMR-19-52455	3
chr10	128077476	128077852	MajorDMR-19-52456	9
chr10	128078881	128079298	MajorDMR-19-52457	3
chr10	128079955	128080631	MajorDMR-19-52458	6
chr10	128082751	128082840	MajorDMR-19-52459	2
chr10	128089436	128089537	MajorDMR-19-52460	2
chr10	128091156	128091179	MajorDMR-19-52461	2
chr10	128091947	128092480	MajorDMR-19-52462	8
chr10	128093763	128094852	MajorDMR-19-52463	10
chr10	128095526	128096439	MajorDMR-19-52464	3
chr10	128096954	128098577	MajorDMR-19-52465	18
chr10	128101350	128102111	MajorDMR-19-52466	4
chr10	128109877	128110770	MajorDMR-19-52467	10
chr10	128114245	128114874	MajorDMR-19-52468	16
chr10	128120486	128121424	MajorDMR-19-52469	5
chr10	128122048	128123661	MajorDMR-19-52470	8
chr10	128126664	128126679	MajorDMR-19-52471	2
chr10	128141735	128142617	MajorDMR-19-52472	5
chr10	128144860	128144932	MajorDMR-19-52473	3
chr10	128146509	128146606	MajorDMR-19-52474	2
chr10	128148066	128148828	MajorDMR-19-52475	6
chr10	128151848	128152812	MajorDMR-19-52476	20
chr10	128153383	128153428	MajorDMR-19-52477	2
chr10	128156793	128156827	MajorDMR-19-52478	2
chr10	128157719	128158874	MajorDMR-19-52479	5
chr10	128159674	128159946	MajorDMR-19-52480	6
chr10	128164479	128165390	MajorDMR-19-52481	22
chr10	128167130	128167303	MajorDMR-19-52482	5
chr10	128168151	128168248	MajorDMR-19-52483	2
chr10	128180058	128180357	MajorDMR-19-52484	4
chr10	128185340	128185406	MajorDMR-19-52485	2
chr10	128185940	128186433	MajorDMR-19-52486	2
chr10	128192895	128192971	MajorDMR-19-52487	2
chr10	128196302	128196556	MajorDMR-19-52488	2
chr10	128199716	128200049	MajorDMR-19-52489	2
chr10	128200558	128201997	MajorDMR-19-52490	8
chr10	128202701	128202747	MajorDMR-19-52491	2
chr10	128203390	128204094	MajorDMR-19-52492	4
chr10	128207026	128207457	MajorDMR-19-52493	3
chr10	128208575	128208608	MajorDMR-19-52494	2
chr10	128209796	128210037	MajorDMR-19-52495	2
chr10	128213787	128214336	MajorDMR-19-52496	8
chr10	128216335	128216577	MajorDMR-19-52497	2
chr10	128219916	128220373	MajorDMR-19-52498	2
chr10	128224176	128226475	MajorDMR-19-52499	10
chr10	128228321	128228486	MajorDMR-19-52500	2
chr10	128231070	128231211	MajorDMR-19-52501	2
chr10	128233247	128233872	MajorDMR-19-52502	3
chr10	128234726	128235117	MajorDMR-19-52503	2
chr10	128240986	128241508	MajorDMR-19-52504	3
chr10	128244648	128244734	MajorDMR-19-52505	2
chr10	128245554	128245607	MajorDMR-19-52506	2
chr10	128246215	128247240	MajorDMR-19-52507	5
chr10	128249047	128249676	MajorDMR-19-52508	3
chr10	128250560	128251146	MajorDMR-19-52509	11
chr10	128257188	128258170	MajorDMR-19-52510	6
chr10	128258780	128259017	MajorDMR-19-52511	4
chr10	128259697	128261419	MajorDMR-19-52512	10
chr10	128268391	128268924	MajorDMR-19-52513	3
chr10	128269636	128270309	MajorDMR-19-52514	7
chr10	128270947	128271216	MajorDMR-19-52515	2
chr10	128273189	128273602	MajorDMR-19-52516	3
chr10	128275467	128275881	MajorDMR-19-52517	2
chr10	128282785	128283102	MajorDMR-19-52518	2
chr10	128283938	128284327	MajorDMR-19-52519	3
chr10	128286605	128287639	MajorDMR-19-52520	5
chr10	128288802	128289206	MajorDMR-19-52521	2
chr10	128292545	128292566	MajorDMR-19-52522	2
chr10	128293133	128293906	MajorDMR-19-52523	4
chr10	128302109	128302348	MajorDMR-19-52524	3
chr10	128305543	128305587	MajorDMR-19-52525	2
chr10	128307835	128308251	MajorDMR-19-52526	2
chr10	128309001	128309044	MajorDMR-19-52527	2
chr10	128313495	128314075	MajorDMR-19-52528	5
chr10	128315074	128315465	MajorDMR-19-52529	2
chr10	128316665	128317119	MajorDMR-19-52530	2
chr10	128319729	128319934	MajorDMR-19-52531	5
chr10	128323468	128324154	MajorDMR-19-52532	3
chr10	128324743	128324828	MajorDMR-19-52533	2
chr10	128326804	128327394	MajorDMR-19-52534	5
chr10	128328680	128329802	MajorDMR-19-52535	7
chr10	128331270	128331390	MajorDMR-19-52536	2
chr10	128332701	128333339	MajorDMR-19-52537	4
chr10	128335011	128335859	MajorDMR-19-52538	6
chr10	128344581	128344685	MajorDMR-19-52539	2
chr10	128345321	128345388	MajorDMR-19-52540	2
chr10	128348096	128348723	MajorDMR-19-52541	4
chr10	128349758	128350032	MajorDMR-19-52542	3
chr10	128351158	128352934	MajorDMR-19-52543	13
chr10	128359156	128359686	MajorDMR-19-52544	3
chr10	128360350	128360418	MajorDMR-19-52545	2
chr10	128365409	128365715	MajorDMR-19-52546	4
chr10	128374854	128376194	MajorDMR-19-52547	10
chr10	128377685	128378424	MajorDMR-19-52548	3
chr10	128379124	128379291	MajorDMR-19-52549	2
chr10	128386757	128387406	MajorDMR-19-52550	4
chr10	128389438	128390018	MajorDMR-19-52551	3
chr10	128391305	128391391	MajorDMR-19-52552	2
chr10	128393549	128394559	MajorDMR-19-52553	6
chr10	128395681	128396128	MajorDMR-19-52554	3
chr10	128400752	128401223	MajorDMR-19-52555	2
chr10	128402951	128403752	MajorDMR-19-52556	10
chr10	128408246	128409147	MajorDMR-19-52557	3
chr10	128411504	128412323	MajorDMR-19-52558	4
chr10	128417913	128418665	MajorDMR-19-52559	4
chr10	128420952	128421702	MajorDMR-19-52560	4
chr10	128422611	128422763	MajorDMR-19-52561	2
chr10	128423326	128423349	MajorDMR-19-52562	2
chr10	128425184	128426305	MajorDMR-19-52563	7
chr10	128431210	128431655	MajorDMR-19-52564	3
chr10	128437603	128438291	MajorDMR-19-52565	6
chr10	128444678	128445161	MajorDMR-19-52566	2
chr10	128455172	128455476	MajorDMR-19-52567	6
chr10	128457680	128458210	MajorDMR-19-52568	4
chr10	128458715	128458910	MajorDMR-19-52569	2
chr10	128466447	128466812	MajorDMR-19-52570	2
chr10	128469253	128469470	MajorDMR-19-52571	2
chr10	128470733	128471001	MajorDMR-19-52572	2
chr10	128471996	128472308	MajorDMR-19-52573	2
chr10	128475284	128475574	MajorDMR-19-52574	2
chr10	128476098	128476374	MajorDMR-19-52575	2
chr10	128487449	128487879	MajorDMR-19-52576	4
chr10	128496650	128496768	MajorDMR-19-52577	2
chr10	128511132	128511439	MajorDMR-19-52578	2
chr10	128518674	128519040	MajorDMR-19-52579	2
chr10	128522101	128522677	MajorDMR-19-52580	6
chr10	128524626	128525099	MajorDMR-19-52581	4
chr10	128525965	128526355	MajorDMR-19-52582	2
chr10	128527511	128528337	MajorDMR-19-52583	8
chr10	128529297	128529641	MajorDMR-19-52584	4
chr10	128530189	128530524	MajorDMR-19-52585	4
chr10	128531146	128531772	MajorDMR-19-52586	13
chr10	128533068	128533402	MajorDMR-19-52587	3
chr10	128533950	128534459	MajorDMR-19-52588	3
chr10	128535373	128535496	MajorDMR-19-52589	2
chr10	128541393	128541534	MajorDMR-19-52590	3
chr10	128544054	128544078	MajorDMR-19-52591	2
chr10	128546827	128547084	MajorDMR-19-52592	5
chr10	128553973	128554137	MajorDMR-19-52593	2
chr10	128556763	128556811	MajorDMR-19-52594	2
chr10	128560204	128560267	MajorDMR-19-52595	3
chr10	128560854	128561500	MajorDMR-19-52596	5
chr10	128562453	128563270	MajorDMR-19-52597	7
chr10	128564142	128564851	MajorDMR-19-52598	3
chr10	128568650	128569215	MajorDMR-19-52599	3
chr10	128580872	128581721	MajorDMR-19-52600	7
chr10	128583775	128584108	MajorDMR-19-52601	2
chr10	128585212	128585439	MajorDMR-19-52602	4
chr10	128592323	128592613	MajorDMR-19-52603	7
chr10	128593130	128593501	MajorDMR-19-52604	15
chr10	128594805	128595242	MajorDMR-19-52605	17
chr10	128597669	128597827	MajorDMR-19-52606	2
chr10	128607684	128608364	MajorDMR-19-52607	5
chr10	128613112	128613708	MajorDMR-19-52608	5
chr10	128770941	128771536	MajorDMR-19-52609	10
chr10	128772283	128772482	MajorDMR-19-52610	2
chr10	128775089	128775799	MajorDMR-19-52611	4
chr10	128790071	128790340	MajorDMR-19-52612	4
chr10	128793889	128794148	MajorDMR-19-52613	5
chr10	128799175	128799232	MajorDMR-19-52614	2
chr10	128807746	128807844	MajorDMR-19-52615	2
chr10	128809644	128809674	MajorDMR-19-52616	2
chr10	128811053	128811555	MajorDMR-19-52617	11
chr10	128852282	128852604	MajorDMR-19-52618	6
chr10	128854846	128855321	MajorDMR-19-52619	3
chr10	128864073	128864310	MajorDMR-19-52620	2
chr10	128868850	128868871	MajorDMR-19-52621	4
chr10	128880207	128880458	MajorDMR-19-52622	5
chr10	128891287	128891404	MajorDMR-19-52623	4
chr10	128901497	128901894	MajorDMR-19-52624	2
chr10	128915440	128916247	MajorDMR-19-52625	7
chr10	128916774	128917036	MajorDMR-19-52626	5
chr10	128918305	128918741	MajorDMR-19-52627	9
chr10	128921691	128921857	MajorDMR-19-52628	2
chr10	128923576	128924267	MajorDMR-19-52629	10
chr10	128934235	128934469	MajorDMR-19-52630	6
chr10	128940431	128940529	MajorDMR-19-52631	5
chr10	128951413	128951678	MajorDMR-19-52632	3
chr10	128955864	128956227	MajorDMR-19-52633	2
chr10	128961500	128962297	MajorDMR-19-52634	8
chr10	128963941	128964017	MajorDMR-19-52635	2
chr10	128974205	128974366	MajorDMR-19-52636	4
chr10	128976070	128976199	MajorDMR-19-52637	3
chr10	128988544	128988597	MajorDMR-19-52638	3
chr10	129008578	129009572	MajorDMR-19-52639	14
chr10	129013425	129013575	MajorDMR-19-52640	2
chr10	129014228	129014442	MajorDMR-19-52641	3
chr10	129015121	129015225	MajorDMR-19-52642	3
chr10	129041913	129042472	MajorDMR-19-52643	4
chr10	129052200	129052789	MajorDMR-19-52644	5
chr10	129057172	129057193	MajorDMR-19-52645	2
chr10	129059249	129059497	MajorDMR-19-52646	2
chr10	129068492	129069023	MajorDMR-19-52647	3
chr10	129075108	129075251	MajorDMR-19-52648	2
chr10	129076558	129076933	MajorDMR-19-52649	3
chr10	129089255	129089328	MajorDMR-19-52650	2
chr10	129089883	129090135	MajorDMR-19-52651	5
chr10	129092022	129092238	MajorDMR-19-52652	3
chr10	129093544	129093759	MajorDMR-19-52653	2
chr10	129100195	129100847	MajorDMR-19-52654	7
chr10	129101409	129101728	MajorDMR-19-52655	2
chr10	129103261	129104256	MajorDMR-19-52656	4
chr10	129112243	129112425	MajorDMR-19-52657	2
chr10	129113248	129113343	MajorDMR-19-52658	2
chr10	129116017	129116136	MajorDMR-19-52659	2
chr10	129121442	129121632	MajorDMR-19-52660	2
chr10	129146668	129147103	MajorDMR-19-52661	2
chr10	129150466	129150576	MajorDMR-19-52662	3
chr10	129152181	129152709	MajorDMR-19-52663	5
chr10	129154611	129154981	MajorDMR-19-52664	2
chr10	129158554	129158879	MajorDMR-19-52665	6
chr10	129162981	129163560	MajorDMR-19-52666	3
chr10	129164106	129164117	MajorDMR-19-52667	2
chr10	129169755	129170188	MajorDMR-19-52668	2
chr10	129171412	129171813	MajorDMR-19-52669	3
chr10	129172354	129172710	MajorDMR-19-52670	8
chr10	129175190	129175248	MajorDMR-19-52671	2
chr10	129197985	129198179	MajorDMR-19-52672	4
chr10	129205771	129206697	MajorDMR-19-52673	4
chr10	129207927	129208884	MajorDMR-19-52674	9
chr10	129215499	129215909	MajorDMR-19-52675	3
chr10	129218771	129219154	MajorDMR-19-52676	3
chr10	129225712	129225857	MajorDMR-19-52677	2
chr10	129230711	129231016	MajorDMR-19-52678	2
chr10	129232297	129232406	MajorDMR-19-52679	2
chr10	129236965	129237231	MajorDMR-19-52680	2
chr10	129239565	129240381	MajorDMR-19-52681	6
chr10	129242571	129242586	MajorDMR-19-52682	2
chr10	129245035	129245150	MajorDMR-19-52683	2
chr10	129252364	129252904	MajorDMR-19-52684	4
chr10	129257330	129257508	MajorDMR-19-52685	2
chr10	129259121	129259435	MajorDMR-19-52686	2
chr10	129261628	129261838	MajorDMR-19-52687	2
chr10	129265137	129265246	MajorDMR-19-52688	2
chr10	129266069	129267629	MajorDMR-19-52689	6
chr10	129268360	129268851	MajorDMR-19-52690	2
chr10	129271396	129271607	MajorDMR-19-52691	2
chr10	129278515	129278623	MajorDMR-19-52692	2
chr10	129279907	129280179	MajorDMR-19-52693	2
chr10	129283504	129283886	MajorDMR-19-52694	5
chr10	129284498	129284728	MajorDMR-19-52695	2
chr10	129288821	129289265	MajorDMR-19-52696	2
chr10	129291180	129291673	MajorDMR-19-52697	5
chr10	129294292	129295149	MajorDMR-19-52698	14
chr10	129295685	129296094	MajorDMR-19-52699	2
chr10	129297160	129297619	MajorDMR-19-52700	3
chr10	129298438	129298552	MajorDMR-19-52701	3
chr10	129303214	129303667	MajorDMR-19-52702	2
chr10	129304454	129304611	MajorDMR-19-52703	8
chr10	129305579	129305897	MajorDMR-19-52704	3
chr10	129307923	129307967	MajorDMR-19-52705	2
chr10	129314498	129314672	MajorDMR-19-52706	2
chr10	129320773	129320951	MajorDMR-19-52707	2
chr10	129321460	129322747	MajorDMR-19-52708	10
chr10	129327826	129328258	MajorDMR-19-52709	4
chr10	129331100	129331184	MajorDMR-19-52710	5
chr10	129332138	129333615	MajorDMR-19-52711	8
chr10	129334141	129334237	MajorDMR-19-52712	3
chr10	129335121	129336413	MajorDMR-19-52713	4
chr10	129337209	129337757	MajorDMR-19-52714	3
chr10	129338466	129338893	MajorDMR-19-52715	5
chr10	129339644	129339901	MajorDMR-19-52716	4
chr10	129341933	129343379	MajorDMR-19-52717	6
chr10	129347528	129347653	MajorDMR-19-52718	2
chr10	129348242	129348317	MajorDMR-19-52719	2
chr10	129351986	129352469	MajorDMR-19-52720	2
chr10	129353169	129353616	MajorDMR-19-52721	2
chr10	129355011	129355754	MajorDMR-19-52722	14
chr10	129356428	129356558	MajorDMR-19-52723	2
chr10	129358104	129358126	MajorDMR-19-52724	2
chr10	129359859	129360323	MajorDMR-19-52725	2
chr10	129362349	129362401	MajorDMR-19-52726	2
chr10	129363187	129363413	MajorDMR-19-52727	4
chr10	129365789	129365820	MajorDMR-19-52728	2
chr10	129368092	129368309	MajorDMR-19-52729	3
chr10	129376465	129376471	MajorDMR-19-52730	2
chr10	129378158	129378222	MajorDMR-19-52731	2
chr10	129378926	129379385	MajorDMR-19-52732	5
chr10	129386068	129386514	MajorDMR-19-52733	4
chr10	129388348	129388941	MajorDMR-19-52734	3
chr10	129389851	129390010	MajorDMR-19-52735	3
chr10	129391173	129392487	MajorDMR-19-52736	5
chr10	129394185	129394823	MajorDMR-19-52737	4
chr10	129396996	129397020	MajorDMR-19-52738	2
chr10	129398212	129399508	MajorDMR-19-52739	15
chr10	129400091	129400408	MajorDMR-19-52740	2
chr10	129403277	129403558	MajorDMR-19-52741	3
chr10	129410334	129411582	MajorDMR-19-52742	4
chr10	129414289	129414362	MajorDMR-19-52743	2
chr10	129416627	129416695	MajorDMR-19-52744	2
chr10	129437813	129437886	MajorDMR-19-52745	3
chr10	129442024	129442372	MajorDMR-19-52746	2
chr10	129445381	129445460	MajorDMR-19-52747	2
chr10	129446731	129446887	MajorDMR-19-52748	2
chr10	129447948	129448060	MajorDMR-19-52749	4
chr10	129449867	129450595	MajorDMR-19-52750	3
chr10	129452969	129453170	MajorDMR-19-52751	2
chr10	129473320	129474024	MajorDMR-19-52752	3
chr10	129477415	129477813	MajorDMR-19-52753	3
chr10	129482893	129483241	MajorDMR-19-52754	2
chr10	129485975	129486101	MajorDMR-19-52755	3
chr10	129488575	129488670	MajorDMR-19-52756	2
chr10	129489628	129490353	MajorDMR-19-52757	6
chr10	129490865	129491522	MajorDMR-19-52758	5
chr10	129493782	129493957	MajorDMR-19-52759	3
chr10	129494616	129495223	MajorDMR-19-52760	3
chr10	129496018	129496157	MajorDMR-19-52761	2
chr10	129511760	129511878	MajorDMR-19-52762	2
chr10	129512789	129513098	MajorDMR-19-52763	5
chr10	129513691	129513865	MajorDMR-19-52764	4
chr10	129515735	129517107	MajorDMR-19-52765	7
chr10	129518539	129518776	MajorDMR-19-52766	2
chr10	129525403	129525753	MajorDMR-19-52767	2
chr10	129530297	129530506	MajorDMR-19-52768	2
chr10	129531818	129532251	MajorDMR-19-52769	3
chr10	129537315	129537536	MajorDMR-19-52770	9
chr10	129539199	129539474	MajorDMR-19-52771	2
chr10	129540205	129540440	MajorDMR-19-52772	2
chr10	129543437	129543491	MajorDMR-19-52773	2
chr10	129544252	129544459	MajorDMR-19-52774	3
chr10	129550024	129550424	MajorDMR-19-52775	2
chr10	129554183	129554201	MajorDMR-19-52776	2
chr10	129557457	129557746	MajorDMR-19-52777	3
chr10	129563240	129563646	MajorDMR-19-52778	2
chr10	129571087	129571268	MajorDMR-19-52779	2
chr10	129572716	129573790	MajorDMR-19-52780	10
chr10	129578586	129578671	MajorDMR-19-52781	2
chr10	129580521	129580538	MajorDMR-19-52782	2
chr10	129588467	129588987	MajorDMR-19-52783	8
chr10	129596027	129596846	MajorDMR-19-52784	10
chr10	129601304	129601322	MajorDMR-19-52785	2
chr10	129601840	129601923	MajorDMR-19-52786	2
chr10	129621250	129621561	MajorDMR-19-52787	2
chr10	129628558	129628697	MajorDMR-19-52788	3
chr10	129630974	129631493	MajorDMR-19-52789	7
chr10	129632632	129632699	MajorDMR-19-52790	2
chr10	129640225	129640282	MajorDMR-19-52791	4
chr10	129643359	129644154	MajorDMR-19-52792	4
chr10	129644686	129644966	MajorDMR-19-52793	2
chr10	129647971	129648674	MajorDMR-19-52794	7
chr10	129651722	129652059	MajorDMR-19-52795	7
chr10	129653280	129653675	MajorDMR-19-52796	6
chr10	129669485	129669690	MajorDMR-19-52797	4
chr10	129670536	129671826	MajorDMR-19-52798	16
chr10	129672637	129672694	MajorDMR-19-52799	2
chr10	129673610	129673683	MajorDMR-19-52800	2
chr10	129675668	129677086	MajorDMR-19-52801	17
chr10	129678527	129679648	MajorDMR-19-52802	10
chr10	129680901	129681863	MajorDMR-19-52803	4
chr10	129682720	129683097	MajorDMR-19-52804	3
chr10	129685539	129686272	MajorDMR-19-52805	4
chr10	129687975	129688900	MajorDMR-19-52806	6
chr10	129698104	129698963	MajorDMR-19-52807	5
chr10	129704324	129704375	MajorDMR-19-52808	2
chr10	129704921	129704979	MajorDMR-19-52809	5
chr10	129706615	129707253	MajorDMR-19-52810	7
chr10	129709643	129710061	MajorDMR-19-52811	8
chr10	129713050	129713108	MajorDMR-19-52812	2
chr10	129715757	129717076	MajorDMR-19-52813	12
chr10	129717593	129720190	MajorDMR-19-52814	20
chr10	129721868	129722062	MajorDMR-19-52815	4
chr10	129723711	129723901	MajorDMR-19-52816	5
chr10	129726370	129726823	MajorDMR-19-52817	8
chr10	129731747	129732286	MajorDMR-19-52818	6
chr10	129737421	129737927	MajorDMR-19-52819	5
chr10	129740373	129740411	MajorDMR-19-52820	2
chr10	129741196	129741269	MajorDMR-19-52821	3
chr10	129743796	129744539	MajorDMR-19-52822	3
chr10	129754121	129754182	MajorDMR-19-52823	2
chr10	129757917	129758359	MajorDMR-19-52824	2
chr10	129759200	129759421	MajorDMR-19-52825	6
chr10	129762793	129763235	MajorDMR-19-52826	11
chr10	129763757	129764011	MajorDMR-19-52827	2
chr10	129770293	129770458	MajorDMR-19-52828	3
chr10	129771886	129772666	MajorDMR-19-52829	12
chr10	129775487	129776311	MajorDMR-19-52830	8
chr10	129777403	129777628	MajorDMR-19-52831	5
chr10	129782962	129783440	MajorDMR-19-52832	2
chr10	129785463	129785538	MajorDMR-19-52833	3
chr10	129787828	129788020	MajorDMR-19-52834	6
chr10	129807811	129809219	MajorDMR-19-52835	11
chr10	129813062	129813372	MajorDMR-19-52836	3
chr10	129821286	129821398	MajorDMR-19-52837	4
chr10	129833912	129834557	MajorDMR-19-52838	4
chr10	129839634	129839680	MajorDMR-19-52839	2
chr10	129840554	129840856	MajorDMR-19-52840	5
chr10	129843567	129843802	MajorDMR-19-52841	6
chr10	129845374	129849153	MajorDMR-19-52842	54
chr10	129849714	129850072	MajorDMR-19-52843	7
chr10	129850669	129850689	MajorDMR-19-52844	2
chr10	129852275	129853026	MajorDMR-19-52845	12
chr10	129858177	129859762	MajorDMR-19-52846	11
chr10	129860363	129862363	MajorDMR-19-52847	37
chr10	129864361	129864563	MajorDMR-19-52848	6
chr10	129875656	129876037	MajorDMR-19-52849	11
chr10	129884485	129884970	MajorDMR-19-52850	4
chr10	129886317	129887556	MajorDMR-19-52851	7
chr10	129894345	129894432	MajorDMR-19-52852	3
chr10	129900273	129901084	MajorDMR-19-52853	9
chr10	129913366	129913474	MajorDMR-19-52854	2
chr10	129925188	129925498	MajorDMR-19-52855	6
chr10	129938871	129938900	MajorDMR-19-52856	2
chr10	129947755	129948060	MajorDMR-19-52857	11
chr10	129951103	129951743	MajorDMR-19-52858	8
chr10	129955739	129956220	MajorDMR-19-52859	2
chr10	129958647	129958743	MajorDMR-19-52860	3
chr10	129959327	129959605	MajorDMR-19-52861	4
chr10	129962327	129962521	MajorDMR-19-52862	2
chr10	129967867	129968108	MajorDMR-19-52863	3
chr10	129976285	129976994	MajorDMR-19-52864	5
chr10	129979037	129979468	MajorDMR-19-52865	10
chr10	129985591	129986371	MajorDMR-19-52866	13
chr10	130006772	130007588	MajorDMR-19-52867	9
chr10	130009304	130010159	MajorDMR-19-52868	11
chr10	130011028	130011072	MajorDMR-19-52869	2
chr10	130013446	130014138	MajorDMR-19-52870	8
chr10	130015466	130015596	MajorDMR-19-52871	4
chr10	130019380	130020624	MajorDMR-19-52872	18
chr10	130022522	130022539	MajorDMR-19-52873	2
chr10	130025982	130026332	MajorDMR-19-52874	2
chr10	130029710	130029752	MajorDMR-19-52875	2
chr10	130034513	130034589	MajorDMR-19-52876	2
chr10	130036239	130037191	MajorDMR-19-52877	5
chr10	130040530	130041082	MajorDMR-19-52878	8
chr10	130051094	130051491	MajorDMR-19-52879	4
chr10	130052209	130052340	MajorDMR-19-52880	3
chr10	130052861	130053787	MajorDMR-19-52881	8
chr10	130056891	130057169	MajorDMR-19-52882	3
chr10	130059473	130059990	MajorDMR-19-52883	4
chr10	130066695	130066895	MajorDMR-19-52884	5
chr10	130067838	130068208	MajorDMR-19-52885	2
chr10	130069538	130069896	MajorDMR-19-52886	3
chr10	130072425	130072527	MajorDMR-19-52887	2
chr10	130073346	130074061	MajorDMR-19-52888	22
chr10	130075823	130075857	MajorDMR-19-52889	2
chr10	130076720	130077051	MajorDMR-19-52890	3
chr10	130078890	130079475	MajorDMR-19-52891	6
chr10	130083481	130084789	MajorDMR-19-52892	11
chr10	130085386	130086206	MajorDMR-19-52893	7
chr10	130092117	130092466	MajorDMR-19-52894	6
chr10	130093396	130093475	MajorDMR-19-52895	2
chr10	130093987	130095499	MajorDMR-19-52896	5
chr10	130096079	130097261	MajorDMR-19-52897	10
chr10	130097865	130098331	MajorDMR-19-52898	3
chr10	130099011	130099378	MajorDMR-19-52899	2
chr10	130101241	130101296	MajorDMR-19-52900	2
chr10	130102502	130102902	MajorDMR-19-52901	3
chr10	130104450	130105283	MajorDMR-19-52902	5
chr10	130107311	130107663	MajorDMR-19-52903	3
chr10	130108455	130109860	MajorDMR-19-52904	9
chr10	130110479	130110660	MajorDMR-19-52905	2
chr10	130111846	130112119	MajorDMR-19-52906	2
chr10	130113704	130113898	MajorDMR-19-52907	2
chr10	130121643	130122879	MajorDMR-19-52908	11
chr10	130133296	130133529	MajorDMR-19-52909	2
chr10	130134600	130134989	MajorDMR-19-52910	2
chr10	130135808	130136291	MajorDMR-19-52911	3
chr10	130138332	130138981	MajorDMR-19-52912	4
chr10	130140756	130140951	MajorDMR-19-52913	2
chr10	130153527	130153955	MajorDMR-19-52914	2
chr10	130156878	130157011	MajorDMR-19-52915	2
chr10	130158022	130158280	MajorDMR-19-52916	2
chr10	130160019	130160937	MajorDMR-19-52917	5
chr10	130162473	130163165	MajorDMR-19-52918	4
chr10	130164212	130166039	MajorDMR-19-52919	11
chr10	130169264	130169813	MajorDMR-19-52920	3
chr10	130173253	130173834	MajorDMR-19-52921	3
chr10	130175406	130176315	MajorDMR-19-52922	6
chr10	130177469	130178120	MajorDMR-19-52923	7
chr10	130178743	130179217	MajorDMR-19-52924	2
chr10	130182797	130183510	MajorDMR-19-52925	5
chr10	130184642	130184786	MajorDMR-19-52926	3
chr10	130185545	130185761	MajorDMR-19-52927	2
chr10	130187123	130187735	MajorDMR-19-52928	3
chr10	130189122	130189275	MajorDMR-19-52929	2
chr10	130195064	130195565	MajorDMR-19-52930	3
chr10	130196751	130197074	MajorDMR-19-52931	3
chr10	130198985	130199411	MajorDMR-19-52932	2
chr10	130202658	130202907	MajorDMR-19-52933	4
chr10	130204125	130204891	MajorDMR-19-52934	5
chr10	130207196	130207236	MajorDMR-19-52935	2
chr10	130210644	130211077	MajorDMR-19-52936	2
chr10	130211896	130212032	MajorDMR-19-52937	3
chr10	130212695	130213005	MajorDMR-19-52938	3
chr10	130217239	130217431	MajorDMR-19-52939	2
chr10	130218588	130218871	MajorDMR-19-52940	5
chr10	130219599	130220527	MajorDMR-19-52941	6
chr10	130221747	130221928	MajorDMR-19-52942	2
chr10	130229352	130230412	MajorDMR-19-52943	12
chr10	130233453	130233601	MajorDMR-19-52944	5
chr10	130234245	130234717	MajorDMR-19-52945	5
chr10	130236175	130236338	MajorDMR-19-52946	2
chr10	130238791	130239088	MajorDMR-19-52947	5
chr10	130239986	130240179	MajorDMR-19-52948	2
chr10	130243635	130243699	MajorDMR-19-52949	2
chr10	130248489	130248819	MajorDMR-19-52950	3
chr10	130251886	130252225	MajorDMR-19-52951	6
chr10	130253727	130253791	MajorDMR-19-52952	2
chr10	130254344	130254774	MajorDMR-19-52953	2
chr10	130256957	130259549	MajorDMR-19-52954	11
chr10	130260439	130260764	MajorDMR-19-52955	5
chr10	130263088	130264124	MajorDMR-19-52956	5
chr10	130267922	130268314	MajorDMR-19-52957	3
chr10	130271565	130271661	MajorDMR-19-52958	4
chr10	130273028	130273080	MajorDMR-19-52959	3
chr10	130274058	130275326	MajorDMR-19-52960	10
chr10	130276649	130277102	MajorDMR-19-52961	2
chr10	130279027	130280408	MajorDMR-19-52962	12
chr10	130281643	130282206	MajorDMR-19-52963	6
chr10	130283242	130284037	MajorDMR-19-52964	5
chr10	130284924	130285417	MajorDMR-19-52965	2
chr10	130287198	130287565	MajorDMR-19-52966	2
chr10	130288537	130289339	MajorDMR-19-52967	3
chr10	130290921	130291449	MajorDMR-19-52968	3
chr10	130293139	130293849	MajorDMR-19-52969	4
chr10	130294428	130294684	MajorDMR-19-52970	2
chr10	130296547	130297178	MajorDMR-19-52971	3
chr10	130298323	130298597	MajorDMR-19-52972	7
chr10	130303194	130303387	MajorDMR-19-52973	2
chr10	130305529	130306042	MajorDMR-19-52974	4
chr10	130308484	130308848	MajorDMR-19-52975	4
chr10	130309671	130309865	MajorDMR-19-52976	8
chr10	130310693	130311006	MajorDMR-19-52977	2
chr10	130313191	130313256	MajorDMR-19-52978	2
chr10	130314692	130315125	MajorDMR-19-52979	3
chr10	130315735	130316391	MajorDMR-19-52980	3
chr10	130317567	130318498	MajorDMR-19-52981	6
chr10	130319440	130319581	MajorDMR-19-52982	2
chr10	130320476	130321421	MajorDMR-19-52983	8
chr10	130323366	130323817	MajorDMR-19-52984	2
chr10	130325067	130326585	MajorDMR-19-52985	14
chr10	130328342	130329346	MajorDMR-19-52986	5
chr10	130331267	130331559	MajorDMR-19-52987	2
chr10	130332246	130332665	MajorDMR-19-52988	2
chr10	130334088	130334789	MajorDMR-19-52989	11
chr10	130336522	130336621	MajorDMR-19-52990	2
chr10	130338212	130338587	MajorDMR-19-52991	10
chr10	130340057	130340084	MajorDMR-19-52992	2
chr10	130341617	130342100	MajorDMR-19-52993	6
chr10	130342767	130343324	MajorDMR-19-52994	4
chr10	130344811	130344947	MajorDMR-19-52995	7
chr10	130345740	130346341	MajorDMR-19-52996	6
chr10	130350293	130350987	MajorDMR-19-52997	5
chr10	130353686	130355564	MajorDMR-19-52998	14
chr10	130356137	130356410	MajorDMR-19-52999	2
chr10	130356939	130357549	MajorDMR-19-53000	3
chr10	130364387	130364658	MajorDMR-19-53001	3
chr10	130365758	130366646	MajorDMR-19-53002	10
chr10	130367476	130367904	MajorDMR-19-53003	4
chr10	130369065	130369172	MajorDMR-19-53004	2
chr10	130370215	130370837	MajorDMR-19-53005	5
chr10	130371540	130373786	MajorDMR-19-53006	22
chr10	130375039	130375074	MajorDMR-19-53007	2
chr10	130377618	130378710	MajorDMR-19-53008	10
chr10	130379635	130380420	MajorDMR-19-53009	3
chr10	130386149	130386499	MajorDMR-19-53010	2
chr10	130405398	130405987	MajorDMR-19-53011	8
chr10	130408882	130409937	MajorDMR-19-53012	5
chr10	130411259	130411615	MajorDMR-19-53013	2
chr10	130413347	130413492	MajorDMR-19-53014	2
chr10	130415779	130416660	MajorDMR-19-53015	5
chr10	130417737	130418595	MajorDMR-19-53016	6
chr10	130421016	130421696	MajorDMR-19-53017	3
chr10	130422227	130422448	MajorDMR-19-53018	2
chr10	130423714	130423888	MajorDMR-19-53019	2
chr10	130426380	130426821	MajorDMR-19-53020	4
chr10	130428094	130428535	MajorDMR-19-53021	5
chr10	130429316	130429451	MajorDMR-19-53022	4
chr10	130432314	130432787	MajorDMR-19-53023	4
chr10	130433589	130434224	MajorDMR-19-53024	4
chr10	130442491	130442939	MajorDMR-19-53025	2
chr10	130447616	130447739	MajorDMR-19-53026	2
chr10	130451548	130451642	MajorDMR-19-53027	3
chr10	130453901	130453993	MajorDMR-19-53028	2
chr10	130455525	130456170	MajorDMR-19-53029	7
chr10	130457789	130457848	MajorDMR-19-53030	2
chr10	130459123	130459207	MajorDMR-19-53031	3
chr10	130463284	130463598	MajorDMR-19-53032	4
chr10	130471792	130472033	MajorDMR-19-53033	2
chr10	130473332	130474713	MajorDMR-19-53034	7
chr10	130476761	130476781	MajorDMR-19-53035	2
chr10	130478317	130478857	MajorDMR-19-53036	7
chr10	130481242	130481458	MajorDMR-19-53037	3
chr10	130484119	130485983	MajorDMR-19-53038	13
chr10	130488033	130490010	MajorDMR-19-53039	10
chr10	130491826	130492250	MajorDMR-19-53040	5
chr10	130495305	130496137	MajorDMR-19-53041	9
chr10	130500500	130500607	MajorDMR-19-53042	2
chr10	130501193	130501316	MajorDMR-19-53043	2
chr10	130505738	130506742	MajorDMR-19-53044	6
chr10	130508165	130509845	MajorDMR-19-53045	39
chr10	130513619	130514189	MajorDMR-19-53046	5
chr10	130515720	130516394	MajorDMR-19-53047	3
chr10	130519227	130519274	MajorDMR-19-53048	2
chr10	130520278	130520291	MajorDMR-19-53049	2
chr10	130521872	130522414	MajorDMR-19-53050	11
chr10	130525557	130525745	MajorDMR-19-53051	3
chr10	130526322	130526912	MajorDMR-19-53052	4
chr10	130527977	130528133	MajorDMR-19-53053	2
chr10	130532956	130533579	MajorDMR-19-53054	8
chr10	130534454	130534509	MajorDMR-19-53055	2
chr10	130536889	130537568	MajorDMR-19-53056	6
chr10	130538406	130539194	MajorDMR-19-53057	7
chr10	130539965	130540142	MajorDMR-19-53058	2
chr10	130541158	130541317	MajorDMR-19-53059	2
chr10	130544380	130544847	MajorDMR-19-53060	3
chr10	130546088	130546441	MajorDMR-19-53061	2
chr10	130548564	130549251	MajorDMR-19-53062	3
chr10	130560904	130561129	MajorDMR-19-53063	2
chr10	130566494	130567105	MajorDMR-19-53064	3
chr10	130571338	130571743	MajorDMR-19-53065	2
chr10	130572344	130572830	MajorDMR-19-53066	2
chr10	130575056	130575486	MajorDMR-19-53067	6
chr10	130579288	130579360	MajorDMR-19-53068	2
chr10	130584150	130584240	MajorDMR-19-53069	3
chr10	130585163	130585747	MajorDMR-19-53070	4
chr10	130591103	130591603	MajorDMR-19-53071	2
chr10	130598277	130598758	MajorDMR-19-53072	2
chr10	130600302	130600877	MajorDMR-19-53073	4
chr10	130602132	130602407	MajorDMR-19-53074	7
chr10	130603608	130604021	MajorDMR-19-53075	2
chr10	130604830	130604892	MajorDMR-19-53076	2
chr10	130610633	130611937	MajorDMR-19-53077	7
chr10	130612668	130612848	MajorDMR-19-53078	2
chr10	130615804	130615835	MajorDMR-19-53079	3
chr10	130620234	130620702	MajorDMR-19-53080	3
chr10	130621839	130621946	MajorDMR-19-53081	2
chr10	130622516	130622565	MajorDMR-19-53082	2
chr10	130624316	130624848	MajorDMR-19-53083	3
chr10	130631979	130632349	MajorDMR-19-53084	2
chr10	130632880	130633485	MajorDMR-19-53085	4
chr10	130634040	130634109	MajorDMR-19-53086	2
chr10	130647146	130647479	MajorDMR-19-53087	2
chr10	130650179	130650740	MajorDMR-19-53088	8
chr10	130652995	130653715	MajorDMR-19-53089	7
chr10	130654410	130655061	MajorDMR-19-53090	5
chr10	130663881	130664703	MajorDMR-19-53091	9
chr10	130667585	130667735	MajorDMR-19-53092	3
chr10	130669701	130670382	MajorDMR-19-53093	5
chr10	130671043	130672532	MajorDMR-19-53094	5
chr10	130676089	130677114	MajorDMR-19-53095	5
chr10	130678559	130678853	MajorDMR-19-53096	2
chr10	130679429	130679782	MajorDMR-19-53097	2
chr10	130681640	130682539	MajorDMR-19-53098	6
chr10	130691025	130692152	MajorDMR-19-53099	5
chr10	130696256	130696543	MajorDMR-19-53100	5
chr10	130706492	130706656	MajorDMR-19-53101	4
chr10	130712576	130712648	MajorDMR-19-53102	2
chr10	130714157	130714187	MajorDMR-19-53103	2
chr10	130714809	130714853	MajorDMR-19-53104	2
chr10	130715532	130715779	MajorDMR-19-53105	4
chr10	130716881	130717007	MajorDMR-19-53106	3
chr10	130719185	130719249	MajorDMR-19-53107	2
chr10	130721034	130721097	MajorDMR-19-53108	4
chr10	130725520	130726303	MajorDMR-19-53109	11
chr10	130728225	130729018	MajorDMR-19-53110	4
chr10	130732370	130732896	MajorDMR-19-53111	8
chr10	130736259	130736735	MajorDMR-19-53112	2
chr10	130737662	130739344	MajorDMR-19-53113	7
chr10	130743848	130744285	MajorDMR-19-53114	2
chr10	130746762	130747318	MajorDMR-19-53115	3
chr10	130749072	130749527	MajorDMR-19-53116	2
chr10	130750564	130752055	MajorDMR-19-53117	9
chr10	130756072	130756491	MajorDMR-19-53118	2
chr10	130757368	130758386	MajorDMR-19-53119	5
chr10	130758948	130759523	MajorDMR-19-53120	7
chr10	130760277	130761180	MajorDMR-19-53121	4
chr10	130761798	130762026	MajorDMR-19-53122	2
chr10	130764511	130764709	MajorDMR-19-53123	3
chr10	130767082	130767779	MajorDMR-19-53124	7
chr10	130770818	130771647	MajorDMR-19-53125	5
chr10	130775117	130775573	MajorDMR-19-53126	3
chr10	130777174	130777648	MajorDMR-19-53127	2
chr10	130779662	130779788	MajorDMR-19-53128	3
chr10	130780361	130780418	MajorDMR-19-53129	3
chr10	130781844	130781989	MajorDMR-19-53130	2
chr10	130782773	130783011	MajorDMR-19-53131	2
chr10	130783660	130784009	MajorDMR-19-53132	2
chr10	130788745	130789382	MajorDMR-19-53133	4
chr10	130791797	130792577	MajorDMR-19-53134	5
chr10	130793300	130794955	MajorDMR-19-53135	6
chr10	130797038	130797213	MajorDMR-19-53136	2
chr10	130800229	130800504	MajorDMR-19-53137	2
chr10	130802399	130803324	MajorDMR-19-53138	8
chr10	130819704	130820464	MajorDMR-19-53139	14
chr10	130822134	130822328	MajorDMR-19-53140	2
chr10	130823225	130824303	MajorDMR-19-53141	9
chr10	130826173	130826248	MajorDMR-19-53142	3
chr10	130833519	130833901	MajorDMR-19-53143	8
chr10	130835020	130835418	MajorDMR-19-53144	9
chr10	130836951	130837055	MajorDMR-19-53145	2
chr10	130837617	130838457	MajorDMR-19-53146	11
chr10	130840779	130841854	MajorDMR-19-53147	28
chr10	130843697	130844081	MajorDMR-19-53148	6
chr10	130844614	130845415	MajorDMR-19-53149	6
chr10	130853070	130853437	MajorDMR-19-53150	3
chr10	130855586	130856778	MajorDMR-19-53151	19
chr10	130862296	130863228	MajorDMR-19-53152	5
chr10	130877803	130878237	MajorDMR-19-53153	6
chr10	130888549	130889583	MajorDMR-19-53154	4
chr10	130890313	130890348	MajorDMR-19-53155	2
chr10	130899481	130899713	MajorDMR-19-53156	3
chr10	130903462	130904074	MajorDMR-19-53157	5
chr10	130929714	130929964	MajorDMR-19-53158	7
chr10	130931292	130931338	MajorDMR-19-53159	2
chr10	130934114	130934317	MajorDMR-19-53160	4
chr10	130938490	130940064	MajorDMR-19-53161	24
chr10	130942521	130943039	MajorDMR-19-53162	10
chr10	130959683	130959705	MajorDMR-19-53163	2
chr10	130961615	130961640	MajorDMR-19-53164	3
chr10	130964729	130965113	MajorDMR-19-53165	5
chr10	130967395	130967435	MajorDMR-19-53166	2
chr10	130969226	130969518	MajorDMR-19-53167	3
chr10	130973202	130973470	MajorDMR-19-53168	5
chr10	130976872	130976921	MajorDMR-19-53169	2
chr10	130977574	130977748	MajorDMR-19-53170	3
chr10	130978349	130978374	MajorDMR-19-53171	2
chr10	130981811	130981849	MajorDMR-19-53172	2
chr10	130984417	130984923	MajorDMR-19-53173	3
chr10	130990698	130991680	MajorDMR-19-53174	11
chr10	130998619	130998654	MajorDMR-19-53175	2
chr10	131009356	131009848	MajorDMR-19-53176	3
chr10	131017816	131017823	MajorDMR-19-53177	2
chr10	131029053	131029150	MajorDMR-19-53178	3
chr10	131030981	131031018	MajorDMR-19-53179	2
chr10	131041440	131041486	MajorDMR-19-53180	2
chr10	131046325	131046461	MajorDMR-19-53181	2
chr10	131052008	131052347	MajorDMR-19-53182	7
chr10	131056727	131057324	MajorDMR-19-53183	7
chr10	131070428	131070679	MajorDMR-19-53184	4
chr10	131073952	131074549	MajorDMR-19-53185	11
chr10	131075374	131075519	MajorDMR-19-53186	2
chr10	131086474	131086919	MajorDMR-19-53187	3
chr10	131095242	131095494	MajorDMR-19-53188	2
chr10	131103424	131103544	MajorDMR-19-53189	5
chr10	131107554	131107567	MajorDMR-19-53190	2
chr10	131109306	131109483	MajorDMR-19-53191	2
chr10	131127580	131128753	MajorDMR-19-53192	10
chr10	131129625	131130007	MajorDMR-19-53193	10
chr10	131131001	131131573	MajorDMR-19-53194	4
chr10	131132082	131132844	MajorDMR-19-53195	6
chr10	131135569	131136005	MajorDMR-19-53196	6
chr10	131147318	131147382	MajorDMR-19-53197	2
chr10	131161860	131162111	MajorDMR-19-53198	5
chr10	131167756	131168077	MajorDMR-19-53199	2
chr10	131168941	131169173	MajorDMR-19-53200	2
chr10	131169936	131170894	MajorDMR-19-53201	15
chr10	131176824	131176951	MajorDMR-19-53202	3
chr10	131194997	131196081	MajorDMR-19-53203	7
chr10	131200857	131201023	MajorDMR-19-53204	5
chr10	131204788	131204941	MajorDMR-19-53205	2
chr10	131210246	131210262	MajorDMR-19-53206	2
chr10	131211091	131211467	MajorDMR-19-53207	2
chr10	131212001	131212760	MajorDMR-19-53208	9
chr10	131220117	131220175	MajorDMR-19-53209	2
chr10	131223894	131224246	MajorDMR-19-53210	2
chr10	131224779	131225290	MajorDMR-19-53211	9
chr10	131230766	131230899	MajorDMR-19-53212	3
chr10	131231405	131231786	MajorDMR-19-53213	3
chr10	131232307	131232710	MajorDMR-19-53214	2
chr10	131235757	131235772	MajorDMR-19-53215	2
chr10	131236362	131236513	MajorDMR-19-53216	3
chr10	131238838	131239186	MajorDMR-19-53217	2
chr10	131240087	131240156	MajorDMR-19-53218	2
chr10	131240771	131241341	MajorDMR-19-53219	4
chr10	131253255	131254614	MajorDMR-19-53220	9
chr10	131255941	131256234	MajorDMR-19-53221	3
chr10	131265795	131266095	MajorDMR-19-53222	5
chr10	131271469	131271742	MajorDMR-19-53223	3
chr10	131293111	131293193	MajorDMR-19-53224	2
chr10	131300052	131300133	MajorDMR-19-53225	2
chr10	131300996	131301124	MajorDMR-19-53226	3
chr10	131305852	131305887	MajorDMR-19-53227	3
chr10	131310757	131310780	MajorDMR-19-53228	2
chr10	131312972	131313113	MajorDMR-19-53229	6
chr10	131316059	131316328	MajorDMR-19-53230	3
chr10	131320864	131321057	MajorDMR-19-53231	4
chr10	131331150	131331571	MajorDMR-19-53232	8
chr10	131339485	131339684	MajorDMR-19-53233	2
chr10	131381791	131382257	MajorDMR-19-53234	3
chr10	131404469	131404776	MajorDMR-19-53235	9
chr10	131425737	131425908	MajorDMR-19-53236	4
chr10	131453292	131453777	MajorDMR-19-53237	11
chr10	131457823	131458799	MajorDMR-19-53238	11
chr10	131460332	131460606	MajorDMR-19-53239	2
chr10	131480225	131480388	MajorDMR-19-53240	5
chr10	131485081	131485217	MajorDMR-19-53241	3
chr10	131495716	131495747	MajorDMR-19-53242	2
chr10	131499904	131500046	MajorDMR-19-53243	2
chr10	131501222	131501226	MajorDMR-19-53244	2
chr10	131502047	131502947	MajorDMR-19-53245	17
chr10	131518270	131518383	MajorDMR-19-53246	4
chr10	131537500	131538230	MajorDMR-19-53247	4
chr10	131538874	131538887	MajorDMR-19-53248	2
chr10	131555305	131556036	MajorDMR-19-53249	17
chr10	131567434	131567499	MajorDMR-19-53250	5
chr10	131568079	131568314	MajorDMR-19-53251	5
chr10	131569430	131569594	MajorDMR-19-53252	2
chr10	131573028	131573154	MajorDMR-19-53253	3
chr10	131583363	131583963	MajorDMR-19-53254	12
chr10	131595020	131595845	MajorDMR-19-53255	12
chr10	131598350	131598413	MajorDMR-19-53256	2
chr10	131599076	131599150	MajorDMR-19-53257	3
chr10	131607981	131608161	MajorDMR-19-53258	3
chr10	131611773	131611949	MajorDMR-19-53259	3
chr10	131613050	131613503	MajorDMR-19-53260	7
chr10	131636345	131636411	MajorDMR-19-53261	2
chr10	131639556	131639748	MajorDMR-19-53262	2
chr10	131645247	131645611	MajorDMR-19-53263	2
chr10	131651119	131651567	MajorDMR-19-53264	6
chr10	131663105	131663132	MajorDMR-19-53265	2
chr10	131669025	131669891	MajorDMR-19-53266	7
chr10	131674553	131674702	MajorDMR-19-53267	3
chr10	131676271	131676332	MajorDMR-19-53268	3
chr10	131679725	131682453	MajorDMR-19-53269	25
chr10	131687297	131688093	MajorDMR-19-53270	15
chr10	131697797	131697811	MajorDMR-19-53271	2
chr10	131701820	131702223	MajorDMR-19-53272	2
chr10	131704952	131705374	MajorDMR-19-53273	2
chr10	131707549	131707611	MajorDMR-19-53274	2
chr10	131710219	131712244	MajorDMR-19-53275	13
chr10	131714273	131714324	MajorDMR-19-53276	2
chr10	131716969	131717152	MajorDMR-19-53277	2
chr10	131724512	131725298	MajorDMR-19-53278	5
chr10	131726091	131726923	MajorDMR-19-53279	4
chr10	131729943	131730398	MajorDMR-19-53280	4
chr10	131737462	131738545	MajorDMR-19-53281	9
chr10	131741311	131741695	MajorDMR-19-53282	7
chr10	131743279	131743322	MajorDMR-19-53283	2
chr10	131748309	131749965	MajorDMR-19-53284	29
chr10	131751245	131751370	MajorDMR-19-53285	2
chr10	131774497	131775380	MajorDMR-19-53286	11
chr10	131776112	131776163	MajorDMR-19-53287	2
chr10	131798039	131798444	MajorDMR-19-53288	2
chr10	131801754	131802011	MajorDMR-19-53289	3
chr10	131804947	131805032	MajorDMR-19-53290	2
chr10	131808254	131808686	MajorDMR-19-53291	3
chr10	131809830	131810718	MajorDMR-19-53292	7
chr10	131815523	131815706	MajorDMR-19-53293	3
chr10	131817979	131820529	MajorDMR-19-53294	13
chr10	131821888	131822133	MajorDMR-19-53295	2
chr10	131827036	131827146	MajorDMR-19-53296	3
chr10	131835609	131835686	MajorDMR-19-53297	2
chr10	131837400	131837775	MajorDMR-19-53298	3
chr10	131839521	131840285	MajorDMR-19-53299	3
chr10	131840817	131841291	MajorDMR-19-53300	12
chr10	131841969	131842641	MajorDMR-19-53301	5
chr10	131843314	131843790	MajorDMR-19-53302	14
chr10	131844943	131845353	MajorDMR-19-53303	2
chr10	131845965	131846466	MajorDMR-19-53304	4
chr10	131855513	131855884	MajorDMR-19-53305	2
chr10	131873988	131874050	MajorDMR-19-53306	2
chr10	131884528	131884561	MajorDMR-19-53307	2
chr10	131915898	131916026	MajorDMR-19-53308	4
chr10	131919744	131920346	MajorDMR-19-53309	4
chr10	131927072	131927186	MajorDMR-19-53310	4
chr10	131933831	131934156	MajorDMR-19-53311	2
chr10	131969554	131969690	MajorDMR-19-53312	3
chr10	131976496	131976530	MajorDMR-19-53313	2
chr10	131991832	131993093	MajorDMR-19-53314	16
chr10	131999050	131999232	MajorDMR-19-53315	2
chr10	132000630	132000640	MajorDMR-19-53316	2
chr10	132003015	132004311	MajorDMR-19-53317	9
chr10	132007296	132007766	MajorDMR-19-53318	2
chr10	132009524	132009820	MajorDMR-19-53319	5
chr10	132010620	132011166	MajorDMR-19-53320	4
chr10	132020069	132020664	MajorDMR-19-53321	5
chr10	132021247	132022946	MajorDMR-19-53322	6
chr10	132023643	132023768	MajorDMR-19-53323	2
chr10	132030277	132030945	MajorDMR-19-53324	4
chr10	132034162	132034462	MajorDMR-19-53325	3
chr10	132040830	132041733	MajorDMR-19-53326	6
chr10	132049305	132049401	MajorDMR-19-53327	2
chr10	132050871	132052100	MajorDMR-19-53328	6
chr10	132052613	132053570	MajorDMR-19-53329	8
chr10	132057653	132058090	MajorDMR-19-53330	4
chr10	132059653	132059875	MajorDMR-19-53331	2
chr10	132060667	132061115	MajorDMR-19-53332	3
chr10	132062322	132062543	MajorDMR-19-53333	2
chr10	132064759	132064984	MajorDMR-19-53334	2
chr10	132071950	132072199	MajorDMR-19-53335	2
chr10	132088748	132088841	MajorDMR-19-53336	3
chr10	132090259	132090509	MajorDMR-19-53337	2
chr10	132092399	132092722	MajorDMR-19-53338	2
chr10	132099059	132100225	MajorDMR-19-53339	42
chr10	132105186	132105587	MajorDMR-19-53340	2
chr10	132107488	132107817	MajorDMR-19-53341	2
chr10	132110717	132111122	MajorDMR-19-53342	3
chr10	132116701	132116915	MajorDMR-19-53343	2
chr10	132120271	132120596	MajorDMR-19-53344	2
chr10	132122645	132122946	MajorDMR-19-53345	4
chr10	132124975	132126308	MajorDMR-19-53346	7
chr10	132127056	132127968	MajorDMR-19-53347	4
chr10	132128479	132128751	MajorDMR-19-53348	3
chr10	132130404	132131017	MajorDMR-19-53349	5
chr10	132131986	132132562	MajorDMR-19-53350	3
chr10	132133170	132133948	MajorDMR-19-53351	4
chr10	132134814	132135716	MajorDMR-19-53352	5
chr10	132136400	132136591	MajorDMR-19-53353	2
chr10	132138402	132139948	MajorDMR-19-53354	11
chr10	132143905	132144033	MajorDMR-19-53355	3
chr10	132149712	132149863	MajorDMR-19-53356	2
chr10	132150653	132150816	MajorDMR-19-53357	4
chr10	132151676	132152179	MajorDMR-19-53358	2
chr10	132152767	132153018	MajorDMR-19-53359	2
chr10	132153882	132154595	MajorDMR-19-53360	3
chr10	132157115	132157905	MajorDMR-19-53361	3
chr10	132159141	132159720	MajorDMR-19-53362	6
chr10	132160532	132160972	MajorDMR-19-53363	6
chr10	132163041	132163632	MajorDMR-19-53364	6
chr10	132165197	132165609	MajorDMR-19-53365	2
chr10	132166171	132166632	MajorDMR-19-53366	5
chr10	132167675	132167896	MajorDMR-19-53367	3
chr10	132169014	132170132	MajorDMR-19-53368	12
chr10	132171056	132171843	MajorDMR-19-53369	5
chr10	132172559	132172772	MajorDMR-19-53370	3
chr10	132173359	132173371	MajorDMR-19-53371	2
chr10	132175841	132177561	MajorDMR-19-53372	10
chr10	132179088	132180199	MajorDMR-19-53373	5
chr10	132185960	132186447	MajorDMR-19-53374	2
chr10	132187018	132187072	MajorDMR-19-53375	2
chr10	132188190	132188379	MajorDMR-19-53376	2
chr10	132189082	132189607	MajorDMR-19-53377	3
chr10	132196288	132196528	MajorDMR-19-53378	2
chr10	132200181	132200851	MajorDMR-19-53379	4
chr10	132202732	132203523	MajorDMR-19-53380	6
chr10	132204136	132204414	MajorDMR-19-53381	2
chr10	132206409	132206791	MajorDMR-19-53382	2
chr10	132207504	132208879	MajorDMR-19-53383	8
chr10	132210023	132210837	MajorDMR-19-53384	17
chr10	132216726	132217051	MajorDMR-19-53385	2
chr10	132219392	132219894	MajorDMR-19-53386	3
chr10	132220508	132220618	MajorDMR-19-53387	2
chr10	132221390	132221727	MajorDMR-19-53388	3
chr10	132222789	132223027	MajorDMR-19-53389	2
chr10	132223597	132224237	MajorDMR-19-53390	4
chr10	132227967	132228216	MajorDMR-19-53391	2
chr10	132228843	132228996	MajorDMR-19-53392	2
chr10	132231365	132231471	MajorDMR-19-53393	2
chr10	132234814	132235029	MajorDMR-19-53394	2
chr10	132235851	132236093	MajorDMR-19-53395	2
chr10	132239409	132239800	MajorDMR-19-53396	6
chr10	132241365	132242188	MajorDMR-19-53397	5
chr10	132245558	132246145	MajorDMR-19-53398	3
chr10	132248546	132249410	MajorDMR-19-53399	6
chr10	132249998	132250531	MajorDMR-19-53400	3
chr10	132251197	132251479	MajorDMR-19-53401	2
chr10	132252389	132252901	MajorDMR-19-53402	3
chr10	132255028	132256906	MajorDMR-19-53403	9
chr10	132257477	132257696	MajorDMR-19-53404	2
chr10	132258213	132258663	MajorDMR-19-53405	5
chr10	132259932	132260618	MajorDMR-19-53406	3
chr10	132262915	132264333	MajorDMR-19-53407	11
chr10	132267469	132267689	MajorDMR-19-53408	2
chr10	132268283	132268386	MajorDMR-19-53409	2
chr10	132268993	132269223	MajorDMR-19-53410	2
chr10	132270049	132271097	MajorDMR-19-53411	6
chr10	132272727	132273678	MajorDMR-19-53412	4
chr10	132274273	132274715	MajorDMR-19-53413	4
chr10	132275218	132275783	MajorDMR-19-53414	8
chr10	132277108	132277532	MajorDMR-19-53415	2
chr10	132279029	132279632	MajorDMR-19-53416	4
chr10	132281114	132281386	MajorDMR-19-53417	3
chr10	132281975	132284253	MajorDMR-19-53418	15
chr10	132285898	132286433	MajorDMR-19-53419	4
chr10	132287269	132287579	MajorDMR-19-53420	2
chr10	132288115	132288292	MajorDMR-19-53421	2
chr10	132289499	132290420	MajorDMR-19-53422	9
chr10	132291387	132291558	MajorDMR-19-53423	2
chr10	132295130	132295633	MajorDMR-19-53424	2
chr10	132297195	132297240	MajorDMR-19-53425	2
chr10	132301139	132301617	MajorDMR-19-53426	2
chr10	132306634	132309536	MajorDMR-19-53427	17
chr10	132310241	132312103	MajorDMR-19-53428	8
chr10	132312605	132312644	MajorDMR-19-53429	2
chr10	132313866	132314606	MajorDMR-19-53430	3
chr10	132315428	132315947	MajorDMR-19-53431	6
chr10	132318848	132318951	MajorDMR-19-53432	2
chr10	132322937	132323170	MajorDMR-19-53433	2
chr10	132326661	132326693	MajorDMR-19-53434	2
chr10	132327451	132327599	MajorDMR-19-53435	2
chr10	132328328	132329042	MajorDMR-19-53436	5
chr10	132334384	132334459	MajorDMR-19-53437	2
chr10	132342184	132342282	MajorDMR-19-53438	3
chr10	132343101	132344149	MajorDMR-19-53439	12
chr10	132344897	132344990	MajorDMR-19-53440	2
chr10	132345669	132347972	MajorDMR-19-53441	10
chr10	132348804	132349627	MajorDMR-19-53442	5
chr10	132350485	132351598	MajorDMR-19-53443	7
chr10	132352209	132352807	MajorDMR-19-53444	3
chr10	132353670	132354232	MajorDMR-19-53445	4
chr10	132355170	132356514	MajorDMR-19-53446	10
chr10	132361136	132361158	MajorDMR-19-53447	3
chr10	132363121	132363213	MajorDMR-19-53448	2
chr10	132364155	132364935	MajorDMR-19-53449	4
chr10	132366972	132367188	MajorDMR-19-53450	2
chr10	132369178	132369668	MajorDMR-19-53451	3
chr10	132371597	132372392	MajorDMR-19-53452	5
chr10	132374205	132374760	MajorDMR-19-53453	3
chr10	132376250	132376543	MajorDMR-19-53454	2
chr10	132378273	132379027	MajorDMR-19-53455	5
chr10	132387586	132387745	MajorDMR-19-53456	2
chr10	132389527	132389612	MajorDMR-19-53457	2
chr10	132393428	132393591	MajorDMR-19-53458	3
chr10	132403445	132403857	MajorDMR-19-53459	2
chr10	132404594	132404841	MajorDMR-19-53460	2
chr10	132405535	132405786	MajorDMR-19-53461	2
chr10	132408545	132408776	MajorDMR-19-53462	3
chr10	132413805	132415341	MajorDMR-19-53463	11
chr10	132419058	132419640	MajorDMR-19-53464	3
chr10	132426613	132426765	MajorDMR-19-53465	7
chr10	132429502	132430052	MajorDMR-19-53466	9
chr10	132432838	132433256	MajorDMR-19-53467	5
chr10	132433866	132438389	MajorDMR-19-53468	23
chr10	132439512	132439544	MajorDMR-19-53469	2
chr10	132441593	132441763	MajorDMR-19-53470	3
chr10	132444422	132444926	MajorDMR-19-53471	4
chr10	132445800	132446266	MajorDMR-19-53472	3
chr10	132454504	132455066	MajorDMR-19-53473	18
chr10	132455875	132456104	MajorDMR-19-53474	4
chr10	132461025	132461761	MajorDMR-19-53475	7
chr10	132463471	132463773	MajorDMR-19-53476	4
chr10	132467914	132467977	MajorDMR-19-53477	2
chr10	132470866	132471355	MajorDMR-19-53478	2
chr10	132473109	132473526	MajorDMR-19-53479	2
chr10	132482531	132482926	MajorDMR-19-53480	2
chr10	132484991	132485254	MajorDMR-19-53481	4
chr10	132486981	132487270	MajorDMR-19-53482	4
chr10	132488487	132488655	MajorDMR-19-53483	2
chr10	132500554	132501236	MajorDMR-19-53484	4
chr10	132502240	132503627	MajorDMR-19-53485	15
chr10	132509056	132509218	MajorDMR-19-53486	2
chr10	132510379	132510607	MajorDMR-19-53487	6
chr10	132511291	132512629	MajorDMR-19-53488	16
chr10	132513379	132514590	MajorDMR-19-53489	21
chr10	132515770	132515957	MajorDMR-19-53490	7
chr10	132517397	132517714	MajorDMR-19-53491	2
chr10	132518746	132518940	MajorDMR-19-53492	4
chr10	132520318	132520488	MajorDMR-19-53493	2
chr10	132521428	132521552	MajorDMR-19-53494	2
chr10	132524368	132524436	MajorDMR-19-53495	2
chr10	132525124	132525239	MajorDMR-19-53496	4
chr10	132526736	132526828	MajorDMR-19-53497	3
chr10	132530722	132531138	MajorDMR-19-53498	2
chr10	132533144	132533674	MajorDMR-19-53499	3
chr10	132534505	132534901	MajorDMR-19-53500	3
chr10	132535634	132536958	MajorDMR-19-53501	10
chr10	132538346	132538440	MajorDMR-19-53502	2
chr10	132541078	132541426	MajorDMR-19-53503	5
chr10	132542619	132543487	MajorDMR-19-53504	7
chr10	132545120	132545953	MajorDMR-19-53505	12
chr10	132546943	132547321	MajorDMR-19-53506	3
chr10	132549043	132549091	MajorDMR-19-53507	2
chr10	132550131	132550245	MajorDMR-19-53508	3
chr10	132568572	132568906	MajorDMR-19-53509	2
chr10	132569914	132570374	MajorDMR-19-53510	5
chr10	132571727	132572999	MajorDMR-19-53511	12
chr10	132577785	132578182	MajorDMR-19-53512	2
chr10	132579738	132580241	MajorDMR-19-53513	3
chr10	132581333	132581419	MajorDMR-19-53514	2
chr10	132585037	132585281	MajorDMR-19-53515	3
chr10	132586037	132586338	MajorDMR-19-53516	4
chr10	132587138	132588102	MajorDMR-19-53517	8
chr10	132592246	132593322	MajorDMR-19-53518	4
chr10	132595007	132595695	MajorDMR-19-53519	4
chr10	132597997	132598504	MajorDMR-19-53520	9
chr10	132603410	132603471	MajorDMR-19-53521	2
chr10	132605523	132606060	MajorDMR-19-53522	4
chr10	132607085	132608778	MajorDMR-19-53523	10
chr10	132612508	132612974	MajorDMR-19-53524	3
chr10	132620465	132620557	MajorDMR-19-53525	2
chr10	132630475	132630724	MajorDMR-19-53526	4
chr10	132632558	132632679	MajorDMR-19-53527	4
chr10	132635918	132636244	MajorDMR-19-53528	3
chr10	132636785	132637288	MajorDMR-19-53529	6
chr10	132641619	132641866	MajorDMR-19-53530	2
chr10	132642547	132643183	MajorDMR-19-53531	3
chr10	132643703	132643744	MajorDMR-19-53532	2
chr10	132645730	132646106	MajorDMR-19-53533	2
chr10	132651385	132651806	MajorDMR-19-53534	2
chr10	132656779	132656822	MajorDMR-19-53535	2
chr10	132663075	132663578	MajorDMR-19-53536	4
chr10	132665735	132665774	MajorDMR-19-53537	2
chr10	132667396	132667965	MajorDMR-19-53538	10
chr10	132673603	132674410	MajorDMR-19-53539	3
chr10	132680023	132680278	MajorDMR-19-53540	2
chr10	132682782	132684654	MajorDMR-19-53541	33
chr10	132685608	132685717	MajorDMR-19-53542	3
chr10	132686535	132686767	MajorDMR-19-53543	5
chr10	132687792	132688155	MajorDMR-19-53544	3
chr10	132690570	132690794	MajorDMR-19-53545	2
chr10	132691297	132693341	MajorDMR-19-53546	12
chr10	132694097	132694447	MajorDMR-19-53547	2
chr10	132695778	132696115	MajorDMR-19-53548	2
chr10	132696684	132697677	MajorDMR-19-53549	4
chr10	132699650	132700045	MajorDMR-19-53550	4
chr10	132701188	132701512	MajorDMR-19-53551	2
chr10	132704070	132704316	MajorDMR-19-53552	2
chr10	132705039	132706141	MajorDMR-19-53553	11
chr10	132708272	132708324	MajorDMR-19-53554	3
chr10	132712542	132713506	MajorDMR-19-53555	4
chr10	132717420	132717620	MajorDMR-19-53556	2
chr10	132722264	132723054	MajorDMR-19-53557	12
chr10	132725616	132728098	MajorDMR-19-53558	14
chr10	132732443	132733616	MajorDMR-19-53559	10
chr10	132734225	132734625	MajorDMR-19-53560	4
chr10	132737028	132737252	MajorDMR-19-53561	4
chr10	132739303	132740973	MajorDMR-19-53562	14
chr10	132742221	132742461	MajorDMR-19-53563	3
chr10	132748033	132748967	MajorDMR-19-53564	6
chr10	132750776	132750929	MajorDMR-19-53565	2
chr10	132753053	132755205	MajorDMR-19-53566	8
chr10	132758908	132759222	MajorDMR-19-53567	4
chr10	132760628	132761025	MajorDMR-19-53568	3
chr10	132766104	132766161	MajorDMR-19-53569	2
chr10	132774010	132774507	MajorDMR-19-53570	2
chr10	132793263	132793719	MajorDMR-19-53571	4
chr10	132795546	132796628	MajorDMR-19-53572	11
chr10	132798669	132799249	MajorDMR-19-53573	4
chr10	132804195	132804618	MajorDMR-19-53574	2
chr10	132805179	132805374	MajorDMR-19-53575	2
chr10	132806947	132807406	MajorDMR-19-53576	3
chr10	132808292	132808690	MajorDMR-19-53577	3
chr10	132811029	132811273	MajorDMR-19-53578	2
chr10	132816580	132817447	MajorDMR-19-53579	6
chr10	132820070	132820440	MajorDMR-19-53580	2
chr10	132821333	132821835	MajorDMR-19-53581	4
chr10	132824399	132825589	MajorDMR-19-53582	8
chr10	132827732	132828116	MajorDMR-19-53583	2
chr10	132829821	132829883	MajorDMR-19-53584	6
chr10	132831527	132831887	MajorDMR-19-53585	2
chr10	132832468	132833124	MajorDMR-19-53586	3
chr10	132834038	132834471	MajorDMR-19-53587	14
chr10	132838529	132839086	MajorDMR-19-53588	3
chr10	132841752	132842048	MajorDMR-19-53589	2
chr10	132845437	132847687	MajorDMR-19-53590	20
chr10	132850775	132851542	MajorDMR-19-53591	4
chr10	132852577	132853753	MajorDMR-19-53592	6
chr10	132854380	132854485	MajorDMR-19-53593	2
chr10	132855021	132855191	MajorDMR-19-53594	2
chr10	132862613	132862708	MajorDMR-19-53595	2
chr10	132866988	132867400	MajorDMR-19-53596	7
chr10	132871824	132872411	MajorDMR-19-53597	5
chr10	132876910	132876998	MajorDMR-19-53598	2
chr10	132879523	132880007	MajorDMR-19-53599	7
chr10	132880564	132880649	MajorDMR-19-53600	3
chr10	132881395	132882444	MajorDMR-19-53601	15
chr10	132883106	132884205	MajorDMR-19-53602	16
chr10	132885809	132886259	MajorDMR-19-53603	2
chr10	132886932	132887459	MajorDMR-19-53604	8
chr10	132889507	132889877	MajorDMR-19-53605	2
chr10	132890465	132890969	MajorDMR-19-53606	2
chr10	132892288	132893476	MajorDMR-19-53607	25
chr10	132896286	132896481	MajorDMR-19-53608	3
chr10	132897135	132897903	MajorDMR-19-53609	6
chr10	132899267	132899313	MajorDMR-19-53610	2
chr10	132908888	132910222	MajorDMR-19-53611	17
chr10	132911941	132912356	MajorDMR-19-53612	3
chr10	132913062	132913541	MajorDMR-19-53613	2
chr10	132914283	132914887	MajorDMR-19-53614	4
chr10	132917247	132917380	MajorDMR-19-53615	3
chr10	132923864	132927186	MajorDMR-19-53616	33
chr10	132927955	132928272	MajorDMR-19-53617	3
chr10	132930982	132931111	MajorDMR-19-53618	2
chr10	132931758	132931813	MajorDMR-19-53619	2
chr10	132933959	132934327	MajorDMR-19-53620	2
chr10	132935230	132935654	MajorDMR-19-53621	4
chr10	132938785	132939776	MajorDMR-19-53622	7
chr10	132940320	132940508	MajorDMR-19-53623	2
chr10	132943565	132943660	MajorDMR-19-53624	2
chr10	132953219	132955635	MajorDMR-19-53625	19
chr10	132957211	132958309	MajorDMR-19-53626	7
chr10	132958844	132959252	MajorDMR-19-53627	4
chr10	132960944	132961991	MajorDMR-19-53628	10
chr10	132964044	132964060	MajorDMR-19-53629	2
chr10	132964626	132964668	MajorDMR-19-53630	2
chr10	132966598	132966649	MajorDMR-19-53631	2
chr10	132967444	132968243	MajorDMR-19-53632	4
chr10	132968853	132968956	MajorDMR-19-53633	4
chr10	132970404	132970728	MajorDMR-19-53634	8
chr10	132972768	132973763	MajorDMR-19-53635	7
chr10	132977623	132978300	MajorDMR-19-53636	7
chr10	132980392	132980560	MajorDMR-19-53637	2
chr10	132985899	132986063	MajorDMR-19-53638	3
chr10	132986568	132986610	MajorDMR-19-53639	2
chr10	132993487	132994019	MajorDMR-19-53640	4
chr10	132997424	132999382	MajorDMR-19-53641	16
chr10	133004240	133004890	MajorDMR-19-53642	4
chr10	133007338	133007635	MajorDMR-19-53643	3
chr10	133009324	133009763	MajorDMR-19-53644	4
chr10	133012102	133012135	MajorDMR-19-53645	2
chr10	133012837	133012932	MajorDMR-19-53646	2
chr10	133014014	133014472	MajorDMR-19-53647	3
chr10	133015071	133016054	MajorDMR-19-53648	8
chr10	133017023	133017041	MajorDMR-19-53649	2
chr10	133019244	133019561	MajorDMR-19-53650	7
chr10	133020333	133021192	MajorDMR-19-53651	6
chr10	133022245	133022662	MajorDMR-19-53652	5
chr10	133026216	133027432	MajorDMR-19-53653	22
chr10	133029589	133030493	MajorDMR-19-53654	13
chr10	133034126	133034806	MajorDMR-19-53655	3
chr10	133036973	133037325	MajorDMR-19-53656	4
chr10	133037932	133038261	MajorDMR-19-53657	8
chr10	133039053	133039639	MajorDMR-19-53658	3
chr10	133040341	133042280	MajorDMR-19-53659	12
chr10	133043568	133043866	MajorDMR-19-53660	9
chr10	133044452	133045781	MajorDMR-19-53661	5
chr10	133046558	133046657	MajorDMR-19-53662	2
chr10	133047705	133050148	MajorDMR-19-53663	42
chr10	133053265	133053340	MajorDMR-19-53664	2
chr10	133055519	133055538	MajorDMR-19-53665	2
chr10	133058110	133058271	MajorDMR-19-53666	5
chr10	133060303	133060364	MajorDMR-19-53667	2
chr10	133064162	133064538	MajorDMR-19-53668	4
chr10	133068302	133068661	MajorDMR-19-53669	5
chr10	133071892	133072445	MajorDMR-19-53670	15
chr10	133075424	133075877	MajorDMR-19-53671	11
chr10	133076753	133077359	MajorDMR-19-53672	5
chr10	133077948	133078149	MajorDMR-19-53673	2
chr10	133080322	133080347	MajorDMR-19-53674	2
chr10	133086555	133086684	MajorDMR-19-53675	3
chr10	133101832	133101999	MajorDMR-19-53676	2
chr10	133106501	133106570	MajorDMR-19-53677	2
chr10	133111961	133114187	MajorDMR-19-53678	17
chr10	133114713	133115148	MajorDMR-19-53679	4
chr10	133116805	133116865	MajorDMR-19-53680	2
chr10	133118827	133119887	MajorDMR-19-53681	16
chr10	133120417	133120559	MajorDMR-19-53682	3
chr10	133121108	133121485	MajorDMR-19-53683	3
chr10	133122095	133122345	MajorDMR-19-53684	10
chr10	133123382	133123881	MajorDMR-19-53685	2
chr10	133133111	133133179	MajorDMR-19-53686	2
chr10	133134506	133135491	MajorDMR-19-53687	4
chr10	133139709	133139766	MajorDMR-19-53688	2
chr10	133140961	133141182	MajorDMR-19-53689	2
chr10	133142127	133142185	MajorDMR-19-53690	3
chr10	133144809	133144953	MajorDMR-19-53691	3
chr10	133148501	133148859	MajorDMR-19-53692	5
chr10	133152783	133153147	MajorDMR-19-53693	6
chr10	133153795	133154070	MajorDMR-19-53694	2
chr10	133154655	133156162	MajorDMR-19-53695	17
chr10	133158109	133158600	MajorDMR-19-53696	3
chr10	133159189	133159230	MajorDMR-19-53697	2
chr10	133160419	133160762	MajorDMR-19-53698	3
chr10	133162572	133163055	MajorDMR-19-53699	3
chr10	133169796	133171551	MajorDMR-19-53700	13
chr10	133172117	133172405	MajorDMR-19-53701	5
chr10	133173284	133173635	MajorDMR-19-53702	2
chr10	133174428	133174646	MajorDMR-19-53703	2
chr10	133178785	133178826	MajorDMR-19-53704	2
chr10	133181050	133181705	MajorDMR-19-53705	4
chr10	133182868	133183264	MajorDMR-19-53706	7
chr10	133184630	133184636	MajorDMR-19-53707	2
chr10	133185281	133186018	MajorDMR-19-53708	9
chr10	133187337	133187943	MajorDMR-19-53709	5
chr10	133189957	133190434	MajorDMR-19-53710	2
chr10	133191026	133191300	MajorDMR-19-53711	2
chr10	133193399	133193617	MajorDMR-19-53712	2
chr10	133195360	133195366	MajorDMR-19-53713	2
chr10	133196063	133196928	MajorDMR-19-53714	7
chr10	133198396	133198773	MajorDMR-19-53715	5
chr10	133199289	133199295	MajorDMR-19-53716	2
chr10	133200327	133200684	MajorDMR-19-53717	7
chr10	133201342	133202656	MajorDMR-19-53718	12
chr10	133205435	133205736	MajorDMR-19-53719	3
chr10	133206581	133207032	MajorDMR-19-53720	4
chr10	133207725	133208026	MajorDMR-19-53721	4
chr10	133208833	133209028	MajorDMR-19-53722	2
chr10	133210224	133210801	MajorDMR-19-53723	4
chr10	133211410	133212043	MajorDMR-19-53724	6
chr10	133213938	133214050	MajorDMR-19-53725	3
chr10	133214755	133214917	MajorDMR-19-53726	2
chr10	133217795	133218013	MajorDMR-19-53727	2
chr10	133221372	133222499	MajorDMR-19-53728	6
chr10	133223272	133223589	MajorDMR-19-53729	3
chr10	133224147	133225944	MajorDMR-19-53730	20
chr10	133227403	133228494	MajorDMR-19-53731	8
chr10	133230090	133231111	MajorDMR-19-53732	9
chr10	133231775	133232787	MajorDMR-19-53733	6
chr10	133234178	133234540	MajorDMR-19-53734	5
chr10	133235448	133235507	MajorDMR-19-53735	2
chr10	133236417	133236873	MajorDMR-19-53736	2
chr10	133237551	133240690	MajorDMR-19-53737	27
chr10	133242004	133242309	MajorDMR-19-53738	2
chr10	133243419	133243709	MajorDMR-19-53739	6
chr10	133244530	133245311	MajorDMR-19-53740	5
chr10	133247571	133247845	MajorDMR-19-53741	6
chr10	133250318	133253785	MajorDMR-19-53742	50
chr10	133254562	133254838	MajorDMR-19-53743	8
chr10	133255530	133256178	MajorDMR-19-53744	4
chr10	133258301	133259941	MajorDMR-19-53745	7
chr10	133261517	133261764	MajorDMR-19-53746	3
chr10	133263228	133263306	MajorDMR-19-53747	2
chr10	133269316	133269794	MajorDMR-19-53748	2
chr10	133270899	133271149	MajorDMR-19-53749	4
chr10	133271722	133272000	MajorDMR-19-53750	4
chr10	133274104	133274281	MajorDMR-19-53751	2
chr10	133276014	133276070	MajorDMR-19-53752	3
chr10	133276796	133277559	MajorDMR-19-53753	6
chr10	133278157	133279855	MajorDMR-19-53754	11
chr10	133280666	133281362	MajorDMR-19-53755	3
chr10	133288712	133288985	MajorDMR-19-53756	3
chr10	133290545	133291409	MajorDMR-19-53757	5
chr10	133293000	133293445	MajorDMR-19-53758	2
chr10	133295453	133295809	MajorDMR-19-53759	5
chr10	133296589	133297687	MajorDMR-19-53760	5
chr10	133298412	133298841	MajorDMR-19-53761	2
chr10	133311662	133311706	MajorDMR-19-53762	2
chr10	133313335	133313810	MajorDMR-19-53763	4
chr10	133314491	133315064	MajorDMR-19-53764	3
chr10	133315574	133316668	MajorDMR-19-53765	10
chr10	133317756	133319476	MajorDMR-19-53766	11
chr10	133320193	133320780	MajorDMR-19-53767	4
chr10	133327848	133332508	MajorDMR-19-53768	23
chr10	133333205	133333346	MajorDMR-19-53769	2
chr10	133334358	133335172	MajorDMR-19-53770	6
chr10	133339591	133339747	MajorDMR-19-53771	2
chr10	133340250	133341208	MajorDMR-19-53772	5
chr10	133342822	133343795	MajorDMR-19-53773	10
chr10	133344320	133345099	MajorDMR-19-53774	7
chr10	133345931	133347177	MajorDMR-19-53775	6
chr10	133350838	133352172	MajorDMR-19-53776	17
chr10	133353863	133354134	MajorDMR-19-53777	5
chr10	133355060	133355103	MajorDMR-19-53778	2
chr10	133357928	133358776	MajorDMR-19-53779	12
chr10	133359847	133361125	MajorDMR-19-53780	6
chr10	133365115	133365326	MajorDMR-19-53781	4
chr10	133366337	133367312	MajorDMR-19-53782	10
chr10	133367845	133369921	MajorDMR-19-53783	16
chr10	133372769	133373117	MajorDMR-19-53784	6
chr10	133373662	133374595	MajorDMR-19-53785	4
chr10	133375161	133376387	MajorDMR-19-53786	15
chr10	133376941	133377217	MajorDMR-19-53787	3
chr10	133378242	133378566	MajorDMR-19-53788	3
chr10	133379908	133379947	MajorDMR-19-53789	2
chr10	133431502	133432061	MajorDMR-19-53790	3
chr10	133442307	133442727	MajorDMR-19-53791	4
chr10	133444265	133444350	MajorDMR-19-53792	2
chr10	133445718	133446252	MajorDMR-19-53793	4
chr10	133446945	133447394	MajorDMR-19-53794	2
chr10	133449668	133449710	MajorDMR-19-53795	3
chr10	133451265	133451849	MajorDMR-19-53796	11
chr10	133452476	133453412	MajorDMR-19-53797	5
chr10	133454357	133454672	MajorDMR-19-53798	2
chr10	133462988	133463317	MajorDMR-19-53799	3
chr10	133468380	133468835	MajorDMR-19-53800	6
chr10	133473349	133473806	MajorDMR-19-53801	5
chr10	133475377	133475571	MajorDMR-19-53802	2
chr10	133476688	133476923	MajorDMR-19-53803	3
chr10	133477444	133477624	MajorDMR-19-53804	2
chr10	133478186	133480392	MajorDMR-19-53805	14
chr10	133480899	133481700	MajorDMR-19-53806	8
chr10	133482245	133483974	MajorDMR-19-53807	17
chr10	133484856	133484991	MajorDMR-19-53808	7
chr10	133485517	133485913	MajorDMR-19-53809	2
chr10	133486982	133488478	MajorDMR-19-53810	8
chr10	133489071	133489315	MajorDMR-19-53811	2
chr10	133489985	133490371	MajorDMR-19-53812	2
chr10	133491648	133491979	MajorDMR-19-53813	4
chr10	133493090	133493320	MajorDMR-19-53814	2
chr10	133497276	133497365	MajorDMR-19-53815	2
chr10	133499225	133499821	MajorDMR-19-53816	4
chr10	133500339	133500952	MajorDMR-19-53817	4
chr10	133502876	133503237	MajorDMR-19-53818	3
chr10	133504326	133504540	MajorDMR-19-53819	2
chr10	133508909	133510156	MajorDMR-19-53820	21
chr10	133511119	133511672	MajorDMR-19-53821	6
chr10	133512260	133514031	MajorDMR-19-53822	13
chr10	133515085	133516033	MajorDMR-19-53823	4
chr10	133517203	133517974	MajorDMR-19-53824	5
chr10	133519154	133519859	MajorDMR-19-53825	16
chr10	133521112	133521682	MajorDMR-19-53826	18
chr10	133522188	133522522	MajorDMR-19-53827	4
chr10	133523679	133525482	MajorDMR-19-53828	15
chr10	133526673	133527178	MajorDMR-19-53829	3
chr10	133528149	133528613	MajorDMR-19-53830	14
chr10	133531459	133532431	MajorDMR-19-53831	6
chr10	133532984	133533189	MajorDMR-19-53832	2
chr10	133533922	133534077	MajorDMR-19-53833	3
chr10	133534853	133535377	MajorDMR-19-53834	3
chr10	133539024	133539161	MajorDMR-19-53835	5
chr10	133542570	133542913	MajorDMR-19-53836	6
chr10	133543590	133544547	MajorDMR-19-53837	4
chr10	133554920	133555714	MajorDMR-19-53838	4
chr10	133558003	133558059	MajorDMR-19-53839	2
chr10	133559447	133559525	MajorDMR-19-53840	2
chr10	133560697	133562860	MajorDMR-19-53841	16
chr10	133566475	133566659	MajorDMR-19-53842	3
chr10	133568786	133568830	MajorDMR-19-53843	2
chr10	133569389	133570561	MajorDMR-19-53844	12
chr10	133571650	133571776	MajorDMR-19-53845	8
chr10	133575976	133576992	MajorDMR-19-53846	24
chr10	133577598	133577771	MajorDMR-19-53847	2
chr10	133581195	133582042	MajorDMR-19-53848	26
chr10	133582609	133585871	MajorDMR-19-53849	32
chr10	133589396	133589677	MajorDMR-19-53850	2
chr10	133590256	133590276	MajorDMR-19-53851	2
chr10	133591201	133591345	MajorDMR-19-53852	4
chr10	133593246	133593438	MajorDMR-19-53853	3
chr10	133602312	133604224	MajorDMR-19-53854	11
chr10	133605205	133605761	MajorDMR-19-53855	11
chr10	133607884	133608104	MajorDMR-19-53856	2
chr10	133611966	133612598	MajorDMR-19-53857	4
chr10	133618135	133618496	MajorDMR-19-53858	2
chr10	133620513	133621312	MajorDMR-19-53859	8
chr10	133621820	133622042	MajorDMR-19-53860	3
chr10	133623803	133625485	MajorDMR-19-53861	10
chr10	133626331	133626770	MajorDMR-19-53862	3
chr10	133635465	133636777	MajorDMR-19-53863	11
chr10	133637348	133637925	MajorDMR-19-53864	4
chr10	133638769	133639258	MajorDMR-19-53865	7
chr10	133640938	133641167	MajorDMR-19-53866	3
chr10	133641872	133642482	MajorDMR-19-53867	5
chr10	133643109	133643190	MajorDMR-19-53868	4
chr10	133646913	133647220	MajorDMR-19-53869	5
chr10	133647733	133649356	MajorDMR-19-53870	16
chr10	133649972	133650752	MajorDMR-19-53871	5
chr10	133651343	133652767	MajorDMR-19-53872	11
chr10	133653584	133653904	MajorDMR-19-53873	2
chr10	133654645	133654828	MajorDMR-19-53874	2
chr10	133656937	133659008	MajorDMR-19-53875	35
chr10	133661208	133661679	MajorDMR-19-53876	3
chr10	133663452	133664687	MajorDMR-19-53877	13
chr10	133665769	133665802	MajorDMR-19-53878	2
chr10	133668926	133669417	MajorDMR-19-53879	2
chr10	133671532	133672201	MajorDMR-19-53880	5
chr10	133673578	133674487	MajorDMR-19-53881	23
chr10	133740596	133740791	MajorDMR-19-53882	2
chr10	133741817	133742194	MajorDMR-19-53883	10
chr10	133750907	133750973	MajorDMR-19-53884	2
chr10	133784269	133784309	MajorDMR-19-53885	2
chr10	133799907	133800136	MajorDMR-19-53886	4
chr10	133806373	133806735	MajorDMR-19-53887	9
chr10	133810551	133811727	MajorDMR-19-53888	20
chr10	133814887	133815123	MajorDMR-19-53889	5
chr10	133816842	133817132	MajorDMR-19-53890	2
chr10	133820972	133821176	MajorDMR-19-53891	2
chr10	133822801	133823294	MajorDMR-19-53892	4
chr10	133824715	133824785	MajorDMR-19-53893	5
chr10	133828418	133828471	MajorDMR-19-53894	2
chr10	133829281	133829684	MajorDMR-19-53895	3
chr10	133834125	133834221	MajorDMR-19-53896	2
chr10	133835272	133835289	MajorDMR-19-53897	2
chr10	133839333	133839633	MajorDMR-19-53898	3
chr10	133842108	133842830	MajorDMR-19-53899	11
chr10	133844548	133844642	MajorDMR-19-53900	2
chr10	133851294	133851334	MajorDMR-19-53901	3
chr10	133852627	133853950	MajorDMR-19-53902	7
chr10	133855658	133856202	MajorDMR-19-53903	5
chr10	133856878	133857930	MajorDMR-19-53904	22
chr10	133859953	133860062	MajorDMR-19-53905	2
chr10	133861874	133862787	MajorDMR-19-53906	5
chr10	133863702	133863935	MajorDMR-19-53907	4
chr10	133867432	133868576	MajorDMR-19-53908	8
chr10	133871211	133871246	MajorDMR-19-53909	2
chr10	133872631	133873890	MajorDMR-19-53910	10
chr10	133889348	133889725	MajorDMR-19-53911	7
chr10	133890580	133890835	MajorDMR-19-53912	6
chr10	133892308	133892411	MajorDMR-19-53913	3
chr10	133893255	133893325	MajorDMR-19-53914	2
chr10	133895281	133895480	MajorDMR-19-53915	3
chr10	133905175	133905343	MajorDMR-19-53916	2
chr10	133906232	133906313	MajorDMR-19-53917	3
chr10	133909885	133909970	MajorDMR-19-53918	4
chr10	133912734	133912998	MajorDMR-19-53919	3
chr10	133914350	133914470	MajorDMR-19-53920	3
chr10	133921000	133921371	MajorDMR-19-53921	2
chr10	133926222	133926247	MajorDMR-19-53922	2
chr10	133926781	133927017	MajorDMR-19-53923	3
chr10	133933590	133933906	MajorDMR-19-53924	6
chr10	133934850	133935212	MajorDMR-19-53925	3
chr10	133938867	133939226	MajorDMR-19-53926	3
chr10	133942910	133943429	MajorDMR-19-53927	5
chr10	133956234	133956445	MajorDMR-19-53928	4
chr10	133957282	133957863	MajorDMR-19-53929	17
chr10	133961056	133961307	MajorDMR-19-53930	5
chr10	133971598	133971654	MajorDMR-19-53931	2
chr10	133975471	133975567	MajorDMR-19-53932	2
chr10	133976504	133977334	MajorDMR-19-53933	12
chr10	133978449	133978503	MajorDMR-19-53934	2
chr10	133985572	133986209	MajorDMR-19-53935	4
chr10	133989002	133990367	MajorDMR-19-53936	27
chr10	133995268	133995890	MajorDMR-19-53937	5
chr10	133998761	133999823	MajorDMR-19-53938	73
chr10	134007988	134008062	MajorDMR-19-53939	3
chr10	134009811	134009842	MajorDMR-19-53940	2
chr10	134013194	134013398	MajorDMR-19-53941	2
chr10	134034174	134034232	MajorDMR-19-53942	2
chr10	134036051	134036073	MajorDMR-19-53943	2
chr10	134038523	134038597	MajorDMR-19-53944	3
chr10	134039561	134040087	MajorDMR-19-53945	7
chr10	134043448	134043955	MajorDMR-19-53946	21
chr10	134045608	134046662	MajorDMR-19-53947	29
chr10	134063448	134063584	MajorDMR-19-53948	3
chr10	134068380	134069297	MajorDMR-19-53949	16
chr10	134075666	134075738	MajorDMR-19-53950	3
chr10	134080117	134080650	MajorDMR-19-53951	22
chr10	134096454	134096870	MajorDMR-19-53952	4
chr10	134107812	134108401	MajorDMR-19-53953	7
chr10	134110276	134110623	MajorDMR-19-53954	11
chr10	134111214	134111322	MajorDMR-19-53955	8
chr10	134122407	134122747	MajorDMR-19-53956	11
chr10	134124993	134125219	MajorDMR-19-53957	2
chr10	134133915	134134152	MajorDMR-19-53958	7
chr10	134136120	134136562	MajorDMR-19-53959	5
chr10	134143267	134144017	MajorDMR-19-53960	22
chr10	134147025	134147050	MajorDMR-19-53961	2
chr10	134148674	134151301	MajorDMR-19-53962	44
chr10	134165966	134166588	MajorDMR-19-53963	6
chr10	134174341	134174522	MajorDMR-19-53964	4
chr10	134184946	134186109	MajorDMR-19-53965	16
chr10	134188936	134189654	MajorDMR-19-53966	5
chr10	134196261	134197616	MajorDMR-19-53967	21
chr10	134198697	134199266	MajorDMR-19-53968	10
chr10	134201296	134201493	MajorDMR-19-53969	3
chr10	134202441	134202882	MajorDMR-19-53970	14
chr10	134209346	134209375	MajorDMR-19-53971	3
chr10	134214139	134214878	MajorDMR-19-53972	19
chr10	134221260	134222382	MajorDMR-19-53973	35
chr10	134224940	134227233	MajorDMR-19-53974	37
chr10	134230665	134232490	MajorDMR-19-53975	54
chr10	134233754	134236976	MajorDMR-19-53976	85
chr10	134247928	134248244	MajorDMR-19-53977	11
chr10	134251759	134251801	MajorDMR-19-53978	2
chr10	134252517	134252829	MajorDMR-19-53979	6
chr10	134255728	134256511	MajorDMR-19-53980	24
chr10	134257259	134257820	MajorDMR-19-53981	7
chr10	134258420	134258603	MajorDMR-19-53982	2
chr10	134260350	134265161	MajorDMR-19-53983	73
chr10	134265797	134266338	MajorDMR-19-53984	3
chr10	134267251	134267640	MajorDMR-19-53985	3
chr10	134271355	134272997	MajorDMR-19-53986	20
chr10	134278031	134278222	MajorDMR-19-53987	2
chr10	134281289	134281683	MajorDMR-19-53988	16
chr10	134282923	134283527	MajorDMR-19-53989	6
chr10	134284450	134284618	MajorDMR-19-53990	7
chr10	134289062	134289853	MajorDMR-19-53991	7
chr10	134290525	134290654	MajorDMR-19-53992	4
chr10	134303566	134303573	MajorDMR-19-53993	2
chr10	134308870	134309377	MajorDMR-19-53994	3
chr10	134310742	134311147	MajorDMR-19-53995	14
chr10	134324173	134325232	MajorDMR-19-53996	17
chr10	134328349	134329256	MajorDMR-19-53997	9
chr10	134329848	134332578	MajorDMR-19-53998	31
chr10	134333249	134333415	MajorDMR-19-53999	5
chr10	134341215	134342170	MajorDMR-19-54000	11
chr10	134355396	134355814	MajorDMR-19-54001	10
chr10	134357904	134358665	MajorDMR-19-54002	27
chr10	134360461	134360632	MajorDMR-19-54003	7
chr10	134364689	134365413	MajorDMR-19-54004	19
chr10	134368956	134369338	MajorDMR-19-54005	4
chr10	134384743	134384967	MajorDMR-19-54006	8
chr10	134388340	134389623	MajorDMR-19-54007	38
chr10	134391262	134391361	MajorDMR-19-54008	6
chr10	134393797	134393893	MajorDMR-19-54009	2
chr10	134399355	134400229	MajorDMR-19-54010	35
chr10	134401823	134402845	MajorDMR-19-54011	31
chr10	134406962	134407105	MajorDMR-19-54012	3
chr10	134420418	134420671	MajorDMR-19-54013	2
chr10	134438683	134439251	MajorDMR-19-54014	5
chr10	134441261	134442101	MajorDMR-19-54015	18
chr10	134498724	134499008	MajorDMR-19-54016	10
chr10	134513725	134514187	MajorDMR-19-54017	5
chr10	134527850	134528203	MajorDMR-19-54018	5
chr10	134530585	134530661	MajorDMR-19-54019	2
chr10	134536087	134536098	MajorDMR-19-54020	2
chr10	134536757	134536812	MajorDMR-19-54021	2
chr10	134554071	134554386	MajorDMR-19-54022	4
chr10	134596845	134598111	MajorDMR-19-54023	52
chr10	134602460	134603273	MajorDMR-19-54024	19
chr10	134603923	134605157	MajorDMR-19-54025	17
chr10	134607362	134607681	MajorDMR-19-54026	6
chr10	134608215	134609028	MajorDMR-19-54027	9
chr10	134609818	134610910	MajorDMR-19-54028	8
chr10	134613990	134614146	MajorDMR-19-54029	3
chr10	134616312	134617457	MajorDMR-19-54030	6
chr10	134618383	134619471	MajorDMR-19-54031	22
chr10	134620076	134620629	MajorDMR-19-54032	4
chr10	134621868	134622456	MajorDMR-19-54033	19
chr10	134623394	134624546	MajorDMR-19-54034	14
chr10	134626074	134626305	MajorDMR-19-54035	3
chr10	134628572	134629283	MajorDMR-19-54036	7
chr10	134631292	134631327	MajorDMR-19-54037	2
chr10	134643050	134643384	MajorDMR-19-54038	5
chr10	134644770	134644990	MajorDMR-19-54039	7
chr10	134645779	134646212	MajorDMR-19-54040	6
chr10	134649299	134650313	MajorDMR-19-54041	15
chr10	134652373	134652539	MajorDMR-19-54042	2
chr10	134653364	134653479	MajorDMR-19-54043	2
chr10	134661111	134662436	MajorDMR-19-54044	34
chr10	134673810	134673889	MajorDMR-19-54045	3
chr10	134675963	134677158	MajorDMR-19-54046	35
chr10	134678820	134679277	MajorDMR-19-54047	11
chr10	134680535	134680556	MajorDMR-19-54048	2
chr10	134687080	134687702	MajorDMR-19-54049	3
chr10	134691811	134694595	MajorDMR-19-54050	54
chr10	134696251	134698136	MajorDMR-19-54051	29
chr10	134700107	134700435	MajorDMR-19-54052	7
chr10	134703221	134704811	MajorDMR-19-54053	18
chr10	134705480	134705736	MajorDMR-19-54054	4
chr10	134706652	134708152	MajorDMR-19-54055	16
chr10	134715778	134716226	MajorDMR-19-54056	3
chr10	134717759	134718574	MajorDMR-19-54057	6
chr10	134721343	134721665	MajorDMR-19-54058	17
chr10	134725003	134725488	MajorDMR-19-54059	7
chr10	134730257	134730310	MajorDMR-19-54060	2
chr10	134734340	134734397	MajorDMR-19-54061	2
chr10	134736050	134737226	MajorDMR-19-54062	15
chr10	134738568	134738900	MajorDMR-19-54063	3
chr10	134743387	134743799	MajorDMR-19-54064	6
chr10	134751672	134752304	MajorDMR-19-54065	6
chr10	134757067	134757368	MajorDMR-19-54066	3
chr10	134758270	134759420	MajorDMR-19-54067	7
chr10	134762233	134762380	MajorDMR-19-54068	3
chr10	134765380	134767311	MajorDMR-19-54069	12
chr10	134770202	134770337	MajorDMR-19-54070	2
chr10	134773416	134774108	MajorDMR-19-54071	11
chr10	134775539	134776166	MajorDMR-19-54072	12
chr10	134777594	134777752	MajorDMR-19-54073	2
chr10	134780736	134781338	MajorDMR-19-54074	7
chr10	134784815	134786132	MajorDMR-19-54075	35
chr10	134788614	134789610	MajorDMR-19-54076	27
chr10	134791088	134793811	MajorDMR-19-54077	23
chr10	134794697	134795549	MajorDMR-19-54078	7
chr10	134798217	134798943	MajorDMR-19-54079	25
chr10	134799886	134800184	MajorDMR-19-54080	2
chr10	134805102	134805358	MajorDMR-19-54081	5
chr10	134806091	134806800	MajorDMR-19-54082	5
chr10	134807754	134808657	MajorDMR-19-54083	36
chr10	134809406	134810061	MajorDMR-19-54084	4
chr10	134814546	134814714	MajorDMR-19-54085	3
chr10	134818102	134818211	MajorDMR-19-54086	6
chr10	134822708	134823237	MajorDMR-19-54087	13
chr10	134826217	134827637	MajorDMR-19-54088	40
chr10	134835957	134836822	MajorDMR-19-54089	18
chr10	134838017	134838825	MajorDMR-19-54090	12
chr10	134841067	134841389	MajorDMR-19-54091	3
chr10	134842816	134844518	MajorDMR-19-54092	51
chr10	134847023	134847465	MajorDMR-19-54093	5
chr10	134848400	134849970	MajorDMR-19-54094	17
chr10	134851625	134855360	MajorDMR-19-54095	38
chr10	134856879	134857550	MajorDMR-19-54096	4
chr10	134858171	134858366	MajorDMR-19-54097	2
chr10	134859476	134859974	MajorDMR-19-54098	7
chr10	134861618	134862132	MajorDMR-19-54099	14
chr10	134863850	134864152	MajorDMR-19-54100	6
chr10	134864675	134865022	MajorDMR-19-54101	4
chr10	134867968	134868486	MajorDMR-19-54102	3
chr10	134869180	134869211	MajorDMR-19-54103	2
chr10	134870324	134871116	MajorDMR-19-54104	7
chr10	134871937	134872905	MajorDMR-19-54105	15
chr10	134874076	134874625	MajorDMR-19-54106	3
chr10	134875220	134875381	MajorDMR-19-54107	4
chr10	134876271	134876468	MajorDMR-19-54108	12
chr10	134884054	134886007	MajorDMR-19-54109	21
chr10	134888688	134889810	MajorDMR-19-54110	9
chr10	134893621	134894224	MajorDMR-19-54111	11
chr10	134898916	134900107	MajorDMR-19-54112	5
chr10	134909670	134910629	MajorDMR-19-54113	13
chr10	134912756	134913072	MajorDMR-19-54114	2
chr10	134914394	134916564	MajorDMR-19-54115	34
chr10	134917851	134918185	MajorDMR-19-54116	7
chr10	134923598	134924371	MajorDMR-19-54117	9
chr10	134928434	134928786	MajorDMR-19-54118	2
chr10	134929998	134930344	MajorDMR-19-54119	2
chr10	134936004	134936522	MajorDMR-19-54120	21
chr10	134937596	134938819	MajorDMR-19-54121	36
chr10	134943281	134943302	MajorDMR-19-54122	2
chr10	134947753	134948575	MajorDMR-19-54123	5
chr10	134953227	134954666	MajorDMR-19-54124	13
chr10	134955343	134955699	MajorDMR-19-54125	3
chr10	134956204	134956304	MajorDMR-19-54126	2
chr10	134956826	134957260	MajorDMR-19-54127	3
chr10	134959854	134960244	MajorDMR-19-54128	2
chr10	134963539	134963601	MajorDMR-19-54129	2
chr10	134965045	134966034	MajorDMR-19-54130	14
chr10	134971283	134973107	MajorDMR-19-54131	15
chr10	134979386	134979545	MajorDMR-19-54132	2
chr10	134981590	134982857	MajorDMR-19-54133	5
chr10	134983642	134983709	MajorDMR-19-54134	2
chr10	134986845	134987201	MajorDMR-19-54135	2
chr10	134987821	134987974	MajorDMR-19-54136	8
chr10	134992737	134993619	MajorDMR-19-54137	11
chr10	134995033	134995392	MajorDMR-19-54138	4
chr10	134996011	134996100	MajorDMR-19-54139	4
chr10	134999086	135000781	MajorDMR-19-54140	22
chr10	135001372	135001866	MajorDMR-19-54141	3
chr10	135002594	135003140	MajorDMR-19-54142	3
chr10	135010371	135010538	MajorDMR-19-54143	7
chr10	135013674	135014342	MajorDMR-19-54144	10
chr10	135015801	135016350	MajorDMR-19-54145	4
chr10	135016889	135017247	MajorDMR-19-54146	4
chr10	135019809	135020308	MajorDMR-19-54147	3
chr10	135024160	135024318	MajorDMR-19-54148	8
chr10	135026775	135027827	MajorDMR-19-54149	7
chr10	135031435	135031831	MajorDMR-19-54150	3
chr10	135032910	135033591	MajorDMR-19-54151	24
chr10	135034277	135034572	MajorDMR-19-54152	5
chr10	135035559	135036275	MajorDMR-19-54153	3
chr10	135037692	135038434	MajorDMR-19-54154	9
chr10	135039278	135040315	MajorDMR-19-54155	28
chr10	135041932	135043108	MajorDMR-19-54156	16
chr10	135045149	135046534	MajorDMR-19-54157	17
chr10	135048393	135049023	MajorDMR-19-54158	14
chr10	135051810	135052865	MajorDMR-19-54159	15
chr10	135054069	135055543	MajorDMR-19-54160	56
chr10	135057032	135057125	MajorDMR-19-54161	3
chr10	135057633	135058254	MajorDMR-19-54162	5
chr10	135059195	135061693	MajorDMR-19-54163	61
chr10	135063627	135063708	MajorDMR-19-54164	3
chr10	135065374	135065766	MajorDMR-19-54165	6
chr10	135066877	135067294	MajorDMR-19-54166	14
chr10	135070527	135073500	MajorDMR-19-54167	76
chr10	135074472	135074810	MajorDMR-19-54168	7
chr10	135077667	135078275	MajorDMR-19-54169	7
chr10	135088034	135091068	MajorDMR-19-54170	60
chr10	135091758	135093665	MajorDMR-19-54171	35
chr10	135094982	135095021	MajorDMR-19-54172	2
chr10	135106716	135106987	MajorDMR-19-54173	4
chr10	135107755	135107907	MajorDMR-19-54174	5
chr10	135119273	135120030	MajorDMR-19-54175	13
chr10	135135774	135136717	MajorDMR-19-54176	8
chr10	135140416	135140469	MajorDMR-19-54177	3
chr10	135142565	135143047	MajorDMR-19-54178	2
chr10	135148028	135148364	MajorDMR-19-54179	2
chr10	135157193	135157504	MajorDMR-19-54180	3
chr10	135158037	135158097	MajorDMR-19-54181	2
chr10	135158844	135158858	MajorDMR-19-54182	2
chr10	135160076	135161896	MajorDMR-19-54183	23
chr10	135162547	135163554	MajorDMR-19-54184	6
chr10	135164169	135165615	MajorDMR-19-54185	26
chr10	135170305	135170753	MajorDMR-19-54186	10
chr10	135171745	135171791	MajorDMR-19-54187	3
chr10	135172465	135172492	MajorDMR-19-54188	2
chr10	135173231	135173641	MajorDMR-19-54189	5
chr10	135181234	135181368	MajorDMR-19-54190	3
chr10	135183909	135183956	MajorDMR-19-54191	4
chr10	135185837	135185878	MajorDMR-19-54192	4
chr10	135187624	135187742	MajorDMR-19-54193	7
chr10	135190587	135190772	MajorDMR-19-54194	8
chr10	135191415	135191625	MajorDMR-19-54195	5
chr10	135201959	135203683	MajorDMR-19-54196	60
chr10	135205537	135205589	MajorDMR-19-54197	2
chr10	135236564	135236587	MajorDMR-19-54198	3
chr10	135255227	135256717	MajorDMR-19-54199	10
chr10	135266620	135267084	MajorDMR-19-54200	2
chr10	135270269	135270854	MajorDMR-19-54201	6
chr10	135272484	135273044	MajorDMR-19-54202	4
chr10	135275006	135275656	MajorDMR-19-54203	3
chr10	135278866	135279165	MajorDMR-19-54204	7
chr10	135283610	135283827	MajorDMR-19-54205	2
chr10	135294555	135294934	MajorDMR-19-54206	4
chr10	135309363	135310164	MajorDMR-19-54207	3
chr10	135311411	135311473	MajorDMR-19-54208	3
chr10	135314018	135314325	MajorDMR-19-54209	2
chr10	135325098	135325861	MajorDMR-19-54210	4
chr10	135326365	135326842	MajorDMR-19-54211	2
chr10	135343549	135344383	MajorDMR-19-54212	13
chr10	135345186	135345437	MajorDMR-19-54213	2
chr10	135348785	135349074	MajorDMR-19-54214	2
chr10	135355020	135355226	MajorDMR-19-54215	2
chr10	135368791	135370317	MajorDMR-19-54216	9
chr10	135370902	135371000	MajorDMR-19-54217	2
chr10	135371940	135372649	MajorDMR-19-54218	3
chr10	135373266	135373803	MajorDMR-19-54219	6
chr10	135374545	135375041	MajorDMR-19-54220	3
chr10	135404205	135404986	MajorDMR-19-54221	3
chr10	135413391	135413814	MajorDMR-19-54222	10
chr10	135418614	135418863	MajorDMR-19-54223	2
chr10	135420144	135420565	MajorDMR-19-54224	3
chr10	135423078	135423138	MajorDMR-19-54225	2
chr10	135424630	135425203	MajorDMR-19-54226	3
chr10	135427493	135427658	MajorDMR-19-54227	3
chr10	135438996	135439340	MajorDMR-19-54228	3
chr10	135446143	135446188	MajorDMR-19-54229	2
chr10	135456979	135457314	MajorDMR-19-54230	3
chr10	135458677	135458889	MajorDMR-19-54231	2
chr10	135459437	135459574	MajorDMR-19-54232	3
chr10	135460272	135460289	MajorDMR-19-54233	2
chr10	135461619	135461948	MajorDMR-19-54234	2
chr10	135469795	135470111	MajorDMR-19-54235	6
chr10	135471389	135471773	MajorDMR-19-54236	3
chr10	135474291	135474437	MajorDMR-19-54237	2
chr10	135524442	135524449	MajorDMR-19-54238	2
chr11	101501	101534	MajorDMR-19-54239	2
chr11	146771	147212	MajorDMR-19-54240	2
chr11	149949	150313	MajorDMR-19-54241	2
chr11	171112	171175	MajorDMR-19-54242	2
chr11	177510	177849	MajorDMR-19-54243	2
chr11	179042	179315	MajorDMR-19-54244	3
chr11	195013	195324	MajorDMR-19-54245	14
chr11	196938	197037	MajorDMR-19-54246	3
chr11	199151	199608	MajorDMR-19-54247	2
chr11	201501	202799	MajorDMR-19-54248	28
chr11	206486	206678	MajorDMR-19-54249	7
chr11	211445	211487	MajorDMR-19-54250	3
chr11	217170	217234	MajorDMR-19-54251	2
chr11	250985	251064	MajorDMR-19-54252	3
chr11	253495	253550	MajorDMR-19-54253	2
chr11	257228	257695	MajorDMR-19-54254	7
chr11	259477	259592	MajorDMR-19-54255	3
chr11	262330	262424	MajorDMR-19-54256	2
chr11	267278	270181	MajorDMR-19-54257	75
chr11	270748	270892	MajorDMR-19-54258	5
chr11	278631	278919	MajorDMR-19-54259	2
chr11	282040	283106	MajorDMR-19-54260	8
chr11	287170	287197	MajorDMR-19-54261	2
chr11	287827	287932	MajorDMR-19-54262	3
chr11	289440	289744	MajorDMR-19-54263	7
chr11	295462	296541	MajorDMR-19-54264	4
chr11	297180	298710	MajorDMR-19-54265	24
chr11	299563	300912	MajorDMR-19-54266	23
chr11	302753	304038	MajorDMR-19-54267	22
chr11	307587	309503	MajorDMR-19-54268	42
chr11	310076	310264	MajorDMR-19-54269	5
chr11	312293	312740	MajorDMR-19-54270	8
chr11	313477	315103	MajorDMR-19-54271	29
chr11	319217	321247	MajorDMR-19-54272	59
chr11	323553	323691	MajorDMR-19-54273	5
chr11	324415	325415	MajorDMR-19-54274	18
chr11	326159	327567	MajorDMR-19-54275	28
chr11	328953	329460	MajorDMR-19-54276	3
chr11	330445	330545	MajorDMR-19-54277	3
chr11	331903	331997	MajorDMR-19-54278	3
chr11	335617	336662	MajorDMR-19-54279	14
chr11	341255	341699	MajorDMR-19-54280	2
chr11	348535	348636	MajorDMR-19-54281	2
chr11	350323	351245	MajorDMR-19-54282	23
chr11	353222	355908	MajorDMR-19-54283	45
chr11	359295	359783	MajorDMR-19-54284	4
chr11	365895	366860	MajorDMR-19-54285	7
chr11	368195	368574	MajorDMR-19-54286	11
chr11	381563	382653	MajorDMR-19-54287	28
chr11	389336	390064	MajorDMR-19-54288	5
chr11	391302	391504	MajorDMR-19-54289	4
chr11	393993	394947	MajorDMR-19-54290	22
chr11	396592	396871	MajorDMR-19-54291	5
chr11	407516	407699	MajorDMR-19-54292	10
chr11	410086	410334	MajorDMR-19-54293	2
chr11	413451	413968	MajorDMR-19-54294	5
chr11	414482	416428	MajorDMR-19-54295	43
chr11	417644	418032	MajorDMR-19-54296	5
chr11	420317	420564	MajorDMR-19-54297	7
chr11	421181	421230	MajorDMR-19-54298	3
chr11	422350	422760	MajorDMR-19-54299	4
chr11	426740	427043	MajorDMR-19-54300	2
chr11	429901	430370	MajorDMR-19-54301	11
chr11	434230	434468	MajorDMR-19-54302	6
chr11	436453	436489	MajorDMR-19-54303	2
chr11	437155	437615	MajorDMR-19-54304	2
chr11	439063	439267	MajorDMR-19-54305	3
chr11	441156	441177	MajorDMR-19-54306	2
chr11	443701	443767	MajorDMR-19-54307	2
chr11	445809	446368	MajorDMR-19-54308	5
chr11	466266	466815	MajorDMR-19-54309	6
chr11	470294	470430	MajorDMR-19-54310	2
chr11	472064	472258	MajorDMR-19-54311	11
chr11	479637	479651	MajorDMR-19-54312	2
chr11	495783	495835	MajorDMR-19-54313	3
chr11	500723	500895	MajorDMR-19-54314	7
chr11	503162	504250	MajorDMR-19-54315	22
chr11	512616	513779	MajorDMR-19-54316	19
chr11	518568	518576	MajorDMR-19-54317	2
chr11	529683	529758	MajorDMR-19-54318	3
chr11	532401	532409	MajorDMR-19-54319	2
chr11	554021	554715	MajorDMR-19-54320	6
chr11	556550	556946	MajorDMR-19-54321	13
chr11	560134	560295	MajorDMR-19-54322	4
chr11	569259	569461	MajorDMR-19-54323	3
chr11	586717	586807	MajorDMR-19-54324	2
chr11	588050	588402	MajorDMR-19-54325	7
chr11	589109	589114	MajorDMR-19-54326	2
chr11	608799	608974	MajorDMR-19-54327	11
chr11	610912	610930	MajorDMR-19-54328	2
chr11	613571	613623	MajorDMR-19-54329	2
chr11	614760	617320	MajorDMR-19-54330	129
chr11	617900	617983	MajorDMR-19-54331	2
chr11	624091	624128	MajorDMR-19-54332	2
chr11	625381	626946	MajorDMR-19-54333	20
chr11	627510	627583	MajorDMR-19-54334	5
chr11	629062	629452	MajorDMR-19-54335	7
chr11	636435	636990	MajorDMR-19-54336	23
chr11	637630	641264	MajorDMR-19-54337	127
chr11	653127	653676	MajorDMR-19-54338	18
chr11	662943	662977	MajorDMR-19-54339	2
chr11	693694	694044	MajorDMR-19-54340	5
chr11	696721	698284	MajorDMR-19-54341	30
chr11	702747	703486	MajorDMR-19-54342	20
chr11	704796	705106	MajorDMR-19-54343	6
chr11	705682	705984	MajorDMR-19-54344	5
chr11	706732	708664	MajorDMR-19-54345	13
chr11	709292	711262	MajorDMR-19-54346	39
chr11	713025	713285	MajorDMR-19-54347	2
chr11	719286	719401	MajorDMR-19-54348	3
chr11	720493	720634	MajorDMR-19-54349	2
chr11	721651	722280	MajorDMR-19-54350	10
chr11	724491	725490	MajorDMR-19-54351	15
chr11	727729	728525	MajorDMR-19-54352	10
chr11	729435	730881	MajorDMR-19-54353	19
chr11	731633	731987	MajorDMR-19-54354	2
chr11	733012	733353	MajorDMR-19-54355	6
chr11	734674	735094	MajorDMR-19-54356	2
chr11	736666	736922	MajorDMR-19-54357	4
chr11	737470	738641	MajorDMR-19-54358	21
chr11	739771	739837	MajorDMR-19-54359	2
chr11	745422	745570	MajorDMR-19-54360	2
chr11	748749	748938	MajorDMR-19-54361	3
chr11	781865	782017	MajorDMR-19-54362	4
chr11	787883	788138	MajorDMR-19-54363	6
chr11	813523	813612	MajorDMR-19-54364	2
chr11	818428	818918	MajorDMR-19-54365	2
chr11	821321	822403	MajorDMR-19-54366	10
chr11	826805	828051	MajorDMR-19-54367	33
chr11	828663	830069	MajorDMR-19-54368	57
chr11	830638	831555	MajorDMR-19-54369	9
chr11	837653	837782	MajorDMR-19-54370	2
chr11	843512	845449	MajorDMR-19-54371	45
chr11	846090	846311	MajorDMR-19-54372	4
chr11	847812	848415	MajorDMR-19-54373	6
chr11	863947	863973	MajorDMR-19-54374	2
chr11	907931	907968	MajorDMR-19-54375	2
chr11	914304	916101	MajorDMR-19-54376	32
chr11	916854	917184	MajorDMR-19-54377	10
chr11	924904	925481	MajorDMR-19-54378	18
chr11	932686	933247	MajorDMR-19-54379	7
chr11	934026	934231	MajorDMR-19-54380	4
chr11	954936	955121	MajorDMR-19-54381	2
chr11	968416	968560	MajorDMR-19-54382	2
chr11	995046	995093	MajorDMR-19-54383	3
chr11	1030146	1030487	MajorDMR-19-54384	2
chr11	1031082	1031481	MajorDMR-19-54385	4
chr11	1033181	1033301	MajorDMR-19-54386	3
chr11	1037518	1038441	MajorDMR-19-54387	4
chr11	1040068	1040567	MajorDMR-19-54388	2
chr11	1042080	1042271	MajorDMR-19-54389	9
chr11	1046240	1046502	MajorDMR-19-54390	5
chr11	1047754	1049055	MajorDMR-19-54391	15
chr11	1049717	1049928	MajorDMR-19-54392	4
chr11	1050429	1050815	MajorDMR-19-54393	4
chr11	1051381	1051630	MajorDMR-19-54394	4
chr11	1052681	1052713	MajorDMR-19-54395	2
chr11	1053343	1055164	MajorDMR-19-54396	23
chr11	1055818	1056041	MajorDMR-19-54397	3
chr11	1056597	1056981	MajorDMR-19-54398	9
chr11	1059924	1060023	MajorDMR-19-54399	3
chr11	1062601	1062692	MajorDMR-19-54400	3
chr11	1063727	1064315	MajorDMR-19-54401	3
chr11	1071873	1072142	MajorDMR-19-54402	3
chr11	1072819	1074630	MajorDMR-19-54403	23
chr11	1077303	1077494	MajorDMR-19-54404	2
chr11	1078025	1078153	MajorDMR-19-54405	2
chr11	1080829	1081136	MajorDMR-19-54406	8
chr11	1081861	1083300	MajorDMR-19-54407	16
chr11	1090160	1091322	MajorDMR-19-54408	8
chr11	1092418	1092516	MajorDMR-19-54409	2
chr11	1097924	1097948	MajorDMR-19-54410	2
chr11	1102379	1103106	MajorDMR-19-54411	4
chr11	1108631	1108719	MajorDMR-19-54412	3
chr11	1109491	1111070	MajorDMR-19-54413	9
chr11	1111688	1112279	MajorDMR-19-54414	3
chr11	1113319	1113924	MajorDMR-19-54415	5
chr11	1114479	1115409	MajorDMR-19-54416	6
chr11	1116092	1116832	MajorDMR-19-54417	9
chr11	1120619	1120772	MajorDMR-19-54418	2
chr11	1121509	1123375	MajorDMR-19-54419	13
chr11	1124272	1124328	MajorDMR-19-54420	2
chr11	1133641	1133917	MajorDMR-19-54421	5
chr11	1143265	1143462	MajorDMR-19-54422	2
chr11	1144759	1146701	MajorDMR-19-54423	40
chr11	1147308	1148044	MajorDMR-19-54424	6
chr11	1151130	1151173	MajorDMR-19-54425	2
chr11	1151810	1152119	MajorDMR-19-54426	7
chr11	1153431	1154251	MajorDMR-19-54427	5
chr11	1155070	1155402	MajorDMR-19-54428	4
chr11	1156036	1156511	MajorDMR-19-54429	2
chr11	1157700	1157783	MajorDMR-19-54430	3
chr11	1213021	1213534	MajorDMR-19-54431	4
chr11	1216438	1216920	MajorDMR-19-54432	2
chr11	1218049	1219025	MajorDMR-19-54433	6
chr11	1219643	1220493	MajorDMR-19-54434	7
chr11	1223333	1225404	MajorDMR-19-54435	10
chr11	1226482	1227193	MajorDMR-19-54436	8
chr11	1228445	1228908	MajorDMR-19-54437	3
chr11	1239638	1239791	MajorDMR-19-54438	3
chr11	1241009	1243193	MajorDMR-19-54439	24
chr11	1244109	1244327	MajorDMR-19-54440	6
chr11	1245362	1246065	MajorDMR-19-54441	11
chr11	1246588	1248392	MajorDMR-19-54442	19
chr11	1249422	1249706	MajorDMR-19-54443	6
chr11	1250348	1250507	MajorDMR-19-54444	2
chr11	1251360	1252879	MajorDMR-19-54445	10
chr11	1253398	1254165	MajorDMR-19-54446	7
chr11	1255030	1256045	MajorDMR-19-54447	5
chr11	1256757	1257390	MajorDMR-19-54448	12
chr11	1257973	1258104	MajorDMR-19-54449	2
chr11	1259408	1259433	MajorDMR-19-54450	3
chr11	1260182	1260329	MajorDMR-19-54451	9
chr11	1261254	1261928	MajorDMR-19-54452	4
chr11	1276064	1276353	MajorDMR-19-54453	2
chr11	1277505	1278273	MajorDMR-19-54454	6
chr11	1303374	1303391	MajorDMR-19-54455	2
chr11	1328478	1328989	MajorDMR-19-54456	11
chr11	1331648	1332784	MajorDMR-19-54457	15
chr11	1338625	1339801	MajorDMR-19-54458	19
chr11	1344676	1345242	MajorDMR-19-54459	4
chr11	1365029	1365754	MajorDMR-19-54460	8
chr11	1367030	1367250	MajorDMR-19-54461	5
chr11	1370073	1370901	MajorDMR-19-54462	14
chr11	1371774	1371890	MajorDMR-19-54463	5
chr11	1374594	1375327	MajorDMR-19-54464	5
chr11	1375933	1376289	MajorDMR-19-54465	7
chr11	1377242	1377447	MajorDMR-19-54466	4
chr11	1379611	1379726	MajorDMR-19-54467	7
chr11	1390246	1391572	MajorDMR-19-54468	8
chr11	1394361	1395194	MajorDMR-19-54469	8
chr11	1395708	1396282	MajorDMR-19-54470	7
chr11	1402923	1403038	MajorDMR-19-54471	4
chr11	1403737	1404051	MajorDMR-19-54472	11
chr11	1405993	1406061	MajorDMR-19-54473	5
chr11	1437488	1437520	MajorDMR-19-54474	2
chr11	1443923	1443962	MajorDMR-19-54475	3
chr11	1446563	1446964	MajorDMR-19-54476	6
chr11	1448707	1448720	MajorDMR-19-54477	2
chr11	1457055	1458062	MajorDMR-19-54478	25
chr11	1460518	1460933	MajorDMR-19-54479	9
chr11	1467507	1467645	MajorDMR-19-54480	2
chr11	1470141	1470291	MajorDMR-19-54481	4
chr11	1472391	1472450	MajorDMR-19-54482	3
chr11	1474795	1475273	MajorDMR-19-54483	12
chr11	1475774	1476134	MajorDMR-19-54484	3
chr11	1476880	1477005	MajorDMR-19-54485	5
chr11	1527526	1527986	MajorDMR-19-54486	6
chr11	1529113	1529339	MajorDMR-19-54487	5
chr11	1542543	1542876	MajorDMR-19-54488	3
chr11	1544994	1545047	MajorDMR-19-54489	2
chr11	1554684	1554754	MajorDMR-19-54490	2
chr11	1558245	1558249	MajorDMR-19-54491	2
chr11	1559336	1559488	MajorDMR-19-54492	3
chr11	1563528	1563900	MajorDMR-19-54493	6
chr11	1565660	1566391	MajorDMR-19-54494	3
chr11	1567020	1567653	MajorDMR-19-54495	8
chr11	1568999	1569229	MajorDMR-19-54496	6
chr11	1570023	1570043	MajorDMR-19-54497	3
chr11	1575426	1575711	MajorDMR-19-54498	4
chr11	1577286	1578567	MajorDMR-19-54499	71
chr11	1605665	1605919	MajorDMR-19-54500	3
chr11	1616529	1616992	MajorDMR-19-54501	3
chr11	1617711	1618143	MajorDMR-19-54502	6
chr11	1619284	1619852	MajorDMR-19-54503	4
chr11	1626605	1627442	MajorDMR-19-54504	13
chr11	1628169	1628815	MajorDMR-19-54505	14
chr11	1630252	1630267	MajorDMR-19-54506	2
chr11	1632972	1633370	MajorDMR-19-54507	2
chr11	1634415	1634879	MajorDMR-19-54508	3
chr11	1636364	1636791	MajorDMR-19-54509	3
chr11	1639169	1639982	MajorDMR-19-54510	5
chr11	1640670	1641487	MajorDMR-19-54511	10
chr11	1643497	1643900	MajorDMR-19-54512	3
chr11	1644710	1645098	MajorDMR-19-54513	7
chr11	1645868	1648841	MajorDMR-19-54514	13
chr11	1649883	1650995	MajorDMR-19-54515	22
chr11	1652007	1654007	MajorDMR-19-54516	12
chr11	1655258	1655628	MajorDMR-19-54517	2
chr11	1656467	1656994	MajorDMR-19-54518	3
chr11	1657650	1657842	MajorDMR-19-54519	4
chr11	1659150	1659469	MajorDMR-19-54520	2
chr11	1660552	1662485	MajorDMR-19-54521	28
chr11	1666368	1666902	MajorDMR-19-54522	14
chr11	1667789	1668186	MajorDMR-19-54523	2
chr11	1670292	1670320	MajorDMR-19-54524	3
chr11	1671748	1672063	MajorDMR-19-54525	3
chr11	1672709	1673656	MajorDMR-19-54526	4
chr11	1674769	1674960	MajorDMR-19-54527	3
chr11	1675662	1676531	MajorDMR-19-54528	25
chr11	1677962	1678022	MajorDMR-19-54529	3
chr11	1679000	1679026	MajorDMR-19-54530	3
chr11	1680160	1683528	MajorDMR-19-54531	51
chr11	1684119	1684257	MajorDMR-19-54532	3
chr11	1689137	1689527	MajorDMR-19-54533	15
chr11	1690246	1691048	MajorDMR-19-54534	11
chr11	1694057	1694233	MajorDMR-19-54535	2
chr11	1695210	1697409	MajorDMR-19-54536	20
chr11	1699972	1700051	MajorDMR-19-54537	2
chr11	1701204	1701249	MajorDMR-19-54538	3
chr11	1703639	1704796	MajorDMR-19-54539	13
chr11	1707789	1707847	MajorDMR-19-54540	2
chr11	1709843	1709941	MajorDMR-19-54541	2
chr11	1710588	1712170	MajorDMR-19-54542	21
chr11	1713689	1713731	MajorDMR-19-54543	2
chr11	1715598	1715782	MajorDMR-19-54544	5
chr11	1718085	1718173	MajorDMR-19-54545	2
chr11	1719831	1720181	MajorDMR-19-54546	2
chr11	1722785	1722919	MajorDMR-19-54547	3
chr11	1726449	1726609	MajorDMR-19-54548	3
chr11	1738984	1739399	MajorDMR-19-54549	7
chr11	1748423	1748509	MajorDMR-19-54550	4
chr11	1750469	1750739	MajorDMR-19-54551	11
chr11	1751479	1751909	MajorDMR-19-54552	9
chr11	1753784	1753802	MajorDMR-19-54553	2
chr11	1754771	1756231	MajorDMR-19-54554	15
chr11	1765705	1765963	MajorDMR-19-54555	5
chr11	1768118	1768174	MajorDMR-19-54556	3
chr11	1771608	1772815	MajorDMR-19-54557	19
chr11	1773337	1774040	MajorDMR-19-54558	17
chr11	1774588	1774751	MajorDMR-19-54559	10
chr11	1776245	1776886	MajorDMR-19-54560	9
chr11	1777892	1778249	MajorDMR-19-54561	11
chr11	1778891	1780525	MajorDMR-19-54562	36
chr11	1781075	1782715	MajorDMR-19-54563	38
chr11	1783541	1784060	MajorDMR-19-54564	7
chr11	1791791	1792019	MajorDMR-19-54565	5
chr11	1792654	1794569	MajorDMR-19-54566	23
chr11	1801553	1803565	MajorDMR-19-54567	37
chr11	1804389	1804556	MajorDMR-19-54568	3
chr11	1807121	1807367	MajorDMR-19-54569	10
chr11	1813795	1814038	MajorDMR-19-54570	9
chr11	1819904	1819928	MajorDMR-19-54571	3
chr11	1821984	1822163	MajorDMR-19-54572	3
chr11	1828985	1829165	MajorDMR-19-54573	3
chr11	1832011	1832387	MajorDMR-19-54574	10
chr11	1835757	1835901	MajorDMR-19-54575	2
chr11	1846281	1846540	MajorDMR-19-54576	15
chr11	1850299	1850478	MajorDMR-19-54577	4
chr11	1851465	1851907	MajorDMR-19-54578	16
chr11	1852946	1853736	MajorDMR-19-54579	14
chr11	1854367	1854446	MajorDMR-19-54580	4
chr11	1856182	1856648	MajorDMR-19-54581	3
chr11	1858261	1859624	MajorDMR-19-54582	15
chr11	1860609	1862103	MajorDMR-19-54583	34
chr11	1865408	1866060	MajorDMR-19-54584	26
chr11	1866648	1866869	MajorDMR-19-54585	5
chr11	1868582	1868593	MajorDMR-19-54586	2
chr11	1871149	1872027	MajorDMR-19-54587	29
chr11	1873925	1874561	MajorDMR-19-54588	26
chr11	1878356	1878491	MajorDMR-19-54589	2
chr11	1879456	1880330	MajorDMR-19-54590	15
chr11	1884624	1886784	MajorDMR-19-54591	59
chr11	1890111	1890220	MajorDMR-19-54592	3
chr11	1892299	1892609	MajorDMR-19-54593	9
chr11	1894480	1895298	MajorDMR-19-54594	3
chr11	1897025	1898821	MajorDMR-19-54595	22
chr11	1901736	1901948	MajorDMR-19-54596	7
chr11	1902922	1903712	MajorDMR-19-54597	20
chr11	1909678	1909914	MajorDMR-19-54598	4
chr11	1910487	1910748	MajorDMR-19-54599	8
chr11	1911282	1911449	MajorDMR-19-54600	2
chr11	1912183	1912848	MajorDMR-19-54601	7
chr11	1917789	1918970	MajorDMR-19-54602	35
chr11	1927502	1927732	MajorDMR-19-54603	4
chr11	1929490	1931047	MajorDMR-19-54604	16
chr11	1933545	1933992	MajorDMR-19-54605	7
chr11	1938268	1939699	MajorDMR-19-54606	11
chr11	1940716	1940750	MajorDMR-19-54607	2
chr11	1942403	1942823	MajorDMR-19-54608	6
chr11	1946472	1946605	MajorDMR-19-54609	2
chr11	1947831	1948260	MajorDMR-19-54610	13
chr11	1950998	1951408	MajorDMR-19-54611	2
chr11	1952677	1953847	MajorDMR-19-54612	11
chr11	1955611	1956365	MajorDMR-19-54613	13
chr11	1960514	1960687	MajorDMR-19-54614	4
chr11	1965164	1965334	MajorDMR-19-54615	2
chr11	1967675	1968078	MajorDMR-19-54616	2
chr11	1969485	1970041	MajorDMR-19-54617	10
chr11	1970839	1970869	MajorDMR-19-54618	2
chr11	1987137	1987276	MajorDMR-19-54619	6
chr11	1988267	1992320	MajorDMR-19-54620	114
chr11	1993460	1993976	MajorDMR-19-54621	6
chr11	1994636	1995058	MajorDMR-19-54622	5
chr11	1995658	1995879	MajorDMR-19-54623	2
chr11	1999933	2000527	MajorDMR-19-54624	15
chr11	2003125	2003376	MajorDMR-19-54625	3
chr11	2004133	2004310	MajorDMR-19-54626	3
chr11	2007638	2008402	MajorDMR-19-54627	22
chr11	2009568	2010233	MajorDMR-19-54628	6
chr11	2012052	2013077	MajorDMR-19-54629	28
chr11	2013775	2014137	MajorDMR-19-54630	6
chr11	2014748	2015443	MajorDMR-19-54631	13
chr11	2017268	2017687	MajorDMR-19-54632	5
chr11	2018480	2019037	MajorDMR-19-54633	5
chr11	2025627	2026012	MajorDMR-19-54634	5
chr11	2030648	2032151	MajorDMR-19-54635	15
chr11	2034496	2034637	MajorDMR-19-54636	2
chr11	2035521	2038790	MajorDMR-19-54637	40
chr11	2039369	2039522	MajorDMR-19-54638	2
chr11	2040331	2040901	MajorDMR-19-54639	7
chr11	2043636	2043775	MajorDMR-19-54640	4
chr11	2048269	2048659	MajorDMR-19-54641	8
chr11	2049543	2049597	MajorDMR-19-54642	3
chr11	2052472	2052809	MajorDMR-19-54643	3
chr11	2054012	2054122	MajorDMR-19-54644	3
chr11	2055625	2056999	MajorDMR-19-54645	23
chr11	2057646	2058505	MajorDMR-19-54646	5
chr11	2059070	2059256	MajorDMR-19-54647	7
chr11	2095272	2095612	MajorDMR-19-54648	3
chr11	2098328	2098415	MajorDMR-19-54649	2
chr11	2109878	2110851	MajorDMR-19-54650	6
chr11	2112222	2112414	MajorDMR-19-54651	2
chr11	2112934	2113169	MajorDMR-19-54652	2
chr11	2117275	2119420	MajorDMR-19-54653	47
chr11	2120390	2120767	MajorDMR-19-54654	8
chr11	2121752	2121839	MajorDMR-19-54655	8
chr11	2123969	2124344	MajorDMR-19-54656	6
chr11	2130046	2131101	MajorDMR-19-54657	24
chr11	2131980	2131995	MajorDMR-19-54658	2
chr11	2135577	2135696	MajorDMR-19-54659	2
chr11	2139448	2139663	MajorDMR-19-54660	2
chr11	2141361	2143011	MajorDMR-19-54661	16
chr11	2143572	2143956	MajorDMR-19-54662	16
chr11	2145807	2145871	MajorDMR-19-54663	2
chr11	2148717	2149010	MajorDMR-19-54664	4
chr11	2150079	2150514	MajorDMR-19-54665	3
chr11	2152190	2153291	MajorDMR-19-54666	5
chr11	2154511	2155710	MajorDMR-19-54667	23
chr11	2156306	2157048	MajorDMR-19-54668	4
chr11	2157594	2158307	MajorDMR-19-54669	22
chr11	2168206	2168683	MajorDMR-19-54670	3
chr11	2170296	2170586	MajorDMR-19-54671	4
chr11	2174467	2175082	MajorDMR-19-54672	9
chr11	2175789	2177577	MajorDMR-19-54673	17
chr11	2178955	2182619	MajorDMR-19-54674	27
chr11	2184878	2185580	MajorDMR-19-54675	9
chr11	2187888	2189077	MajorDMR-19-54676	28
chr11	2189892	2191969	MajorDMR-19-54677	18
chr11	2192964	2194847	MajorDMR-19-54678	17
chr11	2196908	2197088	MajorDMR-19-54679	5
chr11	2201189	2201542	MajorDMR-19-54680	3
chr11	2204716	2205434	MajorDMR-19-54681	5
chr11	2206043	2206581	MajorDMR-19-54682	11
chr11	2207454	2208513	MajorDMR-19-54683	22
chr11	2210305	2210415	MajorDMR-19-54684	3
chr11	2211699	2212713	MajorDMR-19-54685	32
chr11	2213232	2213553	MajorDMR-19-54686	2
chr11	2216348	2216940	MajorDMR-19-54687	7
chr11	2218886	2219285	MajorDMR-19-54688	5
chr11	2220349	2220472	MajorDMR-19-54689	4
chr11	2223795	2223912	MajorDMR-19-54690	9
chr11	2233607	2235569	MajorDMR-19-54691	27
chr11	2241248	2241569	MajorDMR-19-54692	3
chr11	2244485	2244634	MajorDMR-19-54693	2
chr11	2270561	2270568	MajorDMR-19-54694	2
chr11	2286217	2287552	MajorDMR-19-54695	24
chr11	2289285	2289354	MajorDMR-19-54696	2
chr11	2289952	2289993	MajorDMR-19-54697	2
chr11	2292676	2293379	MajorDMR-19-54698	17
chr11	2294898	2295307	MajorDMR-19-54699	9
chr11	2298257	2298594	MajorDMR-19-54700	4
chr11	2308122	2308656	MajorDMR-19-54701	17
chr11	2309835	2310012	MajorDMR-19-54702	3
chr11	2311585	2311938	MajorDMR-19-54703	5
chr11	2315010	2315490	MajorDMR-19-54704	19
chr11	2316005	2316076	MajorDMR-19-54705	3
chr11	2321024	2324811	MajorDMR-19-54706	85
chr11	2325744	2327756	MajorDMR-19-54707	15
chr11	2328369	2328413	MajorDMR-19-54708	3
chr11	2332861	2333589	MajorDMR-19-54709	3
chr11	2336215	2336614	MajorDMR-19-54710	7
chr11	2337787	2337897	MajorDMR-19-54711	2
chr11	2351027	2351083	MajorDMR-19-54712	3
chr11	2356478	2356511	MajorDMR-19-54713	2
chr11	2358056	2358286	MajorDMR-19-54714	6
chr11	2359846	2360952	MajorDMR-19-54715	6
chr11	2364906	2364917	MajorDMR-19-54716	2
chr11	2382942	2383035	MajorDMR-19-54717	2
chr11	2388981	2389002	MajorDMR-19-54718	2
chr11	2400304	2408231	MajorDMR-19-54719	154
chr11	2408932	2409319	MajorDMR-19-54720	2
chr11	2409957	2411480	MajorDMR-19-54721	17
chr11	2414748	2414882	MajorDMR-19-54722	5
chr11	2426175	2426197	MajorDMR-19-54723	2
chr11	2430341	2431419	MajorDMR-19-54724	16
chr11	2432628	2432855	MajorDMR-19-54725	13
chr11	2434084	2434193	MajorDMR-19-54726	5
chr11	2436393	2436402	MajorDMR-19-54727	2
chr11	2437309	2438264	MajorDMR-19-54728	17
chr11	2440737	2441142	MajorDMR-19-54729	2
chr11	2442254	2442580	MajorDMR-19-54730	5
chr11	2445924	2446482	MajorDMR-19-54731	13
chr11	2448113	2448611	MajorDMR-19-54732	2
chr11	2449147	2449662	MajorDMR-19-54733	4
chr11	2453457	2453621	MajorDMR-19-54734	3
chr11	2461817	2462245	MajorDMR-19-54735	4
chr11	2466787	2469240	MajorDMR-19-54736	58
chr11	2471960	2472056	MajorDMR-19-54737	2
chr11	2480399	2481086	MajorDMR-19-54738	15
chr11	2482141	2482780	MajorDMR-19-54739	14
chr11	2484727	2484890	MajorDMR-19-54740	5
chr11	2487335	2487402	MajorDMR-19-54741	2
chr11	2488274	2488926	MajorDMR-19-54742	13
chr11	2501651	2502702	MajorDMR-19-54743	11
chr11	2525135	2525152	MajorDMR-19-54744	2
chr11	2529964	2531130	MajorDMR-19-54745	17
chr11	2531888	2533874	MajorDMR-19-54746	46
chr11	2542861	2543435	MajorDMR-19-54747	5
chr11	2545704	2546271	MajorDMR-19-54748	15
chr11	2546795	2547070	MajorDMR-19-54749	5
chr11	2547592	2549957	MajorDMR-19-54750	36
chr11	2552466	2552490	MajorDMR-19-54751	3
chr11	2554571	2555688	MajorDMR-19-54752	36
chr11	2563346	2563569	MajorDMR-19-54753	3
chr11	2580922	2581137	MajorDMR-19-54754	3
chr11	2582323	2582643	MajorDMR-19-54755	12
chr11	2586175	2586307	MajorDMR-19-54756	5
chr11	2590778	2590846	MajorDMR-19-54757	4
chr11	2604010	2604392	MajorDMR-19-54758	11
chr11	2610400	2610410	MajorDMR-19-54759	2
chr11	2675865	2676346	MajorDMR-19-54760	3
chr11	2677709	2677769	MajorDMR-19-54761	3
chr11	2702832	2703146	MajorDMR-19-54762	3
chr11	2709111	2709581	MajorDMR-19-54763	4
chr11	2724572	2725202	MajorDMR-19-54764	11
chr11	2730752	2730923	MajorDMR-19-54765	5
chr11	2742447	2742479	MajorDMR-19-54766	2
chr11	2753211	2753361	MajorDMR-19-54767	4
chr11	2759282	2759424	MajorDMR-19-54768	4
chr11	2762917	2763253	MajorDMR-19-54769	4
chr11	2785320	2785637	MajorDMR-19-54770	2
chr11	2801538	2803135	MajorDMR-19-54771	29
chr11	2812814	2812849	MajorDMR-19-54772	5
chr11	2815529	2815792	MajorDMR-19-54773	6
chr11	2825237	2825520	MajorDMR-19-54774	2
chr11	2826241	2826298	MajorDMR-19-54775	2
chr11	2828959	2828993	MajorDMR-19-54776	2
chr11	2832998	2834067	MajorDMR-19-54777	28
chr11	2845936	2848361	MajorDMR-19-54778	54
chr11	2849010	2849093	MajorDMR-19-54779	3
chr11	2858322	2859900	MajorDMR-19-54780	20
chr11	2860666	2861566	MajorDMR-19-54781	6
chr11	2872543	2872721	MajorDMR-19-54782	2
chr11	2873360	2873402	MajorDMR-19-54783	2
chr11	2878664	2879628	MajorDMR-19-54784	5
chr11	2880225	2880397	MajorDMR-19-54785	2
chr11	2883419	2883716	MajorDMR-19-54786	3
chr11	2884268	2884548	MajorDMR-19-54787	13
chr11	2889601	2889612	MajorDMR-19-54788	2
chr11	2891656	2893386	MajorDMR-19-54789	31
chr11	2896749	2896807	MajorDMR-19-54790	2
chr11	2903120	2903611	MajorDMR-19-54791	5
chr11	2904950	2905178	MajorDMR-19-54792	7
chr11	2907573	2908117	MajorDMR-19-54793	14
chr11	2908934	2908988	MajorDMR-19-54794	5
chr11	2909857	2910638	MajorDMR-19-54795	9
chr11	2912246	2912681	MajorDMR-19-54796	3
chr11	2919807	2921467	MajorDMR-19-54797	26
chr11	2922968	2923134	MajorDMR-19-54798	3
chr11	2923909	2924312	MajorDMR-19-54799	7
chr11	2935498	2935658	MajorDMR-19-54800	5
chr11	2936844	2936988	MajorDMR-19-54801	2
chr11	2949035	2949822	MajorDMR-19-54802	27
chr11	2951834	2951999	MajorDMR-19-54803	6
chr11	2952786	2953157	MajorDMR-19-54804	2
chr11	2954137	2954825	MajorDMR-19-54805	19
chr11	2961866	2962562	MajorDMR-19-54806	5
chr11	2963703	2964068	MajorDMR-19-54807	5
chr11	2979328	2979701	MajorDMR-19-54808	3
chr11	2982176	2982727	MajorDMR-19-54809	4
chr11	3009651	3011051	MajorDMR-19-54810	9
chr11	3023533	3023992	MajorDMR-19-54811	7
chr11	3032009	3032652	MajorDMR-19-54812	11
chr11	3034444	3034909	MajorDMR-19-54813	4
chr11	3035962	3036028	MajorDMR-19-54814	2
chr11	3037390	3037576	MajorDMR-19-54815	4
chr11	3043330	3044528	MajorDMR-19-54816	18
chr11	3045184	3045248	MajorDMR-19-54817	2
chr11	3051530	3052563	MajorDMR-19-54818	17
chr11	3057482	3058537	MajorDMR-19-54819	13
chr11	3059515	3059633	MajorDMR-19-54820	3
chr11	3064767	3065420	MajorDMR-19-54821	10
chr11	3067378	3067726	MajorDMR-19-54822	7
chr11	3072978	3074104	MajorDMR-19-54823	25
chr11	3109170	3109683	MajorDMR-19-54824	14
chr11	3112543	3112572	MajorDMR-19-54825	2
chr11	3113265	3113665	MajorDMR-19-54826	3
chr11	3115014	3115028	MajorDMR-19-54827	2
chr11	3117025	3117221	MajorDMR-19-54828	4
chr11	3122139	3122244	MajorDMR-19-54829	2
chr11	3133518	3133844	MajorDMR-19-54830	2
chr11	3145890	3145997	MajorDMR-19-54831	4
chr11	3147584	3148732	MajorDMR-19-54832	6
chr11	3150439	3151595	MajorDMR-19-54833	5
chr11	3154924	3155444	MajorDMR-19-54834	6
chr11	3156316	3156360	MajorDMR-19-54835	2
chr11	3156863	3158154	MajorDMR-19-54836	16
chr11	3159278	3159310	MajorDMR-19-54837	3
chr11	3170491	3170972	MajorDMR-19-54838	2
chr11	3188286	3188630	MajorDMR-19-54839	5
chr11	3189147	3189179	MajorDMR-19-54840	3
chr11	3189851	3190179	MajorDMR-19-54841	2
chr11	3191836	3192419	MajorDMR-19-54842	4
chr11	3193476	3193819	MajorDMR-19-54843	5
chr11	3199413	3199658	MajorDMR-19-54844	2
chr11	3202130	3202198	MajorDMR-19-54845	2
chr11	3206211	3206389	MajorDMR-19-54846	4
chr11	3207969	3208382	MajorDMR-19-54847	2
chr11	3210456	3210922	MajorDMR-19-54848	10
chr11	3212676	3212874	MajorDMR-19-54849	2
chr11	3215083	3217475	MajorDMR-19-54850	20
chr11	3218831	3219578	MajorDMR-19-54851	3
chr11	3220941	3222112	MajorDMR-19-54852	12
chr11	3223687	3224214	MajorDMR-19-54853	5
chr11	3226183	3227200	MajorDMR-19-54854	11
chr11	3230681	3230853	MajorDMR-19-54855	2
chr11	3234909	3235684	MajorDMR-19-54856	11
chr11	3236971	3237393	MajorDMR-19-54857	7
chr11	3239355	3239854	MajorDMR-19-54858	4
chr11	3240364	3242366	MajorDMR-19-54859	21
chr11	3244176	3244612	MajorDMR-19-54860	7
chr11	3245149	3245696	MajorDMR-19-54861	3
chr11	3247041	3248018	MajorDMR-19-54862	15
chr11	3249134	3250000	MajorDMR-19-54863	26
chr11	3253531	3254161	MajorDMR-19-54864	21
chr11	3256279	3256398	MajorDMR-19-54865	4
chr11	3273376	3273395	MajorDMR-19-54866	2
chr11	3277716	3277790	MajorDMR-19-54867	5
chr11	3278433	3278500	MajorDMR-19-54868	2
chr11	3283316	3284048	MajorDMR-19-54869	9
chr11	3311919	3312039	MajorDMR-19-54870	3
chr11	3323536	3323717	MajorDMR-19-54871	8
chr11	3340816	3340952	MajorDMR-19-54872	3
chr11	3359733	3359749	MajorDMR-19-54873	2
chr11	3361275	3363377	MajorDMR-19-54874	12
chr11	3364917	3365009	MajorDMR-19-54875	2
chr11	3365792	3365799	MajorDMR-19-54876	2
chr11	3414739	3416454	MajorDMR-19-54877	9
chr11	3419577	3419745	MajorDMR-19-54878	3
chr11	3425495	3425664	MajorDMR-19-54879	5
chr11	3426329	3426415	MajorDMR-19-54880	2
chr11	3427758	3428322	MajorDMR-19-54881	5
chr11	3430277	3430350	MajorDMR-19-54882	3
chr11	3431645	3431677	MajorDMR-19-54883	3
chr11	3432272	3432518	MajorDMR-19-54884	2
chr11	3438090	3438712	MajorDMR-19-54885	5
chr11	3443004	3443392	MajorDMR-19-54886	9
chr11	3452447	3452833	MajorDMR-19-54887	2
chr11	3454585	3454844	MajorDMR-19-54888	2
chr11	3457817	3458035	MajorDMR-19-54889	2
chr11	3458775	3459049	MajorDMR-19-54890	8
chr11	3460612	3460622	MajorDMR-19-54891	2
chr11	3464048	3464600	MajorDMR-19-54892	5
chr11	3467621	3468121	MajorDMR-19-54893	6
chr11	3477057	3477133	MajorDMR-19-54894	6
chr11	3490242	3491815	MajorDMR-19-54895	11
chr11	3492404	3493132	MajorDMR-19-54896	14
chr11	3494796	3495110	MajorDMR-19-54897	2
chr11	3496662	3497575	MajorDMR-19-54898	7
chr11	3498144	3499948	MajorDMR-19-54899	18
chr11	3501048	3501123	MajorDMR-19-54900	2
chr11	3502772	3502899	MajorDMR-19-54901	3
chr11	3504046	3506050	MajorDMR-19-54902	10
chr11	3506842	3507585	MajorDMR-19-54903	9
chr11	3509299	3509392	MajorDMR-19-54904	2
chr11	3530853	3530942	MajorDMR-19-54905	2
chr11	3532725	3533042	MajorDMR-19-54906	3
chr11	3533697	3534757	MajorDMR-19-54907	11
chr11	3536004	3538273	MajorDMR-19-54908	35
chr11	3566812	3567634	MajorDMR-19-54909	4
chr11	3571853	3572273	MajorDMR-19-54910	2
chr11	3574552	3575134	MajorDMR-19-54911	3
chr11	3580931	3581416	MajorDMR-19-54912	3
chr11	3590724	3590823	MajorDMR-19-54913	2
chr11	3591437	3592225	MajorDMR-19-54914	5
chr11	3597072	3597745	MajorDMR-19-54915	8
chr11	3599242	3599349	MajorDMR-19-54916	2
chr11	3601468	3601799	MajorDMR-19-54917	10
chr11	3602844	3603410	MajorDMR-19-54918	5
chr11	3604994	3606387	MajorDMR-19-54919	10
chr11	3613876	3614295	MajorDMR-19-54920	2
chr11	3614870	3615956	MajorDMR-19-54921	4
chr11	3621172	3621663	MajorDMR-19-54922	2
chr11	3625506	3626967	MajorDMR-19-54923	7
chr11	3631190	3631220	MajorDMR-19-54924	3
chr11	3635520	3636123	MajorDMR-19-54925	13
chr11	3647537	3648091	MajorDMR-19-54926	17
chr11	3655532	3656731	MajorDMR-19-54927	5
chr11	3657832	3657963	MajorDMR-19-54928	7
chr11	3660681	3660885	MajorDMR-19-54929	4
chr11	3664209	3664575	MajorDMR-19-54930	7
chr11	3669194	3669830	MajorDMR-19-54931	4
chr11	3670634	3670903	MajorDMR-19-54932	6
chr11	3672089	3672625	MajorDMR-19-54933	4
chr11	3674576	3674972	MajorDMR-19-54934	2
chr11	3744459	3744504	MajorDMR-19-54935	3
chr11	3748397	3748456	MajorDMR-19-54936	3
chr11	3802817	3802849	MajorDMR-19-54937	2
chr11	3804952	3805039	MajorDMR-19-54938	3
chr11	3806442	3806944	MajorDMR-19-54939	6
chr11	3808028	3808122	MajorDMR-19-54940	2
chr11	3808839	3809271	MajorDMR-19-54941	8
chr11	3828947	3829220	MajorDMR-19-54942	2
chr11	3830117	3830403	MajorDMR-19-54943	3
chr11	3838695	3838747	MajorDMR-19-54944	2
chr11	3845323	3845508	MajorDMR-19-54945	2
chr11	3846031	3847262	MajorDMR-19-54946	10
chr11	3848825	3848904	MajorDMR-19-54947	5
chr11	3849913	3850052	MajorDMR-19-54948	2
chr11	3850998	3851070	MajorDMR-19-54949	3
chr11	3852055	3853374	MajorDMR-19-54950	12
chr11	3855508	3861471	MajorDMR-19-54951	66
chr11	3874314	3874354	MajorDMR-19-54952	2
chr11	3875429	3876037	MajorDMR-19-54953	12
chr11	3877591	3877994	MajorDMR-19-54954	4
chr11	3887027	3887804	MajorDMR-19-54955	7
chr11	3901924	3902315	MajorDMR-19-54956	3
chr11	3915545	3915743	MajorDMR-19-54957	2
chr11	3948981	3948992	MajorDMR-19-54958	2
chr11	3951009	3951051	MajorDMR-19-54959	2
chr11	4017399	4017425	MajorDMR-19-54960	2
chr11	4079053	4079557	MajorDMR-19-54961	8
chr11	4087802	4088546	MajorDMR-19-54962	6
chr11	4123829	4124181	MajorDMR-19-54963	5
chr11	4176658	4177058	MajorDMR-19-54964	2
chr11	4182321	4183034	MajorDMR-19-54965	3
chr11	4185441	4185747	MajorDMR-19-54966	3
chr11	4189009	4189248	MajorDMR-19-54967	2
chr11	4204543	4205031	MajorDMR-19-54968	3
chr11	4207864	4208213	MajorDMR-19-54969	3
chr11	4225048	4225313	MajorDMR-19-54970	3
chr11	4232106	4232284	MajorDMR-19-54971	4
chr11	4240132	4240608	MajorDMR-19-54972	8
chr11	4256937	4256970	MajorDMR-19-54973	2
chr11	4263718	4264066	MajorDMR-19-54974	3
chr11	4268714	4269067	MajorDMR-19-54975	2
chr11	4272157	4272391	MajorDMR-19-54976	3
chr11	4302267	4302358	MajorDMR-19-54977	2
chr11	4336825	4337132	MajorDMR-19-54978	7
chr11	4346072	4346250	MajorDMR-19-54979	2
chr11	4350898	4351246	MajorDMR-19-54980	2
chr11	4353469	4353523	MajorDMR-19-54981	2
chr11	4356843	4356857	MajorDMR-19-54982	2
chr11	4387844	4388212	MajorDMR-19-54983	3
chr11	4391282	4391520	MajorDMR-19-54984	2
chr11	4414267	4414458	MajorDMR-19-54985	2
chr11	4415202	4415319	MajorDMR-19-54986	5
chr11	4464893	4464977	MajorDMR-19-54987	3
chr11	4469736	4470184	MajorDMR-19-54988	4
chr11	4476808	4477264	MajorDMR-19-54989	2
chr11	4480317	4481608	MajorDMR-19-54990	10
chr11	4489359	4489617	MajorDMR-19-54991	2
chr11	4503846	4504376	MajorDMR-19-54992	5
chr11	4508158	4508178	MajorDMR-19-54993	2
chr11	4509342	4509358	MajorDMR-19-54994	2
chr11	4514120	4515338	MajorDMR-19-54995	11
chr11	4544667	4544796	MajorDMR-19-54996	3
chr11	4560967	4561003	MajorDMR-19-54997	2
chr11	4561615	4562348	MajorDMR-19-54998	3
chr11	4566497	4566854	MajorDMR-19-54999	2
chr11	4579219	4579510	MajorDMR-19-55000	2
chr11	4593106	4593508	MajorDMR-19-55001	2
chr11	4597076	4597697	MajorDMR-19-55002	6
chr11	4607531	4607585	MajorDMR-19-55003	2
chr11	4609860	4609954	MajorDMR-19-55004	4
chr11	4610535	4610603	MajorDMR-19-55005	3
chr11	4631613	4631907	MajorDMR-19-55006	3
chr11	4645568	4645628	MajorDMR-19-55007	2
chr11	4657809	4658185	MajorDMR-19-55008	3
chr11	4659029	4659049	MajorDMR-19-55009	2
chr11	4663332	4663499	MajorDMR-19-55010	4
chr11	4664440	4664747	MajorDMR-19-55011	4
chr11	4668767	4669292	MajorDMR-19-55012	6
chr11	4679038	4679333	MajorDMR-19-55013	3
chr11	4680123	4680818	MajorDMR-19-55014	6
chr11	4684602	4685080	MajorDMR-19-55015	2
chr11	4686151	4686285	MajorDMR-19-55016	3
chr11	4687145	4687442	MajorDMR-19-55017	2
chr11	4691206	4691220	MajorDMR-19-55018	2
chr11	4693344	4694595	MajorDMR-19-55019	5
chr11	4695324	4696535	MajorDMR-19-55020	5
chr11	4701584	4701825	MajorDMR-19-55021	2
chr11	4705611	4706086	MajorDMR-19-55022	3
chr11	4707956	4708681	MajorDMR-19-55023	4
chr11	4712952	4713639	MajorDMR-19-55024	3
chr11	4714732	4715148	MajorDMR-19-55025	2
chr11	4718900	4719403	MajorDMR-19-55026	3
chr11	4725642	4726106	MajorDMR-19-55027	5
chr11	4729084	4729650	MajorDMR-19-55028	3
chr11	4738033	4738225	MajorDMR-19-55029	2
chr11	4739104	4740364	MajorDMR-19-55030	8
chr11	4743097	4743798	MajorDMR-19-55031	5
chr11	4746277	4746292	MajorDMR-19-55032	2
chr11	4752107	4752300	MajorDMR-19-55033	2
chr11	4758023	4758640	MajorDMR-19-55034	5
chr11	4766310	4766522	MajorDMR-19-55035	3
chr11	4771340	4771964	MajorDMR-19-55036	3
chr11	4775736	4775978	MajorDMR-19-55037	2
chr11	4783797	4783923	MajorDMR-19-55038	2
chr11	4786817	4787247	MajorDMR-19-55039	2
chr11	4788673	4789180	MajorDMR-19-55040	3
chr11	4790149	4790874	MajorDMR-19-55041	4
chr11	4793171	4793209	MajorDMR-19-55042	2
chr11	4795035	4795505	MajorDMR-19-55043	2
chr11	4797981	4798037	MajorDMR-19-55044	2
chr11	4804580	4805110	MajorDMR-19-55045	3
chr11	4813875	4814667	MajorDMR-19-55046	4
chr11	4815347	4815744	MajorDMR-19-55047	2
chr11	4820827	4821112	MajorDMR-19-55048	2
chr11	4824792	4825016	MajorDMR-19-55049	2
chr11	4826071	4826136	MajorDMR-19-55050	2
chr11	4827096	4828239	MajorDMR-19-55051	5
chr11	4836371	4836606	MajorDMR-19-55052	4
chr11	4839687	4839986	MajorDMR-19-55053	2
chr11	4840983	4841309	MajorDMR-19-55054	2
chr11	4845637	4845748	MajorDMR-19-55055	2
chr11	4851813	4852462	MajorDMR-19-55056	3
chr11	4853966	4854253	MajorDMR-19-55057	3
chr11	4855309	4855433	MajorDMR-19-55058	2
chr11	4856472	4856685	MajorDMR-19-55059	3
chr11	4859856	4860517	MajorDMR-19-55060	3
chr11	4861749	4862241	MajorDMR-19-55061	2
chr11	4863848	4864288	MajorDMR-19-55062	2
chr11	4869716	4870574	MajorDMR-19-55063	5
chr11	4871410	4871610	MajorDMR-19-55064	2
chr11	4872501	4872544	MajorDMR-19-55065	3
chr11	4895135	4895408	MajorDMR-19-55066	3
chr11	4901534	4901862	MajorDMR-19-55067	2
chr11	4903361	4904567	MajorDMR-19-55068	6
chr11	4910801	4911196	MajorDMR-19-55069	2
chr11	4916558	4917905	MajorDMR-19-55070	8
chr11	4918412	4918527	MajorDMR-19-55071	2
chr11	4924497	4924665	MajorDMR-19-55072	2
chr11	4926087	4926302	MajorDMR-19-55073	3
chr11	4927619	4927916	MajorDMR-19-55074	2
chr11	4930731	4931389	MajorDMR-19-55075	4
chr11	4936547	4936858	MajorDMR-19-55076	3
chr11	4939493	4939783	MajorDMR-19-55077	3
chr11	4942866	4942909	MajorDMR-19-55078	2
chr11	4948866	4949030	MajorDMR-19-55079	2
chr11	4951214	4951692	MajorDMR-19-55080	2
chr11	4953170	4953589	MajorDMR-19-55081	3
chr11	4958701	4958803	MajorDMR-19-55082	2
chr11	4961487	4961914	MajorDMR-19-55083	2
chr11	4965449	4965850	MajorDMR-19-55084	2
chr11	4967215	4967248	MajorDMR-19-55085	2
chr11	4974895	4975898	MajorDMR-19-55086	5
chr11	4979128	4979498	MajorDMR-19-55087	2
chr11	4980788	4981750	MajorDMR-19-55088	4
chr11	4984760	4984975	MajorDMR-19-55089	2
chr11	4986929	4987218	MajorDMR-19-55090	2
chr11	4990375	4990469	MajorDMR-19-55091	2
chr11	4992715	4993457	MajorDMR-19-55092	4
chr11	4997025	4997119	MajorDMR-19-55093	2
chr11	4998212	4998406	MajorDMR-19-55094	2
chr11	5000015	5000510	MajorDMR-19-55095	5
chr11	5001076	5001818	MajorDMR-19-55096	3
chr11	5004705	5005138	MajorDMR-19-55097	3
chr11	5013094	5013298	MajorDMR-19-55098	2
chr11	5017186	5017472	MajorDMR-19-55099	3
chr11	5019960	5020583	MajorDMR-19-55100	3
chr11	5023109	5023611	MajorDMR-19-55101	2
chr11	5024319	5024729	MajorDMR-19-55102	5
chr11	5026373	5026719	MajorDMR-19-55103	5
chr11	5029138	5029205	MajorDMR-19-55104	3
chr11	5032513	5032885	MajorDMR-19-55105	3
chr11	5037236	5037269	MajorDMR-19-55106	2
chr11	5054722	5055033	MajorDMR-19-55107	2
chr11	5058316	5058703	MajorDMR-19-55108	2
chr11	5062487	5063241	MajorDMR-19-55109	3
chr11	5068030	5068137	MajorDMR-19-55110	2
chr11	5072375	5073853	MajorDMR-19-55111	6
chr11	5078488	5078941	MajorDMR-19-55112	3
chr11	5081785	5081879	MajorDMR-19-55113	2
chr11	5091589	5092448	MajorDMR-19-55114	4
chr11	5092963	5093395	MajorDMR-19-55115	4
chr11	5097518	5098269	MajorDMR-19-55116	4
chr11	5104400	5104463	MajorDMR-19-55117	2
chr11	5108133	5108829	MajorDMR-19-55118	6
chr11	5116169	5116650	MajorDMR-19-55119	3
chr11	5117448	5117942	MajorDMR-19-55120	2
chr11	5120254	5120460	MajorDMR-19-55121	3
chr11	5123717	5124040	MajorDMR-19-55122	3
chr11	5124792	5125019	MajorDMR-19-55123	2
chr11	5126563	5126795	MajorDMR-19-55124	2
chr11	5133180	5133479	MajorDMR-19-55125	2
chr11	5137734	5138618	MajorDMR-19-55126	4
chr11	5139319	5139766	MajorDMR-19-55127	2
chr11	5144451	5144887	MajorDMR-19-55128	4
chr11	5152678	5153164	MajorDMR-19-55129	2
chr11	5159751	5159990	MajorDMR-19-55130	2
chr11	5162120	5162817	MajorDMR-19-55131	3
chr11	5166103	5166695	MajorDMR-19-55132	3
chr11	5171989	5172327	MajorDMR-19-55133	2
chr11	5172910	5173606	MajorDMR-19-55134	4
chr11	5184322	5186125	MajorDMR-19-55135	13
chr11	5198593	5198679	MajorDMR-19-55136	2
chr11	5204925	5205221	MajorDMR-19-55137	3
chr11	5206476	5206584	MajorDMR-19-55138	2
chr11	5211119	5211383	MajorDMR-19-55139	2
chr11	5212116	5212145	MajorDMR-19-55140	2
chr11	5217455	5217543	MajorDMR-19-55141	3
chr11	5218064	5218079	MajorDMR-19-55142	2
chr11	5218656	5219100	MajorDMR-19-55143	4
chr11	5223079	5223350	MajorDMR-19-55144	3
chr11	5229851	5230340	MajorDMR-19-55145	2
chr11	5231817	5231916	MajorDMR-19-55146	2
chr11	5241904	5242212	MajorDMR-19-55147	3
chr11	5249269	5250138	MajorDMR-19-55148	4
chr11	5253151	5253557	MajorDMR-19-55149	2
chr11	5255602	5255927	MajorDMR-19-55150	3
chr11	5259936	5260019	MajorDMR-19-55151	2
chr11	5265007	5265216	MajorDMR-19-55152	2
chr11	5268482	5268541	MajorDMR-19-55153	3
chr11	5272112	5272986	MajorDMR-19-55154	3
chr11	5273869	5273959	MajorDMR-19-55155	2
chr11	5275216	5275481	MajorDMR-19-55156	2
chr11	5278060	5278599	MajorDMR-19-55157	3
chr11	5279610	5279973	MajorDMR-19-55158	3
chr11	5288824	5288878	MajorDMR-19-55159	2
chr11	5289814	5289919	MajorDMR-19-55160	2
chr11	5290575	5291693	MajorDMR-19-55161	4
chr11	5297164	5297483	MajorDMR-19-55162	2
chr11	5301751	5302077	MajorDMR-19-55163	3
chr11	5306657	5306742	MajorDMR-19-55164	2
chr11	5309969	5310360	MajorDMR-19-55165	2
chr11	5320673	5320777	MajorDMR-19-55166	2
chr11	5321417	5321586	MajorDMR-19-55167	2
chr11	5329813	5330007	MajorDMR-19-55168	2
chr11	5341313	5341453	MajorDMR-19-55169	2
chr11	5377855	5377964	MajorDMR-19-55170	2
chr11	5383013	5383455	MajorDMR-19-55171	3
chr11	5388695	5388704	MajorDMR-19-55172	2
chr11	5396319	5396660	MajorDMR-19-55173	2
chr11	5398765	5399188	MajorDMR-19-55174	2
chr11	5400969	5401073	MajorDMR-19-55175	2
chr11	5415999	5416911	MajorDMR-19-55176	3
chr11	5421190	5421458	MajorDMR-19-55177	2
chr11	5425801	5425873	MajorDMR-19-55178	2
chr11	5433934	5434016	MajorDMR-19-55179	2
chr11	5442457	5442664	MajorDMR-19-55180	2
chr11	5445227	5445652	MajorDMR-19-55181	4
chr11	5448401	5448546	MajorDMR-19-55182	3
chr11	5450809	5450952	MajorDMR-19-55183	2
chr11	5455855	5455906	MajorDMR-19-55184	2
chr11	5457204	5457623	MajorDMR-19-55185	3
chr11	5459656	5460327	MajorDMR-19-55186	4
chr11	5470943	5471345	MajorDMR-19-55187	3
chr11	5483268	5483392	MajorDMR-19-55188	2
chr11	5487594	5489377	MajorDMR-19-55189	8
chr11	5495774	5496609	MajorDMR-19-55190	4
chr11	5500179	5500688	MajorDMR-19-55191	3
chr11	5506497	5506557	MajorDMR-19-55192	2
chr11	5517264	5517383	MajorDMR-19-55193	2
chr11	5540275	5540706	MajorDMR-19-55194	2
chr11	5547685	5548123	MajorDMR-19-55195	2
chr11	5553924	5555018	MajorDMR-19-55196	4
chr11	5566111	5566279	MajorDMR-19-55197	3
chr11	5574294	5574570	MajorDMR-19-55198	2
chr11	5617287	5617446	MajorDMR-19-55199	2
chr11	5618231	5618409	MajorDMR-19-55200	3
chr11	5619352	5619393	MajorDMR-19-55201	2
chr11	5621615	5622036	MajorDMR-19-55202	9
chr11	5631899	5632064	MajorDMR-19-55203	5
chr11	5645292	5647457	MajorDMR-19-55204	18
chr11	5648604	5648753	MajorDMR-19-55205	2
chr11	5653253	5653668	MajorDMR-19-55206	5
chr11	5669787	5670059	MajorDMR-19-55207	2
chr11	5687512	5687938	MajorDMR-19-55208	2
chr11	5705013	5706571	MajorDMR-19-55209	28
chr11	5710215	5710738	MajorDMR-19-55210	3
chr11	5711437	5713789	MajorDMR-19-55211	29
chr11	5721886	5722166	MajorDMR-19-55212	10
chr11	5734976	5735237	MajorDMR-19-55213	3
chr11	5746527	5746619	MajorDMR-19-55214	2
chr11	5765939	5765964	MajorDMR-19-55215	2
chr11	5803120	5803213	MajorDMR-19-55216	2
chr11	5804263	5805146	MajorDMR-19-55217	5
chr11	5815360	5815852	MajorDMR-19-55218	2
chr11	5817177	5817519	MajorDMR-19-55219	3
chr11	5822264	5822499	MajorDMR-19-55220	2
chr11	5826778	5826990	MajorDMR-19-55221	2
chr11	5830649	5830755	MajorDMR-19-55222	4
chr11	5831731	5831898	MajorDMR-19-55223	2
chr11	5836878	5837011	MajorDMR-19-55224	3
chr11	5844279	5844651	MajorDMR-19-55225	2
chr11	5846426	5846843	MajorDMR-19-55226	2
chr11	5849922	5850419	MajorDMR-19-55227	2
chr11	5869735	5870194	MajorDMR-19-55228	2
chr11	5878018	5878218	MajorDMR-19-55229	2
chr11	5880628	5880754	MajorDMR-19-55230	2
chr11	5883198	5883625	MajorDMR-19-55231	2
chr11	5884279	5884737	MajorDMR-19-55232	2
chr11	5894126	5894500	MajorDMR-19-55233	2
chr11	5900903	5901194	MajorDMR-19-55234	3
chr11	5906203	5906313	MajorDMR-19-55235	2
chr11	5909446	5909695	MajorDMR-19-55236	2
chr11	5911542	5911603	MajorDMR-19-55237	2
chr11	5914589	5915117	MajorDMR-19-55238	3
chr11	5919504	5919975	MajorDMR-19-55239	2
chr11	5922734	5922902	MajorDMR-19-55240	2
chr11	5933980	5934214	MajorDMR-19-55241	2
chr11	5935326	5935376	MajorDMR-19-55242	2
chr11	5966495	5966681	MajorDMR-19-55243	3
chr11	5967735	5967761	MajorDMR-19-55244	2
chr11	5969663	5969728	MajorDMR-19-55245	2
chr11	5970765	5971449	MajorDMR-19-55246	4
chr11	5994056	5994070	MajorDMR-19-55247	2
chr11	5994884	5995277	MajorDMR-19-55248	2
chr11	6003622	6003964	MajorDMR-19-55249	2
chr11	6004921	6005533	MajorDMR-19-55250	3
chr11	6007835	6008247	MajorDMR-19-55251	3
chr11	6013233	6013526	MajorDMR-19-55252	2
chr11	6014057	6014402	MajorDMR-19-55253	2
chr11	6016052	6016982	MajorDMR-19-55254	4
chr11	6020252	6020503	MajorDMR-19-55255	2
chr11	6023493	6024308	MajorDMR-19-55256	11
chr11	6027384	6027595	MajorDMR-19-55257	2
chr11	6030441	6030875	MajorDMR-19-55258	2
chr11	6031719	6032085	MajorDMR-19-55259	2
chr11	6033027	6033383	MajorDMR-19-55260	2
chr11	6033903	6034272	MajorDMR-19-55261	2
chr11	6035300	6036053	MajorDMR-19-55262	3
chr11	6042704	6043172	MajorDMR-19-55263	2
chr11	6043711	6044032	MajorDMR-19-55264	2
chr11	6047789	6048573	MajorDMR-19-55265	6
chr11	6055384	6055627	MajorDMR-19-55266	3
chr11	6061809	6062481	MajorDMR-19-55267	6
chr11	6067029	6067343	MajorDMR-19-55268	2
chr11	6073579	6074441	MajorDMR-19-55269	4
chr11	6077700	6078028	MajorDMR-19-55270	3
chr11	6078864	6079190	MajorDMR-19-55271	3
chr11	6079812	6080357	MajorDMR-19-55272	3
chr11	6081449	6081624	MajorDMR-19-55273	2
chr11	6082836	6083484	MajorDMR-19-55274	3
chr11	6090972	6091346	MajorDMR-19-55275	3
chr11	6092333	6092839	MajorDMR-19-55276	3
chr11	6095105	6095672	MajorDMR-19-55277	3
chr11	6099777	6100375	MajorDMR-19-55278	4
chr11	6100920	6100937	MajorDMR-19-55279	2
chr11	6121075	6121201	MajorDMR-19-55280	2
chr11	6129955	6130213	MajorDMR-19-55281	2
chr11	6145623	6145739	MajorDMR-19-55282	2
chr11	6149270	6149291	MajorDMR-19-55283	2
chr11	6150764	6151308	MajorDMR-19-55284	3
chr11	6154042	6154390	MajorDMR-19-55285	2
chr11	6157947	6158858	MajorDMR-19-55286	4
chr11	6180158	6181104	MajorDMR-19-55287	5
chr11	6192418	6192513	MajorDMR-19-55288	2
chr11	6196698	6196732	MajorDMR-19-55289	2
chr11	6199374	6199708	MajorDMR-19-55290	2
chr11	6217692	6218140	MajorDMR-19-55291	3
chr11	6222369	6222657	MajorDMR-19-55292	5
chr11	6224814	6224824	MajorDMR-19-55293	2
chr11	6233468	6233833	MajorDMR-19-55294	3
chr11	6234891	6234985	MajorDMR-19-55295	2
chr11	6247144	6247338	MajorDMR-19-55296	2
chr11	6251282	6252154	MajorDMR-19-55297	4
chr11	6258611	6258727	MajorDMR-19-55298	4
chr11	6261785	6262063	MajorDMR-19-55299	2
chr11	6277761	6277786	MajorDMR-19-55300	2
chr11	6291992	6292897	MajorDMR-19-55301	12
chr11	6298283	6298627	MajorDMR-19-55302	2
chr11	6302201	6302501	MajorDMR-19-55303	6
chr11	6303343	6303711	MajorDMR-19-55304	8
chr11	6305002	6306055	MajorDMR-19-55305	6
chr11	6306907	6307197	MajorDMR-19-55306	2
chr11	6307871	6308098	MajorDMR-19-55307	2
chr11	6309722	6310394	MajorDMR-19-55308	3
chr11	6316756	6316892	MajorDMR-19-55309	4
chr11	6317444	6317713	MajorDMR-19-55310	4
chr11	6319953	6320369	MajorDMR-19-55311	6
chr11	6325078	6325429	MajorDMR-19-55312	3
chr11	6330978	6331336	MajorDMR-19-55313	2
chr11	6337101	6337762	MajorDMR-19-55314	5
chr11	6339657	6342925	MajorDMR-19-55315	122
chr11	6348422	6348560	MajorDMR-19-55316	2
chr11	6360504	6360769	MajorDMR-19-55317	3
chr11	6367309	6367578	MajorDMR-19-55318	2
chr11	6375033	6375364	MajorDMR-19-55319	3
chr11	6388034	6388085	MajorDMR-19-55320	2
chr11	6388697	6388798	MajorDMR-19-55321	4
chr11	6391321	6391380	MajorDMR-19-55322	2
chr11	6393389	6393753	MajorDMR-19-55323	2
chr11	6397152	6397234	MajorDMR-19-55324	3
chr11	6399636	6399808	MajorDMR-19-55325	4
chr11	6409274	6409598	MajorDMR-19-55326	3
chr11	6423557	6424288	MajorDMR-19-55327	9
chr11	6436213	6436465	MajorDMR-19-55328	3
chr11	6459429	6459449	MajorDMR-19-55329	2
chr11	6464853	6465150	MajorDMR-19-55330	2
chr11	6490343	6490644	MajorDMR-19-55331	5
chr11	6496562	6496941	MajorDMR-19-55332	2
chr11	6504310	6504367	MajorDMR-19-55333	2
chr11	6551804	6552040	MajorDMR-19-55334	2
chr11	6598053	6598212	MajorDMR-19-55335	4
chr11	6628035	6628391	MajorDMR-19-55336	7
chr11	6638917	6638944	MajorDMR-19-55337	2
chr11	6656477	6657215	MajorDMR-19-55338	12
chr11	6660302	6660727	MajorDMR-19-55339	3
chr11	6667409	6668562	MajorDMR-19-55340	19
chr11	6669694	6670121	MajorDMR-19-55341	2
chr11	6673693	6673895	MajorDMR-19-55342	3
chr11	6678142	6678393	MajorDMR-19-55343	2
chr11	6689061	6689285	MajorDMR-19-55344	2
chr11	6693281	6693333	MajorDMR-19-55345	2
chr11	6694089	6694174	MajorDMR-19-55346	2
chr11	6696123	6696459	MajorDMR-19-55347	4
chr11	6709298	6709492	MajorDMR-19-55348	3
chr11	6724061	6724401	MajorDMR-19-55349	2
chr11	6727518	6727751	MajorDMR-19-55350	3
chr11	6739865	6740059	MajorDMR-19-55351	4
chr11	6749674	6749757	MajorDMR-19-55352	4
chr11	6757882	6758008	MajorDMR-19-55353	2
chr11	6759206	6759290	MajorDMR-19-55354	2
chr11	6764600	6764982	MajorDMR-19-55355	2
chr11	6766937	6766975	MajorDMR-19-55356	2
chr11	6767623	6767827	MajorDMR-19-55357	5
chr11	6768627	6768633	MajorDMR-19-55358	2
chr11	6776633	6777115	MajorDMR-19-55359	2
chr11	6780192	6780512	MajorDMR-19-55360	2
chr11	6794085	6794631	MajorDMR-19-55361	3
chr11	6800787	6801010	MajorDMR-19-55362	3
chr11	6803596	6804068	MajorDMR-19-55363	2
chr11	6810019	6810559	MajorDMR-19-55364	4
chr11	6811962	6812014	MajorDMR-19-55365	2
chr11	6820868	6821251	MajorDMR-19-55366	3
chr11	6823711	6823973	MajorDMR-19-55367	2
chr11	6837952	6838400	MajorDMR-19-55368	2
chr11	6843179	6843607	MajorDMR-19-55369	2
chr11	6844691	6845131	MajorDMR-19-55370	2
chr11	6848917	6849080	MajorDMR-19-55371	2
chr11	6849976	6850307	MajorDMR-19-55372	2
chr11	6854597	6854682	MajorDMR-19-55373	2
chr11	6863645	6864100	MajorDMR-19-55374	3
chr11	6865136	6865445	MajorDMR-19-55375	4
chr11	6866170	6866630	MajorDMR-19-55376	2
chr11	6867573	6868132	MajorDMR-19-55377	3
chr11	6868919	6869641	MajorDMR-19-55378	3
chr11	6874012	6874017	MajorDMR-19-55379	2
chr11	6880312	6880591	MajorDMR-19-55380	4
chr11	6881183	6881395	MajorDMR-19-55381	2
chr11	6888551	6888600	MajorDMR-19-55382	2
chr11	6891726	6891832	MajorDMR-19-55383	2
chr11	6894194	6894365	MajorDMR-19-55384	3
chr11	6900861	6901537	MajorDMR-19-55385	3
chr11	6902589	6903088	MajorDMR-19-55386	3
chr11	6904987	6906059	MajorDMR-19-55387	5
chr11	6907085	6907411	MajorDMR-19-55388	4
chr11	6914171	6914792	MajorDMR-19-55389	4
chr11	6918489	6919410	MajorDMR-19-55390	5
chr11	6922106	6922143	MajorDMR-19-55391	2
chr11	6924298	6924567	MajorDMR-19-55392	3
chr11	6934306	6934640	MajorDMR-19-55393	2
chr11	6953613	6953646	MajorDMR-19-55394	3
chr11	6966400	6966573	MajorDMR-19-55395	2
chr11	6980359	6980776	MajorDMR-19-55396	3
chr11	7000675	7001110	MajorDMR-19-55397	2
chr11	7004756	7004957	MajorDMR-19-55398	2
chr11	7007855	7008303	MajorDMR-19-55399	2
chr11	7012651	7014500	MajorDMR-19-55400	11
chr11	7025821	7026023	MajorDMR-19-55401	3
chr11	7032710	7033278	MajorDMR-19-55402	4
chr11	7048846	7049140	MajorDMR-19-55403	2
chr11	7052074	7052097	MajorDMR-19-55404	2
chr11	7052868	7053016	MajorDMR-19-55405	4
chr11	7057562	7057664	MajorDMR-19-55406	2
chr11	7058239	7059104	MajorDMR-19-55407	4
chr11	7060128	7060284	MajorDMR-19-55408	2
chr11	7064874	7065264	MajorDMR-19-55409	2
chr11	7066528	7066777	MajorDMR-19-55410	2
chr11	7067698	7068136	MajorDMR-19-55411	3
chr11	7079077	7079372	MajorDMR-19-55412	4
chr11	7090422	7091003	MajorDMR-19-55413	3
chr11	7092718	7092918	MajorDMR-19-55414	2
chr11	7096355	7096486	MajorDMR-19-55415	2
chr11	7098338	7098460	MajorDMR-19-55416	2
chr11	7101242	7101614	MajorDMR-19-55417	3
chr11	7105586	7106052	MajorDMR-19-55418	3
chr11	7111901	7112597	MajorDMR-19-55419	4
chr11	7116190	7116300	MajorDMR-19-55420	2
chr11	7116898	7117208	MajorDMR-19-55421	2
chr11	7118140	7118772	MajorDMR-19-55422	4
chr11	7121879	7122265	MajorDMR-19-55423	4
chr11	7124369	7124391	MajorDMR-19-55424	2
chr11	7126141	7126521	MajorDMR-19-55425	2
chr11	7134677	7135571	MajorDMR-19-55426	3
chr11	7137169	7137469	MajorDMR-19-55427	2
chr11	7139249	7139471	MajorDMR-19-55428	3
chr11	7141657	7141820	MajorDMR-19-55429	2
chr11	7152795	7154198	MajorDMR-19-55430	5
chr11	7158159	7158849	MajorDMR-19-55431	3
chr11	7161951	7163062	MajorDMR-19-55432	5
chr11	7170902	7171318	MajorDMR-19-55433	2
chr11	7174520	7174567	MajorDMR-19-55434	2
chr11	7176225	7176358	MajorDMR-19-55435	2
chr11	7178166	7178586	MajorDMR-19-55436	4
chr11	7182220	7182250	MajorDMR-19-55437	2
chr11	7182863	7183299	MajorDMR-19-55438	2
chr11	7184778	7185078	MajorDMR-19-55439	2
chr11	7187327	7187348	MajorDMR-19-55440	2
chr11	7188272	7188566	MajorDMR-19-55441	3
chr11	7191044	7191766	MajorDMR-19-55442	4
chr11	7196642	7196748	MajorDMR-19-55443	2
chr11	7207698	7207860	MajorDMR-19-55444	2
chr11	7211641	7211675	MajorDMR-19-55445	2
chr11	7214748	7216022	MajorDMR-19-55446	4
chr11	7221672	7221741	MajorDMR-19-55447	2
chr11	7225997	7226328	MajorDMR-19-55448	5
chr11	7228350	7228403	MajorDMR-19-55449	2
chr11	7233162	7233436	MajorDMR-19-55450	2
chr11	7235794	7235948	MajorDMR-19-55451	2
chr11	7240170	7240321	MajorDMR-19-55452	2
chr11	7241990	7242095	MajorDMR-19-55453	2
chr11	7243800	7244101	MajorDMR-19-55454	2
chr11	7246534	7246980	MajorDMR-19-55455	3
chr11	7249895	7249921	MajorDMR-19-55456	2
chr11	7257864	7257924	MajorDMR-19-55457	2
chr11	7259144	7259475	MajorDMR-19-55458	3
chr11	7261236	7261886	MajorDMR-19-55459	5
chr11	7264633	7266316	MajorDMR-19-55460	10
chr11	7267247	7267525	MajorDMR-19-55461	2
chr11	7272375	7272829	MajorDMR-19-55462	8
chr11	7274070	7274476	MajorDMR-19-55463	8
chr11	7275066	7275563	MajorDMR-19-55464	4
chr11	7284512	7284823	MajorDMR-19-55465	2
chr11	7288546	7288634	MajorDMR-19-55466	2
chr11	7293464	7293874	MajorDMR-19-55467	3
chr11	7297723	7298451	MajorDMR-19-55468	3
chr11	7299890	7299945	MajorDMR-19-55469	2
chr11	7313703	7314329	MajorDMR-19-55470	4
chr11	7322503	7322824	MajorDMR-19-55471	2
chr11	7328375	7329200	MajorDMR-19-55472	4
chr11	7330561	7331085	MajorDMR-19-55473	3
chr11	7333169	7333500	MajorDMR-19-55474	3
chr11	7335028	7335158	MajorDMR-19-55475	3
chr11	7340189	7340467	MajorDMR-19-55476	2
chr11	7343311	7343575	MajorDMR-19-55477	2
chr11	7369028	7369188	MajorDMR-19-55478	4
chr11	7374223	7374453	MajorDMR-19-55479	2
chr11	7379087	7379619	MajorDMR-19-55480	3
chr11	7386766	7386787	MajorDMR-19-55481	2
chr11	7388329	7388740	MajorDMR-19-55482	2
chr11	7402887	7403472	MajorDMR-19-55483	4
chr11	7404700	7405012	MajorDMR-19-55484	2
chr11	7421161	7421270	MajorDMR-19-55485	2
chr11	7426558	7426617	MajorDMR-19-55486	2
chr11	7436204	7436359	MajorDMR-19-55487	2
chr11	7444259	7444585	MajorDMR-19-55488	4
chr11	7456470	7457021	MajorDMR-19-55489	3
chr11	7457685	7458266	MajorDMR-19-55490	6
chr11	7463504	7464701	MajorDMR-19-55491	8
chr11	7477974	7478025	MajorDMR-19-55492	2
chr11	7487108	7487201	MajorDMR-19-55493	4
chr11	7504367	7505270	MajorDMR-19-55494	13
chr11	7506654	7506812	MajorDMR-19-55495	3
chr11	7514263	7514461	MajorDMR-19-55496	4
chr11	7517023	7517439	MajorDMR-19-55497	4
chr11	7518001	7518068	MajorDMR-19-55498	2
chr11	7519336	7520100	MajorDMR-19-55499	6
chr11	7525356	7525534	MajorDMR-19-55500	3
chr11	7532715	7532858	MajorDMR-19-55501	5
chr11	7533492	7534428	MajorDMR-19-55502	23
chr11	7536132	7536178	MajorDMR-19-55503	2
chr11	7537849	7538474	MajorDMR-19-55504	7
chr11	7541348	7543642	MajorDMR-19-55505	16
chr11	7544653	7545286	MajorDMR-19-55506	4
chr11	7546256	7546271	MajorDMR-19-55507	2
chr11	7547585	7547711	MajorDMR-19-55508	2
chr11	7554960	7555010	MajorDMR-19-55509	2
chr11	7557418	7557538	MajorDMR-19-55510	5
chr11	7559307	7559526	MajorDMR-19-55511	5
chr11	7570320	7570335	MajorDMR-19-55512	2
chr11	7594823	7594952	MajorDMR-19-55513	2
chr11	7597482	7597514	MajorDMR-19-55514	2
chr11	7599694	7599987	MajorDMR-19-55515	4
chr11	7610637	7610975	MajorDMR-19-55516	2
chr11	7611608	7611749	MajorDMR-19-55517	2
chr11	7633668	7633960	MajorDMR-19-55518	2
chr11	7642707	7642917	MajorDMR-19-55519	2
chr11	7660137	7660813	MajorDMR-19-55520	4
chr11	7661345	7661542	MajorDMR-19-55521	2
chr11	7672434	7673172	MajorDMR-19-55522	12
chr11	7678659	7678967	MajorDMR-19-55523	5
chr11	7687029	7687212	MajorDMR-19-55524	2
chr11	7690083	7690368	MajorDMR-19-55525	2
chr11	7694274	7694740	MajorDMR-19-55526	11
chr11	7698334	7699331	MajorDMR-19-55527	7
chr11	7706402	7706493	MajorDMR-19-55528	2
chr11	7709817	7709852	MajorDMR-19-55529	2
chr11	7713067	7713239	MajorDMR-19-55530	4
chr11	7715565	7715910	MajorDMR-19-55531	2
chr11	7716585	7716613	MajorDMR-19-55532	2
chr11	7718179	7718315	MajorDMR-19-55533	3
chr11	7719060	7719261	MajorDMR-19-55534	2
chr11	7721857	7721945	MajorDMR-19-55535	2
chr11	7723016	7723171	MajorDMR-19-55536	2
chr11	7728056	7728815	MajorDMR-19-55537	4
chr11	7731439	7731564	MajorDMR-19-55538	2
chr11	7736404	7736589	MajorDMR-19-55539	2
chr11	7746240	7746324	MajorDMR-19-55540	2
chr11	7748352	7748492	MajorDMR-19-55541	2
chr11	7749507	7750066	MajorDMR-19-55542	3
chr11	7765113	7765716	MajorDMR-19-55543	4
chr11	7774875	7774955	MajorDMR-19-55544	2
chr11	7778296	7778360	MajorDMR-19-55545	2
chr11	7783845	7784039	MajorDMR-19-55546	2
chr11	7785336	7785451	MajorDMR-19-55547	2
chr11	7788541	7788599	MajorDMR-19-55548	2
chr11	7797022	7798243	MajorDMR-19-55549	4
chr11	7799606	7799729	MajorDMR-19-55550	2
chr11	7806950	7807343	MajorDMR-19-55551	2
chr11	7815548	7815850	MajorDMR-19-55552	2
chr11	7821454	7821916	MajorDMR-19-55553	2
chr11	7844126	7844903	MajorDMR-19-55554	3
chr11	7847776	7848143	MajorDMR-19-55555	4
chr11	7849041	7849324	MajorDMR-19-55556	2
chr11	7855757	7856229	MajorDMR-19-55557	2
chr11	7862019	7862076	MajorDMR-19-55558	2
chr11	7866549	7866746	MajorDMR-19-55559	2
chr11	7870303	7870735	MajorDMR-19-55560	2
chr11	7876971	7877297	MajorDMR-19-55561	2
chr11	7879823	7880160	MajorDMR-19-55562	3
chr11	7893659	7893897	MajorDMR-19-55563	2
chr11	7894650	7894859	MajorDMR-19-55564	2
chr11	7900581	7901177	MajorDMR-19-55565	3
chr11	7903534	7903604	MajorDMR-19-55566	3
chr11	7904268	7904594	MajorDMR-19-55567	3
chr11	7911346	7912956	MajorDMR-19-55568	12
chr11	7913707	7914014	MajorDMR-19-55569	3
chr11	7918240	7918681	MajorDMR-19-55570	2
chr11	7925452	7925970	MajorDMR-19-55571	4
chr11	7927252	7928237	MajorDMR-19-55572	8
chr11	7928852	7928882	MajorDMR-19-55573	2
chr11	7931342	7931912	MajorDMR-19-55574	4
chr11	7937956	7938046	MajorDMR-19-55575	2
chr11	7949633	7950066	MajorDMR-19-55576	3
chr11	7951761	7951862	MajorDMR-19-55577	2
chr11	7960408	7960900	MajorDMR-19-55578	2
chr11	7961972	7962080	MajorDMR-19-55579	2
chr11	7969995	7970054	MajorDMR-19-55580	2
chr11	7970783	7971252	MajorDMR-19-55581	2
chr11	7991574	7991803	MajorDMR-19-55582	2
chr11	8004935	8005121	MajorDMR-19-55583	3
chr11	8013137	8013191	MajorDMR-19-55584	3
chr11	8017082	8017166	MajorDMR-19-55585	2
chr11	8024522	8025156	MajorDMR-19-55586	3
chr11	8026794	8027058	MajorDMR-19-55587	3
chr11	8029988	8030267	MajorDMR-19-55588	4
chr11	8032737	8033730	MajorDMR-19-55589	3
chr11	8035547	8035663	MajorDMR-19-55590	3
chr11	8036572	8036644	MajorDMR-19-55591	2
chr11	8037191	8038575	MajorDMR-19-55592	10
chr11	8039703	8039930	MajorDMR-19-55593	4
chr11	8042018	8042307	MajorDMR-19-55594	3
chr11	8046026	8046102	MajorDMR-19-55595	2
chr11	8046658	8046882	MajorDMR-19-55596	2
chr11	8050276	8050373	MajorDMR-19-55597	2
chr11	8053405	8053667	MajorDMR-19-55598	9
chr11	8054168	8054690	MajorDMR-19-55599	6
chr11	8061233	8061320	MajorDMR-19-55600	5
chr11	8061925	8062095	MajorDMR-19-55601	3
chr11	8067352	8067619	MajorDMR-19-55602	5
chr11	8072239	8072576	MajorDMR-19-55603	3
chr11	8077476	8077751	MajorDMR-19-55604	2
chr11	8078823	8079299	MajorDMR-19-55605	6
chr11	8080755	8080815	MajorDMR-19-55606	2
chr11	8081446	8081928	MajorDMR-19-55607	4
chr11	8083133	8084382	MajorDMR-19-55608	7
chr11	8087208	8088794	MajorDMR-19-55609	6
chr11	8089322	8091401	MajorDMR-19-55610	25
chr11	8093360	8094277	MajorDMR-19-55611	7
chr11	8095147	8095618	MajorDMR-19-55612	5
chr11	8097284	8097316	MajorDMR-19-55613	2
chr11	8101803	8101974	MajorDMR-19-55614	3
chr11	8106545	8107038	MajorDMR-19-55615	3
chr11	8110807	8110965	MajorDMR-19-55616	2
chr11	8149527	8149683	MajorDMR-19-55617	2
chr11	8159584	8160051	MajorDMR-19-55618	2
chr11	8168163	8168897	MajorDMR-19-55619	4
chr11	8196354	8197028	MajorDMR-19-55620	4
chr11	8198756	8199074	MajorDMR-19-55621	2
chr11	8202184	8202283	MajorDMR-19-55622	3
chr11	8203026	8203457	MajorDMR-19-55623	2
chr11	8216581	8216755	MajorDMR-19-55624	4
chr11	8223245	8224001	MajorDMR-19-55625	6
chr11	8225776	8225868	MajorDMR-19-55626	2
chr11	8227688	8228684	MajorDMR-19-55627	33
chr11	8229242	8230363	MajorDMR-19-55628	12
chr11	8230876	8230881	MajorDMR-19-55629	2
chr11	8240093	8240234	MajorDMR-19-55630	3
chr11	8241103	8241488	MajorDMR-19-55631	2
chr11	8244346	8245345	MajorDMR-19-55632	4
chr11	8246844	8247453	MajorDMR-19-55633	4
chr11	8254505	8255101	MajorDMR-19-55634	3
chr11	8256181	8256962	MajorDMR-19-55635	4
chr11	8258167	8258256	MajorDMR-19-55636	3
chr11	8264147	8264811	MajorDMR-19-55637	6
chr11	8268908	8268931	MajorDMR-19-55638	2
chr11	8270196	8270207	MajorDMR-19-55639	2
chr11	8274178	8275045	MajorDMR-19-55640	4
chr11	8279905	8281567	MajorDMR-19-55641	24
chr11	8283798	8283834	MajorDMR-19-55642	5
chr11	8287341	8287503	MajorDMR-19-55643	4
chr11	8289417	8289561	MajorDMR-19-55644	4
chr11	8291154	8291271	MajorDMR-19-55645	2
chr11	8299025	8299264	MajorDMR-19-55646	2
chr11	8304413	8305746	MajorDMR-19-55647	29
chr11	8308996	8309082	MajorDMR-19-55648	4
chr11	8315726	8316088	MajorDMR-19-55649	2
chr11	8316912	8317769	MajorDMR-19-55650	3
chr11	8320246	8320592	MajorDMR-19-55651	4
chr11	8332452	8332745	MajorDMR-19-55652	2
chr11	8334005	8334218	MajorDMR-19-55653	2
chr11	8336285	8336484	MajorDMR-19-55654	2
chr11	8337606	8337983	MajorDMR-19-55655	4
chr11	8340159	8340282	MajorDMR-19-55656	4
chr11	8341071	8341275	MajorDMR-19-55657	2
chr11	8341820	8341871	MajorDMR-19-55658	2
chr11	8344588	8344810	MajorDMR-19-55659	2
chr11	8347683	8347695	MajorDMR-19-55660	2
chr11	8348827	8349326	MajorDMR-19-55661	2
chr11	8351688	8351743	MajorDMR-19-55662	3
chr11	8353617	8354629	MajorDMR-19-55663	7
chr11	8359138	8360276	MajorDMR-19-55664	13
chr11	8360925	8361619	MajorDMR-19-55665	29
chr11	8365091	8365711	MajorDMR-19-55666	4
chr11	8366326	8366639	MajorDMR-19-55667	3
chr11	8373016	8373040	MajorDMR-19-55668	2
chr11	8376853	8377094	MajorDMR-19-55669	2
chr11	8378618	8378643	MajorDMR-19-55670	2
chr11	8381879	8381920	MajorDMR-19-55671	2
chr11	8384148	8385077	MajorDMR-19-55672	7
chr11	8385621	8385821	MajorDMR-19-55673	13
chr11	8387243	8387623	MajorDMR-19-55674	4
chr11	8390202	8390345	MajorDMR-19-55675	3
chr11	8395373	8395866	MajorDMR-19-55676	2
chr11	8397126	8397252	MajorDMR-19-55677	2
chr11	8402717	8403453	MajorDMR-19-55678	4
chr11	8405913	8406475	MajorDMR-19-55679	8
chr11	8410171	8411471	MajorDMR-19-55680	11
chr11	8412927	8413010	MajorDMR-19-55681	2
chr11	8419306	8420105	MajorDMR-19-55682	3
chr11	8440203	8440254	MajorDMR-19-55683	2
chr11	8463915	8464005	MajorDMR-19-55684	2
chr11	8467628	8468022	MajorDMR-19-55685	2
chr11	8468686	8468918	MajorDMR-19-55686	2
chr11	8542145	8542284	MajorDMR-19-55687	3
chr11	8556516	8556542	MajorDMR-19-55688	2
chr11	8557275	8557652	MajorDMR-19-55689	2
chr11	8560329	8560772	MajorDMR-19-55690	2
chr11	8562966	8563205	MajorDMR-19-55691	2
chr11	8573773	8573807	MajorDMR-19-55692	2
chr11	8586315	8586377	MajorDMR-19-55693	2
chr11	8606143	8606181	MajorDMR-19-55694	2
chr11	8615035	8615331	MajorDMR-19-55695	3
chr11	8615944	8616173	MajorDMR-19-55696	5
chr11	8630038	8630093	MajorDMR-19-55697	2
chr11	8687231	8687542	MajorDMR-19-55698	2
chr11	8705571	8706381	MajorDMR-19-55699	9
chr11	8709658	8709755	MajorDMR-19-55700	2
chr11	8711630	8711719	MajorDMR-19-55701	3
chr11	8718935	8719178	MajorDMR-19-55702	8
chr11	8720682	8720838	MajorDMR-19-55703	2
chr11	8721378	8722145	MajorDMR-19-55704	9
chr11	8726510	8727044	MajorDMR-19-55705	6
chr11	8737291	8737302	MajorDMR-19-55706	2
chr11	8739938	8740647	MajorDMR-19-55707	6
chr11	8750338	8750478	MajorDMR-19-55708	2
chr11	8753914	8754757	MajorDMR-19-55709	7
chr11	8757383	8757577	MajorDMR-19-55710	4
chr11	8795618	8796410	MajorDMR-19-55711	6
chr11	8806439	8806795	MajorDMR-19-55712	8
chr11	8808430	8809203	MajorDMR-19-55713	6
chr11	8814859	8815004	MajorDMR-19-55714	2
chr11	8823795	8824176	MajorDMR-19-55715	6
chr11	8826960	8827320	MajorDMR-19-55716	3
chr11	8834209	8834308	MajorDMR-19-55717	3
chr11	8836047	8836445	MajorDMR-19-55718	2
chr11	8848784	8848954	MajorDMR-19-55719	4
chr11	8849759	8851572	MajorDMR-19-55720	29
chr11	8854243	8855024	MajorDMR-19-55721	11
chr11	8859882	8860331	MajorDMR-19-55722	9
chr11	8861667	8862235	MajorDMR-19-55723	4
chr11	8884927	8885594	MajorDMR-19-55724	8
chr11	8889646	8890000	MajorDMR-19-55725	4
chr11	8894574	8896260	MajorDMR-19-55726	10
chr11	8903288	8903388	MajorDMR-19-55727	5
chr11	8930777	8931428	MajorDMR-19-55728	9
chr11	8933674	8933701	MajorDMR-19-55729	2
chr11	8948911	8948944	MajorDMR-19-55730	2
chr11	8956499	8957124	MajorDMR-19-55731	5
chr11	8970543	8970830	MajorDMR-19-55732	2
chr11	8980938	8981029	MajorDMR-19-55733	3
chr11	8984191	8984211	MajorDMR-19-55734	2
chr11	8988781	8988929	MajorDMR-19-55735	5
chr11	9019008	9019158	MajorDMR-19-55736	3
chr11	9037172	9037430	MajorDMR-19-55737	4
chr11	9038988	9039768	MajorDMR-19-55738	9
chr11	9050779	9051006	MajorDMR-19-55739	3
chr11	9052238	9052406	MajorDMR-19-55740	3
chr11	9058716	9060015	MajorDMR-19-55741	4
chr11	9060893	9060911	MajorDMR-19-55742	2
chr11	9062879	9063156	MajorDMR-19-55743	4
chr11	9075091	9075455	MajorDMR-19-55744	5
chr11	9082462	9082615	MajorDMR-19-55745	4
chr11	9085752	9086219	MajorDMR-19-55746	3
chr11	9092996	9093147	MajorDMR-19-55747	2
chr11	9095450	9096268	MajorDMR-19-55748	11
chr11	9112061	9112241	MajorDMR-19-55749	5
chr11	9117168	9117224	MajorDMR-19-55750	3
chr11	9121400	9121629	MajorDMR-19-55751	2
chr11	9142307	9142604	MajorDMR-19-55752	4
chr11	9151957	9152547	MajorDMR-19-55753	4
chr11	9161244	9161461	MajorDMR-19-55754	2
chr11	9191309	9191584	MajorDMR-19-55755	2
chr11	9230340	9231111	MajorDMR-19-55756	5
chr11	9235339	9235349	MajorDMR-19-55757	2
chr11	9252488	9254155	MajorDMR-19-55758	19
chr11	9263555	9263799	MajorDMR-19-55759	2
chr11	9272019	9272491	MajorDMR-19-55760	7
chr11	9274587	9275004	MajorDMR-19-55761	3
chr11	9281826	9281972	MajorDMR-19-55762	2
chr11	9289573	9289860	MajorDMR-19-55763	2
chr11	9295033	9295570	MajorDMR-19-55764	8
chr11	9323318	9323847	MajorDMR-19-55765	17
chr11	9340444	9340906	MajorDMR-19-55766	9
chr11	9365578	9365842	MajorDMR-19-55767	3
chr11	9369724	9369762	MajorDMR-19-55768	3
chr11	9379434	9379817	MajorDMR-19-55769	3
chr11	9385133	9385638	MajorDMR-19-55770	16
chr11	9460496	9460522	MajorDMR-19-55771	2
chr11	9532188	9532680	MajorDMR-19-55772	2
chr11	9549049	9549142	MajorDMR-19-55773	3
chr11	9555837	9556046	MajorDMR-19-55774	2
chr11	9556658	9557108	MajorDMR-19-55775	3
chr11	9573488	9573816	MajorDMR-19-55776	6
chr11	9593906	9594150	MajorDMR-19-55777	8
chr11	9596377	9597648	MajorDMR-19-55778	38
chr11	9615995	9617104	MajorDMR-19-55779	5
chr11	9622686	9623533	MajorDMR-19-55780	10
chr11	9636063	9637782	MajorDMR-19-55781	15
chr11	9647465	9647542	MajorDMR-19-55782	2
chr11	9648415	9648984	MajorDMR-19-55783	5
chr11	9652759	9653146	MajorDMR-19-55784	6
chr11	9655330	9655556	MajorDMR-19-55785	2
chr11	9660583	9661885	MajorDMR-19-55786	13
chr11	9664523	9664795	MajorDMR-19-55787	2
chr11	9665450	9665478	MajorDMR-19-55788	2
chr11	9666232	9666364	MajorDMR-19-55789	2
chr11	9668164	9668247	MajorDMR-19-55790	3
chr11	9674621	9674855	MajorDMR-19-55791	2
chr11	9683632	9685055	MajorDMR-19-55792	20
chr11	9696706	9697430	MajorDMR-19-55793	5
chr11	9700384	9700549	MajorDMR-19-55794	3
chr11	9708684	9708694	MajorDMR-19-55795	2
chr11	9710201	9711326	MajorDMR-19-55796	7
chr11	9714350	9714714	MajorDMR-19-55797	3
chr11	9721516	9721790	MajorDMR-19-55798	2
chr11	9723863	9723916	MajorDMR-19-55799	2
chr11	9724785	9725239	MajorDMR-19-55800	8
chr11	9731612	9731688	MajorDMR-19-55801	2
chr11	9733248	9733425	MajorDMR-19-55802	3
chr11	9734200	9734405	MajorDMR-19-55803	7
chr11	9738410	9738714	MajorDMR-19-55804	6
chr11	9740474	9742662	MajorDMR-19-55805	19
chr11	9750927	9751760	MajorDMR-19-55806	9
chr11	9759780	9759806	MajorDMR-19-55807	2
chr11	9760627	9762291	MajorDMR-19-55808	13
chr11	9762989	9763058	MajorDMR-19-55809	4
chr11	9764123	9764386	MajorDMR-19-55810	5
chr11	9766244	9768364	MajorDMR-19-55811	13
chr11	9769482	9770355	MajorDMR-19-55812	7
chr11	9774670	9775322	MajorDMR-19-55813	3
chr11	9776190	9776627	MajorDMR-19-55814	2
chr11	9777204	9777819	MajorDMR-19-55815	9
chr11	9779228	9779408	MajorDMR-19-55816	2
chr11	9780642	9781010	MajorDMR-19-55817	15
chr11	9809928	9810165	MajorDMR-19-55818	4
chr11	9880475	9880620	MajorDMR-19-55819	2
chr11	9884648	9884898	MajorDMR-19-55820	2
chr11	9897546	9897632	MajorDMR-19-55821	2
chr11	9919699	9919714	MajorDMR-19-55822	2
chr11	9944460	9944708	MajorDMR-19-55823	4
chr11	9956607	9956907	MajorDMR-19-55824	3
chr11	10009003	10009041	MajorDMR-19-55825	2
chr11	10041894	10042017	MajorDMR-19-55826	2
chr11	10063359	10063410	MajorDMR-19-55827	2
chr11	10064357	10064514	MajorDMR-19-55828	4
chr11	10071443	10071527	MajorDMR-19-55829	2
chr11	10073751	10073859	MajorDMR-19-55830	2
chr11	10113364	10113394	MajorDMR-19-55831	2
chr11	10144526	10145186	MajorDMR-19-55832	4
chr11	10154969	10155033	MajorDMR-19-55833	2
chr11	10183563	10183614	MajorDMR-19-55834	2
chr11	10223921	10223942	MajorDMR-19-55835	2
chr11	10229940	10230108	MajorDMR-19-55836	3
chr11	10277089	10277473	MajorDMR-19-55837	2
chr11	10306814	10306849	MajorDMR-19-55838	2
chr11	10316699	10317346	MajorDMR-19-55839	9
chr11	10320832	10321192	MajorDMR-19-55840	3
chr11	10323621	10324038	MajorDMR-19-55841	6
chr11	10325540	10325563	MajorDMR-19-55842	2
chr11	10329968	10329980	MajorDMR-19-55843	3
chr11	10331146	10331249	MajorDMR-19-55844	2
chr11	10346235	10346381	MajorDMR-19-55845	2
chr11	10347428	10347500	MajorDMR-19-55846	2
chr11	10349798	10350538	MajorDMR-19-55847	5
chr11	10372502	10374632	MajorDMR-19-55848	14
chr11	10384700	10385130	MajorDMR-19-55849	2
chr11	10387175	10387212	MajorDMR-19-55850	2
chr11	10388189	10388491	MajorDMR-19-55851	4
chr11	10396867	10397305	MajorDMR-19-55852	3
chr11	10404218	10404526	MajorDMR-19-55853	3
chr11	10408977	10409141	MajorDMR-19-55854	2
chr11	10415049	10415411	MajorDMR-19-55855	3
chr11	10416730	10416999	MajorDMR-19-55856	3
chr11	10418722	10418868	MajorDMR-19-55857	3
chr11	10420211	10420256	MajorDMR-19-55858	4
chr11	10423015	10423871	MajorDMR-19-55859	5
chr11	10425846	10426080	MajorDMR-19-55860	2
chr11	10428738	10428843	MajorDMR-19-55861	2
chr11	10430875	10430938	MajorDMR-19-55862	2
chr11	10434919	10436735	MajorDMR-19-55863	29
chr11	10438125	10438179	MajorDMR-19-55864	3
chr11	10440212	10440747	MajorDMR-19-55865	3
chr11	10457558	10458247	MajorDMR-19-55866	4
chr11	10463665	10464064	MajorDMR-19-55867	6
chr11	10465556	10465756	MajorDMR-19-55868	3
chr11	10466560	10466992	MajorDMR-19-55869	4
chr11	10471370	10471881	MajorDMR-19-55870	11
chr11	10472691	10473244	MajorDMR-19-55871	4
chr11	10476528	10479375	MajorDMR-19-55872	32
chr11	10480396	10481307	MajorDMR-19-55873	10
chr11	10482143	10482613	MajorDMR-19-55874	6
chr11	10498618	10498649	MajorDMR-19-55875	2
chr11	10512386	10512543	MajorDMR-19-55876	2
chr11	10524250	10524438	MajorDMR-19-55877	5
chr11	10524950	10525509	MajorDMR-19-55878	5
chr11	10543455	10543680	MajorDMR-19-55879	2
chr11	10556049	10556155	MajorDMR-19-55880	2
chr11	10582661	10582860	MajorDMR-19-55881	2
chr11	10586763	10588406	MajorDMR-19-55882	16
chr11	10589268	10590588	MajorDMR-19-55883	15
chr11	10591998	10592037	MajorDMR-19-55884	2
chr11	10596409	10596490	MajorDMR-19-55885	2
chr11	10600471	10600744	MajorDMR-19-55886	3
chr11	10602305	10602431	MajorDMR-19-55887	2
chr11	10602977	10603855	MajorDMR-19-55888	8
chr11	10604762	10605140	MajorDMR-19-55889	2
chr11	10605923	10606032	MajorDMR-19-55890	2
chr11	10614013	10614227	MajorDMR-19-55891	2
chr11	10619257	10619661	MajorDMR-19-55892	3
chr11	10620195	10621529	MajorDMR-19-55893	8
chr11	10623203	10623892	MajorDMR-19-55894	6
chr11	10625667	10629398	MajorDMR-19-55895	42
chr11	10630121	10630606	MajorDMR-19-55896	2
chr11	10631236	10631309	MajorDMR-19-55897	3
chr11	10633442	10633918	MajorDMR-19-55898	11
chr11	10638671	10639656	MajorDMR-19-55899	4
chr11	10640262	10640290	MajorDMR-19-55900	2
chr11	10643843	10643847	MajorDMR-19-55901	2
chr11	10644671	10646293	MajorDMR-19-55902	18
chr11	10647182	10648162	MajorDMR-19-55903	6
chr11	10657510	10657632	MajorDMR-19-55904	3
chr11	10660745	10662294	MajorDMR-19-55905	12
chr11	10662942	10664902	MajorDMR-19-55906	18
chr11	10666893	10667000	MajorDMR-19-55907	2
chr11	10668564	10668687	MajorDMR-19-55908	2
chr11	10676699	10677646	MajorDMR-19-55909	5
chr11	10679249	10679643	MajorDMR-19-55910	5
chr11	10680315	10681537	MajorDMR-19-55911	12
chr11	10682942	10683252	MajorDMR-19-55912	4
chr11	10684148	10684272	MajorDMR-19-55913	4
chr11	10685690	10685839	MajorDMR-19-55914	6
chr11	10688686	10689150	MajorDMR-19-55915	2
chr11	10691179	10691363	MajorDMR-19-55916	2
chr11	10695057	10697073	MajorDMR-19-55917	25
chr11	10698640	10699392	MajorDMR-19-55918	4
chr11	10710709	10711204	MajorDMR-19-55919	2
chr11	10712984	10713180	MajorDMR-19-55920	2
chr11	10714062	10715572	MajorDMR-19-55921	10
chr11	10717541	10717550	MajorDMR-19-55922	2
chr11	10718220	10718547	MajorDMR-19-55923	5
chr11	10731461	10731502	MajorDMR-19-55924	2
chr11	10743937	10744048	MajorDMR-19-55925	2
chr11	10746936	10747197	MajorDMR-19-55926	4
chr11	10756967	10757114	MajorDMR-19-55927	2
chr11	10759643	10759676	MajorDMR-19-55928	2
chr11	10765069	10765853	MajorDMR-19-55929	13
chr11	10770034	10770366	MajorDMR-19-55930	5
chr11	10771045	10771274	MajorDMR-19-55931	2
chr11	10798994	10799752	MajorDMR-19-55932	7
chr11	10806007	10806396	MajorDMR-19-55933	4
chr11	10807606	10807750	MajorDMR-19-55934	3
chr11	10812746	10812792	MajorDMR-19-55935	3
chr11	10813879	10814565	MajorDMR-19-55936	17
chr11	10815494	10815612	MajorDMR-19-55937	3
chr11	10836664	10836794	MajorDMR-19-55938	3
chr11	10844988	10845019	MajorDMR-19-55939	2
chr11	10846514	10847094	MajorDMR-19-55940	5
chr11	10881057	10881090	MajorDMR-19-55941	2
chr11	10888833	10888860	MajorDMR-19-55942	2
chr11	10892533	10892537	MajorDMR-19-55943	2
chr11	10924150	10924434	MajorDMR-19-55944	3
chr11	10931158	10931212	MajorDMR-19-55945	2
chr11	10940047	10940514	MajorDMR-19-55946	2
chr11	10956162	10956184	MajorDMR-19-55947	2
chr11	10976274	10976379	MajorDMR-19-55948	2
chr11	10985054	10985171	MajorDMR-19-55949	2
chr11	10999868	11000191	MajorDMR-19-55950	2
chr11	11001131	11001405	MajorDMR-19-55951	3
chr11	11011400	11011951	MajorDMR-19-55952	4
chr11	11022561	11023035	MajorDMR-19-55953	9
chr11	11030641	11030795	MajorDMR-19-55954	3
chr11	11032158	11033363	MajorDMR-19-55955	9
chr11	11041493	11042634	MajorDMR-19-55956	12
chr11	11043346	11043851	MajorDMR-19-55957	5
chr11	11046781	11046808	MajorDMR-19-55958	2
chr11	11049788	11049873	MajorDMR-19-55959	3
chr11	11061071	11061437	MajorDMR-19-55960	2
chr11	11063768	11064114	MajorDMR-19-55961	2
chr11	11066360	11066384	MajorDMR-19-55962	2
chr11	11069842	11070198	MajorDMR-19-55963	2
chr11	11077283	11077600	MajorDMR-19-55964	2
chr11	11084967	11085212	MajorDMR-19-55965	2
chr11	11090618	11090826	MajorDMR-19-55966	2
chr11	11091443	11092864	MajorDMR-19-55967	11
chr11	11093758	11093865	MajorDMR-19-55968	3
chr11	11097569	11097921	MajorDMR-19-55969	3
chr11	11098538	11098770	MajorDMR-19-55970	2
chr11	11102102	11102135	MajorDMR-19-55971	3
chr11	11105652	11105890	MajorDMR-19-55972	2
chr11	11118365	11118628	MajorDMR-19-55973	3
chr11	11119167	11119557	MajorDMR-19-55974	3
chr11	11128270	11129065	MajorDMR-19-55975	3
chr11	11158714	11159076	MajorDMR-19-55976	2
chr11	11169700	11170360	MajorDMR-19-55977	8
chr11	11171216	11172422	MajorDMR-19-55978	9
chr11	11177368	11178310	MajorDMR-19-55979	19
chr11	11184683	11185019	MajorDMR-19-55980	3
chr11	11199510	11199628	MajorDMR-19-55981	2
chr11	11203540	11205281	MajorDMR-19-55982	18
chr11	11221892	11222045	MajorDMR-19-55983	2
chr11	11228277	11228532	MajorDMR-19-55984	2
chr11	11240831	11240868	MajorDMR-19-55985	2
chr11	11241887	11242918	MajorDMR-19-55986	4
chr11	11252515	11253591	MajorDMR-19-55987	8
chr11	11258460	11258495	MajorDMR-19-55988	2
chr11	11263349	11263417	MajorDMR-19-55989	2
chr11	11265839	11266505	MajorDMR-19-55990	4
chr11	11272191	11272242	MajorDMR-19-55991	2
chr11	11273158	11273448	MajorDMR-19-55992	3
chr11	11275292	11275488	MajorDMR-19-55993	2
chr11	11284873	11285544	MajorDMR-19-55994	6
chr11	11287178	11287912	MajorDMR-19-55995	10
chr11	11292618	11292700	MajorDMR-19-55996	3
chr11	11301582	11301812	MajorDMR-19-55997	4
chr11	11306063	11306086	MajorDMR-19-55998	2
chr11	11312824	11313224	MajorDMR-19-55999	3
chr11	11332743	11332878	MajorDMR-19-56000	3
chr11	11340369	11340733	MajorDMR-19-56001	5
chr11	11365774	11365845	MajorDMR-19-56002	2
chr11	11370759	11371261	MajorDMR-19-56003	3
chr11	11384633	11384737	MajorDMR-19-56004	2
chr11	11391568	11391975	MajorDMR-19-56005	3
chr11	11403290	11403497	MajorDMR-19-56006	2
chr11	11433709	11433764	MajorDMR-19-56007	2
chr11	11436636	11436789	MajorDMR-19-56008	3
chr11	11437650	11438909	MajorDMR-19-56009	15
chr11	11442627	11442749	MajorDMR-19-56010	3
chr11	11447210	11447687	MajorDMR-19-56011	3
chr11	11448818	11449825	MajorDMR-19-56012	8
chr11	11457864	11458166	MajorDMR-19-56013	3
chr11	11468584	11468705	MajorDMR-19-56014	3
chr11	11476298	11476326	MajorDMR-19-56015	2
chr11	11482204	11482624	MajorDMR-19-56016	2
chr11	11493865	11493882	MajorDMR-19-56017	2
chr11	11500471	11500493	MajorDMR-19-56018	3
chr11	11537270	11537350	MajorDMR-19-56019	2
chr11	11542049	11542476	MajorDMR-19-56020	7
chr11	11547636	11547878	MajorDMR-19-56021	2
chr11	11557184	11557535	MajorDMR-19-56022	3
chr11	11558141	11558174	MajorDMR-19-56023	2
chr11	11561012	11561065	MajorDMR-19-56024	2
chr11	11575006	11575513	MajorDMR-19-56025	8
chr11	11580555	11580660	MajorDMR-19-56026	2
chr11	11587331	11587476	MajorDMR-19-56027	2
chr11	11591309	11591995	MajorDMR-19-56028	13
chr11	11598195	11598585	MajorDMR-19-56029	2
chr11	11605186	11606294	MajorDMR-19-56030	10
chr11	11608909	11608916	MajorDMR-19-56031	2
chr11	11627049	11627371	MajorDMR-19-56032	2
chr11	11650584	11650687	MajorDMR-19-56033	3
chr11	11655666	11655834	MajorDMR-19-56034	4
chr11	11656722	11657063	MajorDMR-19-56035	2
chr11	11657625	11657650	MajorDMR-19-56036	2
chr11	11658188	11658421	MajorDMR-19-56037	2
chr11	11679005	11679284	MajorDMR-19-56038	4
chr11	11684028	11684332	MajorDMR-19-56039	2
chr11	11684937	11685893	MajorDMR-19-56040	5
chr11	11689897	11689968	MajorDMR-19-56041	2
chr11	11690537	11691349	MajorDMR-19-56042	5
chr11	11692236	11692247	MajorDMR-19-56043	2
chr11	11694478	11695047	MajorDMR-19-56044	3
chr11	11698353	11698652	MajorDMR-19-56045	5
chr11	11727938	11728014	MajorDMR-19-56046	2
chr11	11728935	11728962	MajorDMR-19-56047	2
chr11	11730308	11731103	MajorDMR-19-56048	8
chr11	11732019	11732190	MajorDMR-19-56049	2
chr11	11775500	11775847	MajorDMR-19-56050	2
chr11	11776957	11777674	MajorDMR-19-56051	7
chr11	11782510	11782839	MajorDMR-19-56052	2
chr11	11785927	11786209	MajorDMR-19-56053	3
chr11	11799648	11800411	MajorDMR-19-56054	3
chr11	11803513	11803886	MajorDMR-19-56055	2
chr11	11807996	11808426	MajorDMR-19-56056	2
chr11	11810607	11810799	MajorDMR-19-56057	2
chr11	11811483	11811515	MajorDMR-19-56058	2
chr11	11830759	11830862	MajorDMR-19-56059	2
chr11	11832553	11833102	MajorDMR-19-56060	8
chr11	11836555	11836610	MajorDMR-19-56061	2
chr11	11862075	11862202	MajorDMR-19-56062	2
chr11	11892162	11892261	MajorDMR-19-56063	3
chr11	11902864	11902920	MajorDMR-19-56064	2
chr11	11923242	11923367	MajorDMR-19-56065	2
chr11	11999881	12000073	MajorDMR-19-56066	2
chr11	12000626	12000976	MajorDMR-19-56067	8
chr11	12005488	12006593	MajorDMR-19-56068	8
chr11	12020494	12020617	MajorDMR-19-56069	3
chr11	12031669	12031683	MajorDMR-19-56070	2
chr11	12039519	12039828	MajorDMR-19-56071	2
chr11	12041072	12041165	MajorDMR-19-56072	2
chr11	12041801	12042286	MajorDMR-19-56073	2
chr11	12053899	12054198	MajorDMR-19-56074	2
chr11	12063810	12064122	MajorDMR-19-56075	5
chr11	12067940	12068110	MajorDMR-19-56076	3
chr11	12083617	12083902	MajorDMR-19-56077	4
chr11	12086074	12086118	MajorDMR-19-56078	2
chr11	12109175	12109809	MajorDMR-19-56079	5
chr11	12111280	12112267	MajorDMR-19-56080	11
chr11	12113296	12113354	MajorDMR-19-56081	2
chr11	12116628	12116925	MajorDMR-19-56082	5
chr11	12121797	12122655	MajorDMR-19-56083	4
chr11	12124911	12125063	MajorDMR-19-56084	5
chr11	12126505	12126529	MajorDMR-19-56085	2
chr11	12130022	12130031	MajorDMR-19-56086	2
chr11	12146154	12146720	MajorDMR-19-56087	5
chr11	12151012	12151219	MajorDMR-19-56088	3
chr11	12155609	12156005	MajorDMR-19-56089	5
chr11	12192483	12192911	MajorDMR-19-56090	5
chr11	12220925	12221372	MajorDMR-19-56091	6
chr11	12243895	12243977	MajorDMR-19-56092	2
chr11	12246115	12246401	MajorDMR-19-56093	9
chr11	12248675	12248725	MajorDMR-19-56094	2
chr11	12257737	12257767	MajorDMR-19-56095	3
chr11	12263721	12264012	MajorDMR-19-56096	6
chr11	12298560	12298682	MajorDMR-19-56097	2
chr11	12306601	12307722	MajorDMR-19-56098	7
chr11	12311868	12312216	MajorDMR-19-56099	4
chr11	12313501	12313543	MajorDMR-19-56100	2
chr11	12316392	12316619	MajorDMR-19-56101	2
chr11	12342923	12342965	MajorDMR-19-56102	2
chr11	12368179	12368645	MajorDMR-19-56103	3
chr11	12371085	12371194	MajorDMR-19-56104	3
chr11	12371946	12372100	MajorDMR-19-56105	2
chr11	12376459	12376929	MajorDMR-19-56106	4
chr11	12378758	12378973	MajorDMR-19-56107	2
chr11	12384031	12384707	MajorDMR-19-56108	3
chr11	12387658	12388209	MajorDMR-19-56109	10
chr11	12397915	12398829	MajorDMR-19-56110	10
chr11	12401873	12401932	MajorDMR-19-56111	2
chr11	12409100	12409279	MajorDMR-19-56112	2
chr11	12411360	12411773	MajorDMR-19-56113	5
chr11	12417211	12417375	MajorDMR-19-56114	2
chr11	12418225	12418255	MajorDMR-19-56115	2
chr11	12422757	12423909	MajorDMR-19-56116	4
chr11	12429491	12429697	MajorDMR-19-56117	3
chr11	12431248	12431379	MajorDMR-19-56118	3
chr11	12433390	12434359	MajorDMR-19-56119	6
chr11	12434918	12435819	MajorDMR-19-56120	5
chr11	12439664	12439929	MajorDMR-19-56121	2
chr11	12452381	12452959	MajorDMR-19-56122	5
chr11	12454522	12454642	MajorDMR-19-56123	3
chr11	12455569	12455990	MajorDMR-19-56124	3
chr11	12464257	12464441	MajorDMR-19-56125	4
chr11	12466347	12466506	MajorDMR-19-56126	2
chr11	12480385	12480747	MajorDMR-19-56127	2
chr11	12482462	12482647	MajorDMR-19-56128	2
chr11	12494427	12495374	MajorDMR-19-56129	9
chr11	12497811	12498215	MajorDMR-19-56130	3
chr11	12500572	12500617	MajorDMR-19-56131	2
chr11	12504946	12505443	MajorDMR-19-56132	2
chr11	12515776	12515877	MajorDMR-19-56133	2
chr11	12518353	12518393	MajorDMR-19-56134	2
chr11	12519090	12519134	MajorDMR-19-56135	2
chr11	12526807	12527211	MajorDMR-19-56136	4
chr11	12533360	12533881	MajorDMR-19-56137	4
chr11	12534532	12535358	MajorDMR-19-56138	4
chr11	12539370	12539706	MajorDMR-19-56139	2
chr11	12540982	12541528	MajorDMR-19-56140	3
chr11	12544830	12544950	MajorDMR-19-56141	2
chr11	12549462	12549721	MajorDMR-19-56142	4
chr11	12550899	12551033	MajorDMR-19-56143	2
chr11	12552418	12552812	MajorDMR-19-56144	2
chr11	12559132	12560118	MajorDMR-19-56145	6
chr11	12564340	12566186	MajorDMR-19-56146	9
chr11	12578499	12579033	MajorDMR-19-56147	7
chr11	12582339	12582607	MajorDMR-19-56148	2
chr11	12599765	12599916	MajorDMR-19-56149	2
chr11	12605369	12605550	MajorDMR-19-56150	2
chr11	12609054	12609559	MajorDMR-19-56151	7
chr11	12612065	12612099	MajorDMR-19-56152	2
chr11	12613686	12613776	MajorDMR-19-56153	2
chr11	12620149	12620333	MajorDMR-19-56154	4
chr11	12621079	12621517	MajorDMR-19-56155	8
chr11	12622339	12622774	MajorDMR-19-56156	3
chr11	12642932	12643875	MajorDMR-19-56157	4
chr11	12651384	12651498	MajorDMR-19-56158	2
chr11	12654369	12654677	MajorDMR-19-56159	3
chr11	12658590	12658962	MajorDMR-19-56160	2
chr11	12663669	12664635	MajorDMR-19-56161	8
chr11	12686167	12686607	MajorDMR-19-56162	2
chr11	12697785	12698209	MajorDMR-19-56163	7
chr11	12698899	12699179	MajorDMR-19-56164	3
chr11	12700614	12700841	MajorDMR-19-56165	4
chr11	12701729	12702785	MajorDMR-19-56166	25
chr11	12703905	12704100	MajorDMR-19-56167	3
chr11	12705665	12706541	MajorDMR-19-56168	4
chr11	12707162	12707596	MajorDMR-19-56169	2
chr11	12709111	12709436	MajorDMR-19-56170	3
chr11	12710434	12710482	MajorDMR-19-56171	2
chr11	12714191	12716134	MajorDMR-19-56172	18
chr11	12718041	12718611	MajorDMR-19-56173	6
chr11	12719483	12719837	MajorDMR-19-56174	7
chr11	12722394	12723537	MajorDMR-19-56175	8
chr11	12724182	12724273	MajorDMR-19-56176	4
chr11	12725730	12726195	MajorDMR-19-56177	5
chr11	12727501	12728010	MajorDMR-19-56178	3
chr11	12728803	12728951	MajorDMR-19-56179	2
chr11	12736519	12737883	MajorDMR-19-56180	14
chr11	12739116	12739731	MajorDMR-19-56181	5
chr11	12740583	12740848	MajorDMR-19-56182	2
chr11	12743372	12743872	MajorDMR-19-56183	4
chr11	12744803	12747655	MajorDMR-19-56184	23
chr11	12749174	12750147	MajorDMR-19-56185	9
chr11	12750784	12750840	MajorDMR-19-56186	2
chr11	12753259	12753682	MajorDMR-19-56187	3
chr11	12756858	12757108	MajorDMR-19-56188	3
chr11	12766397	12766669	MajorDMR-19-56189	5
chr11	12768250	12768361	MajorDMR-19-56190	4
chr11	12771007	12771776	MajorDMR-19-56191	4
chr11	12773391	12773492	MajorDMR-19-56192	2
chr11	12775272	12775715	MajorDMR-19-56193	2
chr11	12777160	12777220	MajorDMR-19-56194	2
chr11	12778722	12778796	MajorDMR-19-56195	2
chr11	12783674	12783875	MajorDMR-19-56196	2
chr11	12791218	12791468	MajorDMR-19-56197	5
chr11	12793703	12793997	MajorDMR-19-56198	2
chr11	12799913	12799953	MajorDMR-19-56199	2
chr11	12802009	12802094	MajorDMR-19-56200	2
chr11	12806384	12806710	MajorDMR-19-56201	4
chr11	12808524	12809038	MajorDMR-19-56202	3
chr11	12809607	12809715	MajorDMR-19-56203	3
chr11	12815202	12815423	MajorDMR-19-56204	2
chr11	12818948	12819010	MajorDMR-19-56205	2
chr11	12819727	12820140	MajorDMR-19-56206	3
chr11	12822033	12822175	MajorDMR-19-56207	5
chr11	12823866	12824565	MajorDMR-19-56208	8
chr11	12827499	12828151	MajorDMR-19-56209	3
chr11	12832131	12832322	MajorDMR-19-56210	3
chr11	12833461	12833711	MajorDMR-19-56211	5
chr11	12834325	12834647	MajorDMR-19-56212	5
chr11	12835508	12835784	MajorDMR-19-56213	6
chr11	12836745	12836947	MajorDMR-19-56214	3
chr11	12837476	12838129	MajorDMR-19-56215	7
chr11	12839244	12839449	MajorDMR-19-56216	2
chr11	12842078	12842187	MajorDMR-19-56217	2
chr11	12844931	12844982	MajorDMR-19-56218	2
chr11	12845572	12846590	MajorDMR-19-56219	12
chr11	12849194	12850874	MajorDMR-19-56220	28
chr11	12852172	12852639	MajorDMR-19-56221	3
chr11	12860224	12860460	MajorDMR-19-56222	3
chr11	12862213	12862327	MajorDMR-19-56223	2
chr11	12864777	12865006	MajorDMR-19-56224	5
chr11	12867375	12867787	MajorDMR-19-56225	8
chr11	12871228	12871651	MajorDMR-19-56226	2
chr11	12874671	12875718	MajorDMR-19-56227	5
chr11	12878246	12878724	MajorDMR-19-56228	3
chr11	12882695	12883030	MajorDMR-19-56229	4
chr11	12890243	12890340	MajorDMR-19-56230	2
chr11	12895554	12895585	MajorDMR-19-56231	2
chr11	12897809	12898037	MajorDMR-19-56232	3
chr11	12898671	12898739	MajorDMR-19-56233	2
chr11	12902315	12903044	MajorDMR-19-56234	3
chr11	12903753	12903776	MajorDMR-19-56235	2
chr11	12907582	12907638	MajorDMR-19-56236	2
chr11	12910168	12911354	MajorDMR-19-56237	10
chr11	12917066	12917930	MajorDMR-19-56238	8
chr11	12919461	12919662	MajorDMR-19-56239	2
chr11	12924691	12925011	MajorDMR-19-56240	4
chr11	12982663	12982858	MajorDMR-19-56241	2
chr11	12983980	12984256	MajorDMR-19-56242	2
chr11	12985661	12986446	MajorDMR-19-56243	6
chr11	12997007	12997306	MajorDMR-19-56244	3
chr11	12999254	12999282	MajorDMR-19-56245	2
chr11	13000090	13000423	MajorDMR-19-56246	2
chr11	13001201	13002397	MajorDMR-19-56247	13
chr11	13010922	13011178	MajorDMR-19-56248	9
chr11	13012615	13012819	MajorDMR-19-56249	4
chr11	13019994	13020706	MajorDMR-19-56250	12
chr11	13022463	13022505	MajorDMR-19-56251	3
chr11	13025578	13026030	MajorDMR-19-56252	4
chr11	13028914	13030593	MajorDMR-19-56253	27
chr11	13032933	13035199	MajorDMR-19-56254	31
chr11	13037393	13037472	MajorDMR-19-56255	2
chr11	13044382	13044404	MajorDMR-19-56256	2
chr11	13064422	13064541	MajorDMR-19-56257	2
chr11	13068222	13069226	MajorDMR-19-56258	4
chr11	13074626	13074923	MajorDMR-19-56259	2
chr11	13076905	13077051	MajorDMR-19-56260	2
chr11	13086013	13086275	MajorDMR-19-56261	2
chr11	13086918	13087408	MajorDMR-19-56262	2
chr11	13087910	13088221	MajorDMR-19-56263	4
chr11	13099304	13099460	MajorDMR-19-56264	2
chr11	13100158	13100178	MajorDMR-19-56265	2
chr11	13101100	13101520	MajorDMR-19-56266	2
chr11	13111990	13112031	MajorDMR-19-56267	2
chr11	13116584	13117125	MajorDMR-19-56268	5
chr11	13126509	13127894	MajorDMR-19-56269	10
chr11	13129397	13130170	MajorDMR-19-56270	4
chr11	13134411	13134613	MajorDMR-19-56271	5
chr11	13136219	13136813	MajorDMR-19-56272	4
chr11	13139204	13140187	MajorDMR-19-56273	7
chr11	13154316	13154465	MajorDMR-19-56274	2
chr11	13157080	13157438	MajorDMR-19-56275	3
chr11	13158872	13159321	MajorDMR-19-56276	2
chr11	13161926	13162662	MajorDMR-19-56277	5
chr11	13163394	13164089	MajorDMR-19-56278	7
chr11	13174950	13175357	MajorDMR-19-56279	2
chr11	13182024	13182645	MajorDMR-19-56280	3
chr11	13184129	13184213	MajorDMR-19-56281	3
chr11	13189925	13189949	MajorDMR-19-56282	2
chr11	13192296	13192553	MajorDMR-19-56283	2
chr11	13196559	13196980	MajorDMR-19-56284	2
chr11	13202518	13203101	MajorDMR-19-56285	3
chr11	13208369	13208551	MajorDMR-19-56286	3
chr11	13227136	13227242	MajorDMR-19-56287	2
chr11	13231120	13231164	MajorDMR-19-56288	2
chr11	13234466	13234577	MajorDMR-19-56289	2
chr11	13237665	13238709	MajorDMR-19-56290	7
chr11	13248973	13249382	MajorDMR-19-56291	3
chr11	13260385	13261147	MajorDMR-19-56292	5
chr11	13263814	13263838	MajorDMR-19-56293	2
chr11	13267724	13268202	MajorDMR-19-56294	2
chr11	13269368	13269592	MajorDMR-19-56295	2
chr11	13275568	13275752	MajorDMR-19-56296	3
chr11	13279854	13280198	MajorDMR-19-56297	3
chr11	13281671	13282870	MajorDMR-19-56298	5
chr11	13283605	13284206	MajorDMR-19-56299	3
chr11	13319465	13319799	MajorDMR-19-56300	4
chr11	13325246	13325453	MajorDMR-19-56301	3
chr11	13326384	13326408	MajorDMR-19-56302	3
chr11	13355061	13355311	MajorDMR-19-56303	6
chr11	13362732	13362760	MajorDMR-19-56304	2
chr11	13364765	13364866	MajorDMR-19-56305	2
chr11	13369758	13369950	MajorDMR-19-56306	3
chr11	13458571	13458622	MajorDMR-19-56307	4
chr11	13470181	13470728	MajorDMR-19-56308	5
chr11	13489275	13489430	MajorDMR-19-56309	2
chr11	13490449	13490886	MajorDMR-19-56310	5
chr11	13494052	13494212	MajorDMR-19-56311	2
chr11	13500996	13501077	MajorDMR-19-56312	2
chr11	13509283	13509322	MajorDMR-19-56313	3
chr11	13512049	13512083	MajorDMR-19-56314	2
chr11	13515261	13515788	MajorDMR-19-56315	4
chr11	13516650	13516748	MajorDMR-19-56316	2
chr11	13522105	13522148	MajorDMR-19-56317	2
chr11	13541078	13541193	MajorDMR-19-56318	2
chr11	13546059	13546585	MajorDMR-19-56319	3
chr11	13548272	13548583	MajorDMR-19-56320	2
chr11	13557437	13557620	MajorDMR-19-56321	2
chr11	13571538	13572326	MajorDMR-19-56322	3
chr11	13574444	13574717	MajorDMR-19-56323	2
chr11	13576069	13576612	MajorDMR-19-56324	3
chr11	13578443	13578532	MajorDMR-19-56325	2
chr11	13586800	13586878	MajorDMR-19-56326	2
chr11	13591739	13592637	MajorDMR-19-56327	5
chr11	13597955	13598172	MajorDMR-19-56328	2
chr11	13600247	13600557	MajorDMR-19-56329	2
chr11	13617137	13617520	MajorDMR-19-56330	3
chr11	13618352	13619350	MajorDMR-19-56331	6
chr11	13628363	13628982	MajorDMR-19-56332	3
chr11	13634003	13634153	MajorDMR-19-56333	2
chr11	13641268	13641475	MajorDMR-19-56334	2
chr11	13642266	13642619	MajorDMR-19-56335	2
chr11	13663467	13663782	MajorDMR-19-56336	2
chr11	13694646	13694848	MajorDMR-19-56337	3
chr11	13695849	13696356	MajorDMR-19-56338	4
chr11	13696904	13697559	MajorDMR-19-56339	7
chr11	13707217	13707467	MajorDMR-19-56340	2
chr11	13760563	13761654	MajorDMR-19-56341	6
chr11	13762449	13762765	MajorDMR-19-56342	2
chr11	13766842	13767107	MajorDMR-19-56343	2
chr11	13775064	13775111	MajorDMR-19-56344	2
chr11	13778140	13778363	MajorDMR-19-56345	2
chr11	13791620	13792384	MajorDMR-19-56346	4
chr11	13794004	13794725	MajorDMR-19-56347	3
chr11	13798952	13799470	MajorDMR-19-56348	5
chr11	13800686	13800731	MajorDMR-19-56349	2
chr11	13804067	13804097	MajorDMR-19-56350	2
chr11	13805548	13806018	MajorDMR-19-56351	2
chr11	13808989	13809080	MajorDMR-19-56352	2
chr11	13830006	13830462	MajorDMR-19-56353	3
chr11	13837605	13838078	MajorDMR-19-56354	3
chr11	13839891	13840347	MajorDMR-19-56355	2
chr11	13845457	13845653	MajorDMR-19-56356	2
chr11	13848494	13848936	MajorDMR-19-56357	2
chr11	13861001	13861389	MajorDMR-19-56358	2
chr11	13863789	13864237	MajorDMR-19-56359	3
chr11	13867161	13867220	MajorDMR-19-56360	2
chr11	13868521	13868616	MajorDMR-19-56361	2
chr11	13873332	13873548	MajorDMR-19-56362	3
chr11	13874157	13874337	MajorDMR-19-56363	5
chr11	13877262	13878478	MajorDMR-19-56364	8
chr11	13881300	13881752	MajorDMR-19-56365	3
chr11	13882910	13883114	MajorDMR-19-56366	3
chr11	13885505	13885805	MajorDMR-19-56367	3
chr11	13890827	13890916	MajorDMR-19-56368	2
chr11	13894317	13895239	MajorDMR-19-56369	16
chr11	13903255	13903371	MajorDMR-19-56370	2
chr11	13912568	13913157	MajorDMR-19-56371	7
chr11	13919264	13920000	MajorDMR-19-56372	6
chr11	13924458	13924500	MajorDMR-19-56373	3
chr11	13926805	13927181	MajorDMR-19-56374	3
chr11	13929354	13929427	MajorDMR-19-56375	3
chr11	13930311	13930317	MajorDMR-19-56376	2
chr11	13936329	13936502	MajorDMR-19-56377	2
chr11	13945692	13945716	MajorDMR-19-56378	2
chr11	13950426	13950831	MajorDMR-19-56379	5
chr11	13951592	13952009	MajorDMR-19-56380	2
chr11	13956494	13956499	MajorDMR-19-56381	2
chr11	13962243	13962514	MajorDMR-19-56382	3
chr11	13964252	13964377	MajorDMR-19-56383	2
chr11	13971574	13971588	MajorDMR-19-56384	2
chr11	13976777	13977085	MajorDMR-19-56385	4
chr11	13980288	13980717	MajorDMR-19-56386	2
chr11	13983272	13983987	MajorDMR-19-56387	14
chr11	13986269	13987035	MajorDMR-19-56388	15
chr11	13990359	13990513	MajorDMR-19-56389	2
chr11	13992730	13992825	MajorDMR-19-56390	2
chr11	13994949	13995160	MajorDMR-19-56391	2
chr11	14004866	14004992	MajorDMR-19-56392	2
chr11	14006864	14007072	MajorDMR-19-56393	2
chr11	14013941	14014282	MajorDMR-19-56394	5
chr11	14020325	14020797	MajorDMR-19-56395	2
chr11	14025730	14025804	MajorDMR-19-56396	2
chr11	14033675	14034156	MajorDMR-19-56397	3
chr11	14037473	14037897	MajorDMR-19-56398	3
chr11	14043242	14044806	MajorDMR-19-56399	10
chr11	14047410	14047630	MajorDMR-19-56400	2
chr11	14048684	14048872	MajorDMR-19-56401	3
chr11	14050978	14051223	MajorDMR-19-56402	5
chr11	14053242	14053847	MajorDMR-19-56403	4
chr11	14070179	14070529	MajorDMR-19-56404	2
chr11	14077979	14078104	MajorDMR-19-56405	2
chr11	14092991	14093048	MajorDMR-19-56406	2
chr11	14096900	14097101	MajorDMR-19-56407	2
chr11	14098441	14098789	MajorDMR-19-56408	2
chr11	14099409	14099627	MajorDMR-19-56409	3
chr11	14100674	14101568	MajorDMR-19-56410	8
chr11	14107195	14107465	MajorDMR-19-56411	2
chr11	14109974	14110172	MajorDMR-19-56412	2
chr11	14112072	14112344	MajorDMR-19-56413	8
chr11	14114074	14114419	MajorDMR-19-56414	3
chr11	14136070	14136231	MajorDMR-19-56415	2
chr11	14142988	14143374	MajorDMR-19-56416	2
chr11	14152762	14152870	MajorDMR-19-56417	2
chr11	14154099	14155200	MajorDMR-19-56418	4
chr11	14157778	14158222	MajorDMR-19-56419	2
chr11	14162159	14162565	MajorDMR-19-56420	2
chr11	14168250	14168540	MajorDMR-19-56421	2
chr11	14185710	14185776	MajorDMR-19-56422	2
chr11	14199650	14200744	MajorDMR-19-56423	10
chr11	14201429	14201495	MajorDMR-19-56424	3
chr11	14211501	14211712	MajorDMR-19-56425	3
chr11	14213043	14213095	MajorDMR-19-56426	2
chr11	14214301	14214336	MajorDMR-19-56427	2
chr11	14215246	14215588	MajorDMR-19-56428	3
chr11	14224165	14224249	MajorDMR-19-56429	3
chr11	14232628	14232782	MajorDMR-19-56430	2
chr11	14239770	14240200	MajorDMR-19-56431	3
chr11	14245210	14245248	MajorDMR-19-56432	2
chr11	14245749	14246010	MajorDMR-19-56433	3
chr11	14249813	14250029	MajorDMR-19-56434	2
chr11	14254327	14254421	MajorDMR-19-56435	2
chr11	14257989	14258237	MajorDMR-19-56436	2
chr11	14258834	14260083	MajorDMR-19-56437	13
chr11	14263473	14263588	MajorDMR-19-56438	4
chr11	14269671	14270522	MajorDMR-19-56439	10
chr11	14275065	14275526	MajorDMR-19-56440	2
chr11	14280741	14281130	MajorDMR-19-56441	12
chr11	14282956	14283455	MajorDMR-19-56442	2
chr11	14292701	14293097	MajorDMR-19-56443	5
chr11	14315849	14315916	MajorDMR-19-56444	2
chr11	14322255	14322698	MajorDMR-19-56445	3
chr11	14337184	14337585	MajorDMR-19-56446	2
chr11	14341656	14341745	MajorDMR-19-56447	2
chr11	14353152	14353190	MajorDMR-19-56448	2
chr11	14362705	14362885	MajorDMR-19-56449	3
chr11	14389219	14389292	MajorDMR-19-56450	2
chr11	14390603	14390684	MajorDMR-19-56451	5
chr11	14429036	14429328	MajorDMR-19-56452	5
chr11	14431374	14431660	MajorDMR-19-56453	2
chr11	14436162	14437273	MajorDMR-19-56454	5
chr11	14445106	14445441	MajorDMR-19-56455	2
chr11	14447901	14447936	MajorDMR-19-56456	2
chr11	14457097	14457340	MajorDMR-19-56457	2
chr11	14461089	14461159	MajorDMR-19-56458	2
chr11	14521866	14522239	MajorDMR-19-56459	4
chr11	14549623	14549636	MajorDMR-19-56460	2
chr11	14558301	14558754	MajorDMR-19-56461	7
chr11	14561107	14563090	MajorDMR-19-56462	29
chr11	14566215	14566479	MajorDMR-19-56463	3
chr11	14567020	14567105	MajorDMR-19-56464	2
chr11	14580778	14581125	MajorDMR-19-56465	4
chr11	14595313	14595424	MajorDMR-19-56466	2
chr11	14599998	14600372	MajorDMR-19-56467	4
chr11	14606278	14606707	MajorDMR-19-56468	2
chr11	14608799	14609057	MajorDMR-19-56469	3
chr11	14644170	14644234	MajorDMR-19-56470	3
chr11	14644946	14645051	MajorDMR-19-56471	2
chr11	14647387	14648528	MajorDMR-19-56472	8
chr11	14655217	14655551	MajorDMR-19-56473	9
chr11	14660356	14660375	MajorDMR-19-56474	3
chr11	14664207	14664794	MajorDMR-19-56475	18
chr11	14667828	14668032	MajorDMR-19-56476	2
chr11	14669632	14669853	MajorDMR-19-56477	2
chr11	14695568	14695836	MajorDMR-19-56478	4
chr11	14737020	14737371	MajorDMR-19-56479	4
chr11	14754286	14754330	MajorDMR-19-56480	2
chr11	14773094	14773340	MajorDMR-19-56481	2
chr11	14786882	14786966	MajorDMR-19-56482	3
chr11	14809694	14809715	MajorDMR-19-56483	2
chr11	14820782	14820790	MajorDMR-19-56484	2
chr11	14856510	14856585	MajorDMR-19-56485	3
chr11	14903833	14904321	MajorDMR-19-56486	2
chr11	14916486	14917382	MajorDMR-19-56487	6
chr11	14926252	14926505	MajorDMR-19-56488	9
chr11	14927333	14927727	MajorDMR-19-56489	12
chr11	14929555	14929582	MajorDMR-19-56490	2
chr11	14934848	14934947	MajorDMR-19-56491	2
chr11	14980083	14980262	MajorDMR-19-56492	2
chr11	14990378	14990457	MajorDMR-19-56493	3
chr11	14991079	14991733	MajorDMR-19-56494	12
chr11	14992844	14993478	MajorDMR-19-56495	11
chr11	15005699	15006137	MajorDMR-19-56496	2
chr11	15008975	15009010	MajorDMR-19-56497	2
chr11	15009944	15010032	MajorDMR-19-56498	2
chr11	15010835	15011438	MajorDMR-19-56499	3
chr11	15022905	15023502	MajorDMR-19-56500	3
chr11	15027582	15028058	MajorDMR-19-56501	3
chr11	15033368	15034452	MajorDMR-19-56502	6
chr11	15049587	15049695	MajorDMR-19-56503	2
chr11	15056976	15057093	MajorDMR-19-56504	4
chr11	15059621	15059709	MajorDMR-19-56505	2
chr11	15061912	15061976	MajorDMR-19-56506	2
chr11	15087949	15088757	MajorDMR-19-56507	4
chr11	15096373	15096786	MajorDMR-19-56508	3
chr11	15098529	15098718	MajorDMR-19-56509	4
chr11	15114974	15115257	MajorDMR-19-56510	3
chr11	15120087	15120278	MajorDMR-19-56511	2
chr11	15121931	15122531	MajorDMR-19-56512	3
chr11	15134862	15135966	MajorDMR-19-56513	13
chr11	15141998	15142114	MajorDMR-19-56514	3
chr11	15163827	15163961	MajorDMR-19-56515	2
chr11	15170823	15171251	MajorDMR-19-56516	2
chr11	15179520	15180260	MajorDMR-19-56517	3
chr11	15197586	15197630	MajorDMR-19-56518	2
chr11	15224162	15224743	MajorDMR-19-56519	3
chr11	15226169	15226370	MajorDMR-19-56520	2
chr11	15230024	15230221	MajorDMR-19-56521	4
chr11	15231017	15231263	MajorDMR-19-56522	3
chr11	15241318	15241446	MajorDMR-19-56523	2
chr11	15246147	15246262	MajorDMR-19-56524	2
chr11	15255156	15255454	MajorDMR-19-56525	5
chr11	15258259	15258278	MajorDMR-19-56526	2
chr11	15259805	15260005	MajorDMR-19-56527	2
chr11	15265839	15265928	MajorDMR-19-56528	2
chr11	15273966	15274105	MajorDMR-19-56529	3
chr11	15275252	15275559	MajorDMR-19-56530	2
chr11	15286781	15287330	MajorDMR-19-56531	3
chr11	15296503	15296903	MajorDMR-19-56532	2
chr11	15297646	15297862	MajorDMR-19-56533	3
chr11	15298848	15300122	MajorDMR-19-56534	7
chr11	15300706	15301617	MajorDMR-19-56535	4
chr11	15307956	15308102	MajorDMR-19-56536	3
chr11	15310269	15310951	MajorDMR-19-56537	3
chr11	15314494	15314651	MajorDMR-19-56538	3
chr11	15318632	15319640	MajorDMR-19-56539	5
chr11	15320384	15320688	MajorDMR-19-56540	2
chr11	15323518	15323742	MajorDMR-19-56541	2
chr11	15329107	15329566	MajorDMR-19-56542	5
chr11	15339050	15339622	MajorDMR-19-56543	5
chr11	15343837	15344281	MajorDMR-19-56544	2
chr11	15348775	15348971	MajorDMR-19-56545	2
chr11	15355977	15356317	MajorDMR-19-56546	3
chr11	15357778	15357861	MajorDMR-19-56547	2
chr11	15364714	15364816	MajorDMR-19-56548	2
chr11	15369786	15369872	MajorDMR-19-56549	2
chr11	15376548	15377001	MajorDMR-19-56550	2
chr11	15381182	15382239	MajorDMR-19-56551	4
chr11	15386828	15387062	MajorDMR-19-56552	2
chr11	15388853	15389789	MajorDMR-19-56553	10
chr11	15397557	15398289	MajorDMR-19-56554	3
chr11	15403886	15404292	MajorDMR-19-56555	3
chr11	15406503	15406913	MajorDMR-19-56556	2
chr11	15429617	15430186	MajorDMR-19-56557	3
chr11	15430754	15431408	MajorDMR-19-56558	3
chr11	15432535	15432994	MajorDMR-19-56559	2
chr11	15433597	15434449	MajorDMR-19-56560	3
chr11	15437276	15437323	MajorDMR-19-56561	2
chr11	15437949	15438256	MajorDMR-19-56562	3
chr11	15438783	15438926	MajorDMR-19-56563	2
chr11	15445921	15446408	MajorDMR-19-56564	3
chr11	15454348	15455167	MajorDMR-19-56565	4
chr11	15456411	15456468	MajorDMR-19-56566	2
chr11	15458730	15459761	MajorDMR-19-56567	5
chr11	15461351	15461762	MajorDMR-19-56568	2
chr11	15463092	15463200	MajorDMR-19-56569	2
chr11	15468738	15469027	MajorDMR-19-56570	3
chr11	15479456	15479629	MajorDMR-19-56571	2
chr11	15483946	15484130	MajorDMR-19-56572	2
chr11	15492670	15492805	MajorDMR-19-56573	3
chr11	15493582	15494162	MajorDMR-19-56574	7
chr11	15495258	15495562	MajorDMR-19-56575	2
chr11	15498298	15498312	MajorDMR-19-56576	2
chr11	15500224	15500753	MajorDMR-19-56577	3
chr11	15501712	15501729	MajorDMR-19-56578	2
chr11	15503821	15505010	MajorDMR-19-56579	5
chr11	15505561	15506292	MajorDMR-19-56580	5
chr11	15513007	15513468	MajorDMR-19-56581	2
chr11	15514651	15514829	MajorDMR-19-56582	2
chr11	15519238	15519494	MajorDMR-19-56583	3
chr11	15522981	15523162	MajorDMR-19-56584	2
chr11	15526190	15526579	MajorDMR-19-56585	4
chr11	15529610	15530404	MajorDMR-19-56586	6
chr11	15531660	15532416	MajorDMR-19-56587	4
chr11	15539623	15540039	MajorDMR-19-56588	2
chr11	15544848	15545263	MajorDMR-19-56589	2
chr11	15555530	15556083	MajorDMR-19-56590	3
chr11	15558806	15559198	MajorDMR-19-56591	2
chr11	15561266	15561474	MajorDMR-19-56592	3
chr11	15562791	15562866	MajorDMR-19-56593	2
chr11	15577233	15577475	MajorDMR-19-56594	2
chr11	15584124	15584291	MajorDMR-19-56595	2
chr11	15584797	15585054	MajorDMR-19-56596	4
chr11	15588817	15588838	MajorDMR-19-56597	2
chr11	15595647	15596048	MajorDMR-19-56598	4
chr11	15599153	15599912	MajorDMR-19-56599	4
chr11	15600546	15600850	MajorDMR-19-56600	2
chr11	15606557	15607000	MajorDMR-19-56601	3
chr11	15608720	15609092	MajorDMR-19-56602	2
chr11	15610651	15610875	MajorDMR-19-56603	4
chr11	15612407	15612704	MajorDMR-19-56604	3
chr11	15619836	15619995	MajorDMR-19-56605	2
chr11	15624452	15624956	MajorDMR-19-56606	2
chr11	15632630	15632850	MajorDMR-19-56607	6
chr11	15633358	15633588	MajorDMR-19-56608	3
chr11	15634672	15635808	MajorDMR-19-56609	4
chr11	15642708	15645181	MajorDMR-19-56610	15
chr11	15651281	15651727	MajorDMR-19-56611	5
chr11	15664974	15665219	MajorDMR-19-56612	2
chr11	15666518	15666816	MajorDMR-19-56613	3
chr11	15676052	15676222	MajorDMR-19-56614	2
chr11	15679816	15680184	MajorDMR-19-56615	6
chr11	15683391	15683541	MajorDMR-19-56616	2
chr11	15684687	15685552	MajorDMR-19-56617	7
chr11	15692057	15692717	MajorDMR-19-56618	15
chr11	15706871	15707066	MajorDMR-19-56619	2
chr11	15710021	15710057	MajorDMR-19-56620	2
chr11	15715724	15715989	MajorDMR-19-56621	2
chr11	15716771	15717222	MajorDMR-19-56622	2
chr11	15729328	15729766	MajorDMR-19-56623	4
chr11	15746000	15746355	MajorDMR-19-56624	4
chr11	15757392	15757507	MajorDMR-19-56625	2
chr11	15764036	15764749	MajorDMR-19-56626	7
chr11	15796144	15797018	MajorDMR-19-56627	7
chr11	15805078	15805341	MajorDMR-19-56628	4
chr11	15821072	15822334	MajorDMR-19-56629	7
chr11	15840255	15840595	MajorDMR-19-56630	5
chr11	15841103	15841458	MajorDMR-19-56631	5
chr11	15847750	15847819	MajorDMR-19-56632	2
chr11	15852806	15852880	MajorDMR-19-56633	2
chr11	15864893	15865376	MajorDMR-19-56634	8
chr11	15868977	15869387	MajorDMR-19-56635	2
chr11	15870710	15871082	MajorDMR-19-56636	2
chr11	15873277	15873802	MajorDMR-19-56637	3
chr11	15901974	15902365	MajorDMR-19-56638	2
chr11	15904490	15904627	MajorDMR-19-56639	5
chr11	15906535	15906647	MajorDMR-19-56640	3
chr11	15908707	15908917	MajorDMR-19-56641	2
chr11	15909506	15909641	MajorDMR-19-56642	2
chr11	15913183	15913707	MajorDMR-19-56643	4
chr11	15914570	15914956	MajorDMR-19-56644	4
chr11	15918904	15919469	MajorDMR-19-56645	5
chr11	15922798	15923186	MajorDMR-19-56646	2
chr11	15928111	15928343	MajorDMR-19-56647	10
chr11	15930031	15930198	MajorDMR-19-56648	5
chr11	15931900	15932067	MajorDMR-19-56649	5
chr11	15933168	15933472	MajorDMR-19-56650	4
chr11	15939943	15940338	MajorDMR-19-56651	2
chr11	15952293	15952543	MajorDMR-19-56652	3
chr11	15955626	15956098	MajorDMR-19-56653	4
chr11	15957161	15957514	MajorDMR-19-56654	3
chr11	15962834	15963221	MajorDMR-19-56655	16
chr11	15974802	15975163	MajorDMR-19-56656	2
chr11	15978415	15979688	MajorDMR-19-56657	4
chr11	15982355	15982442	MajorDMR-19-56658	2
chr11	15983599	15984812	MajorDMR-19-56659	5
chr11	15986275	15986512	MajorDMR-19-56660	4
chr11	15989801	15990274	MajorDMR-19-56661	4
chr11	15990816	15991123	MajorDMR-19-56662	2
chr11	15997910	15998218	MajorDMR-19-56663	4
chr11	16010212	16010817	MajorDMR-19-56664	7
chr11	16015039	16015447	MajorDMR-19-56665	2
chr11	16023703	16024316	MajorDMR-19-56666	5
chr11	16033925	16034210	MajorDMR-19-56667	2
chr11	16035013	16035804	MajorDMR-19-56668	3
chr11	16039063	16039150	MajorDMR-19-56669	2
chr11	16046805	16047200	MajorDMR-19-56670	2
chr11	16053422	16053430	MajorDMR-19-56671	2
chr11	16071412	16071448	MajorDMR-19-56672	2
chr11	16102701	16102772	MajorDMR-19-56673	2
chr11	16132202	16132748	MajorDMR-19-56674	3
chr11	16148490	16148777	MajorDMR-19-56675	2
chr11	16158257	16158704	MajorDMR-19-56676	2
chr11	16169935	16170848	MajorDMR-19-56677	10
chr11	16188841	16188965	MajorDMR-19-56678	2
chr11	16191644	16191996	MajorDMR-19-56679	2
chr11	16198027	16198484	MajorDMR-19-56680	2
chr11	16212924	16213666	MajorDMR-19-56681	7
chr11	16216295	16216414	MajorDMR-19-56682	2
chr11	16220247	16220496	MajorDMR-19-56683	3
chr11	16238643	16238844	MajorDMR-19-56684	2
chr11	16240594	16241074	MajorDMR-19-56685	2
chr11	16251590	16251857	MajorDMR-19-56686	2
chr11	16257513	16257635	MajorDMR-19-56687	2
chr11	16264600	16265097	MajorDMR-19-56688	3
chr11	16270088	16270540	MajorDMR-19-56689	2
chr11	16273725	16274228	MajorDMR-19-56690	4
chr11	16286850	16287176	MajorDMR-19-56691	2
chr11	16292907	16293277	MajorDMR-19-56692	2
chr11	16299266	16299754	MajorDMR-19-56693	3
chr11	16301944	16302801	MajorDMR-19-56694	6
chr11	16312823	16313296	MajorDMR-19-56695	2
chr11	16314840	16314887	MajorDMR-19-56696	2
chr11	16320315	16320986	MajorDMR-19-56697	3
chr11	16321534	16322154	MajorDMR-19-56698	5
chr11	16326844	16327066	MajorDMR-19-56699	2
chr11	16328477	16328640	MajorDMR-19-56700	2
chr11	16335355	16335798	MajorDMR-19-56701	3
chr11	16357906	16358102	MajorDMR-19-56702	3
chr11	16369180	16369323	MajorDMR-19-56703	2
chr11	16371777	16371962	MajorDMR-19-56704	5
chr11	16374657	16374772	MajorDMR-19-56705	2
chr11	16377377	16378280	MajorDMR-19-56706	4
chr11	16379295	16379557	MajorDMR-19-56707	3
chr11	16383784	16384048	MajorDMR-19-56708	2
chr11	16386403	16386618	MajorDMR-19-56709	2
chr11	16396054	16396448	MajorDMR-19-56710	2
chr11	16398801	16399392	MajorDMR-19-56711	3
chr11	16403594	16403955	MajorDMR-19-56712	3
chr11	16408305	16408576	MajorDMR-19-56713	2
chr11	16410774	16411409	MajorDMR-19-56714	3
chr11	16418583	16418711	MajorDMR-19-56715	2
chr11	16421505	16421573	MajorDMR-19-56716	2
chr11	16423861	16423952	MajorDMR-19-56717	2
chr11	16424672	16425081	MajorDMR-19-56718	4
chr11	16426256	16426553	MajorDMR-19-56719	2
chr11	16434494	16434756	MajorDMR-19-56720	2
chr11	16438496	16438911	MajorDMR-19-56721	3
chr11	16441656	16442184	MajorDMR-19-56722	3
chr11	16442685	16442942	MajorDMR-19-56723	2
chr11	16445782	16445986	MajorDMR-19-56724	2
chr11	16454786	16454942	MajorDMR-19-56725	2
chr11	16455793	16456110	MajorDMR-19-56726	3
chr11	16460218	16460392	MajorDMR-19-56727	2
chr11	16467603	16468171	MajorDMR-19-56728	4
chr11	16470556	16470761	MajorDMR-19-56729	2
chr11	16473345	16473581	MajorDMR-19-56730	2
chr11	16474622	16474679	MajorDMR-19-56731	2
chr11	16477786	16478122	MajorDMR-19-56732	2
chr11	16480133	16480248	MajorDMR-19-56733	2
chr11	16484032	16484061	MajorDMR-19-56734	2
chr11	16492129	16492151	MajorDMR-19-56735	2
chr11	16493175	16493558	MajorDMR-19-56736	2
chr11	16497190	16497537	MajorDMR-19-56737	3
chr11	16500932	16501237	MajorDMR-19-56738	2
chr11	16505154	16505584	MajorDMR-19-56739	2
chr11	16514311	16516172	MajorDMR-19-56740	7
chr11	16519532	16520118	MajorDMR-19-56741	4
chr11	16523966	16523974	MajorDMR-19-56742	2
chr11	16525372	16525522	MajorDMR-19-56743	2
chr11	16528199	16528409	MajorDMR-19-56744	2
chr11	16535035	16535215	MajorDMR-19-56745	2
chr11	16539844	16539897	MajorDMR-19-56746	2
chr11	16542603	16542753	MajorDMR-19-56747	3
chr11	16549653	16550621	MajorDMR-19-56748	5
chr11	16552137	16552381	MajorDMR-19-56749	2
chr11	16554504	16555221	MajorDMR-19-56750	3
chr11	16560928	16561409	MajorDMR-19-56751	3
chr11	16571916	16571977	MajorDMR-19-56752	2
chr11	16577711	16577992	MajorDMR-19-56753	3
chr11	16589269	16589815	MajorDMR-19-56754	3
chr11	16603231	16604036	MajorDMR-19-56755	4
chr11	16605772	16606221	MajorDMR-19-56756	2
chr11	16609421	16609967	MajorDMR-19-56757	3
chr11	16625420	16625896	MajorDMR-19-56758	23
chr11	16629736	16630301	MajorDMR-19-56759	7
chr11	16630979	16632721	MajorDMR-19-56760	50
chr11	16635954	16636287	MajorDMR-19-56761	9
chr11	16640174	16641038	MajorDMR-19-56762	5
chr11	16641854	16641945	MajorDMR-19-56763	2
chr11	16654028	16654069	MajorDMR-19-56764	2
chr11	16656439	16656714	MajorDMR-19-56765	2
chr11	16660569	16661005	MajorDMR-19-56766	2
chr11	16676695	16676766	MajorDMR-19-56767	2
chr11	16700254	16700512	MajorDMR-19-56768	4
chr11	16712544	16712714	MajorDMR-19-56769	2
chr11	16731476	16732322	MajorDMR-19-56770	4
chr11	16745999	16746213	MajorDMR-19-56771	2
chr11	16762936	16763555	MajorDMR-19-56772	4
chr11	16781476	16781749	MajorDMR-19-56773	4
chr11	16788774	16789098	MajorDMR-19-56774	2
chr11	16791351	16791695	MajorDMR-19-56775	2
chr11	16795262	16796267	MajorDMR-19-56776	8
chr11	16801063	16801988	MajorDMR-19-56777	7
chr11	16807057	16807114	MajorDMR-19-56778	2
chr11	16808656	16808688	MajorDMR-19-56779	2
chr11	16809605	16811006	MajorDMR-19-56780	6
chr11	16812271	16813532	MajorDMR-19-56781	23
chr11	16816457	16816997	MajorDMR-19-56782	9
chr11	16826142	16826364	MajorDMR-19-56783	4
chr11	16828295	16829623	MajorDMR-19-56784	20
chr11	16831342	16832195	MajorDMR-19-56785	13
chr11	16834771	16834903	MajorDMR-19-56786	5
chr11	16836059	16837371	MajorDMR-19-56787	29
chr11	16838842	16840043	MajorDMR-19-56788	11
chr11	16849750	16849845	MajorDMR-19-56789	2
chr11	16859398	16859460	MajorDMR-19-56790	2
chr11	16878660	16879235	MajorDMR-19-56791	5
chr11	16883586	16883874	MajorDMR-19-56792	4
chr11	16885127	16885268	MajorDMR-19-56793	2
chr11	16888893	16889378	MajorDMR-19-56794	3
chr11	16903460	16903505	MajorDMR-19-56795	2
chr11	16904754	16904822	MajorDMR-19-56796	3
chr11	16908876	16908924	MajorDMR-19-56797	3
chr11	16915441	16915944	MajorDMR-19-56798	2
chr11	16919184	16919400	MajorDMR-19-56799	3
chr11	16924718	16924812	MajorDMR-19-56800	2
chr11	16934662	16934962	MajorDMR-19-56801	3
chr11	16935487	16935746	MajorDMR-19-56802	2
chr11	16945572	16946199	MajorDMR-19-56803	6
chr11	16947742	16949059	MajorDMR-19-56804	8
chr11	16955090	16955689	MajorDMR-19-56805	7
chr11	16967485	16968325	MajorDMR-19-56806	8
chr11	16971630	16971639	MajorDMR-19-56807	2
chr11	16980290	16980710	MajorDMR-19-56808	3
chr11	16981960	16982293	MajorDMR-19-56809	2
chr11	16985149	16985260	MajorDMR-19-56810	2
chr11	16989730	16989869	MajorDMR-19-56811	2
chr11	16998025	16998291	MajorDMR-19-56812	4
chr11	16999569	16999878	MajorDMR-19-56813	2
chr11	17002983	17003530	MajorDMR-19-56814	3
chr11	17004091	17004240	MajorDMR-19-56815	2
chr11	17008181	17009293	MajorDMR-19-56816	6
chr11	17014866	17014873	MajorDMR-19-56817	2
chr11	17018005	17018133	MajorDMR-19-56818	3
chr11	17019699	17019837	MajorDMR-19-56819	2
chr11	17027263	17027376	MajorDMR-19-56820	3
chr11	17032482	17032885	MajorDMR-19-56821	3
chr11	17034247	17034940	MajorDMR-19-56822	25
chr11	17036643	17036902	MajorDMR-19-56823	9
chr11	17042645	17043478	MajorDMR-19-56824	8
chr11	17063082	17063663	MajorDMR-19-56825	3
chr11	17068371	17069476	MajorDMR-19-56826	10
chr11	17092238	17092348	MajorDMR-19-56827	2
chr11	17100163	17100357	MajorDMR-19-56828	9
chr11	17104155	17104257	MajorDMR-19-56829	4
chr11	17118241	17118741	MajorDMR-19-56830	4
chr11	17119332	17120546	MajorDMR-19-56831	8
chr11	17134210	17134359	MajorDMR-19-56832	3
chr11	17183739	17184211	MajorDMR-19-56833	2
chr11	17185339	17185644	MajorDMR-19-56834	2
chr11	17191234	17191265	MajorDMR-19-56835	2
chr11	17231258	17231305	MajorDMR-19-56836	2
chr11	17251971	17252504	MajorDMR-19-56837	4
chr11	17266101	17266650	MajorDMR-19-56838	3
chr11	17290276	17290681	MajorDMR-19-56839	7
chr11	17294876	17294940	MajorDMR-19-56840	3
chr11	17351405	17351563	MajorDMR-19-56841	2
chr11	17422020	17422156	MajorDMR-19-56842	4
chr11	17426871	17427624	MajorDMR-19-56843	11
chr11	17428937	17428952	MajorDMR-19-56844	2
chr11	17432586	17433005	MajorDMR-19-56845	6
chr11	17435974	17436145	MajorDMR-19-56846	5
chr11	17439764	17441286	MajorDMR-19-56847	7
chr11	17442262	17442567	MajorDMR-19-56848	3
chr11	17443346	17443802	MajorDMR-19-56849	3
chr11	17447804	17448219	MajorDMR-19-56850	6
chr11	17458789	17459256	MajorDMR-19-56851	3
chr11	17459850	17460016	MajorDMR-19-56852	2
chr11	17460809	17461746	MajorDMR-19-56853	13
chr11	17466851	17467082	MajorDMR-19-56854	4
chr11	17475003	17475315	MajorDMR-19-56855	2
chr11	17476025	17476083	MajorDMR-19-56856	2
chr11	17481264	17481565	MajorDMR-19-56857	2
chr11	17484496	17485539	MajorDMR-19-56858	6
chr11	17494374	17494400	MajorDMR-19-56859	2
chr11	17494993	17495415	MajorDMR-19-56860	4
chr11	17495944	17496215	MajorDMR-19-56861	2
chr11	17496724	17496956	MajorDMR-19-56862	2
chr11	17498818	17499933	MajorDMR-19-56863	9
chr11	17503757	17503774	MajorDMR-19-56864	2
chr11	17507638	17508091	MajorDMR-19-56865	4
chr11	17509805	17510015	MajorDMR-19-56866	3
chr11	17512432	17513129	MajorDMR-19-56867	3
chr11	17513708	17515111	MajorDMR-19-56868	14
chr11	17517409	17518191	MajorDMR-19-56869	6
chr11	17519779	17520427	MajorDMR-19-56870	7
chr11	17526146	17527021	MajorDMR-19-56871	5
chr11	17528591	17529178	MajorDMR-19-56872	3
chr11	17529760	17530764	MajorDMR-19-56873	8
chr11	17532941	17533665	MajorDMR-19-56874	6
chr11	17534309	17534462	MajorDMR-19-56875	2
chr11	17537993	17538405	MajorDMR-19-56876	4
chr11	17539653	17540140	MajorDMR-19-56877	2
chr11	17544176	17544547	MajorDMR-19-56878	5
chr11	17548400	17548735	MajorDMR-19-56879	4
chr11	17549347	17550626	MajorDMR-19-56880	10
chr11	17551600	17552066	MajorDMR-19-56881	6
chr11	17552954	17553080	MajorDMR-19-56882	2
chr11	17554205	17555674	MajorDMR-19-56883	6
chr11	17560136	17560314	MajorDMR-19-56884	3
chr11	17561894	17562113	MajorDMR-19-56885	2
chr11	17565237	17566265	MajorDMR-19-56886	17
chr11	17568711	17570288	MajorDMR-19-56887	32
chr11	17570955	17571360	MajorDMR-19-56888	3
chr11	17572182	17572357	MajorDMR-19-56889	5
chr11	17573388	17573517	MajorDMR-19-56890	3
chr11	17575950	17576697	MajorDMR-19-56891	3
chr11	17578467	17578601	MajorDMR-19-56892	2
chr11	17579744	17579832	MajorDMR-19-56893	4
chr11	17582011	17582267	MajorDMR-19-56894	4
chr11	17587985	17588464	MajorDMR-19-56895	2
chr11	17591625	17591955	MajorDMR-19-56896	3
chr11	17593749	17594074	MajorDMR-19-56897	5
chr11	17597355	17597824	MajorDMR-19-56898	2
chr11	17598734	17598925	MajorDMR-19-56899	2
chr11	17599766	17599972	MajorDMR-19-56900	4
chr11	17602052	17603214	MajorDMR-19-56901	5
chr11	17606507	17606554	MajorDMR-19-56902	2
chr11	17609890	17610100	MajorDMR-19-56903	2
chr11	17611509	17611535	MajorDMR-19-56904	2
chr11	17615278	17615540	MajorDMR-19-56905	2
chr11	17616562	17616660	MajorDMR-19-56906	2
chr11	17618297	17618325	MajorDMR-19-56907	2
chr11	17619440	17619621	MajorDMR-19-56908	3
chr11	17620379	17620400	MajorDMR-19-56909	2
chr11	17621217	17621361	MajorDMR-19-56910	2
chr11	17622505	17623387	MajorDMR-19-56911	12
chr11	17624435	17625058	MajorDMR-19-56912	4
chr11	17627165	17628328	MajorDMR-19-56913	10
chr11	17629127	17629693	MajorDMR-19-56914	5
chr11	17631666	17632361	MajorDMR-19-56915	4
chr11	17634029	17634220	MajorDMR-19-56916	2
chr11	17635954	17637368	MajorDMR-19-56917	6
chr11	17654167	17654740	MajorDMR-19-56918	5
chr11	17655720	17656937	MajorDMR-19-56919	8
chr11	17659429	17659454	MajorDMR-19-56920	2
chr11	17659969	17660105	MajorDMR-19-56921	2
chr11	17661540	17662071	MajorDMR-19-56922	4
chr11	17662656	17662835	MajorDMR-19-56923	2
chr11	17665645	17666659	MajorDMR-19-56924	4
chr11	17668104	17668945	MajorDMR-19-56925	5
chr11	17670927	17673903	MajorDMR-19-56926	26
chr11	17683117	17683707	MajorDMR-19-56927	4
chr11	17693689	17693841	MajorDMR-19-56928	2
chr11	17694695	17695081	MajorDMR-19-56929	3
chr11	17700695	17700916	MajorDMR-19-56930	2
chr11	17704871	17705224	MajorDMR-19-56931	4
chr11	17707408	17708557	MajorDMR-19-56932	11
chr11	17712844	17713249	MajorDMR-19-56933	2
chr11	17713897	17713921	MajorDMR-19-56934	2
chr11	17714481	17714717	MajorDMR-19-56935	7
chr11	17716394	17717819	MajorDMR-19-56936	12
chr11	17718604	17719389	MajorDMR-19-56937	5
chr11	17721903	17722259	MajorDMR-19-56938	2
chr11	17723402	17723513	MajorDMR-19-56939	2
chr11	17724257	17724496	MajorDMR-19-56940	2
chr11	17729634	17730306	MajorDMR-19-56941	3
chr11	17731342	17731903	MajorDMR-19-56942	4
chr11	17733562	17734719	MajorDMR-19-56943	12
chr11	17735959	17736753	MajorDMR-19-56944	10
chr11	17737380	17738569	MajorDMR-19-56945	5
chr11	17739517	17740795	MajorDMR-19-56946	32
chr11	17743879	17744149	MajorDMR-19-56947	5
chr11	17744682	17746250	MajorDMR-19-56948	8
chr11	17746994	17747290	MajorDMR-19-56949	2
chr11	17748240	17748464	MajorDMR-19-56950	4
chr11	17750488	17750621	MajorDMR-19-56951	2
chr11	17751669	17752000	MajorDMR-19-56952	2
chr11	17755211	17755923	MajorDMR-19-56953	7
chr11	17764078	17764425	MajorDMR-19-56954	2
chr11	17768297	17768727	MajorDMR-19-56955	2
chr11	17770203	17770462	MajorDMR-19-56956	4
chr11	17782038	17782646	MajorDMR-19-56957	8
chr11	17788334	17788382	MajorDMR-19-56958	2
chr11	17791448	17791838	MajorDMR-19-56959	3
chr11	17796834	17797062	MajorDMR-19-56960	2
chr11	17943397	17943799	MajorDMR-19-56961	4
chr11	18067255	18068121	MajorDMR-19-56962	8
chr11	18072487	18072701	MajorDMR-19-56963	2
chr11	18122995	18123038	MajorDMR-19-56964	3
chr11	18129358	18129908	MajorDMR-19-56965	11
chr11	18131900	18132852	MajorDMR-19-56966	6
chr11	18134191	18135992	MajorDMR-19-56967	7
chr11	18137731	18138511	MajorDMR-19-56968	4
chr11	18139280	18139447	MajorDMR-19-56969	4
chr11	18153984	18154816	MajorDMR-19-56970	4
chr11	18156271	18157099	MajorDMR-19-56971	4
chr11	18159272	18159843	MajorDMR-19-56972	3
chr11	18162110	18162252	MajorDMR-19-56973	3
chr11	18164262	18166152	MajorDMR-19-56974	7
chr11	18167536	18167710	MajorDMR-19-56975	3
chr11	18186965	18187125	MajorDMR-19-56976	2
chr11	18191587	18192731	MajorDMR-19-56977	5
chr11	18195009	18195751	MajorDMR-19-56978	4
chr11	18196411	18196877	MajorDMR-19-56979	3
chr11	18198270	18198765	MajorDMR-19-56980	5
chr11	18199827	18199904	MajorDMR-19-56981	2
chr11	18214558	18214785	MajorDMR-19-56982	4
chr11	18218654	18219092	MajorDMR-19-56983	2
chr11	18225316	18225556	MajorDMR-19-56984	4
chr11	18230628	18231745	MajorDMR-19-56985	12
chr11	18251314	18251324	MajorDMR-19-56986	2
chr11	18256859	18258056	MajorDMR-19-56987	6
chr11	18262077	18262489	MajorDMR-19-56988	2
chr11	18268052	18269053	MajorDMR-19-56989	9
chr11	18270323	18270645	MajorDMR-19-56990	2
chr11	18284341	18284411	MajorDMR-19-56991	2
chr11	18285416	18285881	MajorDMR-19-56992	2
chr11	18287646	18287690	MajorDMR-19-56993	2
chr11	18288401	18289246	MajorDMR-19-56994	6
chr11	18299287	18299634	MajorDMR-19-56995	4
chr11	18302091	18302150	MajorDMR-19-56996	2
chr11	18336403	18336626	MajorDMR-19-56997	4
chr11	18340783	18340930	MajorDMR-19-56998	2
chr11	18387827	18388148	MajorDMR-19-56999	4
chr11	18399982	18400065	MajorDMR-19-57000	2
chr11	18406061	18406261	MajorDMR-19-57001	4
chr11	18433898	18434454	MajorDMR-19-57002	4
chr11	18442460	18442571	MajorDMR-19-57003	2
chr11	18448674	18448943	MajorDMR-19-57004	5
chr11	18470959	18471153	MajorDMR-19-57005	3
chr11	18473542	18473776	MajorDMR-19-57006	2
chr11	18476053	18476082	MajorDMR-19-57007	2
chr11	18561255	18561376	MajorDMR-19-57008	2
chr11	18630037	18630053	MajorDMR-19-57009	2
chr11	18637602	18637681	MajorDMR-19-57010	2
chr11	18639696	18640170	MajorDMR-19-57011	2
chr11	18669863	18670234	MajorDMR-19-57012	3
chr11	18671169	18671561	MajorDMR-19-57013	3
chr11	18672840	18672856	MajorDMR-19-57014	2
chr11	18674816	18674994	MajorDMR-19-57015	2
chr11	18684485	18684528	MajorDMR-19-57016	2
chr11	18688437	18689094	MajorDMR-19-57017	11
chr11	18690998	18691147	MajorDMR-19-57018	3
chr11	18701224	18701250	MajorDMR-19-57019	2
chr11	18702113	18702332	MajorDMR-19-57020	2
chr11	18706455	18706692	MajorDMR-19-57021	2
chr11	18721126	18721550	MajorDMR-19-57022	4
chr11	18722091	18723160	MajorDMR-19-57023	7
chr11	18728732	18729526	MajorDMR-19-57024	12
chr11	18733452	18734269	MajorDMR-19-57025	4
chr11	18743146	18743792	MajorDMR-19-57026	15
chr11	18749495	18749526	MajorDMR-19-57027	2
chr11	18754406	18754480	MajorDMR-19-57028	2
chr11	18756656	18756881	MajorDMR-19-57029	2
chr11	18760754	18761064	MajorDMR-19-57030	3
chr11	18768067	18768171	MajorDMR-19-57031	2
chr11	18785878	18786855	MajorDMR-19-57032	7
chr11	18789222	18789646	MajorDMR-19-57033	3
chr11	18794477	18794596	MajorDMR-19-57034	2
chr11	18796914	18797758	MajorDMR-19-57035	9
chr11	18801284	18802245	MajorDMR-19-57036	7
chr11	18816582	18817250	MajorDMR-19-57037	7
chr11	18830857	18831328	MajorDMR-19-57038	3
chr11	18839761	18841334	MajorDMR-19-57039	7
chr11	18841907	18843209	MajorDMR-19-57040	7
chr11	18857100	18857291	MajorDMR-19-57041	3
chr11	18869793	18870397	MajorDMR-19-57042	3
chr11	18885066	18885940	MajorDMR-19-57043	9
chr11	18893427	18893986	MajorDMR-19-57044	3
chr11	18894772	18895367	MajorDMR-19-57045	3
chr11	18899841	18899972	MajorDMR-19-57046	4
chr11	18901147	18901547	MajorDMR-19-57047	3
chr11	18902271	18902641	MajorDMR-19-57048	2
chr11	18908397	18908717	MajorDMR-19-57049	4
chr11	18910094	18911241	MajorDMR-19-57050	5
chr11	18921911	18922574	MajorDMR-19-57051	11
chr11	18930174	18931286	MajorDMR-19-57052	4
chr11	18934332	18934602	MajorDMR-19-57053	2
chr11	18936010	18936141	MajorDMR-19-57054	2
chr11	18937358	18937858	MajorDMR-19-57055	3
chr11	18939608	18940093	MajorDMR-19-57056	3
chr11	18941581	18941914	MajorDMR-19-57057	5
chr11	18944214	18944406	MajorDMR-19-57058	2
chr11	18946835	18947619	MajorDMR-19-57059	5
chr11	18951592	18951686	MajorDMR-19-57060	2
chr11	18952505	18952700	MajorDMR-19-57061	2
chr11	18954916	18956284	MajorDMR-19-57062	21
chr11	18957994	18958257	MajorDMR-19-57063	2
chr11	18958836	18959186	MajorDMR-19-57064	2
chr11	18977148	18977830	MajorDMR-19-57065	4
chr11	18978559	18978949	MajorDMR-19-57066	2
chr11	18991468	18991533	MajorDMR-19-57067	3
chr11	18994011	18994260	MajorDMR-19-57068	8
chr11	19003377	19003742	MajorDMR-19-57069	2
chr11	19006316	19007138	MajorDMR-19-57070	3
chr11	19008535	19009049	MajorDMR-19-57071	5
chr11	19029944	19030310	MajorDMR-19-57072	2
chr11	19040277	19040685	MajorDMR-19-57073	5
chr11	19042819	19043735	MajorDMR-19-57074	6
chr11	19044668	19044958	MajorDMR-19-57075	2
chr11	19045815	19048052	MajorDMR-19-57076	11
chr11	19076165	19076517	MajorDMR-19-57077	3
chr11	19077726	19078053	MajorDMR-19-57078	11
chr11	19081338	19083543	MajorDMR-19-57079	15
chr11	19086712	19086940	MajorDMR-19-57080	2
chr11	19095569	19096436	MajorDMR-19-57081	9
chr11	19097846	19098372	MajorDMR-19-57082	3
chr11	19101277	19101368	MajorDMR-19-57083	3
chr11	19101878	19101905	MajorDMR-19-57084	2
chr11	19103971	19104514	MajorDMR-19-57085	4
chr11	19109317	19109429	MajorDMR-19-57086	2
chr11	19111783	19111968	MajorDMR-19-57087	2
chr11	19119380	19119514	MajorDMR-19-57088	2
chr11	19123561	19123832	MajorDMR-19-57089	2
chr11	19127175	19127642	MajorDMR-19-57090	3
chr11	19130050	19131685	MajorDMR-19-57091	10
chr11	19134299	19134759	MajorDMR-19-57092	2
chr11	19137908	19138110	MajorDMR-19-57093	3
chr11	19203056	19203892	MajorDMR-19-57094	4
chr11	19208825	19209258	MajorDMR-19-57095	2
chr11	19221232	19222228	MajorDMR-19-57096	8
chr11	19223634	19224118	MajorDMR-19-57097	2
chr11	19227262	19227637	MajorDMR-19-57098	2
chr11	19228841	19229141	MajorDMR-19-57099	4
chr11	19230842	19232006	MajorDMR-19-57100	4
chr11	19237767	19237796	MajorDMR-19-57101	2
chr11	19240477	19240984	MajorDMR-19-57102	3
chr11	19264351	19264532	MajorDMR-19-57103	3
chr11	19265833	19265882	MajorDMR-19-57104	3
chr11	19275661	19275694	MajorDMR-19-57105	2
chr11	19281325	19281951	MajorDMR-19-57106	4
chr11	19284693	19285098	MajorDMR-19-57107	2
chr11	19301186	19301250	MajorDMR-19-57108	3
chr11	19302224	19302890	MajorDMR-19-57109	5
chr11	19306211	19306483	MajorDMR-19-57110	2
chr11	19307474	19307840	MajorDMR-19-57111	3
chr11	19310045	19310359	MajorDMR-19-57112	2
chr11	19311152	19311235	MajorDMR-19-57113	2
chr11	19316049	19316193	MajorDMR-19-57114	2
chr11	19317507	19317645	MajorDMR-19-57115	2
chr11	19329028	19329222	MajorDMR-19-57116	2
chr11	19332747	19333159	MajorDMR-19-57117	2
chr11	19352120	19352564	MajorDMR-19-57118	2
chr11	19357581	19358110	MajorDMR-19-57119	3
chr11	19360043	19360108	MajorDMR-19-57120	2
chr11	19365880	19366526	MajorDMR-19-57121	4
chr11	19368463	19368621	MajorDMR-19-57122	2
chr11	19369661	19370102	MajorDMR-19-57123	5
chr11	19371125	19371385	MajorDMR-19-57124	3
chr11	19379754	19379854	MajorDMR-19-57125	3
chr11	19381181	19381517	MajorDMR-19-57126	2
chr11	19386996	19387475	MajorDMR-19-57127	2
chr11	19390611	19390735	MajorDMR-19-57128	3
chr11	19391647	19392295	MajorDMR-19-57129	7
chr11	19392807	19392986	MajorDMR-19-57130	3
chr11	19402065	19402185	MajorDMR-19-57131	2
chr11	19405088	19405381	MajorDMR-19-57132	4
chr11	19408911	19409169	MajorDMR-19-57133	4
chr11	19411210	19411474	MajorDMR-19-57134	3
chr11	19414581	19415032	MajorDMR-19-57135	2
chr11	19418490	19418663	MajorDMR-19-57136	3
chr11	19420583	19420687	MajorDMR-19-57137	3
chr11	19427892	19428159	MajorDMR-19-57138	9
chr11	19428855	19428931	MajorDMR-19-57139	3
chr11	19431515	19431888	MajorDMR-19-57140	4
chr11	19432937	19434071	MajorDMR-19-57141	7
chr11	19435095	19435141	MajorDMR-19-57142	2
chr11	19440090	19440215	MajorDMR-19-57143	3
chr11	19441019	19441484	MajorDMR-19-57144	5
chr11	19443963	19444247	MajorDMR-19-57145	6
chr11	19445178	19445467	MajorDMR-19-57146	3
chr11	19447044	19448015	MajorDMR-19-57147	6
chr11	19448599	19448858	MajorDMR-19-57148	4
chr11	19449574	19449794	MajorDMR-19-57149	4
chr11	19450442	19451346	MajorDMR-19-57150	4
chr11	19452278	19452864	MajorDMR-19-57151	5
chr11	19453668	19454391	MajorDMR-19-57152	5
chr11	19454954	19455483	MajorDMR-19-57153	3
chr11	19463522	19463698	MajorDMR-19-57154	4
chr11	19468877	19469368	MajorDMR-19-57155	10
chr11	19471364	19471440	MajorDMR-19-57156	2
chr11	19477364	19477517	MajorDMR-19-57157	4
chr11	19478541	19478993	MajorDMR-19-57158	4
chr11	19485134	19485262	MajorDMR-19-57159	2
chr11	19497292	19497352	MajorDMR-19-57160	2
chr11	19533164	19533472	MajorDMR-19-57161	6
chr11	19545109	19545158	MajorDMR-19-57162	2
chr11	19546447	19547269	MajorDMR-19-57163	10
chr11	19562952	19563029	MajorDMR-19-57164	3
chr11	19564757	19565115	MajorDMR-19-57165	4
chr11	19568738	19568758	MajorDMR-19-57166	2
chr11	19572966	19573002	MajorDMR-19-57167	2
chr11	19577633	19577953	MajorDMR-19-57168	3
chr11	19579056	19579232	MajorDMR-19-57169	3
chr11	19579830	19579946	MajorDMR-19-57170	2
chr11	19617933	19618181	MajorDMR-19-57171	6
chr11	19630027	19630352	MajorDMR-19-57172	3
chr11	19636272	19636374	MajorDMR-19-57173	2
chr11	19651001	19651017	MajorDMR-19-57174	2
chr11	19654227	19654637	MajorDMR-19-57175	5
chr11	19668596	19668741	MajorDMR-19-57176	3
chr11	19681892	19681959	MajorDMR-19-57177	2
chr11	19691856	19692026	MajorDMR-19-57178	2
chr11	19696569	19696622	MajorDMR-19-57179	2
chr11	19704726	19704888	MajorDMR-19-57180	4
chr11	19722689	19723345	MajorDMR-19-57181	5
chr11	19724987	19725055	MajorDMR-19-57182	4
chr11	19900169	19900572	MajorDMR-19-57183	5
chr11	19955607	19955717	MajorDMR-19-57184	3
chr11	20035531	20035587	MajorDMR-19-57185	3
chr11	20068090	20068100	MajorDMR-19-57186	2
chr11	20134683	20134809	MajorDMR-19-57187	3
chr11	20149084	20149649	MajorDMR-19-57188	3
chr11	20155757	20156324	MajorDMR-19-57189	3
chr11	20158750	20159604	MajorDMR-19-57190	3
chr11	20162822	20163115	MajorDMR-19-57191	3
chr11	20167904	20168775	MajorDMR-19-57192	3
chr11	20175908	20176350	MajorDMR-19-57193	2
chr11	20176976	20177755	MajorDMR-19-57194	9
chr11	20185533	20188332	MajorDMR-19-57195	21
chr11	20194787	20194930	MajorDMR-19-57196	3
chr11	20198302	20198506	MajorDMR-19-57197	2
chr11	20206325	20206791	MajorDMR-19-57198	2
chr11	20208778	20208906	MajorDMR-19-57199	4
chr11	20212630	20212890	MajorDMR-19-57200	3
chr11	20214133	20214619	MajorDMR-19-57201	2
chr11	20215686	20215703	MajorDMR-19-57202	2
chr11	20218477	20219636	MajorDMR-19-57203	6
chr11	20220168	20220671	MajorDMR-19-57204	6
chr11	20222036	20224061	MajorDMR-19-57205	19
chr11	20224618	20224898	MajorDMR-19-57206	2
chr11	20228518	20229218	MajorDMR-19-57207	7
chr11	20229893	20231635	MajorDMR-19-57208	21
chr11	20234461	20234689	MajorDMR-19-57209	3
chr11	20235624	20236033	MajorDMR-19-57210	2
chr11	20236778	20237456	MajorDMR-19-57211	3
chr11	20240473	20240552	MajorDMR-19-57212	2
chr11	20244308	20244696	MajorDMR-19-57213	4
chr11	20245356	20245899	MajorDMR-19-57214	4
chr11	20267546	20267841	MajorDMR-19-57215	3
chr11	20269049	20270120	MajorDMR-19-57216	7
chr11	20271954	20272337	MajorDMR-19-57217	2
chr11	20275826	20276240	MajorDMR-19-57218	2
chr11	20283197	20283707	MajorDMR-19-57219	4
chr11	20285648	20286064	MajorDMR-19-57220	4
chr11	20295172	20295945	MajorDMR-19-57221	6
chr11	20297021	20297083	MajorDMR-19-57222	2
chr11	20300056	20300527	MajorDMR-19-57223	8
chr11	20305008	20305356	MajorDMR-19-57224	2
chr11	20311511	20312361	MajorDMR-19-57225	4
chr11	20330469	20330971	MajorDMR-19-57226	2
chr11	20331753	20332270	MajorDMR-19-57227	9
chr11	20343681	20343902	MajorDMR-19-57228	2
chr11	20362032	20362131	MajorDMR-19-57229	2
chr11	20363995	20364020	MajorDMR-19-57230	2
chr11	20370030	20370244	MajorDMR-19-57231	2
chr11	20372538	20373672	MajorDMR-19-57232	6
chr11	20376139	20376314	MajorDMR-19-57233	4
chr11	20385925	20385938	MajorDMR-19-57234	2
chr11	20496191	20496245	MajorDMR-19-57235	2
chr11	20496843	20496968	MajorDMR-19-57236	2
chr11	20538827	20539069	MajorDMR-19-57237	3
chr11	20542684	20542856	MajorDMR-19-57238	2
chr11	20543428	20543594	MajorDMR-19-57239	2
chr11	20544122	20544583	MajorDMR-19-57240	2
chr11	20552677	20553102	MajorDMR-19-57241	6
chr11	20553742	20554153	MajorDMR-19-57242	2
chr11	20555728	20556930	MajorDMR-19-57243	5
chr11	20559656	20559966	MajorDMR-19-57244	2
chr11	20561609	20561880	MajorDMR-19-57245	3
chr11	20563305	20563874	MajorDMR-19-57246	3
chr11	20565703	20568374	MajorDMR-19-57247	22
chr11	20573174	20573371	MajorDMR-19-57248	2
chr11	20587436	20588476	MajorDMR-19-57249	7
chr11	20590284	20590467	MajorDMR-19-57250	2
chr11	20594632	20594783	MajorDMR-19-57251	2
chr11	20600691	20601320	MajorDMR-19-57252	3
chr11	20604102	20604221	MajorDMR-19-57253	2
chr11	20605738	20606017	MajorDMR-19-57254	2
chr11	20606847	20607013	MajorDMR-19-57255	2
chr11	20609248	20609422	MajorDMR-19-57256	2
chr11	20610492	20610892	MajorDMR-19-57257	2
chr11	20611544	20611612	MajorDMR-19-57258	3
chr11	20612737	20612993	MajorDMR-19-57259	2
chr11	20613779	20614508	MajorDMR-19-57260	3
chr11	20616810	20618211	MajorDMR-19-57261	20
chr11	20623292	20625161	MajorDMR-19-57262	17
chr11	20627522	20627984	MajorDMR-19-57263	3
chr11	20628621	20630636	MajorDMR-19-57264	9
chr11	20632347	20632672	MajorDMR-19-57265	5
chr11	20633215	20633699	MajorDMR-19-57266	5
chr11	20634837	20635177	MajorDMR-19-57267	3
chr11	20635760	20636299	MajorDMR-19-57268	4
chr11	20637037	20637323	MajorDMR-19-57269	2
chr11	20638477	20639341	MajorDMR-19-57270	6
chr11	20642375	20642549	MajorDMR-19-57271	3
chr11	20643290	20643624	MajorDMR-19-57272	6
chr11	20644412	20645510	MajorDMR-19-57273	8
chr11	20647650	20648617	MajorDMR-19-57274	5
chr11	20652763	20652920	MajorDMR-19-57275	2
chr11	20653572	20654120	MajorDMR-19-57276	4
chr11	20656402	20657162	MajorDMR-19-57277	4
chr11	20659788	20661837	MajorDMR-19-57278	10
chr11	20663930	20664045	MajorDMR-19-57279	2
chr11	20667415	20668526	MajorDMR-19-57280	5
chr11	20673810	20674523	MajorDMR-19-57281	3
chr11	20675097	20675157	MajorDMR-19-57282	2
chr11	20676196	20677196	MajorDMR-19-57283	5
chr11	20678832	20679187	MajorDMR-19-57284	2
chr11	20679953	20680302	MajorDMR-19-57285	2
chr11	20683504	20684680	MajorDMR-19-57286	5
chr11	20685488	20685908	MajorDMR-19-57287	2
chr11	20686542	20686762	MajorDMR-19-57288	2
chr11	20689371	20689673	MajorDMR-19-57289	2
chr11	20694564	20695097	MajorDMR-19-57290	4
chr11	20697685	20698162	MajorDMR-19-57291	3
chr11	20703413	20704068	MajorDMR-19-57292	3
chr11	20706083	20706775	MajorDMR-19-57293	3
chr11	20712304	20712743	MajorDMR-19-57294	2
chr11	20716477	20716714	MajorDMR-19-57295	2
chr11	20719186	20719433	MajorDMR-19-57296	2
chr11	20724058	20724145	MajorDMR-19-57297	2
chr11	20734294	20734493	MajorDMR-19-57298	2
chr11	20736151	20736801	MajorDMR-19-57299	3
chr11	20737981	20738141	MajorDMR-19-57300	3
chr11	20741661	20741915	MajorDMR-19-57301	2
chr11	20744621	20745105	MajorDMR-19-57302	2
chr11	20745925	20746515	MajorDMR-19-57303	3
chr11	20756723	20757958	MajorDMR-19-57304	6
chr11	20761250	20761812	MajorDMR-19-57305	4
chr11	20762824	20763316	MajorDMR-19-57306	3
chr11	20764695	20764854	MajorDMR-19-57307	3
chr11	20768038	20768514	MajorDMR-19-57308	3
chr11	20770398	20770884	MajorDMR-19-57309	2
chr11	20771679	20772170	MajorDMR-19-57310	3
chr11	20776544	20776844	MajorDMR-19-57311	4
chr11	20783797	20784253	MajorDMR-19-57312	3
chr11	20788895	20789141	MajorDMR-19-57313	2
chr11	20789842	20792021	MajorDMR-19-57314	10
chr11	20798248	20798422	MajorDMR-19-57315	2
chr11	20804526	20804827	MajorDMR-19-57316	3
chr11	20805593	20807310	MajorDMR-19-57317	7
chr11	20809550	20810183	MajorDMR-19-57318	3
chr11	20812072	20812838	MajorDMR-19-57319	7
chr11	20815846	20816728	MajorDMR-19-57320	4
chr11	20820122	20820872	MajorDMR-19-57321	4
chr11	20829748	20830138	MajorDMR-19-57322	4
chr11	20837842	20838430	MajorDMR-19-57323	4
chr11	20840725	20840974	MajorDMR-19-57324	3
chr11	20845148	20845760	MajorDMR-19-57325	3
chr11	20847723	20848019	MajorDMR-19-57326	2
chr11	20852751	20853293	MajorDMR-19-57327	4
chr11	20856723	20857226	MajorDMR-19-57328	3
chr11	20860865	20861491	MajorDMR-19-57329	4
chr11	20862127	20863083	MajorDMR-19-57330	4
chr11	20868943	20869289	MajorDMR-19-57331	3
chr11	20870291	20870781	MajorDMR-19-57332	2
chr11	20873356	20873761	MajorDMR-19-57333	2
chr11	20874744	20874936	MajorDMR-19-57334	2
chr11	20878902	20879001	MajorDMR-19-57335	2
chr11	20882178	20882344	MajorDMR-19-57336	3
chr11	20883891	20883925	MajorDMR-19-57337	3
chr11	20888582	20889004	MajorDMR-19-57338	3
chr11	20891879	20891944	MajorDMR-19-57339	2
chr11	20894768	20894802	MajorDMR-19-57340	3
chr11	20897443	20897660	MajorDMR-19-57341	3
chr11	20902482	20903733	MajorDMR-19-57342	7
chr11	20905993	20906083	MajorDMR-19-57343	2
chr11	20907995	20908044	MajorDMR-19-57344	2
chr11	20911502	20912465	MajorDMR-19-57345	5
chr11	20917286	20917304	MajorDMR-19-57346	2
chr11	20921744	20922047	MajorDMR-19-57347	2
chr11	20925317	20926474	MajorDMR-19-57348	6
chr11	20930166	20930568	MajorDMR-19-57349	2
chr11	20934046	20935396	MajorDMR-19-57350	11
chr11	20944679	20944720	MajorDMR-19-57351	2
chr11	20946613	20947079	MajorDMR-19-57352	2
chr11	20947918	20948422	MajorDMR-19-57353	2
chr11	20949806	20950023	MajorDMR-19-57354	4
chr11	20953528	20953575	MajorDMR-19-57355	2
chr11	20956936	20957045	MajorDMR-19-57356	2
chr11	20960227	20961144	MajorDMR-19-57357	4
chr11	20961700	20961735	MajorDMR-19-57358	2
chr11	20964911	20965221	MajorDMR-19-57359	2
chr11	20966578	20966877	MajorDMR-19-57360	3
chr11	20974453	20975254	MajorDMR-19-57361	4
chr11	20978631	20979036	MajorDMR-19-57362	2
chr11	20988385	20989051	MajorDMR-19-57363	4
chr11	20990272	20990487	MajorDMR-19-57364	2
chr11	20991570	20992139	MajorDMR-19-57365	3
chr11	20993645	20993709	MajorDMR-19-57366	2
chr11	21000388	21001760	MajorDMR-19-57367	6
chr11	21004528	21005362	MajorDMR-19-57368	4
chr11	21008206	21008409	MajorDMR-19-57369	2
chr11	21008993	21009483	MajorDMR-19-57370	5
chr11	21010777	21011321	MajorDMR-19-57371	3
chr11	21013842	21014009	MajorDMR-19-57372	3
chr11	21014688	21015465	MajorDMR-19-57373	3
chr11	21018892	21019273	MajorDMR-19-57374	4
chr11	21020486	21020748	MajorDMR-19-57375	2
chr11	21022963	21023781	MajorDMR-19-57376	3
chr11	21025744	21026334	MajorDMR-19-57377	3
chr11	21028147	21028245	MajorDMR-19-57378	2
chr11	21028967	21029191	MajorDMR-19-57379	2
chr11	21030461	21031506	MajorDMR-19-57380	6
chr11	21037362	21037514	MajorDMR-19-57381	3
chr11	21039876	21040219	MajorDMR-19-57382	4
chr11	21049249	21050208	MajorDMR-19-57383	5
chr11	21059673	21060135	MajorDMR-19-57384	3
chr11	21060745	21060775	MajorDMR-19-57385	2
chr11	21065044	21065327	MajorDMR-19-57386	2
chr11	21066691	21066836	MajorDMR-19-57387	2
chr11	21068870	21069208	MajorDMR-19-57388	2
chr11	21069835	21070682	MajorDMR-19-57389	6
chr11	21074209	21074397	MajorDMR-19-57390	2
chr11	21075398	21075536	MajorDMR-19-57391	2
chr11	21081154	21082255	MajorDMR-19-57392	5
chr11	21083350	21083679	MajorDMR-19-57393	2
chr11	21095370	21095793	MajorDMR-19-57394	2
chr11	21097663	21097901	MajorDMR-19-57395	3
chr11	21107199	21108641	MajorDMR-19-57396	6
chr11	21110388	21110469	MajorDMR-19-57397	2
chr11	21111448	21112202	MajorDMR-19-57398	7
chr11	21114639	21116066	MajorDMR-19-57399	5
chr11	21117152	21117498	MajorDMR-19-57400	2
chr11	21119925	21121166	MajorDMR-19-57401	8
chr11	21124582	21124664	MajorDMR-19-57402	2
chr11	21126741	21127182	MajorDMR-19-57403	2
chr11	21128098	21128734	MajorDMR-19-57404	3
chr11	21130686	21130892	MajorDMR-19-57405	2
chr11	21132782	21132815	MajorDMR-19-57406	2
chr11	21133773	21134487	MajorDMR-19-57407	4
chr11	21135712	21136044	MajorDMR-19-57408	2
chr11	21141190	21141519	MajorDMR-19-57409	4
chr11	21142476	21143386	MajorDMR-19-57410	3
chr11	21147686	21147866	MajorDMR-19-57411	2
chr11	21156529	21156973	MajorDMR-19-57412	3
chr11	21159992	21160459	MajorDMR-19-57413	2
chr11	21167254	21168388	MajorDMR-19-57414	6
chr11	21169899	21170401	MajorDMR-19-57415	4
chr11	21174645	21175535	MajorDMR-19-57416	4
chr11	21176409	21176431	MajorDMR-19-57417	2
chr11	21182667	21182976	MajorDMR-19-57418	2
chr11	21186595	21186834	MajorDMR-19-57419	2
chr11	21193834	21193890	MajorDMR-19-57420	2
chr11	21198485	21199352	MajorDMR-19-57421	5
chr11	21201625	21201858	MajorDMR-19-57422	2
chr11	21202448	21202564	MajorDMR-19-57423	2
chr11	21212838	21213279	MajorDMR-19-57424	3
chr11	21215465	21215800	MajorDMR-19-57425	2
chr11	21219288	21220175	MajorDMR-19-57426	5
chr11	21225560	21225828	MajorDMR-19-57427	3
chr11	21232957	21233482	MajorDMR-19-57428	3
chr11	21234021	21234308	MajorDMR-19-57429	2
chr11	21235760	21236115	MajorDMR-19-57430	3
chr11	21238634	21239879	MajorDMR-19-57431	6
chr11	21241668	21241758	MajorDMR-19-57432	2
chr11	21251144	21251440	MajorDMR-19-57433	2
chr11	21251972	21252407	MajorDMR-19-57434	4
chr11	21254399	21254878	MajorDMR-19-57435	2
chr11	21264771	21264889	MajorDMR-19-57436	2
chr11	21267974	21268331	MajorDMR-19-57437	4
chr11	21269172	21269762	MajorDMR-19-57438	5
chr11	21272494	21272525	MajorDMR-19-57439	2
chr11	21276028	21276151	MajorDMR-19-57440	2
chr11	21277699	21278035	MajorDMR-19-57441	2
chr11	21280238	21281122	MajorDMR-19-57442	4
chr11	21283012	21283876	MajorDMR-19-57443	4
chr11	21288005	21288212	MajorDMR-19-57444	2
chr11	21289782	21289794	MajorDMR-19-57445	2
chr11	21305790	21306007	MajorDMR-19-57446	2
chr11	21311363	21311457	MajorDMR-19-57447	2
chr11	21320016	21320433	MajorDMR-19-57448	3
chr11	21325624	21325723	MajorDMR-19-57449	2
chr11	21328565	21328708	MajorDMR-19-57450	2
chr11	21331111	21331268	MajorDMR-19-57451	2
chr11	21332839	21333085	MajorDMR-19-57452	2
chr11	21336205	21336928	MajorDMR-19-57453	3
chr11	21337594	21337848	MajorDMR-19-57454	2
chr11	21341604	21341948	MajorDMR-19-57455	2
chr11	21344646	21344850	MajorDMR-19-57456	2
chr11	21349447	21349892	MajorDMR-19-57457	3
chr11	21353537	21353704	MajorDMR-19-57458	2
chr11	21355697	21357251	MajorDMR-19-57459	6
chr11	21362711	21363447	MajorDMR-19-57460	3
chr11	21363987	21364123	MajorDMR-19-57461	2
chr11	21372620	21372864	MajorDMR-19-57462	2
chr11	21373441	21374150	MajorDMR-19-57463	3
chr11	21383666	21384101	MajorDMR-19-57464	2
chr11	21387157	21387622	MajorDMR-19-57465	3
chr11	21390873	21391677	MajorDMR-19-57466	5
chr11	21395910	21396162	MajorDMR-19-57467	3
chr11	21406097	21406730	MajorDMR-19-57468	5
chr11	21410116	21410560	MajorDMR-19-57469	2
chr11	21413597	21414079	MajorDMR-19-57470	2
chr11	21417762	21418073	MajorDMR-19-57471	3
chr11	21421477	21421971	MajorDMR-19-57472	2
chr11	21422959	21423060	MajorDMR-19-57473	3
chr11	21434546	21434868	MajorDMR-19-57474	4
chr11	21436561	21437658	MajorDMR-19-57475	5
chr11	21439364	21439595	MajorDMR-19-57476	2
chr11	21440693	21441259	MajorDMR-19-57477	4
chr11	21442605	21443245	MajorDMR-19-57478	5
chr11	21447191	21447460	MajorDMR-19-57479	3
chr11	21448347	21448975	MajorDMR-19-57480	4
chr11	21452584	21452817	MajorDMR-19-57481	2
chr11	21459575	21459643	MajorDMR-19-57482	2
chr11	21464751	21465345	MajorDMR-19-57483	3
chr11	21469141	21470267	MajorDMR-19-57484	6
chr11	21473373	21473550	MajorDMR-19-57485	2
chr11	21477583	21478272	MajorDMR-19-57486	4
chr11	21479525	21479644	MajorDMR-19-57487	2
chr11	21482041	21482412	MajorDMR-19-57488	2
chr11	21485573	21485712	MajorDMR-19-57489	2
chr11	21491336	21491844	MajorDMR-19-57490	3
chr11	21493874	21494345	MajorDMR-19-57491	2
chr11	21496505	21496638	MajorDMR-19-57492	2
chr11	21501313	21501659	MajorDMR-19-57493	4
chr11	21518757	21519092	MajorDMR-19-57494	2
chr11	21522421	21523222	MajorDMR-19-57495	3
chr11	21530812	21531571	MajorDMR-19-57496	3
chr11	21533450	21533594	MajorDMR-19-57497	2
chr11	21535028	21535416	MajorDMR-19-57498	2
chr11	21538014	21538079	MajorDMR-19-57499	2
chr11	21540191	21540632	MajorDMR-19-57500	2
chr11	21545469	21546152	MajorDMR-19-57501	3
chr11	21549704	21549885	MajorDMR-19-57502	2
chr11	21555149	21555396	MajorDMR-19-57503	2
chr11	21556350	21556768	MajorDMR-19-57504	2
chr11	21559233	21559538	MajorDMR-19-57505	2
chr11	21563227	21563235	MajorDMR-19-57506	2
chr11	21566774	21567695	MajorDMR-19-57507	4
chr11	21575570	21575998	MajorDMR-19-57508	2
chr11	21577368	21577796	MajorDMR-19-57509	4
chr11	21581640	21582165	MajorDMR-19-57510	3
chr11	21584833	21584850	MajorDMR-19-57511	2
chr11	21586833	21587205	MajorDMR-19-57512	3
chr11	21599681	21599854	MajorDMR-19-57513	2
chr11	21610463	21610611	MajorDMR-19-57514	2
chr11	21613797	21614609	MajorDMR-19-57515	4
chr11	21621601	21621990	MajorDMR-19-57516	2
chr11	21627918	21628239	MajorDMR-19-57517	3
chr11	21630516	21631068	MajorDMR-19-57518	3
chr11	21633370	21634655	MajorDMR-19-57519	8
chr11	21636819	21636897	MajorDMR-19-57520	2
chr11	21637959	21638007	MajorDMR-19-57521	2
chr11	21639798	21639859	MajorDMR-19-57522	2
chr11	21640696	21640737	MajorDMR-19-57523	2
chr11	21647204	21647653	MajorDMR-19-57524	2
chr11	21650195	21650445	MajorDMR-19-57525	3
chr11	21651452	21651478	MajorDMR-19-57526	2
chr11	21652075	21652268	MajorDMR-19-57527	3
chr11	21661651	21662142	MajorDMR-19-57528	2
chr11	21664439	21664932	MajorDMR-19-57529	2
chr11	21667093	21667780	MajorDMR-19-57530	3
chr11	21668666	21668916	MajorDMR-19-57531	2
chr11	21674014	21674169	MajorDMR-19-57532	2
chr11	21675163	21675937	MajorDMR-19-57533	3
chr11	21676551	21676755	MajorDMR-19-57534	2
chr11	21679562	21679637	MajorDMR-19-57535	2
chr11	21680401	21680514	MajorDMR-19-57536	2
chr11	21687629	21687694	MajorDMR-19-57537	2
chr11	21689338	21689748	MajorDMR-19-57538	2
chr11	21692529	21692988	MajorDMR-19-57539	2
chr11	21694658	21694902	MajorDMR-19-57540	2
chr11	21700687	21700722	MajorDMR-19-57541	2
chr11	21713614	21714552	MajorDMR-19-57542	6
chr11	21721316	21721674	MajorDMR-19-57543	2
chr11	21722875	21723258	MajorDMR-19-57544	4
chr11	21726291	21726704	MajorDMR-19-57545	3
chr11	21727509	21727792	MajorDMR-19-57546	2
chr11	21730045	21730693	MajorDMR-19-57547	3
chr11	21745865	21746147	MajorDMR-19-57548	2
chr11	21751567	21752219	MajorDMR-19-57549	3
chr11	21754643	21754966	MajorDMR-19-57550	2
chr11	21756997	21757503	MajorDMR-19-57551	3
chr11	21762118	21762484	MajorDMR-19-57552	2
chr11	21770701	21770760	MajorDMR-19-57553	2
chr11	21771487	21772205	MajorDMR-19-57554	4
chr11	21772920	21772952	MajorDMR-19-57555	2
chr11	21775868	21776009	MajorDMR-19-57556	2
chr11	21778195	21778859	MajorDMR-19-57557	4
chr11	21788906	21789102	MajorDMR-19-57558	3
chr11	21799897	21800297	MajorDMR-19-57559	2
chr11	21803621	21804330	MajorDMR-19-57560	4
chr11	21805546	21807378	MajorDMR-19-57561	6
chr11	21808887	21809772	MajorDMR-19-57562	3
chr11	21813994	21814333	MajorDMR-19-57563	3
chr11	21824257	21824652	MajorDMR-19-57564	2
chr11	21828229	21828694	MajorDMR-19-57565	2
chr11	21832392	21832563	MajorDMR-19-57566	2
chr11	21833224	21833433	MajorDMR-19-57567	4
chr11	21836004	21837324	MajorDMR-19-57568	6
chr11	21842881	21843344	MajorDMR-19-57569	2
chr11	21848058	21848164	MajorDMR-19-57570	2
chr11	21850539	21850573	MajorDMR-19-57571	2
chr11	21853121	21853336	MajorDMR-19-57572	2
chr11	21855945	21855971	MajorDMR-19-57573	2
chr11	21861512	21861970	MajorDMR-19-57574	3
chr11	21866754	21867029	MajorDMR-19-57575	2
chr11	21869404	21870026	MajorDMR-19-57576	4
chr11	21871284	21871761	MajorDMR-19-57577	2
chr11	21876679	21877002	MajorDMR-19-57578	2
chr11	21878419	21879249	MajorDMR-19-57579	3
chr11	21882755	21883752	MajorDMR-19-57580	8
chr11	21884315	21884723	MajorDMR-19-57581	3
chr11	21887100	21887719	MajorDMR-19-57582	5
chr11	21890983	21891280	MajorDMR-19-57583	2
chr11	21893293	21893383	MajorDMR-19-57584	3
chr11	21894964	21895251	MajorDMR-19-57585	2
chr11	21908658	21909582	MajorDMR-19-57586	4
chr11	21914540	21914807	MajorDMR-19-57587	2
chr11	21915478	21915490	MajorDMR-19-57588	2
chr11	21917802	21917939	MajorDMR-19-57589	2
chr11	21918586	21919012	MajorDMR-19-57590	3
chr11	21920941	21921110	MajorDMR-19-57591	2
chr11	21926411	21926731	MajorDMR-19-57592	2
chr11	21932779	21933249	MajorDMR-19-57593	3
chr11	21934720	21935258	MajorDMR-19-57594	4
chr11	21936733	21937070	MajorDMR-19-57595	2
chr11	21939034	21939337	MajorDMR-19-57596	2
chr11	21941351	21941387	MajorDMR-19-57597	2
chr11	21943222	21943566	MajorDMR-19-57598	3
chr11	21944597	21945288	MajorDMR-19-57599	3
chr11	21948738	21949728	MajorDMR-19-57600	3
chr11	21950374	21950724	MajorDMR-19-57601	2
chr11	21954155	21955121	MajorDMR-19-57602	4
chr11	21963610	21963800	MajorDMR-19-57603	2
chr11	21965297	21966510	MajorDMR-19-57604	11
chr11	21967909	21967920	MajorDMR-19-57605	2
chr11	21968841	21968911	MajorDMR-19-57606	2
chr11	21972678	21974187	MajorDMR-19-57607	7
chr11	21979171	21979451	MajorDMR-19-57608	2
chr11	21980134	21980262	MajorDMR-19-57609	2
chr11	21981670	21982119	MajorDMR-19-57610	2
chr11	21983890	21984079	MajorDMR-19-57611	3
chr11	21984656	21985947	MajorDMR-19-57612	5
chr11	21986851	21988016	MajorDMR-19-57613	9
chr11	21991044	21991933	MajorDMR-19-57614	4
chr11	21995542	21995680	MajorDMR-19-57615	2
chr11	21996539	21996756	MajorDMR-19-57616	2
chr11	22001044	22001687	MajorDMR-19-57617	3
chr11	22003248	22004064	MajorDMR-19-57618	3
chr11	22006548	22006718	MajorDMR-19-57619	2
chr11	22010951	22012179	MajorDMR-19-57620	6
chr11	22014826	22014951	MajorDMR-19-57621	2
chr11	22027522	22027998	MajorDMR-19-57622	2
chr11	22030467	22030705	MajorDMR-19-57623	2
chr11	22047151	22047251	MajorDMR-19-57624	2
chr11	22048115	22048249	MajorDMR-19-57625	2
chr11	22049548	22050028	MajorDMR-19-57626	2
chr11	22050577	22050999	MajorDMR-19-57627	2
chr11	22056268	22056743	MajorDMR-19-57628	2
chr11	22057795	22058133	MajorDMR-19-57629	2
chr11	22058982	22059308	MajorDMR-19-57630	7
chr11	22061005	22061468	MajorDMR-19-57631	6
chr11	22062666	22063296	MajorDMR-19-57632	3
chr11	22067713	22067832	MajorDMR-19-57633	2
chr11	22074659	22074761	MajorDMR-19-57634	2
chr11	22078718	22078996	MajorDMR-19-57635	2
chr11	22084783	22085279	MajorDMR-19-57636	2
chr11	22085901	22086160	MajorDMR-19-57637	2
chr11	22087362	22087470	MajorDMR-19-57638	2
chr11	22091589	22091662	MajorDMR-19-57639	2
chr11	22097137	22097436	MajorDMR-19-57640	2
chr11	22097963	22098145	MajorDMR-19-57641	3
chr11	22099816	22100316	MajorDMR-19-57642	3
chr11	22107765	22107797	MajorDMR-19-57643	2
chr11	22108958	22109120	MajorDMR-19-57644	3
chr11	22112807	22112924	MajorDMR-19-57645	3
chr11	22114419	22114494	MajorDMR-19-57646	2
chr11	22117726	22118742	MajorDMR-19-57647	4
chr11	22119547	22120444	MajorDMR-19-57648	3
chr11	22126267	22126972	MajorDMR-19-57649	4
chr11	22132691	22133218	MajorDMR-19-57650	3
chr11	22135943	22136390	MajorDMR-19-57651	2
chr11	22137821	22138265	MajorDMR-19-57652	4
chr11	22139417	22139709	MajorDMR-19-57653	2
chr11	22146495	22146836	MajorDMR-19-57654	2
chr11	22148614	22149310	MajorDMR-19-57655	3
chr11	22150508	22152054	MajorDMR-19-57656	7
chr11	22158991	22159271	MajorDMR-19-57657	2
chr11	22168544	22168977	MajorDMR-19-57658	2
chr11	22170307	22170524	MajorDMR-19-57659	3
chr11	22176949	22177140	MajorDMR-19-57660	2
chr11	22179211	22180063	MajorDMR-19-57661	3
chr11	22180712	22180872	MajorDMR-19-57662	2
chr11	22182196	22182292	MajorDMR-19-57663	2
chr11	22183719	22184114	MajorDMR-19-57664	3
chr11	22184959	22185293	MajorDMR-19-57665	3
chr11	22185814	22186127	MajorDMR-19-57666	4
chr11	22195164	22195213	MajorDMR-19-57667	2
chr11	22197843	22198439	MajorDMR-19-57668	3
chr11	22199083	22201148	MajorDMR-19-57669	8
chr11	22221261	22221425	MajorDMR-19-57670	2
chr11	22226015	22226370	MajorDMR-19-57671	3
chr11	22236716	22237477	MajorDMR-19-57672	3
chr11	22240144	22240361	MajorDMR-19-57673	2
chr11	22241975	22242080	MajorDMR-19-57674	2
chr11	22244020	22244173	MajorDMR-19-57675	2
chr11	22255391	22255537	MajorDMR-19-57676	2
chr11	22257975	22258409	MajorDMR-19-57677	2
chr11	22259546	22260255	MajorDMR-19-57678	4
chr11	22261186	22261598	MajorDMR-19-57679	2
chr11	22265497	22266206	MajorDMR-19-57680	4
chr11	22266848	22267616	MajorDMR-19-57681	5
chr11	22273154	22273437	MajorDMR-19-57682	2
chr11	22274200	22274286	MajorDMR-19-57683	2
chr11	22274789	22275203	MajorDMR-19-57684	2
chr11	22277089	22278336	MajorDMR-19-57685	6
chr11	22282854	22283791	MajorDMR-19-57686	4
chr11	22284588	22285020	MajorDMR-19-57687	2
chr11	22292531	22293489	MajorDMR-19-57688	5
chr11	22294244	22294417	MajorDMR-19-57689	2
chr11	22296150	22296341	MajorDMR-19-57690	2
chr11	22315654	22315998	MajorDMR-19-57691	2
chr11	22317393	22317500	MajorDMR-19-57692	2
chr11	22323337	22323628	MajorDMR-19-57693	3
chr11	22328766	22329281	MajorDMR-19-57694	3
chr11	22333164	22333395	MajorDMR-19-57695	2
chr11	22336102	22336485	MajorDMR-19-57696	3
chr11	22337245	22337285	MajorDMR-19-57697	2
chr11	22339576	22340118	MajorDMR-19-57698	3
chr11	22342061	22342469	MajorDMR-19-57699	3
chr11	22344159	22344971	MajorDMR-19-57700	5
chr11	22347535	22347554	MajorDMR-19-57701	2
chr11	22348184	22348666	MajorDMR-19-57702	2
chr11	22350184	22350279	MajorDMR-19-57703	2
chr11	22353185	22353510	MajorDMR-19-57704	2
chr11	22354011	22355118	MajorDMR-19-57705	5
chr11	22362142	22362265	MajorDMR-19-57706	2
chr11	22362795	22364151	MajorDMR-19-57707	39
chr11	22365458	22366158	MajorDMR-19-57708	10
chr11	22366675	22366983	MajorDMR-19-57709	5
chr11	22368588	22368957	MajorDMR-19-57710	3
chr11	22370098	22371108	MajorDMR-19-57711	4
chr11	22375691	22376004	MajorDMR-19-57712	2
chr11	22376809	22376855	MajorDMR-19-57713	2
chr11	22380252	22380297	MajorDMR-19-57714	2
chr11	22381575	22382064	MajorDMR-19-57715	4
chr11	22383339	22384105	MajorDMR-19-57716	4
chr11	22387178	22387558	MajorDMR-19-57717	2
chr11	22390591	22391175	MajorDMR-19-57718	3
chr11	22391999	22392620	MajorDMR-19-57719	4
chr11	22395682	22396068	MajorDMR-19-57720	2
chr11	22397558	22398152	MajorDMR-19-57721	3
chr11	22398898	22399362	MajorDMR-19-57722	2
chr11	22402733	22403379	MajorDMR-19-57723	3
chr11	22404187	22404367	MajorDMR-19-57724	3
chr11	22410808	22411295	MajorDMR-19-57725	2
chr11	22416469	22416877	MajorDMR-19-57726	2
chr11	22419198	22419670	MajorDMR-19-57727	2
chr11	22420450	22421089	MajorDMR-19-57728	4
chr11	22422482	22422640	MajorDMR-19-57729	2
chr11	22433177	22433401	MajorDMR-19-57730	2
chr11	22438017	22438766	MajorDMR-19-57731	5
chr11	22446563	22447453	MajorDMR-19-57732	4
chr11	22453757	22453787	MajorDMR-19-57733	2
chr11	22463939	22464151	MajorDMR-19-57734	2
chr11	22466177	22466736	MajorDMR-19-57735	3
chr11	22469415	22469764	MajorDMR-19-57736	4
chr11	22471655	22471922	MajorDMR-19-57737	2
chr11	22473751	22474166	MajorDMR-19-57738	3
chr11	22475979	22476245	MajorDMR-19-57739	3
chr11	22479735	22479993	MajorDMR-19-57740	3
chr11	22480876	22481510	MajorDMR-19-57741	5
chr11	22485386	22485965	MajorDMR-19-57742	3
chr11	22487034	22487308	MajorDMR-19-57743	2
chr11	22492119	22492569	MajorDMR-19-57744	2
chr11	22493928	22494152	MajorDMR-19-57745	2
chr11	22499435	22500209	MajorDMR-19-57746	3
chr11	22501391	22501974	MajorDMR-19-57747	3
chr11	22507903	22508096	MajorDMR-19-57748	2
chr11	22511852	22512341	MajorDMR-19-57749	2
chr11	22512911	22513082	MajorDMR-19-57750	2
chr11	22515343	22515533	MajorDMR-19-57751	2
chr11	22516772	22517255	MajorDMR-19-57752	2
chr11	22518612	22519275	MajorDMR-19-57753	3
chr11	22522235	22522535	MajorDMR-19-57754	2
chr11	22532356	22532997	MajorDMR-19-57755	3
chr11	22534180	22534550	MajorDMR-19-57756	3
chr11	22535737	22536031	MajorDMR-19-57757	3
chr11	22537469	22538316	MajorDMR-19-57758	3
chr11	22539181	22539238	MajorDMR-19-57759	2
chr11	22541463	22541884	MajorDMR-19-57760	3
chr11	22552822	22552895	MajorDMR-19-57761	2
chr11	22554982	22555173	MajorDMR-19-57762	2
chr11	22556615	22557141	MajorDMR-19-57763	4
chr11	22559105	22559507	MajorDMR-19-57764	4
chr11	22563990	22564355	MajorDMR-19-57765	3
chr11	22571137	22571569	MajorDMR-19-57766	4
chr11	22572460	22573014	MajorDMR-19-57767	4
chr11	22576907	22577285	MajorDMR-19-57768	2
chr11	22580216	22581116	MajorDMR-19-57769	4
chr11	22588035	22588333	MajorDMR-19-57770	3
chr11	22588905	22589063	MajorDMR-19-57771	2
chr11	22594863	22595780	MajorDMR-19-57772	5
chr11	22599433	22599533	MajorDMR-19-57773	2
chr11	22609480	22609625	MajorDMR-19-57774	2
chr11	22610356	22611435	MajorDMR-19-57775	4
chr11	22614102	22614472	MajorDMR-19-57776	5
chr11	22615453	22616206	MajorDMR-19-57777	3
chr11	22678142	22678353	MajorDMR-19-57778	2
chr11	22679068	22679524	MajorDMR-19-57779	3
chr11	22681859	22682164	MajorDMR-19-57780	2
chr11	22686986	22687214	MajorDMR-19-57781	2
chr11	22689643	22690191	MajorDMR-19-57782	3
chr11	22691384	22692416	MajorDMR-19-57783	5
chr11	22698844	22699269	MajorDMR-19-57784	2
chr11	22708605	22708669	MajorDMR-19-57785	2
chr11	22711694	22711954	MajorDMR-19-57786	2
chr11	22712475	22712738	MajorDMR-19-57787	2
chr11	22714069	22714603	MajorDMR-19-57788	3
chr11	22715888	22716110	MajorDMR-19-57789	3
chr11	22717441	22717800	MajorDMR-19-57790	3
chr11	22722048	22722324	MajorDMR-19-57791	2
chr11	22726533	22726797	MajorDMR-19-57792	3
chr11	22741100	22741434	MajorDMR-19-57793	2
chr11	22742703	22742802	MajorDMR-19-57794	2
chr11	22745217	22745253	MajorDMR-19-57795	2
chr11	22746290	22747193	MajorDMR-19-57796	4
chr11	22750407	22750691	MajorDMR-19-57797	2
chr11	22751695	22752786	MajorDMR-19-57798	5
chr11	22759009	22759031	MajorDMR-19-57799	2
chr11	22763704	22764074	MajorDMR-19-57800	2
chr11	22774128	22774559	MajorDMR-19-57801	4
chr11	22777315	22777603	MajorDMR-19-57802	3
chr11	22779249	22779454	MajorDMR-19-57803	2
chr11	22782058	22782741	MajorDMR-19-57804	4
chr11	22791950	22792347	MajorDMR-19-57805	2
chr11	22793601	22794106	MajorDMR-19-57806	3
chr11	22796593	22796986	MajorDMR-19-57807	3
chr11	22801197	22801241	MajorDMR-19-57808	2
chr11	22801770	22801996	MajorDMR-19-57809	3
chr11	22802669	22802858	MajorDMR-19-57810	2
chr11	22804346	22804652	MajorDMR-19-57811	2
chr11	22811384	22811513	MajorDMR-19-57812	2
chr11	22814184	22814211	MajorDMR-19-57813	2
chr11	22815558	22816358	MajorDMR-19-57814	3
chr11	22821120	22821339	MajorDMR-19-57815	2
chr11	22828674	22828931	MajorDMR-19-57816	2
chr11	22862989	22863007	MajorDMR-19-57817	2
chr11	22871672	22871753	MajorDMR-19-57818	2
chr11	22881455	22881558	MajorDMR-19-57819	3
chr11	22890930	22891079	MajorDMR-19-57820	2
chr11	22892504	22892704	MajorDMR-19-57821	3
chr11	22895735	22895826	MajorDMR-19-57822	2
chr11	22906143	22906852	MajorDMR-19-57823	3
chr11	22915856	22916230	MajorDMR-19-57824	2
chr11	22920550	22920685	MajorDMR-19-57825	2
chr11	22941120	22942224	MajorDMR-19-57826	11
chr11	22946818	22947094	MajorDMR-19-57827	2
chr11	22949610	22949941	MajorDMR-19-57828	2
chr11	22960937	22961248	MajorDMR-19-57829	2
chr11	22967823	22968294	MajorDMR-19-57830	2
chr11	22969253	22969664	MajorDMR-19-57831	2
chr11	22970889	22971379	MajorDMR-19-57832	3
chr11	22973933	22974084	MajorDMR-19-57833	2
chr11	22987135	22987399	MajorDMR-19-57834	2
chr11	22992730	22993742	MajorDMR-19-57835	4
chr11	23001427	23001954	MajorDMR-19-57836	3
chr11	23004591	23005213	MajorDMR-19-57837	3
chr11	23014322	23014539	MajorDMR-19-57838	2
chr11	23015952	23016583	MajorDMR-19-57839	3
chr11	23021226	23021512	MajorDMR-19-57840	3
chr11	23025935	23026082	MajorDMR-19-57841	2
chr11	23028350	23029109	MajorDMR-19-57842	3
chr11	23039828	23040273	MajorDMR-19-57843	2
chr11	23042516	23043355	MajorDMR-19-57844	4
chr11	23045092	23045592	MajorDMR-19-57845	2
chr11	23056758	23057185	MajorDMR-19-57846	4
chr11	23060798	23061291	MajorDMR-19-57847	3
chr11	23064415	23064554	MajorDMR-19-57848	2
chr11	23079758	23079820	MajorDMR-19-57849	2
chr11	23081616	23081624	MajorDMR-19-57850	2
chr11	23082484	23082943	MajorDMR-19-57851	2
chr11	23091760	23092099	MajorDMR-19-57852	2
chr11	23115890	23116304	MajorDMR-19-57853	2
chr11	23120459	23120715	MajorDMR-19-57854	3
chr11	23122225	23122354	MajorDMR-19-57855	2
chr11	23123130	23123363	MajorDMR-19-57856	2
chr11	23132457	23132546	MajorDMR-19-57857	2
chr11	23133243	23133384	MajorDMR-19-57858	2
chr11	23134798	23134911	MajorDMR-19-57859	2
chr11	23139069	23139110	MajorDMR-19-57860	2
chr11	23143367	23143411	MajorDMR-19-57861	2
chr11	23145531	23145577	MajorDMR-19-57862	2
chr11	23151575	23152043	MajorDMR-19-57863	2
chr11	23156607	23157080	MajorDMR-19-57864	2
chr11	23157774	23158182	MajorDMR-19-57865	3
chr11	23160937	23161534	MajorDMR-19-57866	3
chr11	23162868	23163242	MajorDMR-19-57867	3
chr11	23164158	23164628	MajorDMR-19-57868	2
chr11	23169966	23170857	MajorDMR-19-57869	4
chr11	23172253	23172285	MajorDMR-19-57870	2
chr11	23186483	23186784	MajorDMR-19-57871	2
chr11	23191733	23192491	MajorDMR-19-57872	4
chr11	23193522	23193624	MajorDMR-19-57873	3
chr11	23196266	23196516	MajorDMR-19-57874	2
chr11	23202459	23203499	MajorDMR-19-57875	6
chr11	23207024	23207436	MajorDMR-19-57876	2
chr11	23240581	23240984	MajorDMR-19-57877	2
chr11	23243450	23243953	MajorDMR-19-57878	3
chr11	23247975	23248067	MajorDMR-19-57879	2
chr11	23251479	23252481	MajorDMR-19-57880	5
chr11	23254885	23255006	MajorDMR-19-57881	2
chr11	23261690	23261903	MajorDMR-19-57882	2
chr11	23266355	23266412	MajorDMR-19-57883	2
chr11	23268533	23269296	MajorDMR-19-57884	4
chr11	23270253	23270395	MajorDMR-19-57885	2
chr11	23285422	23285917	MajorDMR-19-57886	2
chr11	23287599	23288169	MajorDMR-19-57887	3
chr11	23295284	23295615	MajorDMR-19-57888	2
chr11	23296737	23297081	MajorDMR-19-57889	3
chr11	23307546	23307929	MajorDMR-19-57890	2
chr11	23312034	23312659	MajorDMR-19-57891	3
chr11	23328501	23328974	MajorDMR-19-57892	2
chr11	23329602	23329698	MajorDMR-19-57893	2
chr11	23333529	23334167	MajorDMR-19-57894	3
chr11	23335928	23336011	MajorDMR-19-57895	3
chr11	23349261	23349549	MajorDMR-19-57896	3
chr11	23356821	23357417	MajorDMR-19-57897	6
chr11	23361176	23361612	MajorDMR-19-57898	2
chr11	23367437	23367501	MajorDMR-19-57899	2
chr11	23370970	23371337	MajorDMR-19-57900	2
chr11	23373012	23373499	MajorDMR-19-57901	2
chr11	23374461	23375191	MajorDMR-19-57902	3
chr11	23377004	23377142	MajorDMR-19-57903	2
chr11	23380483	23380740	MajorDMR-19-57904	3
chr11	23381657	23381764	MajorDMR-19-57905	2
chr11	23388921	23389197	MajorDMR-19-57906	2
chr11	23398856	23399298	MajorDMR-19-57907	2
chr11	23405717	23405867	MajorDMR-19-57908	3
chr11	23409128	23409543	MajorDMR-19-57909	2
chr11	23410053	23410170	MajorDMR-19-57910	2
chr11	23419319	23419526	MajorDMR-19-57911	2
chr11	23421149	23421317	MajorDMR-19-57912	2
chr11	23421938	23421987	MajorDMR-19-57913	2
chr11	23423866	23424017	MajorDMR-19-57914	3
chr11	23430022	23430074	MajorDMR-19-57915	2
chr11	23435147	23435341	MajorDMR-19-57916	2
chr11	23439562	23439938	MajorDMR-19-57917	2
chr11	23442237	23442702	MajorDMR-19-57918	2
chr11	23443797	23444147	MajorDMR-19-57919	2
chr11	23456097	23456448	MajorDMR-19-57920	2
chr11	23461765	23461829	MajorDMR-19-57921	2
chr11	23477216	23477251	MajorDMR-19-57922	2
chr11	23485355	23485427	MajorDMR-19-57923	2
chr11	23498961	23499182	MajorDMR-19-57924	2
chr11	23502736	23502994	MajorDMR-19-57925	2
chr11	23508637	23509104	MajorDMR-19-57926	2
chr11	23512254	23512611	MajorDMR-19-57927	2
chr11	23518846	23518997	MajorDMR-19-57928	2
chr11	23519680	23520125	MajorDMR-19-57929	3
chr11	23526822	23527265	MajorDMR-19-57930	2
chr11	23528827	23529264	MajorDMR-19-57931	2
chr11	23531063	23531775	MajorDMR-19-57932	3
chr11	23533316	23533656	MajorDMR-19-57933	2
chr11	23540290	23540957	MajorDMR-19-57934	5
chr11	23558370	23558657	MajorDMR-19-57935	2
chr11	23560391	23560512	MajorDMR-19-57936	2
chr11	23561197	23561658	MajorDMR-19-57937	2
chr11	23564199	23564382	MajorDMR-19-57938	2
chr11	23565546	23565704	MajorDMR-19-57939	3
chr11	23572864	23573017	MajorDMR-19-57940	2
chr11	23578101	23578351	MajorDMR-19-57941	2
chr11	23580306	23580319	MajorDMR-19-57942	2
chr11	23589726	23589901	MajorDMR-19-57943	2
chr11	23590757	23591598	MajorDMR-19-57944	5
chr11	23602548	23602858	MajorDMR-19-57945	3
chr11	23616448	23616933	MajorDMR-19-57946	3
chr11	23619266	23619382	MajorDMR-19-57947	2
chr11	23619991	23620377	MajorDMR-19-57948	2
chr11	23622921	23623401	MajorDMR-19-57949	3
chr11	23635095	23635318	MajorDMR-19-57950	2
chr11	23640555	23641425	MajorDMR-19-57951	3
chr11	23662719	23663260	MajorDMR-19-57952	3
chr11	23667920	23667980	MajorDMR-19-57953	2
chr11	23672943	23673064	MajorDMR-19-57954	2
chr11	23688018	23688483	MajorDMR-19-57955	2
chr11	23691696	23692113	MajorDMR-19-57956	2
chr11	23698300	23698501	MajorDMR-19-57957	2
chr11	23699943	23700059	MajorDMR-19-57958	2
chr11	23706880	23707110	MajorDMR-19-57959	4
chr11	23710518	23711167	MajorDMR-19-57960	5
chr11	23711850	23711915	MajorDMR-19-57961	2
chr11	23718306	23718351	MajorDMR-19-57962	2
chr11	23719463	23719654	MajorDMR-19-57963	2
chr11	23722552	23722728	MajorDMR-19-57964	3
chr11	23726194	23726971	MajorDMR-19-57965	5
chr11	23738286	23738683	MajorDMR-19-57966	2
chr11	23739444	23739639	MajorDMR-19-57967	2
chr11	23742446	23742838	MajorDMR-19-57968	2
chr11	23752684	23753890	MajorDMR-19-57969	10
chr11	23760499	23760960	MajorDMR-19-57970	3
chr11	23762601	23763219	MajorDMR-19-57971	3
chr11	23765295	23765760	MajorDMR-19-57972	2
chr11	23773740	23773791	MajorDMR-19-57973	2
chr11	23777710	23778705	MajorDMR-19-57974	4
chr11	23779259	23779354	MajorDMR-19-57975	2
chr11	23782876	23783156	MajorDMR-19-57976	2
chr11	23784848	23785070	MajorDMR-19-57977	2
chr11	23786009	23786304	MajorDMR-19-57978	3
chr11	23788899	23789711	MajorDMR-19-57979	3
chr11	23793159	23793245	MajorDMR-19-57980	2
chr11	23793873	23794158	MajorDMR-19-57981	2
chr11	23800072	23800269	MajorDMR-19-57982	2
chr11	23809873	23811426	MajorDMR-19-57983	8
chr11	23815835	23816294	MajorDMR-19-57984	3
chr11	23826376	23827089	MajorDMR-19-57985	4
chr11	23842958	23843198	MajorDMR-19-57986	2
chr11	23847092	23847435	MajorDMR-19-57987	2
chr11	23848187	23848789	MajorDMR-19-57988	3
chr11	23849401	23849665	MajorDMR-19-57989	2
chr11	23854255	23854614	MajorDMR-19-57990	2
chr11	23856572	23856636	MajorDMR-19-57991	2
chr11	23857397	23857419	MajorDMR-19-57992	2
chr11	23858100	23858549	MajorDMR-19-57993	3
chr11	23868545	23868762	MajorDMR-19-57994	5
chr11	23870493	23871118	MajorDMR-19-57995	3
chr11	23880123	23880343	MajorDMR-19-57996	2
chr11	23884553	23884936	MajorDMR-19-57997	2
chr11	23886280	23886399	MajorDMR-19-57998	2
chr11	23886971	23887869	MajorDMR-19-57999	3
chr11	23892445	23892496	MajorDMR-19-58000	2
chr11	23893337	23893532	MajorDMR-19-58001	2
chr11	23897518	23898420	MajorDMR-19-58002	4
chr11	23903149	23903637	MajorDMR-19-58003	2
chr11	23906565	23907451	MajorDMR-19-58004	3
chr11	23908394	23909550	MajorDMR-19-58005	4
chr11	23910118	23910751	MajorDMR-19-58006	3
chr11	23919438	23919763	MajorDMR-19-58007	4
chr11	23923636	23924071	MajorDMR-19-58008	2
chr11	23943897	23944626	MajorDMR-19-58009	5
chr11	23945710	23946055	MajorDMR-19-58010	2
chr11	23952817	23953190	MajorDMR-19-58011	3
chr11	23954897	23956301	MajorDMR-19-58012	10
chr11	23959348	23959428	MajorDMR-19-58013	2
chr11	23965562	23966497	MajorDMR-19-58014	4
chr11	23971558	23972131	MajorDMR-19-58015	4
chr11	23976320	23976668	MajorDMR-19-58016	3
chr11	23978449	23979290	MajorDMR-19-58017	4
chr11	23984825	23985206	MajorDMR-19-58018	3
chr11	23994936	23995668	MajorDMR-19-58019	5
chr11	24007871	24008228	MajorDMR-19-58020	2
chr11	24014656	24015731	MajorDMR-19-58021	4
chr11	24016386	24016871	MajorDMR-19-58022	3
chr11	24022726	24023287	MajorDMR-19-58023	3
chr11	24030872	24031409	MajorDMR-19-58024	3
chr11	24036981	24037412	MajorDMR-19-58025	2
chr11	24046403	24046471	MajorDMR-19-58026	2
chr11	24061542	24062115	MajorDMR-19-58027	3
chr11	24063049	24063186	MajorDMR-19-58028	2
chr11	24064688	24065007	MajorDMR-19-58029	2
chr11	24071155	24071310	MajorDMR-19-58030	2
chr11	24073023	24073137	MajorDMR-19-58031	2
chr11	24077360	24077514	MajorDMR-19-58032	3
chr11	24086083	24086152	MajorDMR-19-58033	2
chr11	24097600	24097902	MajorDMR-19-58034	2
chr11	24099605	24100198	MajorDMR-19-58035	3
chr11	24101368	24101782	MajorDMR-19-58036	2
chr11	24114371	24115193	MajorDMR-19-58037	7
chr11	24118676	24119129	MajorDMR-19-58038	2
chr11	24122348	24122538	MajorDMR-19-58039	3
chr11	24128673	24129060	MajorDMR-19-58040	2
chr11	24131838	24132202	MajorDMR-19-58041	3
chr11	24134896	24135076	MajorDMR-19-58042	2
chr11	24143089	24143114	MajorDMR-19-58043	2
chr11	24144745	24145148	MajorDMR-19-58044	2
chr11	24147675	24148072	MajorDMR-19-58045	2
chr11	24157943	24158051	MajorDMR-19-58046	2
chr11	24163567	24163581	MajorDMR-19-58047	2
chr11	24170398	24170440	MajorDMR-19-58048	2
chr11	24183112	24183563	MajorDMR-19-58049	2
chr11	24184262	24184578	MajorDMR-19-58050	3
chr11	24187613	24188011	MajorDMR-19-58051	2
chr11	24196946	24197168	MajorDMR-19-58052	2
chr11	24197732	24198571	MajorDMR-19-58053	3
chr11	24203264	24203574	MajorDMR-19-58054	2
chr11	24208510	24208823	MajorDMR-19-58055	2
chr11	24224774	24224823	MajorDMR-19-58056	2
chr11	24232588	24232614	MajorDMR-19-58057	2
chr11	24235167	24235568	MajorDMR-19-58058	2
chr11	24241054	24241121	MajorDMR-19-58059	2
chr11	24250425	24250459	MajorDMR-19-58060	2
chr11	24251220	24251462	MajorDMR-19-58061	4
chr11	24259204	24259702	MajorDMR-19-58062	4
chr11	24263458	24263919	MajorDMR-19-58063	2
chr11	24275292	24275697	MajorDMR-19-58064	2
chr11	24276307	24276448	MajorDMR-19-58065	2
chr11	24277146	24277274	MajorDMR-19-58066	2
chr11	24279795	24280427	MajorDMR-19-58067	3
chr11	24287722	24288111	MajorDMR-19-58068	2
chr11	24297600	24298177	MajorDMR-19-58069	3
chr11	24298694	24298965	MajorDMR-19-58070	2
chr11	24300261	24300291	MajorDMR-19-58071	2
chr11	24303007	24303359	MajorDMR-19-58072	3
chr11	24308141	24308495	MajorDMR-19-58073	3
chr11	24312490	24312741	MajorDMR-19-58074	2
chr11	24317153	24317230	MajorDMR-19-58075	2
chr11	24360603	24360728	MajorDMR-19-58076	2
chr11	24365714	24365926	MajorDMR-19-58077	3
chr11	24374131	24374942	MajorDMR-19-58078	4
chr11	24378390	24378560	MajorDMR-19-58079	3
chr11	24379410	24379844	MajorDMR-19-58080	5
chr11	24395021	24395388	MajorDMR-19-58081	2
chr11	24396850	24397330	MajorDMR-19-58082	3
chr11	24397909	24397967	MajorDMR-19-58083	3
chr11	24399743	24399833	MajorDMR-19-58084	2
chr11	24402965	24403971	MajorDMR-19-58085	4
chr11	24405781	24406068	MajorDMR-19-58086	2
chr11	24411899	24412360	MajorDMR-19-58087	2
chr11	24413391	24413470	MajorDMR-19-58088	2
chr11	24414406	24414785	MajorDMR-19-58089	3
chr11	24417322	24417430	MajorDMR-19-58090	2
chr11	24418341	24418774	MajorDMR-19-58091	3
chr11	24428053	24428297	MajorDMR-19-58092	3
chr11	24428907	24429467	MajorDMR-19-58093	3
chr11	24433374	24433484	MajorDMR-19-58094	3
chr11	24434456	24434792	MajorDMR-19-58095	2
chr11	24438566	24438996	MajorDMR-19-58096	2
chr11	24439989	24440303	MajorDMR-19-58097	3
chr11	24449853	24450701	MajorDMR-19-58098	4
chr11	24455385	24455716	MajorDMR-19-58099	2
chr11	24456982	24457017	MajorDMR-19-58100	2
chr11	24457556	24457807	MajorDMR-19-58101	2
chr11	24459748	24460326	MajorDMR-19-58102	3
chr11	24463877	24464089	MajorDMR-19-58103	2
chr11	24468006	24468342	MajorDMR-19-58104	3
chr11	24471824	24472526	MajorDMR-19-58105	3
chr11	24476764	24476913	MajorDMR-19-58106	2
chr11	24482462	24482966	MajorDMR-19-58107	2
chr11	24486006	24486456	MajorDMR-19-58108	2
chr11	24505064	24505411	MajorDMR-19-58109	2
chr11	24522321	24522683	MajorDMR-19-58110	2
chr11	24523650	24524104	MajorDMR-19-58111	2
chr11	24525255	24525471	MajorDMR-19-58112	2
chr11	24526579	24526872	MajorDMR-19-58113	2
chr11	24532472	24532492	MajorDMR-19-58114	2
chr11	24536056	24536137	MajorDMR-19-58115	2
chr11	24544381	24544499	MajorDMR-19-58116	2
chr11	24548136	24548616	MajorDMR-19-58117	2
chr11	24552420	24552783	MajorDMR-19-58118	2
chr11	24553392	24553441	MajorDMR-19-58119	2
chr11	24555026	24555272	MajorDMR-19-58120	2
chr11	24556378	24556568	MajorDMR-19-58121	2
chr11	24557376	24557542	MajorDMR-19-58122	3
chr11	24559075	24559660	MajorDMR-19-58123	3
chr11	24567044	24567749	MajorDMR-19-58124	3
chr11	24568775	24568928	MajorDMR-19-58125	2
chr11	24579425	24579880	MajorDMR-19-58126	2
chr11	24582867	24583333	MajorDMR-19-58127	2
chr11	24609867	24610036	MajorDMR-19-58128	2
chr11	24610560	24610784	MajorDMR-19-58129	2
chr11	24614567	24614997	MajorDMR-19-58130	4
chr11	24619164	24619419	MajorDMR-19-58131	2
chr11	24622200	24622294	MajorDMR-19-58132	2
chr11	24628281	24628495	MajorDMR-19-58133	2
chr11	24643969	24644311	MajorDMR-19-58134	2
chr11	24653830	24654096	MajorDMR-19-58135	2
chr11	24658934	24659823	MajorDMR-19-58136	4
chr11	24661749	24661834	MajorDMR-19-58137	2
chr11	24663405	24663776	MajorDMR-19-58138	3
chr11	24664618	24664665	MajorDMR-19-58139	2
chr11	24665984	24666481	MajorDMR-19-58140	3
chr11	24669301	24669453	MajorDMR-19-58141	2
chr11	24676560	24676830	MajorDMR-19-58142	2
chr11	24688128	24688305	MajorDMR-19-58143	2
chr11	24694867	24695103	MajorDMR-19-58144	2
chr11	24698764	24699644	MajorDMR-19-58145	4
chr11	24701488	24701935	MajorDMR-19-58146	2
chr11	24708415	24708529	MajorDMR-19-58147	2
chr11	24722770	24723052	MajorDMR-19-58148	4
chr11	24750397	24750434	MajorDMR-19-58149	2
chr11	24756358	24756804	MajorDMR-19-58150	2
chr11	24760667	24761138	MajorDMR-19-58151	4
chr11	24769743	24770109	MajorDMR-19-58152	6
chr11	24792347	24792445	MajorDMR-19-58153	2
chr11	24801435	24801531	MajorDMR-19-58154	2
chr11	24817246	24817722	MajorDMR-19-58155	2
chr11	24820742	24820926	MajorDMR-19-58156	2
chr11	24832119	24832146	MajorDMR-19-58157	2
chr11	24840303	24841027	MajorDMR-19-58158	5
chr11	24850526	24850895	MajorDMR-19-58159	2
chr11	24854969	24855252	MajorDMR-19-58160	6
chr11	24861899	24861964	MajorDMR-19-58161	2
chr11	24865306	24865544	MajorDMR-19-58162	2
chr11	24882655	24882694	MajorDMR-19-58163	2
chr11	24886571	24886806	MajorDMR-19-58164	2
chr11	24901844	24902252	MajorDMR-19-58165	3
chr11	24907307	24907367	MajorDMR-19-58166	2
chr11	24908216	24909452	MajorDMR-19-58167	5
chr11	24913368	24913954	MajorDMR-19-58168	3
chr11	24914838	24915201	MajorDMR-19-58169	2
chr11	24925333	24925753	MajorDMR-19-58170	2
chr11	24933175	24933661	MajorDMR-19-58171	2
chr11	24954366	24954900	MajorDMR-19-58172	5
chr11	24956266	24956718	MajorDMR-19-58173	2
chr11	24969278	24969494	MajorDMR-19-58174	2
chr11	24971233	24971285	MajorDMR-19-58175	2
chr11	24971819	24972230	MajorDMR-19-58176	2
chr11	24973861	24974159	MajorDMR-19-58177	2
chr11	24976461	24976605	MajorDMR-19-58178	2
chr11	24988857	24989171	MajorDMR-19-58179	2
chr11	24995933	24996336	MajorDMR-19-58180	2
chr11	25002681	25003053	MajorDMR-19-58181	3
chr11	25006124	25006604	MajorDMR-19-58182	3
chr11	25008466	25008706	MajorDMR-19-58183	2
chr11	25011592	25011733	MajorDMR-19-58184	2
chr11	25031165	25031199	MajorDMR-19-58185	2
chr11	25031945	25032654	MajorDMR-19-58186	4
chr11	25045750	25046183	MajorDMR-19-58187	2
chr11	25057969	25059109	MajorDMR-19-58188	4
chr11	25071503	25071572	MajorDMR-19-58189	2
chr11	25087935	25088376	MajorDMR-19-58190	3
chr11	25095190	25095506	MajorDMR-19-58191	2
chr11	25098971	25099264	MajorDMR-19-58192	2
chr11	25103865	25104054	MajorDMR-19-58193	2
chr11	25104710	25104954	MajorDMR-19-58194	2
chr11	25106571	25107035	MajorDMR-19-58195	3
chr11	25109541	25109919	MajorDMR-19-58196	3
chr11	25126507	25126740	MajorDMR-19-58197	2
chr11	25129445	25129755	MajorDMR-19-58198	2
chr11	25141283	25141444	MajorDMR-19-58199	2
chr11	25144097	25144554	MajorDMR-19-58200	2
chr11	25145211	25145325	MajorDMR-19-58201	2
chr11	25148491	25148630	MajorDMR-19-58202	2
chr11	25150981	25151260	MajorDMR-19-58203	4
chr11	25152646	25152772	MajorDMR-19-58204	2
chr11	25166266	25166480	MajorDMR-19-58205	2
chr11	25168761	25168975	MajorDMR-19-58206	2
chr11	25170002	25170161	MajorDMR-19-58207	2
chr11	25180937	25181840	MajorDMR-19-58208	3
chr11	25183010	25183143	MajorDMR-19-58209	2
chr11	25183774	25184200	MajorDMR-19-58210	2
chr11	25198027	25198674	MajorDMR-19-58211	3
chr11	25202023	25202280	MajorDMR-19-58212	2
chr11	25211307	25211552	MajorDMR-19-58213	3
chr11	25225867	25226311	MajorDMR-19-58214	2
chr11	25230095	25230643	MajorDMR-19-58215	3
chr11	25232837	25233077	MajorDMR-19-58216	2
chr11	25235453	25235638	MajorDMR-19-58217	2
chr11	25242085	25242302	MajorDMR-19-58218	2
chr11	25244044	25244092	MajorDMR-19-58219	2
chr11	25255057	25255939	MajorDMR-19-58220	3
chr11	25257520	25257775	MajorDMR-19-58221	2
chr11	25258601	25258817	MajorDMR-19-58222	2
chr11	25260956	25261579	MajorDMR-19-58223	4
chr11	25270967	25270983	MajorDMR-19-58224	2
chr11	25271799	25272429	MajorDMR-19-58225	3
chr11	25281355	25281446	MajorDMR-19-58226	2
chr11	25285371	25285470	MajorDMR-19-58227	2
chr11	25289633	25289780	MajorDMR-19-58228	2
chr11	25305684	25305738	MajorDMR-19-58229	2
chr11	25311273	25311367	MajorDMR-19-58230	2
chr11	25311978	25312732	MajorDMR-19-58231	4
chr11	25313932	25314155	MajorDMR-19-58232	2
chr11	25317180	25317252	MajorDMR-19-58233	2
chr11	25317919	25318713	MajorDMR-19-58234	3
chr11	25321415	25321773	MajorDMR-19-58235	3
chr11	25323652	25323952	MajorDMR-19-58236	2
chr11	25326648	25326693	MajorDMR-19-58237	2
chr11	25330220	25330742	MajorDMR-19-58238	4
chr11	25343449	25343966	MajorDMR-19-58239	3
chr11	25345420	25345493	MajorDMR-19-58240	2
chr11	25347747	25347852	MajorDMR-19-58241	2
chr11	25349313	25349365	MajorDMR-19-58242	2
chr11	25351346	25351377	MajorDMR-19-58243	2
chr11	25356099	25356662	MajorDMR-19-58244	3
chr11	25357933	25358162	MajorDMR-19-58245	3
chr11	25363488	25363745	MajorDMR-19-58246	2
chr11	25374366	25374462	MajorDMR-19-58247	2
chr11	25377106	25377221	MajorDMR-19-58248	2
chr11	25396844	25398258	MajorDMR-19-58249	5
chr11	25400911	25401329	MajorDMR-19-58250	2
chr11	25405900	25406099	MajorDMR-19-58251	2
chr11	25407750	25407998	MajorDMR-19-58252	2
chr11	25421112	25422399	MajorDMR-19-58253	5
chr11	25424939	25425272	MajorDMR-19-58254	2
chr11	25426291	25426711	MajorDMR-19-58255	3
chr11	25428684	25428737	MajorDMR-19-58256	2
chr11	25444845	25445352	MajorDMR-19-58257	8
chr11	25455365	25455539	MajorDMR-19-58258	2
chr11	25458048	25458845	MajorDMR-19-58259	3
chr11	25461120	25461611	MajorDMR-19-58260	2
chr11	25462438	25464203	MajorDMR-19-58261	6
chr11	25468397	25468911	MajorDMR-19-58262	4
chr11	25472143	25472605	MajorDMR-19-58263	2
chr11	25474462	25475254	MajorDMR-19-58264	4
chr11	25483756	25484163	MajorDMR-19-58265	2
chr11	25485880	25486223	MajorDMR-19-58266	2
chr11	25492195	25492880	MajorDMR-19-58267	3
chr11	25495832	25495981	MajorDMR-19-58268	2
chr11	25497818	25497889	MajorDMR-19-58269	2
chr11	25499050	25499441	MajorDMR-19-58270	2
chr11	25503169	25503524	MajorDMR-19-58271	2
chr11	25505893	25507085	MajorDMR-19-58272	6
chr11	25508030	25508487	MajorDMR-19-58273	6
chr11	25509821	25509830	MajorDMR-19-58274	2
chr11	25512259	25512577	MajorDMR-19-58275	2
chr11	25519739	25520406	MajorDMR-19-58276	3
chr11	25522069	25522154	MajorDMR-19-58277	2
chr11	25522911	25523688	MajorDMR-19-58278	3
chr11	25526430	25526879	MajorDMR-19-58279	4
chr11	25568411	25568567	MajorDMR-19-58280	3
chr11	25570912	25571662	MajorDMR-19-58281	4
chr11	25575938	25576085	MajorDMR-19-58282	2
chr11	25577976	25578416	MajorDMR-19-58283	3
chr11	25583327	25583533	MajorDMR-19-58284	2
chr11	25584293	25584777	MajorDMR-19-58285	2
chr11	25585677	25586089	MajorDMR-19-58286	2
chr11	25589520	25590003	MajorDMR-19-58287	2
chr11	25600154	25601326	MajorDMR-19-58288	9
chr11	25612177	25612284	MajorDMR-19-58289	3
chr11	25616276	25616370	MajorDMR-19-58290	2
chr11	25617566	25617850	MajorDMR-19-58291	4
chr11	25618363	25619029	MajorDMR-19-58292	3
chr11	25621535	25621562	MajorDMR-19-58293	2
chr11	25627943	25628352	MajorDMR-19-58294	2
chr11	25632149	25633028	MajorDMR-19-58295	4
chr11	25635220	25635966	MajorDMR-19-58296	3
chr11	25641224	25641426	MajorDMR-19-58297	2
chr11	25643474	25643535	MajorDMR-19-58298	2
chr11	25650891	25651005	MajorDMR-19-58299	2
chr11	25669219	25669387	MajorDMR-19-58300	2
chr11	25676338	25676455	MajorDMR-19-58301	2
chr11	25680470	25681322	MajorDMR-19-58302	3
chr11	25683248	25683264	MajorDMR-19-58303	2
chr11	25684412	25684918	MajorDMR-19-58304	5
chr11	25692730	25693615	MajorDMR-19-58305	4
chr11	25698011	25698355	MajorDMR-19-58306	2
chr11	25702661	25702773	MajorDMR-19-58307	2
chr11	25706265	25706310	MajorDMR-19-58308	2
chr11	25707760	25708261	MajorDMR-19-58309	2
chr11	25709726	25709796	MajorDMR-19-58310	2
chr11	25711422	25711804	MajorDMR-19-58311	2
chr11	25712381	25713081	MajorDMR-19-58312	4
chr11	25737066	25737329	MajorDMR-19-58313	2
chr11	25747860	25748341	MajorDMR-19-58314	3
chr11	25755927	25756009	MajorDMR-19-58315	2
chr11	25761332	25761531	MajorDMR-19-58316	2
chr11	25773105	25773241	MajorDMR-19-58317	2
chr11	25775356	25775441	MajorDMR-19-58318	2
chr11	25788275	25788306	MajorDMR-19-58319	2
chr11	25793194	25793335	MajorDMR-19-58320	2
chr11	25794248	25794404	MajorDMR-19-58321	2
chr11	25798362	25799036	MajorDMR-19-58322	3
chr11	25800490	25800586	MajorDMR-19-58323	3
chr11	25807220	25808037	MajorDMR-19-58324	5
chr11	25812580	25812849	MajorDMR-19-58325	2
chr11	25814475	25814935	MajorDMR-19-58326	2
chr11	25822858	25823328	MajorDMR-19-58327	2
chr11	25824395	25824832	MajorDMR-19-58328	3
chr11	25825619	25825973	MajorDMR-19-58329	2
chr11	25832872	25833300	MajorDMR-19-58330	2
chr11	25833907	25834101	MajorDMR-19-58331	3
chr11	25840565	25840700	MajorDMR-19-58332	2
chr11	25844749	25844880	MajorDMR-19-58333	3
chr11	25848304	25848550	MajorDMR-19-58334	3
chr11	25861858	25862114	MajorDMR-19-58335	2
chr11	25862830	25863368	MajorDMR-19-58336	3
chr11	25864291	25864521	MajorDMR-19-58337	2
chr11	25866115	25866814	MajorDMR-19-58338	4
chr11	25868178	25868269	MajorDMR-19-58339	2
chr11	25870077	25870151	MajorDMR-19-58340	2
chr11	25871161	25871317	MajorDMR-19-58341	2
chr11	25880372	25880755	MajorDMR-19-58342	2
chr11	25883600	25884198	MajorDMR-19-58343	3
chr11	25884765	25884920	MajorDMR-19-58344	2
chr11	25885618	25886348	MajorDMR-19-58345	4
chr11	25890070	25890562	MajorDMR-19-58346	2
chr11	25894271	25894347	MajorDMR-19-58347	2
chr11	25894930	25895226	MajorDMR-19-58348	3
chr11	25898473	25898993	MajorDMR-19-58349	3
chr11	25901415	25901708	MajorDMR-19-58350	2
chr11	25902230	25902477	MajorDMR-19-58351	2
chr11	25905222	25906100	MajorDMR-19-58352	4
chr11	25909713	25910206	MajorDMR-19-58353	3
chr11	25911462	25911733	MajorDMR-19-58354	2
chr11	25912454	25913069	MajorDMR-19-58355	4
chr11	25920856	25921130	MajorDMR-19-58356	3
chr11	25926276	25926953	MajorDMR-19-58357	3
chr11	25928646	25928834	MajorDMR-19-58358	3
chr11	25929928	25930320	MajorDMR-19-58359	4
chr11	25932489	25932678	MajorDMR-19-58360	2
chr11	25940523	25941002	MajorDMR-19-58361	2
chr11	25949133	25950134	MajorDMR-19-58362	6
chr11	25957756	25957810	MajorDMR-19-58363	2
chr11	25959065	25959430	MajorDMR-19-58364	3
chr11	25960731	25961104	MajorDMR-19-58365	2
chr11	25962104	25962408	MajorDMR-19-58366	2
chr11	25963537	25963843	MajorDMR-19-58367	2
chr11	25971793	25972126	MajorDMR-19-58368	2
chr11	25978902	25979650	MajorDMR-19-58369	4
chr11	25980252	25980531	MajorDMR-19-58370	2
chr11	25984456	25984739	MajorDMR-19-58371	2
chr11	25985573	25986045	MajorDMR-19-58372	2
chr11	25996925	25997376	MajorDMR-19-58373	2
chr11	25998412	25998662	MajorDMR-19-58374	2
chr11	26012298	26013030	MajorDMR-19-58375	3
chr11	26017588	26017871	MajorDMR-19-58376	2
chr11	26020344	26020468	MajorDMR-19-58377	2
chr11	26024728	26024907	MajorDMR-19-58378	2
chr11	26027788	26029117	MajorDMR-19-58379	6
chr11	26039189	26039637	MajorDMR-19-58380	2
chr11	26045021	26045041	MajorDMR-19-58381	2
chr11	26050839	26050985	MajorDMR-19-58382	2
chr11	26051692	26052153	MajorDMR-19-58383	4
chr11	26057808	26058276	MajorDMR-19-58384	2
chr11	26060842	26060974	MajorDMR-19-58385	2
chr11	26064480	26064586	MajorDMR-19-58386	2
chr11	26067593	26067761	MajorDMR-19-58387	2
chr11	26069658	26070298	MajorDMR-19-58388	3
chr11	26076998	26077520	MajorDMR-19-58389	4
chr11	26081767	26081814	MajorDMR-19-58390	2
chr11	26084056	26084469	MajorDMR-19-58391	2
chr11	26087374	26087395	MajorDMR-19-58392	2
chr11	26095031	26095086	MajorDMR-19-58393	2
chr11	26099434	26100254	MajorDMR-19-58394	4
chr11	26102775	26103090	MajorDMR-19-58395	2
chr11	26104244	26104553	MajorDMR-19-58396	2
chr11	26105638	26107055	MajorDMR-19-58397	8
chr11	26109909	26110235	MajorDMR-19-58398	2
chr11	26114620	26114678	MajorDMR-19-58399	2
chr11	26116196	26116302	MajorDMR-19-58400	2
chr11	26117684	26118397	MajorDMR-19-58401	5
chr11	26120590	26120823	MajorDMR-19-58402	2
chr11	26121381	26122408	MajorDMR-19-58403	6
chr11	26124951	26125335	MajorDMR-19-58404	2
chr11	26127042	26127737	MajorDMR-19-58405	4
chr11	26131248	26131494	MajorDMR-19-58406	2
chr11	26154238	26155356	MajorDMR-19-58407	5
chr11	26155958	26156225	MajorDMR-19-58408	2
chr11	26157027	26157238	MajorDMR-19-58409	2
chr11	26158112	26158907	MajorDMR-19-58410	3
chr11	26162793	26163154	MajorDMR-19-58411	2
chr11	26167546	26167602	MajorDMR-19-58412	2
chr11	26171678	26171991	MajorDMR-19-58413	2
chr11	26177581	26178641	MajorDMR-19-58414	6
chr11	26179825	26180281	MajorDMR-19-58415	4
chr11	26182232	26182680	MajorDMR-19-58416	2
chr11	26187000	26187083	MajorDMR-19-58417	2
chr11	26190904	26191115	MajorDMR-19-58418	2
chr11	26193865	26194093	MajorDMR-19-58419	2
chr11	26197791	26197986	MajorDMR-19-58420	2
chr11	26200049	26200980	MajorDMR-19-58421	6
chr11	26203932	26204498	MajorDMR-19-58422	3
chr11	26206205	26206407	MajorDMR-19-58423	2
chr11	26209370	26209501	MajorDMR-19-58424	2
chr11	26210782	26211273	MajorDMR-19-58425	3
chr11	26221695	26222106	MajorDMR-19-58426	3
chr11	26231306	26231575	MajorDMR-19-58427	2
chr11	26238686	26238950	MajorDMR-19-58428	2
chr11	26240639	26241224	MajorDMR-19-58429	4
chr11	26244816	26245283	MajorDMR-19-58430	2
chr11	26246808	26246974	MajorDMR-19-58431	2
chr11	26257315	26257398	MajorDMR-19-58432	2
chr11	26262720	26262763	MajorDMR-19-58433	2
chr11	26264208	26264730	MajorDMR-19-58434	3
chr11	26270449	26270897	MajorDMR-19-58435	3
chr11	26272070	26272347	MajorDMR-19-58436	2
chr11	26273174	26273726	MajorDMR-19-58437	4
chr11	26274425	26274859	MajorDMR-19-58438	3
chr11	26275873	26275916	MajorDMR-19-58439	2
chr11	26279098	26280190	MajorDMR-19-58440	5
chr11	26283394	26284222	MajorDMR-19-58441	4
chr11	26289572	26290129	MajorDMR-19-58442	3
chr11	26290897	26290997	MajorDMR-19-58443	2
chr11	26292385	26292698	MajorDMR-19-58444	2
chr11	26294478	26294661	MajorDMR-19-58445	2
chr11	26298080	26298392	MajorDMR-19-58446	2
chr11	26299628	26299668	MajorDMR-19-58447	2
chr11	26305695	26305876	MajorDMR-19-58448	2
chr11	26308334	26308416	MajorDMR-19-58449	2
chr11	26315557	26316189	MajorDMR-19-58450	3
chr11	26317322	26317386	MajorDMR-19-58451	2
chr11	26318342	26318732	MajorDMR-19-58452	3
chr11	26320071	26320475	MajorDMR-19-58453	4
chr11	26321929	26322036	MajorDMR-19-58454	2
chr11	26331480	26331922	MajorDMR-19-58455	2
chr11	26334902	26335030	MajorDMR-19-58456	2
chr11	26337670	26338404	MajorDMR-19-58457	8
chr11	26339082	26339189	MajorDMR-19-58458	2
chr11	26341554	26342067	MajorDMR-19-58459	3
chr11	26345084	26345261	MajorDMR-19-58460	3
chr11	26345884	26346337	MajorDMR-19-58461	2
chr11	26347978	26348086	MajorDMR-19-58462	3
chr11	26361440	26361666	MajorDMR-19-58463	2
chr11	26370339	26370577	MajorDMR-19-58464	3
chr11	26371569	26371624	MajorDMR-19-58465	2
chr11	26372840	26373244	MajorDMR-19-58466	2
chr11	26391857	26392181	MajorDMR-19-58467	2
chr11	26407717	26408013	MajorDMR-19-58468	2
chr11	26411516	26411655	MajorDMR-19-58469	2
chr11	26414263	26414495	MajorDMR-19-58470	2
chr11	26420842	26421691	MajorDMR-19-58471	5
chr11	26424429	26424490	MajorDMR-19-58472	2
chr11	26445505	26445753	MajorDMR-19-58473	2
chr11	26446540	26446726	MajorDMR-19-58474	2
chr11	26464885	26465335	MajorDMR-19-58475	3
chr11	26492696	26492770	MajorDMR-19-58476	2
chr11	26493744	26494088	MajorDMR-19-58477	2
chr11	26495122	26495294	MajorDMR-19-58478	3
chr11	26498941	26499075	MajorDMR-19-58479	2
chr11	26508460	26508832	MajorDMR-19-58480	3
chr11	26516875	26517283	MajorDMR-19-58481	2
chr11	26517885	26518275	MajorDMR-19-58482	2
chr11	26520298	26520481	MajorDMR-19-58483	2
chr11	26521194	26521333	MajorDMR-19-58484	2
chr11	26524728	26525074	MajorDMR-19-58485	2
chr11	26526221	26526491	MajorDMR-19-58486	2
chr11	26531503	26531667	MajorDMR-19-58487	2
chr11	26532423	26532688	MajorDMR-19-58488	2
chr11	26537517	26537604	MajorDMR-19-58489	2
chr11	26541091	26542035	MajorDMR-19-58490	3
chr11	26544333	26545182	MajorDMR-19-58491	7
chr11	26554730	26554809	MajorDMR-19-58492	2
chr11	26555354	26555455	MajorDMR-19-58493	2
chr11	26558579	26558993	MajorDMR-19-58494	2
chr11	26562259	26562680	MajorDMR-19-58495	2
chr11	26564286	26564997	MajorDMR-19-58496	3
chr11	26569643	26569912	MajorDMR-19-58497	2
chr11	26571308	26571456	MajorDMR-19-58498	2
chr11	26579967	26580462	MajorDMR-19-58499	3
chr11	26582624	26582662	MajorDMR-19-58500	2
chr11	26589094	26589504	MajorDMR-19-58501	3
chr11	26591043	26591566	MajorDMR-19-58502	5
chr11	26593454	26594334	MajorDMR-19-58503	6
chr11	26597468	26597776	MajorDMR-19-58504	2
chr11	26600849	26601377	MajorDMR-19-58505	3
chr11	26602540	26603107	MajorDMR-19-58506	3
chr11	26605490	26605867	MajorDMR-19-58507	2
chr11	26608088	26608271	MajorDMR-19-58508	2
chr11	26608854	26609204	MajorDMR-19-58509	2
chr11	26611558	26611665	MajorDMR-19-58510	2
chr11	26612807	26613290	MajorDMR-19-58511	2
chr11	26614351	26614430	MajorDMR-19-58512	2
chr11	26615495	26615509	MajorDMR-19-58513	2
chr11	26616955	26617479	MajorDMR-19-58514	7
chr11	26620390	26620857	MajorDMR-19-58515	3
chr11	26626371	26626859	MajorDMR-19-58516	4
chr11	26636488	26637399	MajorDMR-19-58517	6
chr11	26639869	26640085	MajorDMR-19-58518	2
chr11	26643925	26644153	MajorDMR-19-58519	2
chr11	26646821	26647028	MajorDMR-19-58520	2
chr11	26656562	26656733	MajorDMR-19-58521	3
chr11	26659506	26659995	MajorDMR-19-58522	3
chr11	26669734	26672338	MajorDMR-19-58523	13
chr11	26673195	26673329	MajorDMR-19-58524	2
chr11	26676198	26676444	MajorDMR-19-58525	2
chr11	26678893	26679363	MajorDMR-19-58526	2
chr11	26683434	26683888	MajorDMR-19-58527	2
chr11	26686404	26686683	MajorDMR-19-58528	2
chr11	26690157	26690432	MajorDMR-19-58529	2
chr11	26691572	26691798	MajorDMR-19-58530	2
chr11	26693034	26693729	MajorDMR-19-58531	3
chr11	26694876	26695247	MajorDMR-19-58532	2
chr11	26704955	26705252	MajorDMR-19-58533	2
chr11	26709839	26710060	MajorDMR-19-58534	3
chr11	26714622	26715065	MajorDMR-19-58535	2
chr11	26719278	26719437	MajorDMR-19-58536	2
chr11	26725354	26725427	MajorDMR-19-58537	2
chr11	26730733	26730764	MajorDMR-19-58538	2
chr11	26733473	26734452	MajorDMR-19-58539	9
chr11	26741737	26741841	MajorDMR-19-58540	2
chr11	26742350	26742605	MajorDMR-19-58541	2
chr11	26743145	26743889	MajorDMR-19-58542	5
chr11	26756117	26756516	MajorDMR-19-58543	2
chr11	26759119	26759728	MajorDMR-19-58544	3
chr11	26763061	26763456	MajorDMR-19-58545	3
chr11	26764654	26765000	MajorDMR-19-58546	2
chr11	26766651	26766899	MajorDMR-19-58547	2
chr11	26777069	26777561	MajorDMR-19-58548	3
chr11	26781633	26781914	MajorDMR-19-58549	2
chr11	26782578	26782951	MajorDMR-19-58550	2
chr11	26785444	26785771	MajorDMR-19-58551	2
chr11	26787637	26787891	MajorDMR-19-58552	2
chr11	26797069	26797120	MajorDMR-19-58553	2
chr11	26798794	26800192	MajorDMR-19-58554	8
chr11	26800820	26801710	MajorDMR-19-58555	4
chr11	26812331	26812475	MajorDMR-19-58556	3
chr11	26813489	26814129	MajorDMR-19-58557	5
chr11	26815465	26815950	MajorDMR-19-58558	5
chr11	26818808	26818892	MajorDMR-19-58559	2
chr11	26823873	26824076	MajorDMR-19-58560	3
chr11	26828311	26828439	MajorDMR-19-58561	2
chr11	26830792	26831243	MajorDMR-19-58562	3
chr11	26848110	26848400	MajorDMR-19-58563	2
chr11	26849153	26849547	MajorDMR-19-58564	5
chr11	26850366	26851641	MajorDMR-19-58565	6
chr11	26855349	26855935	MajorDMR-19-58566	3
chr11	26862254	26862549	MajorDMR-19-58567	2
chr11	26864445	26865016	MajorDMR-19-58568	3
chr11	26867397	26867827	MajorDMR-19-58569	2
chr11	26868455	26869753	MajorDMR-19-58570	5
chr11	26870307	26871126	MajorDMR-19-58571	6
chr11	26872393	26872859	MajorDMR-19-58572	4
chr11	26874795	26875222	MajorDMR-19-58573	2
chr11	26883887	26884341	MajorDMR-19-58574	2
chr11	26897489	26897881	MajorDMR-19-58575	2
chr11	26900917	26901152	MajorDMR-19-58576	3
chr11	26904595	26905089	MajorDMR-19-58577	2
chr11	26913845	26914593	MajorDMR-19-58578	3
chr11	26915134	26915446	MajorDMR-19-58579	2
chr11	26918861	26920235	MajorDMR-19-58580	4
chr11	26922182	26922474	MajorDMR-19-58581	2
chr11	26925244	26927287	MajorDMR-19-58582	6
chr11	26928661	26929170	MajorDMR-19-58583	3
chr11	26931067	26931111	MajorDMR-19-58584	2
chr11	26931678	26932033	MajorDMR-19-58585	2
chr11	26933633	26933709	MajorDMR-19-58586	2
chr11	26936728	26936875	MajorDMR-19-58587	4
chr11	26938400	26939559	MajorDMR-19-58588	7
chr11	26949445	26949920	MajorDMR-19-58589	3
chr11	26956595	26956859	MajorDMR-19-58590	2
chr11	26957867	26958009	MajorDMR-19-58591	2
chr11	26961736	26963650	MajorDMR-19-58592	7
chr11	26964162	26964537	MajorDMR-19-58593	3
chr11	26967663	26967953	MajorDMR-19-58594	2
chr11	26969238	26969341	MajorDMR-19-58595	2
chr11	26972100	26972292	MajorDMR-19-58596	2
chr11	26973144	26974120	MajorDMR-19-58597	5
chr11	26981376	26981433	MajorDMR-19-58598	3
chr11	26996658	26996718	MajorDMR-19-58599	2
chr11	26997564	26998355	MajorDMR-19-58600	4
chr11	27010263	27010694	MajorDMR-19-58601	2
chr11	27013197	27013485	MajorDMR-19-58602	2
chr11	27016259	27017006	MajorDMR-19-58603	15
chr11	27019271	27019692	MajorDMR-19-58604	3
chr11	27022881	27025011	MajorDMR-19-58605	10
chr11	27028318	27028521	MajorDMR-19-58606	2
chr11	27031114	27031188	MajorDMR-19-58607	2
chr11	27036841	27037493	MajorDMR-19-58608	3
chr11	27045685	27045748	MajorDMR-19-58609	2
chr11	27047069	27047753	MajorDMR-19-58610	3
chr11	27060547	27060808	MajorDMR-19-58611	2
chr11	27077580	27077966	MajorDMR-19-58612	2
chr11	27081159	27081688	MajorDMR-19-58613	3
chr11	27084530	27084586	MajorDMR-19-58614	2
chr11	27085391	27085593	MajorDMR-19-58615	2
chr11	27087711	27087996	MajorDMR-19-58616	2
chr11	27097022	27097258	MajorDMR-19-58617	2
chr11	27105797	27106508	MajorDMR-19-58618	4
chr11	27108004	27108667	MajorDMR-19-58619	3
chr11	27110775	27111181	MajorDMR-19-58620	2
chr11	27112150	27112159	MajorDMR-19-58621	2
chr11	27113894	27114002	MajorDMR-19-58622	2
chr11	27115937	27116210	MajorDMR-19-58623	3
chr11	27116755	27118130	MajorDMR-19-58624	6
chr11	27118958	27119030	MajorDMR-19-58625	2
chr11	27125072	27125554	MajorDMR-19-58626	2
chr11	27126113	27126385	MajorDMR-19-58627	4
chr11	27130063	27130991	MajorDMR-19-58628	3
chr11	27138211	27138883	MajorDMR-19-58629	3
chr11	27142249	27142720	MajorDMR-19-58630	2
chr11	27143601	27143916	MajorDMR-19-58631	2
chr11	27146287	27146312	MajorDMR-19-58632	2
chr11	27148964	27149894	MajorDMR-19-58633	3
chr11	27151908	27152347	MajorDMR-19-58634	2
chr11	27158545	27158951	MajorDMR-19-58635	2
chr11	27167066	27167725	MajorDMR-19-58636	3
chr11	27176585	27176737	MajorDMR-19-58637	2
chr11	27183172	27183464	MajorDMR-19-58638	2
chr11	27187843	27188417	MajorDMR-19-58639	3
chr11	27195089	27195341	MajorDMR-19-58640	2
chr11	27198887	27199069	MajorDMR-19-58641	3
chr11	27205050	27206048	MajorDMR-19-58642	4
chr11	27206707	27206769	MajorDMR-19-58643	2
chr11	27209201	27210642	MajorDMR-19-58644	8
chr11	27213854	27213899	MajorDMR-19-58645	2
chr11	27215532	27215727	MajorDMR-19-58646	2
chr11	27216405	27216960	MajorDMR-19-58647	3
chr11	27218127	27219435	MajorDMR-19-58648	8
chr11	27223072	27223781	MajorDMR-19-58649	5
chr11	27224537	27224903	MajorDMR-19-58650	2
chr11	27225966	27227041	MajorDMR-19-58651	6
chr11	27228348	27228591	MajorDMR-19-58652	2
chr11	27230308	27230594	MajorDMR-19-58653	2
chr11	27232450	27232849	MajorDMR-19-58654	3
chr11	27233464	27233905	MajorDMR-19-58655	2
chr11	27237122	27237726	MajorDMR-19-58656	5
chr11	27238238	27238293	MajorDMR-19-58657	2
chr11	27240062	27240379	MajorDMR-19-58658	2
chr11	27249401	27250233	MajorDMR-19-58659	8
chr11	27253191	27253937	MajorDMR-19-58660	7
chr11	27255387	27256060	MajorDMR-19-58661	11
chr11	27260885	27261109	MajorDMR-19-58662	6
chr11	27264076	27264215	MajorDMR-19-58663	2
chr11	27267203	27267652	MajorDMR-19-58664	2
chr11	27270079	27270669	MajorDMR-19-58665	7
chr11	27273004	27273383	MajorDMR-19-58666	2
chr11	27274273	27274718	MajorDMR-19-58667	2
chr11	27277433	27277509	MajorDMR-19-58668	2
chr11	27278308	27278388	MajorDMR-19-58669	2
chr11	27295491	27295851	MajorDMR-19-58670	2
chr11	27296946	27297292	MajorDMR-19-58671	2
chr11	27299329	27299620	MajorDMR-19-58672	2
chr11	27303300	27304542	MajorDMR-19-58673	9
chr11	27306866	27307357	MajorDMR-19-58674	2
chr11	27313884	27314133	MajorDMR-19-58675	2
chr11	27315394	27316502	MajorDMR-19-58676	5
chr11	27318026	27318454	MajorDMR-19-58677	4
chr11	27319615	27319783	MajorDMR-19-58678	2
chr11	27324616	27324730	MajorDMR-19-58679	2
chr11	27353753	27353972	MajorDMR-19-58680	2
chr11	27369665	27369901	MajorDMR-19-58681	2
chr11	27417034	27417340	MajorDMR-19-58682	3
chr11	27431461	27431604	MajorDMR-19-58683	2
chr11	27450947	27451231	MajorDMR-19-58684	5
chr11	27471574	27471990	MajorDMR-19-58685	4
chr11	27485513	27485739	MajorDMR-19-58686	3
chr11	27537202	27537283	MajorDMR-19-58687	2
chr11	27554378	27554522	MajorDMR-19-58688	2
chr11	27585442	27585587	MajorDMR-19-58689	2
chr11	27592828	27592965	MajorDMR-19-58690	2
chr11	27606363	27606501	MajorDMR-19-58691	2
chr11	27617565	27617626	MajorDMR-19-58692	2
chr11	27619047	27619400	MajorDMR-19-58693	2
chr11	27623732	27624147	MajorDMR-19-58694	2
chr11	27640348	27641634	MajorDMR-19-58695	6
chr11	27644332	27644369	MajorDMR-19-58696	2
chr11	27650907	27651400	MajorDMR-19-58697	2
chr11	27652256	27652274	MajorDMR-19-58698	2
chr11	27655222	27656227	MajorDMR-19-58699	5
chr11	27659759	27659806	MajorDMR-19-58700	2
chr11	27667493	27667831	MajorDMR-19-58701	3
chr11	27671590	27671622	MajorDMR-19-58702	2
chr11	27687321	27687342	MajorDMR-19-58703	2
chr11	27705272	27705776	MajorDMR-19-58704	3
chr11	27714909	27715218	MajorDMR-19-58705	3
chr11	27718811	27718979	MajorDMR-19-58706	3
chr11	27723908	27724073	MajorDMR-19-58707	3
chr11	27724684	27725218	MajorDMR-19-58708	4
chr11	27727557	27727707	MajorDMR-19-58709	3
chr11	27750513	27750555	MajorDMR-19-58710	2
chr11	27752348	27752816	MajorDMR-19-58711	2
chr11	27754560	27755009	MajorDMR-19-58712	2
chr11	27756558	27756993	MajorDMR-19-58713	3
chr11	27762338	27762412	MajorDMR-19-58714	2
chr11	27773415	27773830	MajorDMR-19-58715	5
chr11	27775234	27776090	MajorDMR-19-58716	10
chr11	27782345	27782672	MajorDMR-19-58717	2
chr11	27784506	27784754	MajorDMR-19-58718	3
chr11	27791000	27791114	MajorDMR-19-58719	2
chr11	27803365	27803633	MajorDMR-19-58720	2
chr11	27807044	27807445	MajorDMR-19-58721	2
chr11	27811961	27812331	MajorDMR-19-58722	2
chr11	27816597	27817163	MajorDMR-19-58723	4
chr11	27817699	27818772	MajorDMR-19-58724	10
chr11	27820810	27820887	MajorDMR-19-58725	2
chr11	27822742	27822900	MajorDMR-19-58726	2
chr11	27823700	27823878	MajorDMR-19-58727	2
chr11	27829344	27829369	MajorDMR-19-58728	2
chr11	27835013	27835463	MajorDMR-19-58729	2
chr11	27846096	27846180	MajorDMR-19-58730	2
chr11	27848061	27848244	MajorDMR-19-58731	2
chr11	27851944	27852013	MajorDMR-19-58732	2
chr11	27855886	27856720	MajorDMR-19-58733	4
chr11	27859844	27860296	MajorDMR-19-58734	2
chr11	27861048	27861957	MajorDMR-19-58735	4
chr11	27865471	27865628	MajorDMR-19-58736	2
chr11	27878723	27878819	MajorDMR-19-58737	2
chr11	27879402	27879506	MajorDMR-19-58738	2
chr11	27880672	27882721	MajorDMR-19-58739	7
chr11	27885615	27886151	MajorDMR-19-58740	7
chr11	27889195	27889536	MajorDMR-19-58741	2
chr11	27892265	27892955	MajorDMR-19-58742	6
chr11	27894327	27894653	MajorDMR-19-58743	2
chr11	27896522	27897834	MajorDMR-19-58744	8
chr11	27898939	27899164	MajorDMR-19-58745	2
chr11	27903691	27903841	MajorDMR-19-58746	2
chr11	27904435	27904949	MajorDMR-19-58747	3
chr11	27911546	27912037	MajorDMR-19-58748	2
chr11	27914933	27916900	MajorDMR-19-58749	9
chr11	27921098	27921442	MajorDMR-19-58750	2
chr11	27922360	27922623	MajorDMR-19-58751	2
chr11	27925690	27926088	MajorDMR-19-58752	2
chr11	27929287	27930318	MajorDMR-19-58753	4
chr11	27932388	27932540	MajorDMR-19-58754	2
chr11	27933403	27933786	MajorDMR-19-58755	3
chr11	27937488	27937738	MajorDMR-19-58756	2
chr11	27938974	27939076	MajorDMR-19-58757	2
chr11	27942584	27942949	MajorDMR-19-58758	2
chr11	27948278	27948983	MajorDMR-19-58759	4
chr11	27952658	27953665	MajorDMR-19-58760	4
chr11	27970979	27971079	MajorDMR-19-58761	2
chr11	27973025	27973036	MajorDMR-19-58762	2
chr11	27974306	27974489	MajorDMR-19-58763	2
chr11	27977341	27977491	MajorDMR-19-58764	2
chr11	27978015	27978449	MajorDMR-19-58765	2
chr11	27981611	27981966	MajorDMR-19-58766	2
chr11	27983299	27983793	MajorDMR-19-58767	3
chr11	27985339	27985725	MajorDMR-19-58768	4
chr11	27988593	27988647	MajorDMR-19-58769	2
chr11	27990815	27991130	MajorDMR-19-58770	2
chr11	27999320	27999502	MajorDMR-19-58771	2
chr11	28006756	28007022	MajorDMR-19-58772	2
chr11	28106799	28107263	MajorDMR-19-58773	9
chr11	28131771	28132211	MajorDMR-19-58774	6
chr11	28190094	28190390	MajorDMR-19-58775	2
chr11	28240011	28240172	MajorDMR-19-58776	2
chr11	28364986	28365087	MajorDMR-19-58777	3
chr11	28455629	28455795	MajorDMR-19-58778	3
chr11	28486681	28486732	MajorDMR-19-58779	2
chr11	28526916	28527240	MajorDMR-19-58780	3
chr11	28551161	28551232	MajorDMR-19-58781	2
chr11	28567105	28567670	MajorDMR-19-58782	3
chr11	28568730	28569632	MajorDMR-19-58783	5
chr11	28573982	28574067	MajorDMR-19-58784	2
chr11	28595293	28596185	MajorDMR-19-58785	4
chr11	28601715	28601930	MajorDMR-19-58786	3
chr11	28622594	28622823	MajorDMR-19-58787	3
chr11	28628427	28628867	MajorDMR-19-58788	13
chr11	28632742	28633233	MajorDMR-19-58789	4
chr11	28637142	28637290	MajorDMR-19-58790	2
chr11	28637796	28638092	MajorDMR-19-58791	3
chr11	28638644	28638817	MajorDMR-19-58792	2
chr11	28639944	28640638	MajorDMR-19-58793	4
chr11	28641690	28642653	MajorDMR-19-58794	3
chr11	28643333	28643506	MajorDMR-19-58795	2
chr11	28650205	28650667	MajorDMR-19-58796	3
chr11	28652448	28653398	MajorDMR-19-58797	3
chr11	28657179	28658162	MajorDMR-19-58798	6
chr11	28658668	28658819	MajorDMR-19-58799	2
chr11	28665995	28666373	MajorDMR-19-58800	2
chr11	28673788	28674267	MajorDMR-19-58801	2
chr11	28676284	28677806	MajorDMR-19-58802	5
chr11	28678654	28679499	MajorDMR-19-58803	3
chr11	28686172	28686265	MajorDMR-19-58804	2
chr11	28688233	28688392	MajorDMR-19-58805	3
chr11	28695644	28696365	MajorDMR-19-58806	4
chr11	28706684	28707112	MajorDMR-19-58807	2
chr11	28712662	28712736	MajorDMR-19-58808	2
chr11	28721039	28721159	MajorDMR-19-58809	2
chr11	28723453	28723778	MajorDMR-19-58810	2
chr11	28725141	28725633	MajorDMR-19-58811	2
chr11	28727297	28727838	MajorDMR-19-58812	3
chr11	28734001	28734437	MajorDMR-19-58813	2
chr11	28735583	28735649	MajorDMR-19-58814	2
chr11	28741039	28741439	MajorDMR-19-58815	2
chr11	28746385	28747255	MajorDMR-19-58816	3
chr11	28753456	28753484	MajorDMR-19-58817	2
chr11	28756197	28756572	MajorDMR-19-58818	2
chr11	28760580	28761220	MajorDMR-19-58819	4
chr11	28764525	28764579	MajorDMR-19-58820	2
chr11	28766948	28767060	MajorDMR-19-58821	2
chr11	28774408	28774906	MajorDMR-19-58822	2
chr11	28782238	28782450	MajorDMR-19-58823	2
chr11	28783412	28783583	MajorDMR-19-58824	3
chr11	28798109	28798292	MajorDMR-19-58825	2
chr11	28805305	28805645	MajorDMR-19-58826	2
chr11	28814500	28815157	MajorDMR-19-58827	3
chr11	28819098	28820355	MajorDMR-19-58828	5
chr11	28832306	28832791	MajorDMR-19-58829	2
chr11	28833340	28833917	MajorDMR-19-58830	3
chr11	28841336	28841611	MajorDMR-19-58831	3
chr11	28845769	28846576	MajorDMR-19-58832	3
chr11	28857423	28859546	MajorDMR-19-58833	7
chr11	28862330	28862731	MajorDMR-19-58834	2
chr11	28863260	28863616	MajorDMR-19-58835	3
chr11	28864203	28864425	MajorDMR-19-58836	2
chr11	28874290	28874667	MajorDMR-19-58837	3
chr11	28877072	28877558	MajorDMR-19-58838	3
chr11	28879758	28879961	MajorDMR-19-58839	2
chr11	28884693	28885052	MajorDMR-19-58840	2
chr11	28888250	28888302	MajorDMR-19-58841	2
chr11	28900817	28900867	MajorDMR-19-58842	2
chr11	28909373	28909692	MajorDMR-19-58843	2
chr11	28911819	28912211	MajorDMR-19-58844	3
chr11	28923203	28923663	MajorDMR-19-58845	2
chr11	28937185	28937828	MajorDMR-19-58846	4
chr11	28956633	28956886	MajorDMR-19-58847	2
chr11	28977481	28977583	MajorDMR-19-58848	2
chr11	28983268	28983493	MajorDMR-19-58849	2
chr11	28984084	28984318	MajorDMR-19-58850	2
chr11	28989448	28989896	MajorDMR-19-58851	4
chr11	28992035	28992132	MajorDMR-19-58852	2
chr11	28992977	28993198	MajorDMR-19-58853	2
chr11	29008854	29009034	MajorDMR-19-58854	4
chr11	29010775	29010983	MajorDMR-19-58855	3
chr11	29019507	29019763	MajorDMR-19-58856	2
chr11	29020572	29020851	MajorDMR-19-58857	2
chr11	29021432	29022267	MajorDMR-19-58858	5
chr11	29023100	29023128	MajorDMR-19-58859	2
chr11	29024454	29024658	MajorDMR-19-58860	3
chr11	29034016	29034238	MajorDMR-19-58861	2
chr11	29051015	29051231	MajorDMR-19-58862	2
chr11	29053290	29053680	MajorDMR-19-58863	2
chr11	29061303	29061704	MajorDMR-19-58864	2
chr11	29066683	29066904	MajorDMR-19-58865	2
chr11	29079058	29079521	MajorDMR-19-58866	2
chr11	29081675	29082478	MajorDMR-19-58867	3
chr11	29083577	29083920	MajorDMR-19-58868	2
chr11	29088570	29088886	MajorDMR-19-58869	2
chr11	29094743	29095345	MajorDMR-19-58870	3
chr11	29098989	29099454	MajorDMR-19-58871	2
chr11	29101152	29101762	MajorDMR-19-58872	3
chr11	29103919	29104130	MajorDMR-19-58873	2
chr11	29105861	29106061	MajorDMR-19-58874	2
chr11	29106641	29106750	MajorDMR-19-58875	2
chr11	29107838	29108326	MajorDMR-19-58876	3
chr11	29111608	29111731	MajorDMR-19-58877	2
chr11	29115855	29116899	MajorDMR-19-58878	4
chr11	29126183	29126339	MajorDMR-19-58879	2
chr11	29127196	29127425	MajorDMR-19-58880	3
chr11	29129415	29130463	MajorDMR-19-58881	4
chr11	29136607	29136736	MajorDMR-19-58882	2
chr11	29141165	29143029	MajorDMR-19-58883	12
chr11	29157753	29157923	MajorDMR-19-58884	2
chr11	29158505	29158866	MajorDMR-19-58885	2
chr11	29166032	29166240	MajorDMR-19-58886	4
chr11	29169201	29169224	MajorDMR-19-58887	2
chr11	29171207	29171399	MajorDMR-19-58888	2
chr11	29172060	29172405	MajorDMR-19-58889	2
chr11	29181552	29181858	MajorDMR-19-58890	2
chr11	29183566	29183860	MajorDMR-19-58891	2
chr11	29191610	29191972	MajorDMR-19-58892	2
chr11	29193801	29193959	MajorDMR-19-58893	3
chr11	29198614	29198739	MajorDMR-19-58894	2
chr11	29203435	29203762	MajorDMR-19-58895	2
chr11	29204548	29204788	MajorDMR-19-58896	2
chr11	29209462	29209628	MajorDMR-19-58897	2
chr11	29210152	29210476	MajorDMR-19-58898	2
chr11	29219895	29220233	MajorDMR-19-58899	2
chr11	29220755	29221127	MajorDMR-19-58900	2
chr11	29222583	29222868	MajorDMR-19-58901	5
chr11	29223760	29224220	MajorDMR-19-58902	4
chr11	29231718	29231852	MajorDMR-19-58903	2
chr11	29232418	29233476	MajorDMR-19-58904	4
chr11	29235196	29235677	MajorDMR-19-58905	2
chr11	29236461	29236616	MajorDMR-19-58906	3
chr11	29238588	29238691	MajorDMR-19-58907	2
chr11	29246214	29246968	MajorDMR-19-58908	7
chr11	29247500	29248018	MajorDMR-19-58909	3
chr11	29251823	29251936	MajorDMR-19-58910	2
chr11	29252566	29254112	MajorDMR-19-58911	8
chr11	29255915	29256279	MajorDMR-19-58912	2
chr11	29257093	29257745	MajorDMR-19-58913	4
chr11	29258817	29259332	MajorDMR-19-58914	3
chr11	29261014	29261896	MajorDMR-19-58915	4
chr11	29263301	29263624	MajorDMR-19-58916	2
chr11	29267591	29267687	MajorDMR-19-58917	3
chr11	29273136	29273477	MajorDMR-19-58918	5
chr11	29276016	29276093	MajorDMR-19-58919	2
chr11	29277767	29277858	MajorDMR-19-58920	2
chr11	29281961	29282388	MajorDMR-19-58921	3
chr11	29284066	29284754	MajorDMR-19-58922	4
chr11	29285407	29285724	MajorDMR-19-58923	2
chr11	29286618	29286869	MajorDMR-19-58924	2
chr11	29287419	29287854	MajorDMR-19-58925	3
chr11	29295784	29296453	MajorDMR-19-58926	3
chr11	29299082	29299323	MajorDMR-19-58927	2
chr11	29303034	29303850	MajorDMR-19-58928	5
chr11	29307207	29307434	MajorDMR-19-58929	2
chr11	29310221	29310257	MajorDMR-19-58930	2
chr11	29311696	29311786	MajorDMR-19-58931	2
chr11	29313494	29314918	MajorDMR-19-58932	5
chr11	29315581	29315603	MajorDMR-19-58933	2
chr11	29319505	29319559	MajorDMR-19-58934	2
chr11	29321094	29321993	MajorDMR-19-58935	4
chr11	29323984	29324794	MajorDMR-19-58936	4
chr11	29326359	29326905	MajorDMR-19-58937	4
chr11	29331937	29332488	MajorDMR-19-58938	3
chr11	29337595	29338934	MajorDMR-19-58939	4
chr11	29340168	29340580	MajorDMR-19-58940	2
chr11	29341727	29341999	MajorDMR-19-58941	2
chr11	29343698	29343815	MajorDMR-19-58942	2
chr11	29345212	29345656	MajorDMR-19-58943	3
chr11	29352224	29352899	MajorDMR-19-58944	6
chr11	29354672	29354751	MajorDMR-19-58945	2
chr11	29356504	29356875	MajorDMR-19-58946	3
chr11	29357963	29358703	MajorDMR-19-58947	6
chr11	29359221	29359645	MajorDMR-19-58948	3
chr11	29362452	29363969	MajorDMR-19-58949	6
chr11	29365075	29365121	MajorDMR-19-58950	3
chr11	29372319	29373479	MajorDMR-19-58951	4
chr11	29380508	29381188	MajorDMR-19-58952	4
chr11	29386119	29386879	MajorDMR-19-58953	4
chr11	29404748	29405038	MajorDMR-19-58954	2
chr11	29414963	29415231	MajorDMR-19-58955	2
chr11	29417071	29417330	MajorDMR-19-58956	2
chr11	29418548	29418808	MajorDMR-19-58957	2
chr11	29422701	29423167	MajorDMR-19-58958	2
chr11	29424291	29424731	MajorDMR-19-58959	2
chr11	29425350	29425497	MajorDMR-19-58960	2
chr11	29427506	29428038	MajorDMR-19-58961	5
chr11	29431259	29431575	MajorDMR-19-58962	3
chr11	29432150	29432614	MajorDMR-19-58963	2
chr11	29447189	29447317	MajorDMR-19-58964	2
chr11	29450438	29450697	MajorDMR-19-58965	3
chr11	29452775	29453268	MajorDMR-19-58966	3
chr11	29454885	29455093	MajorDMR-19-58967	2
chr11	29463062	29463559	MajorDMR-19-58968	2
chr11	29468408	29468800	MajorDMR-19-58969	2
chr11	29474811	29474934	MajorDMR-19-58970	2
chr11	29477172	29477595	MajorDMR-19-58971	2
chr11	29479159	29479614	MajorDMR-19-58972	2
chr11	29480345	29480708	MajorDMR-19-58973	2
chr11	29489320	29489820	MajorDMR-19-58974	3
chr11	29503569	29504278	MajorDMR-19-58975	4
chr11	29510744	29511113	MajorDMR-19-58976	2
chr11	29513033	29513518	MajorDMR-19-58977	3
chr11	29520091	29520128	MajorDMR-19-58978	2
chr11	29523068	29523414	MajorDMR-19-58979	2
chr11	29532188	29532368	MajorDMR-19-58980	2
chr11	29540135	29540518	MajorDMR-19-58981	4
chr11	29542835	29543258	MajorDMR-19-58982	2
chr11	29548131	29548192	MajorDMR-19-58983	2
chr11	29548995	29549295	MajorDMR-19-58984	2
chr11	29560988	29561930	MajorDMR-19-58985	5
chr11	29564198	29564571	MajorDMR-19-58986	2
chr11	29571154	29571217	MajorDMR-19-58987	2
chr11	29573797	29574200	MajorDMR-19-58988	2
chr11	29578658	29578911	MajorDMR-19-58989	2
chr11	29581832	29581866	MajorDMR-19-58990	2
chr11	29595507	29595903	MajorDMR-19-58991	3
chr11	29597724	29598270	MajorDMR-19-58992	4
chr11	29600234	29600658	MajorDMR-19-58993	3
chr11	29612219	29612657	MajorDMR-19-58994	2
chr11	29614340	29614470	MajorDMR-19-58995	2
chr11	29625240	29625615	MajorDMR-19-58996	2
chr11	29626174	29626322	MajorDMR-19-58997	2
chr11	29632000	29632466	MajorDMR-19-58998	3
chr11	29639855	29640195	MajorDMR-19-58999	2
chr11	29644845	29645374	MajorDMR-19-59000	5
chr11	29649430	29649492	MajorDMR-19-59001	2
chr11	29651154	29651849	MajorDMR-19-59002	3
chr11	29652903	29653401	MajorDMR-19-59003	3
chr11	29656330	29656808	MajorDMR-19-59004	5
chr11	29658058	29659465	MajorDMR-19-59005	7
chr11	29673005	29673345	MajorDMR-19-59006	4
chr11	29677886	29678051	MajorDMR-19-59007	2
chr11	29685878	29686147	MajorDMR-19-59008	2
chr11	29687959	29688372	MajorDMR-19-59009	2
chr11	29690999	29691119	MajorDMR-19-59010	2
chr11	29694309	29694493	MajorDMR-19-59011	2
chr11	29695298	29695832	MajorDMR-19-59012	4
chr11	29697902	29698058	MajorDMR-19-59013	2
chr11	29699161	29699270	MajorDMR-19-59014	2
chr11	29699866	29700077	MajorDMR-19-59015	3
chr11	29701687	29701776	MajorDMR-19-59016	2
chr11	29705315	29705446	MajorDMR-19-59017	2
chr11	29721669	29722090	MajorDMR-19-59018	3
chr11	29723051	29724239	MajorDMR-19-59019	5
chr11	29727910	29728279	MajorDMR-19-59020	2
chr11	29731573	29733344	MajorDMR-19-59021	9
chr11	29737503	29737655	MajorDMR-19-59022	2
chr11	29739765	29740205	MajorDMR-19-59023	2
chr11	29741118	29741451	MajorDMR-19-59024	2
chr11	29745005	29746382	MajorDMR-19-59025	7
chr11	29749575	29750030	MajorDMR-19-59026	2
chr11	29751969	29752113	MajorDMR-19-59027	2
chr11	29756113	29756468	MajorDMR-19-59028	2
chr11	29757626	29757808	MajorDMR-19-59029	3
chr11	29758541	29758887	MajorDMR-19-59030	3
chr11	29763705	29763881	MajorDMR-19-59031	2
chr11	29767382	29767529	MajorDMR-19-59032	2
chr11	29771247	29771848	MajorDMR-19-59033	3
chr11	29773498	29773831	MajorDMR-19-59034	2
chr11	29776501	29776566	MajorDMR-19-59035	2
chr11	29780935	29782560	MajorDMR-19-59036	6
chr11	29783895	29784706	MajorDMR-19-59037	4
chr11	29791280	29791710	MajorDMR-19-59038	2
chr11	29794226	29794437	MajorDMR-19-59039	2
chr11	29796618	29797041	MajorDMR-19-59040	2
chr11	29798222	29798277	MajorDMR-19-59041	2
chr11	29799901	29800290	MajorDMR-19-59042	4
chr11	29802593	29802656	MajorDMR-19-59043	2
chr11	29806817	29807048	MajorDMR-19-59044	2
chr11	29811014	29811332	MajorDMR-19-59045	2
chr11	29817675	29818106	MajorDMR-19-59046	2
chr11	29818652	29818922	MajorDMR-19-59047	2
chr11	29821646	29822252	MajorDMR-19-59048	3
chr11	29824490	29825025	MajorDMR-19-59049	3
chr11	29825843	29826107	MajorDMR-19-59050	2
chr11	29827192	29827227	MajorDMR-19-59051	3
chr11	29828682	29829328	MajorDMR-19-59052	5
chr11	29830885	29830904	MajorDMR-19-59053	2
chr11	29831778	29831961	MajorDMR-19-59054	2
chr11	29839180	29839286	MajorDMR-19-59055	2
chr11	29845174	29845542	MajorDMR-19-59056	3
chr11	29850604	29851850	MajorDMR-19-59057	7
chr11	29862124	29862400	MajorDMR-19-59058	2
chr11	29863107	29863631	MajorDMR-19-59059	3
chr11	29866289	29866692	MajorDMR-19-59060	2
chr11	29871811	29871976	MajorDMR-19-59061	3
chr11	29876665	29876790	MajorDMR-19-59062	2
chr11	29877717	29878096	MajorDMR-19-59063	2
chr11	29879038	29879247	MajorDMR-19-59064	2
chr11	29880404	29880959	MajorDMR-19-59065	3
chr11	29883758	29884193	MajorDMR-19-59066	4
chr11	29887359	29887443	MajorDMR-19-59067	2
chr11	29891491	29892398	MajorDMR-19-59068	4
chr11	29897095	29897390	MajorDMR-19-59069	4
chr11	29899679	29900138	MajorDMR-19-59070	2
chr11	29901135	29901760	MajorDMR-19-59071	3
chr11	29908906	29909616	MajorDMR-19-59072	5
chr11	29910757	29911245	MajorDMR-19-59073	2
chr11	29912958	29913157	MajorDMR-19-59074	2
chr11	29915706	29915760	MajorDMR-19-59075	2
chr11	29916263	29917954	MajorDMR-19-59076	8
chr11	29918576	29918755	MajorDMR-19-59077	2
chr11	29920840	29920997	MajorDMR-19-59078	2
chr11	29922596	29922779	MajorDMR-19-59079	3
chr11	29930331	29930504	MajorDMR-19-59080	3
chr11	29933255	29933891	MajorDMR-19-59081	3
chr11	29935567	29935611	MajorDMR-19-59082	2
chr11	29937807	29938050	MajorDMR-19-59083	2
chr11	29942334	29943994	MajorDMR-19-59084	7
chr11	29950369	29950839	MajorDMR-19-59085	3
chr11	29952299	29952547	MajorDMR-19-59086	2
chr11	29953803	29954012	MajorDMR-19-59087	2
chr11	29955913	29956113	MajorDMR-19-59088	2
chr11	29957143	29957589	MajorDMR-19-59089	2
chr11	29958973	29959111	MajorDMR-19-59090	2
chr11	29960187	29960403	MajorDMR-19-59091	2
chr11	29961371	29962128	MajorDMR-19-59092	3
chr11	29964123	29964625	MajorDMR-19-59093	3
chr11	29975424	29975578	MajorDMR-19-59094	3
chr11	29979027	29979508	MajorDMR-19-59095	2
chr11	29981362	29981487	MajorDMR-19-59096	2
chr11	29983997	29984354	MajorDMR-19-59097	2
chr11	29987635	29987882	MajorDMR-19-59098	2
chr11	29992131	29992716	MajorDMR-19-59099	4
chr11	29997217	29997711	MajorDMR-19-59100	2
chr11	30001074	30001664	MajorDMR-19-59101	3
chr11	30002835	30003549	MajorDMR-19-59102	4
chr11	30012984	30013797	MajorDMR-19-59103	4
chr11	30016761	30016919	MajorDMR-19-59104	2
chr11	30020273	30020683	MajorDMR-19-59105	2
chr11	30021283	30021653	MajorDMR-19-59106	2
chr11	30023030	30023103	MajorDMR-19-59107	2
chr11	30025320	30025500	MajorDMR-19-59108	2
chr11	30029473	30030702	MajorDMR-19-59109	5
chr11	30034237	30034453	MajorDMR-19-59110	2
chr11	30036804	30036841	MajorDMR-19-59111	2
chr11	30039136	30041630	MajorDMR-19-59112	55
chr11	30044108	30044790	MajorDMR-19-59113	5
chr11	30045803	30048846	MajorDMR-19-59114	20
chr11	30053056	30054082	MajorDMR-19-59115	4
chr11	30056533	30056640	MajorDMR-19-59116	2
chr11	30067417	30068390	MajorDMR-19-59117	13
chr11	30069751	30069803	MajorDMR-19-59118	2
chr11	30076323	30076402	MajorDMR-19-59119	2
chr11	30083981	30084166	MajorDMR-19-59120	2
chr11	30087367	30087829	MajorDMR-19-59121	3
chr11	30093391	30094516	MajorDMR-19-59122	6
chr11	30095448	30095746	MajorDMR-19-59123	2
chr11	30097105	30097594	MajorDMR-19-59124	3
chr11	30100908	30101161	MajorDMR-19-59125	3
chr11	30102727	30103044	MajorDMR-19-59126	4
chr11	30105944	30106011	MajorDMR-19-59127	2
chr11	30109762	30110014	MajorDMR-19-59128	2
chr11	30113228	30113250	MajorDMR-19-59129	2
chr11	30119930	30120440	MajorDMR-19-59130	3
chr11	30123225	30123545	MajorDMR-19-59131	2
chr11	30127855	30128239	MajorDMR-19-59132	3
chr11	30129088	30129555	MajorDMR-19-59133	2
chr11	30130152	30130178	MajorDMR-19-59134	2
chr11	30133602	30134918	MajorDMR-19-59135	5
chr11	30137054	30138464	MajorDMR-19-59136	4
chr11	30140453	30141089	MajorDMR-19-59137	4
chr11	30142200	30142286	MajorDMR-19-59138	2
chr11	30146598	30147282	MajorDMR-19-59139	3
chr11	30152785	30152927	MajorDMR-19-59140	2
chr11	30154656	30154874	MajorDMR-19-59141	2
chr11	30171965	30172595	MajorDMR-19-59142	5
chr11	30173738	30173798	MajorDMR-19-59143	2
chr11	30175515	30175556	MajorDMR-19-59144	2
chr11	30179573	30179736	MajorDMR-19-59145	2
chr11	30194345	30194747	MajorDMR-19-59146	2
chr11	30207965	30208402	MajorDMR-19-59147	2
chr11	30218229	30218410	MajorDMR-19-59148	3
chr11	30227116	30227270	MajorDMR-19-59149	2
chr11	30228369	30228500	MajorDMR-19-59150	4
chr11	30231743	30232128	MajorDMR-19-59151	4
chr11	30238890	30239211	MajorDMR-19-59152	2
chr11	30241052	30241319	MajorDMR-19-59153	2
chr11	30253554	30254166	MajorDMR-19-59154	3
chr11	30255942	30256490	MajorDMR-19-59155	3
chr11	30258104	30258133	MajorDMR-19-59156	2
chr11	30262888	30263163	MajorDMR-19-59157	3
chr11	30266884	30267331	MajorDMR-19-59158	2
chr11	30271724	30271985	MajorDMR-19-59159	2
chr11	30275886	30276224	MajorDMR-19-59160	2
chr11	30297486	30297894	MajorDMR-19-59161	2
chr11	30301710	30302024	MajorDMR-19-59162	2
chr11	30303170	30304062	MajorDMR-19-59163	7
chr11	30308913	30309150	MajorDMR-19-59164	2
chr11	30315969	30316063	MajorDMR-19-59165	2
chr11	30338750	30338938	MajorDMR-19-59166	2
chr11	30356703	30357092	MajorDMR-19-59167	2
chr11	30364322	30364714	MajorDMR-19-59168	2
chr11	30370969	30371096	MajorDMR-19-59169	3
chr11	30385564	30386540	MajorDMR-19-59170	11
chr11	30395174	30395648	MajorDMR-19-59171	4
chr11	30398385	30398430	MajorDMR-19-59172	2
chr11	30410074	30410799	MajorDMR-19-59173	5
chr11	30413735	30414469	MajorDMR-19-59174	4
chr11	30427133	30427254	MajorDMR-19-59175	3
chr11	30429630	30429680	MajorDMR-19-59176	2
chr11	30445662	30446767	MajorDMR-19-59177	7
chr11	30448417	30448557	MajorDMR-19-59178	3
chr11	30455607	30455847	MajorDMR-19-59179	2
chr11	30456421	30457005	MajorDMR-19-59180	4
chr11	30458047	30458592	MajorDMR-19-59181	3
chr11	30462261	30462287	MajorDMR-19-59182	2
chr11	30473504	30473900	MajorDMR-19-59183	5
chr11	30475872	30475968	MajorDMR-19-59184	3
chr11	30478859	30479389	MajorDMR-19-59185	4
chr11	30490624	30490655	MajorDMR-19-59186	2
chr11	30504170	30504660	MajorDMR-19-59187	7
chr11	30508838	30509535	MajorDMR-19-59188	5
chr11	30510131	30510217	MajorDMR-19-59189	3
chr11	30512455	30512736	MajorDMR-19-59190	3
chr11	30517246	30517279	MajorDMR-19-59191	2
chr11	30521224	30521243	MajorDMR-19-59192	2
chr11	30528942	30528998	MajorDMR-19-59193	2
chr11	30533074	30533174	MajorDMR-19-59194	3
chr11	30540029	30540308	MajorDMR-19-59195	3
chr11	30543288	30543298	MajorDMR-19-59196	2
chr11	30549031	30549433	MajorDMR-19-59197	3
chr11	30556474	30556808	MajorDMR-19-59198	2
chr11	30559176	30559496	MajorDMR-19-59199	5
chr11	30564764	30565209	MajorDMR-19-59200	2
chr11	30575059	30575707	MajorDMR-19-59201	4
chr11	30581979	30582013	MajorDMR-19-59202	2
chr11	30618736	30618787	MajorDMR-19-59203	2
chr11	30626816	30627133	MajorDMR-19-59204	3
chr11	30649176	30649285	MajorDMR-19-59205	2
chr11	30650490	30650565	MajorDMR-19-59206	2
chr11	30656840	30656991	MajorDMR-19-59207	2
chr11	30658404	30658442	MajorDMR-19-59208	2
chr11	30658965	30659198	MajorDMR-19-59209	4
chr11	30665159	30665537	MajorDMR-19-59210	2
chr11	30678192	30678781	MajorDMR-19-59211	3
chr11	30692656	30692803	MajorDMR-19-59212	2
chr11	30714768	30714893	MajorDMR-19-59213	2
chr11	30717377	30717808	MajorDMR-19-59214	2
chr11	30720687	30721147	MajorDMR-19-59215	2
chr11	30723025	30723393	MajorDMR-19-59216	2
chr11	30731120	30731615	MajorDMR-19-59217	2
chr11	30732117	30732178	MajorDMR-19-59218	3
chr11	30732743	30733236	MajorDMR-19-59219	2
chr11	30733793	30734617	MajorDMR-19-59220	4
chr11	30740715	30741137	MajorDMR-19-59221	3
chr11	30756526	30756645	MajorDMR-19-59222	2
chr11	30764331	30764600	MajorDMR-19-59223	3
chr11	30770322	30771241	MajorDMR-19-59224	7
chr11	30771894	30772634	MajorDMR-19-59225	4
chr11	30778946	30779004	MajorDMR-19-59226	2
chr11	30779710	30780261	MajorDMR-19-59227	3
chr11	30780861	30780973	MajorDMR-19-59228	3
chr11	30787067	30787390	MajorDMR-19-59229	2
chr11	30793492	30793702	MajorDMR-19-59230	2
chr11	30805586	30806288	MajorDMR-19-59231	4
chr11	30807603	30808087	MajorDMR-19-59232	4
chr11	30814282	30814363	MajorDMR-19-59233	2
chr11	30822995	30823491	MajorDMR-19-59234	4
chr11	30835578	30835589	MajorDMR-19-59235	2
chr11	30848066	30848834	MajorDMR-19-59236	5
chr11	30852696	30853303	MajorDMR-19-59237	4
chr11	30867605	30867832	MajorDMR-19-59238	2
chr11	30870132	30870285	MajorDMR-19-59239	2
chr11	30887869	30888372	MajorDMR-19-59240	2
chr11	30890470	30890584	MajorDMR-19-59241	2
chr11	30895773	30896406	MajorDMR-19-59242	4
chr11	30898433	30898743	MajorDMR-19-59243	2
chr11	30900987	30901009	MajorDMR-19-59244	2
chr11	30905528	30906039	MajorDMR-19-59245	4
chr11	30941015	30941681	MajorDMR-19-59246	6
chr11	30942345	30942383	MajorDMR-19-59247	2
chr11	30943356	30943703	MajorDMR-19-59248	4
chr11	30944586	30944651	MajorDMR-19-59249	2
chr11	30959541	30960636	MajorDMR-19-59250	9
chr11	30961741	30961964	MajorDMR-19-59251	2
chr11	30964395	30965061	MajorDMR-19-59252	4
chr11	30979348	30979817	MajorDMR-19-59253	2
chr11	30980963	30981564	MajorDMR-19-59254	4
chr11	30983183	30983525	MajorDMR-19-59255	2
chr11	31002540	31002590	MajorDMR-19-59256	2
chr11	31003304	31003854	MajorDMR-19-59257	4
chr11	31005294	31006662	MajorDMR-19-59258	5
chr11	31008520	31008784	MajorDMR-19-59259	2
chr11	31010273	31010817	MajorDMR-19-59260	3
chr11	31011462	31012629	MajorDMR-19-59261	5
chr11	31019605	31019639	MajorDMR-19-59262	2
chr11	31020997	31021599	MajorDMR-19-59263	6
chr11	31023093	31024071	MajorDMR-19-59264	4
chr11	31031639	31031816	MajorDMR-19-59265	2
chr11	31034314	31034476	MajorDMR-19-59266	2
chr11	31038347	31038491	MajorDMR-19-59267	2
chr11	31039881	31040032	MajorDMR-19-59268	2
chr11	31041881	31042377	MajorDMR-19-59269	2
chr11	31043456	31043726	MajorDMR-19-59270	2
chr11	31044287	31044658	MajorDMR-19-59271	2
chr11	31050468	31051302	MajorDMR-19-59272	5
chr11	31054404	31054719	MajorDMR-19-59273	3
chr11	31055668	31055928	MajorDMR-19-59274	2
chr11	31056926	31057452	MajorDMR-19-59275	3
chr11	31059603	31059831	MajorDMR-19-59276	2
chr11	31061746	31062164	MajorDMR-19-59277	2
chr11	31064668	31065217	MajorDMR-19-59278	3
chr11	31065837	31066053	MajorDMR-19-59279	2
chr11	31066868	31067105	MajorDMR-19-59280	4
chr11	31070010	31070265	MajorDMR-19-59281	2
chr11	31071051	31071927	MajorDMR-19-59282	5
chr11	31074156	31074644	MajorDMR-19-59283	2
chr11	31084106	31085192	MajorDMR-19-59284	4
chr11	31087306	31087620	MajorDMR-19-59285	2
chr11	31090809	31091141	MajorDMR-19-59286	2
chr11	31093139	31093275	MajorDMR-19-59287	2
chr11	31098527	31098647	MajorDMR-19-59288	2
chr11	31102389	31102715	MajorDMR-19-59289	2
chr11	31113356	31113693	MajorDMR-19-59290	2
chr11	31118284	31118872	MajorDMR-19-59291	3
chr11	31120741	31121040	MajorDMR-19-59292	2
chr11	31128000	31129420	MajorDMR-19-59293	11
chr11	31133371	31133466	MajorDMR-19-59294	2
chr11	31134359	31134420	MajorDMR-19-59295	2
chr11	31136307	31136414	MajorDMR-19-59296	2
chr11	31143129	31143799	MajorDMR-19-59297	3
chr11	31149815	31151283	MajorDMR-19-59298	5
chr11	31163398	31163649	MajorDMR-19-59299	6
chr11	31167201	31167264	MajorDMR-19-59300	2
chr11	31170666	31171565	MajorDMR-19-59301	10
chr11	31172537	31172861	MajorDMR-19-59302	2
chr11	31182800	31183170	MajorDMR-19-59303	2
chr11	31187915	31188461	MajorDMR-19-59304	3
chr11	31203322	31203809	MajorDMR-19-59305	2
chr11	31208136	31208532	MajorDMR-19-59306	2
chr11	31209595	31209789	MajorDMR-19-59307	3
chr11	31210510	31210820	MajorDMR-19-59308	2
chr11	31215758	31216670	MajorDMR-19-59309	3
chr11	31217225	31218213	MajorDMR-19-59310	5
chr11	31220711	31221055	MajorDMR-19-59311	2
chr11	31224346	31224519	MajorDMR-19-59312	2
chr11	31233085	31233828	MajorDMR-19-59313	4
chr11	31244252	31244535	MajorDMR-19-59314	2
chr11	31256217	31256227	MajorDMR-19-59315	2
chr11	31259827	31260200	MajorDMR-19-59316	4
chr11	31261924	31261949	MajorDMR-19-59317	2
chr11	31264433	31264722	MajorDMR-19-59318	2
chr11	31270255	31270363	MajorDMR-19-59319	2
chr11	31272746	31273574	MajorDMR-19-59320	3
chr11	31280193	31280636	MajorDMR-19-59321	2
chr11	31282191	31282374	MajorDMR-19-59322	2
chr11	31284548	31284701	MajorDMR-19-59323	2
chr11	31293490	31293744	MajorDMR-19-59324	2
chr11	31296371	31296542	MajorDMR-19-59325	2
chr11	31297143	31297475	MajorDMR-19-59326	2
chr11	31298739	31299548	MajorDMR-19-59327	4
chr11	31300492	31300859	MajorDMR-19-59328	2
chr11	31301745	31302014	MajorDMR-19-59329	2
chr11	31303183	31303347	MajorDMR-19-59330	2
chr11	31311126	31311437	MajorDMR-19-59331	2
chr11	31312106	31312268	MajorDMR-19-59332	2
chr11	31314526	31314873	MajorDMR-19-59333	2
chr11	31318614	31318745	MajorDMR-19-59334	2
chr11	31321639	31322124	MajorDMR-19-59335	2
chr11	31328904	31329530	MajorDMR-19-59336	4
chr11	31347903	31348233	MajorDMR-19-59337	2
chr11	31349447	31349497	MajorDMR-19-59338	2
chr11	31355569	31355824	MajorDMR-19-59339	2
chr11	31359382	31359491	MajorDMR-19-59340	2
chr11	31360864	31360980	MajorDMR-19-59341	2
chr11	31373390	31374082	MajorDMR-19-59342	3
chr11	31383260	31383407	MajorDMR-19-59343	2
chr11	31386156	31386222	MajorDMR-19-59344	2
chr11	31388386	31388577	MajorDMR-19-59345	4
chr11	31463698	31463868	MajorDMR-19-59346	2
chr11	31769202	31769698	MajorDMR-19-59347	2
chr11	31817667	31819620	MajorDMR-19-59348	44
chr11	31821763	31826108	MajorDMR-19-59349	84
chr11	31826899	31827519	MajorDMR-19-59350	14
chr11	31828108	31831469	MajorDMR-19-59351	47
chr11	31836047	31837145	MajorDMR-19-59352	21
chr11	31839795	31846515	MajorDMR-19-59353	206
chr11	31847545	31848372	MajorDMR-19-59354	15
chr11	31849046	31850383	MajorDMR-19-59355	20
chr11	31857298	31857482	MajorDMR-19-59356	3
chr11	31860132	31860366	MajorDMR-19-59357	2
chr11	31866069	31866234	MajorDMR-19-59358	2
chr11	31869607	31869708	MajorDMR-19-59359	2
chr11	31870257	31871112	MajorDMR-19-59360	4
chr11	31883516	31883639	MajorDMR-19-59361	2
chr11	31885278	31885353	MajorDMR-19-59362	2
chr11	31887369	31887645	MajorDMR-19-59363	3
chr11	31888301	31888554	MajorDMR-19-59364	2
chr11	31891769	31893271	MajorDMR-19-59365	21
chr11	31894393	31894427	MajorDMR-19-59366	2
chr11	31894949	31895125	MajorDMR-19-59367	2
chr11	31896227	31896605	MajorDMR-19-59368	6
chr11	31897598	31898023	MajorDMR-19-59369	7
chr11	31898730	31899127	MajorDMR-19-59370	3
chr11	31904536	31904874	MajorDMR-19-59371	5
chr11	31905554	31906575	MajorDMR-19-59372	4
chr11	31907480	31908923	MajorDMR-19-59373	7
chr11	31910091	31910102	MajorDMR-19-59374	2
chr11	31915305	31915734	MajorDMR-19-59375	2
chr11	31919890	31920141	MajorDMR-19-59376	2
chr11	31921867	31921922	MajorDMR-19-59377	2
chr11	31924508	31926836	MajorDMR-19-59378	13
chr11	31927396	31928089	MajorDMR-19-59379	3
chr11	31936117	31936355	MajorDMR-19-59380	2
chr11	31936939	31937384	MajorDMR-19-59381	3
chr11	31940801	31941860	MajorDMR-19-59382	6
chr11	31943862	31944505	MajorDMR-19-59383	4
chr11	31952816	31953047	MajorDMR-19-59384	2
chr11	31954697	31955128	MajorDMR-19-59385	2
chr11	31956555	31956850	MajorDMR-19-59386	2
chr11	31958628	31959252	MajorDMR-19-59387	5
chr11	31961923	31962106	MajorDMR-19-59388	2
chr11	31964366	31965860	MajorDMR-19-59389	7
chr11	31968135	31968224	MajorDMR-19-59390	2
chr11	31975229	31975701	MajorDMR-19-59391	5
chr11	31976895	31976961	MajorDMR-19-59392	4
chr11	31978033	31980019	MajorDMR-19-59393	16
chr11	31981130	31982076	MajorDMR-19-59394	5
chr11	31983553	31983995	MajorDMR-19-59395	3
chr11	31984531	31985475	MajorDMR-19-59396	4
chr11	31988017	31988677	MajorDMR-19-59397	3
chr11	31991932	31992124	MajorDMR-19-59398	2
chr11	31993566	31993579	MajorDMR-19-59399	2
chr11	31994409	31994908	MajorDMR-19-59400	2
chr11	31995528	31996030	MajorDMR-19-59401	3
chr11	31996554	31997287	MajorDMR-19-59402	5
chr11	31999117	31999328	MajorDMR-19-59403	5
chr11	32005402	32005622	MajorDMR-19-59404	2
chr11	32007421	32008002	MajorDMR-19-59405	3
chr11	32009376	32009431	MajorDMR-19-59406	2
chr11	32010469	32010670	MajorDMR-19-59407	3
chr11	32013827	32014037	MajorDMR-19-59408	2
chr11	32018200	32019165	MajorDMR-19-59409	4
chr11	32019737	32020466	MajorDMR-19-59410	3
chr11	32023264	32027282	MajorDMR-19-59411	18
chr11	32029062	32029139	MajorDMR-19-59412	2
chr11	32030559	32030946	MajorDMR-19-59413	3
chr11	32034775	32035510	MajorDMR-19-59414	4
chr11	32036655	32036820	MajorDMR-19-59415	2
chr11	32037328	32037953	MajorDMR-19-59416	4
chr11	32039113	32039328	MajorDMR-19-59417	3
chr11	32048452	32048919	MajorDMR-19-59418	2
chr11	32050571	32050879	MajorDMR-19-59419	3
chr11	32051923	32052061	MajorDMR-19-59420	2
chr11	32054053	32054713	MajorDMR-19-59421	5
chr11	32059733	32059838	MajorDMR-19-59422	2
chr11	32069982	32071476	MajorDMR-19-59423	5
chr11	32074178	32074842	MajorDMR-19-59424	3
chr11	32076995	32077146	MajorDMR-19-59425	2
chr11	32077933	32078411	MajorDMR-19-59426	11
chr11	32085285	32085933	MajorDMR-19-59427	4
chr11	32087592	32087935	MajorDMR-19-59428	5
chr11	32089767	32090615	MajorDMR-19-59429	9
chr11	32091919	32092291	MajorDMR-19-59430	4
chr11	32092829	32093642	MajorDMR-19-59431	5
chr11	32094889	32095189	MajorDMR-19-59432	5
chr11	32112023	32112153	MajorDMR-19-59433	6
chr11	32113566	32113768	MajorDMR-19-59434	2
chr11	32127543	32127882	MajorDMR-19-59435	6
chr11	32135279	32135431	MajorDMR-19-59436	3
chr11	32135944	32136076	MajorDMR-19-59437	2
chr11	32136973	32137289	MajorDMR-19-59438	3
chr11	32170330	32170826	MajorDMR-19-59439	4
chr11	32173035	32173280	MajorDMR-19-59440	2
chr11	32174430	32175249	MajorDMR-19-59441	4
chr11	32179962	32180073	MajorDMR-19-59442	2
chr11	32184513	32184832	MajorDMR-19-59443	2
chr11	32188661	32188683	MajorDMR-19-59444	2
chr11	32191138	32191360	MajorDMR-19-59445	2
chr11	32192937	32195216	MajorDMR-19-59446	17
chr11	32197286	32198602	MajorDMR-19-59447	6
chr11	32199955	32200144	MajorDMR-19-59448	2
chr11	32201494	32201819	MajorDMR-19-59449	4
chr11	32205517	32206487	MajorDMR-19-59450	6
chr11	32207139	32207216	MajorDMR-19-59451	2
chr11	32213774	32213858	MajorDMR-19-59452	3
chr11	32214954	32215413	MajorDMR-19-59453	2
chr11	32216658	32216806	MajorDMR-19-59454	2
chr11	32221508	32222156	MajorDMR-19-59455	5
chr11	32224730	32224743	MajorDMR-19-59456	2
chr11	32226222	32226705	MajorDMR-19-59457	2
chr11	32227860	32228246	MajorDMR-19-59458	2
chr11	32229742	32229997	MajorDMR-19-59459	2
chr11	32231726	32232444	MajorDMR-19-59460	5
chr11	32233477	32233885	MajorDMR-19-59461	2
chr11	32237804	32238183	MajorDMR-19-59462	2
chr11	32242512	32243714	MajorDMR-19-59463	4
chr11	32247136	32248292	MajorDMR-19-59464	6
chr11	32248856	32249016	MajorDMR-19-59465	3
chr11	32253696	32253995	MajorDMR-19-59466	2
chr11	32271338	32271999	MajorDMR-19-59467	3
chr11	32274127	32274416	MajorDMR-19-59468	2
chr11	32278182	32278350	MajorDMR-19-59469	3
chr11	32281331	32281641	MajorDMR-19-59470	3
chr11	32284197	32284594	MajorDMR-19-59471	3
chr11	32293251	32293935	MajorDMR-19-59472	3
chr11	32295466	32295735	MajorDMR-19-59473	3
chr11	32298503	32299224	MajorDMR-19-59474	3
chr11	32310007	32311262	MajorDMR-19-59475	5
chr11	32314348	32314561	MajorDMR-19-59476	2
chr11	32317805	32317827	MajorDMR-19-59477	2
chr11	32327162	32327274	MajorDMR-19-59478	4
chr11	32329088	32329471	MajorDMR-19-59479	2
chr11	32331229	32331871	MajorDMR-19-59480	6
chr11	32333478	32335071	MajorDMR-19-59481	14
chr11	32338189	32338932	MajorDMR-19-59482	5
chr11	32341971	32342278	MajorDMR-19-59483	3
chr11	32343579	32344407	MajorDMR-19-59484	3
chr11	32345602	32345924	MajorDMR-19-59485	2
chr11	32346641	32346946	MajorDMR-19-59486	2
chr11	32349241	32349298	MajorDMR-19-59487	2
chr11	32352791	32352987	MajorDMR-19-59488	5
chr11	32355299	32355695	MajorDMR-19-59489	18
chr11	32358805	32359182	MajorDMR-19-59490	3
chr11	32366600	32367347	MajorDMR-19-59491	4
chr11	32373910	32374134	MajorDMR-19-59492	3
chr11	32375565	32375722	MajorDMR-19-59493	5
chr11	32379570	32379594	MajorDMR-19-59494	2
chr11	32380498	32381065	MajorDMR-19-59495	7
chr11	32386003	32386402	MajorDMR-19-59496	3
chr11	32392525	32392657	MajorDMR-19-59497	2
chr11	32395428	32396044	MajorDMR-19-59498	9
chr11	32403675	32405098	MajorDMR-19-59499	8
chr11	32405686	32406036	MajorDMR-19-59500	3
chr11	32408346	32408428	MajorDMR-19-59501	2
chr11	32410915	32411028	MajorDMR-19-59502	2
chr11	32411938	32412148	MajorDMR-19-59503	3
chr11	32413636	32414251	MajorDMR-19-59504	4
chr11	32416489	32416875	MajorDMR-19-59505	2
chr11	32417445	32418947	MajorDMR-19-59506	7
chr11	32422428	32423306	MajorDMR-19-59507	3
chr11	32424457	32424725	MajorDMR-19-59508	2
chr11	32431891	32432187	MajorDMR-19-59509	2
chr11	32440514	32440656	MajorDMR-19-59510	4
chr11	32441254	32441401	MajorDMR-19-59511	4
chr11	32442323	32444387	MajorDMR-19-59512	18
chr11	32444986	32445979	MajorDMR-19-59513	4
chr11	32464997	32465131	MajorDMR-19-59514	2
chr11	32465909	32466063	MajorDMR-19-59515	3
chr11	32467997	32468935	MajorDMR-19-59516	4
chr11	32469635	32470000	MajorDMR-19-59517	3
chr11	32470720	32470983	MajorDMR-19-59518	2
chr11	32473456	32474824	MajorDMR-19-59519	5
chr11	32476724	32477167	MajorDMR-19-59520	5
chr11	32477971	32478291	MajorDMR-19-59521	3
chr11	32483874	32484302	MajorDMR-19-59522	3
chr11	32488266	32488558	MajorDMR-19-59523	3
chr11	32489378	32489469	MajorDMR-19-59524	2
chr11	32490741	32490965	MajorDMR-19-59525	4
chr11	32494003	32494127	MajorDMR-19-59526	2
chr11	32497875	32499831	MajorDMR-19-59527	7
chr11	32500578	32500915	MajorDMR-19-59528	2
chr11	32505332	32505727	MajorDMR-19-59529	2
chr11	32507002	32507523	MajorDMR-19-59530	3
chr11	32517147	32517228	MajorDMR-19-59531	2
chr11	32519819	32520072	MajorDMR-19-59532	2
chr11	32521415	32522137	MajorDMR-19-59533	4
chr11	32531697	32532165	MajorDMR-19-59534	4
chr11	32533063	32533580	MajorDMR-19-59535	5
chr11	32534503	32534666	MajorDMR-19-59536	2
chr11	32537232	32537507	MajorDMR-19-59537	2
chr11	32547602	32547746	MajorDMR-19-59538	2
chr11	32549469	32550180	MajorDMR-19-59539	4
chr11	32551847	32552007	MajorDMR-19-59540	3
chr11	32553155	32553526	MajorDMR-19-59541	2
chr11	32555613	32555635	MajorDMR-19-59542	2
chr11	32564098	32564136	MajorDMR-19-59543	2
chr11	32564748	32564839	MajorDMR-19-59544	2
chr11	32566232	32566636	MajorDMR-19-59545	2
chr11	32576697	32576955	MajorDMR-19-59546	2
chr11	32583627	32583641	MajorDMR-19-59547	2
chr11	32592225	32592790	MajorDMR-19-59548	3
chr11	32594896	32595020	MajorDMR-19-59549	4
chr11	32606892	32606949	MajorDMR-19-59550	2
chr11	32652959	32653176	MajorDMR-19-59551	2
chr11	32670315	32670616	MajorDMR-19-59552	2
chr11	32695332	32695632	MajorDMR-19-59553	2
chr11	32703006	32703206	MajorDMR-19-59554	2
chr11	32713292	32713657	MajorDMR-19-59555	2
chr11	32715715	32716081	MajorDMR-19-59556	3
chr11	32739343	32739436	MajorDMR-19-59557	3
chr11	32749927	32749973	MajorDMR-19-59558	3
chr11	32785266	32785323	MajorDMR-19-59559	4
chr11	32797511	32798056	MajorDMR-19-59560	3
chr11	32800185	32800372	MajorDMR-19-59561	3
chr11	32801244	32801558	MajorDMR-19-59562	3
chr11	32803424	32803478	MajorDMR-19-59563	4
chr11	32805389	32805420	MajorDMR-19-59564	2
chr11	32830666	32831441	MajorDMR-19-59565	5
chr11	32839558	32839785	MajorDMR-19-59566	3
chr11	32843478	32844330	MajorDMR-19-59567	7
chr11	32850795	32850988	MajorDMR-19-59568	3
chr11	32851903	32852901	MajorDMR-19-59569	16
chr11	32865206	32865268	MajorDMR-19-59570	2
chr11	32868841	32869371	MajorDMR-19-59571	4
chr11	32871689	32871992	MajorDMR-19-59572	6
chr11	32873715	32874268	MajorDMR-19-59573	6
chr11	32904440	32904458	MajorDMR-19-59574	2
chr11	32923697	32924068	MajorDMR-19-59575	3
chr11	32941104	32941145	MajorDMR-19-59576	2
chr11	33016630	33016900	MajorDMR-19-59577	2
chr11	33038235	33039145	MajorDMR-19-59578	7
chr11	33041125	33041870	MajorDMR-19-59579	5
chr11	33047302	33047313	MajorDMR-19-59580	2
chr11	33058036	33058249	MajorDMR-19-59581	4
chr11	33060383	33060505	MajorDMR-19-59582	3
chr11	33069922	33070930	MajorDMR-19-59583	16
chr11	33073697	33075112	MajorDMR-19-59584	9
chr11	33085800	33086424	MajorDMR-19-59585	5
chr11	33087309	33087398	MajorDMR-19-59586	3
chr11	33103241	33103252	MajorDMR-19-59587	2
chr11	33155941	33155980	MajorDMR-19-59588	2
chr11	33188382	33188565	MajorDMR-19-59589	2
chr11	33200125	33200330	MajorDMR-19-59590	2
chr11	33201222	33201324	MajorDMR-19-59591	2
chr11	33209585	33210154	MajorDMR-19-59592	8
chr11	33217194	33217484	MajorDMR-19-59593	3
chr11	33219419	33220502	MajorDMR-19-59594	15
chr11	33228936	33229404	MajorDMR-19-59595	3
chr11	33232895	33233458	MajorDMR-19-59596	8
chr11	33244005	33244247	MajorDMR-19-59597	6
chr11	33256113	33256157	MajorDMR-19-59598	4
chr11	33281343	33282050	MajorDMR-19-59599	5
chr11	33288079	33288498	MajorDMR-19-59600	3
chr11	33293974	33294261	MajorDMR-19-59601	2
chr11	33355606	33355641	MajorDMR-19-59602	2
chr11	33394272	33394326	MajorDMR-19-59603	2
chr11	33395488	33395817	MajorDMR-19-59604	7
chr11	33401651	33401735	MajorDMR-19-59605	2
chr11	33409663	33409888	MajorDMR-19-59606	4
chr11	33424869	33424891	MajorDMR-19-59607	2
chr11	33432709	33433145	MajorDMR-19-59608	2
chr11	33448624	33449132	MajorDMR-19-59609	4
chr11	33459887	33460142	MajorDMR-19-59610	2
chr11	33479039	33479283	MajorDMR-19-59611	4
chr11	33494922	33495025	MajorDMR-19-59612	3
chr11	33510249	33510605	MajorDMR-19-59613	2
chr11	33512816	33512941	MajorDMR-19-59614	2
chr11	33516004	33516779	MajorDMR-19-59615	4
chr11	33519700	33519774	MajorDMR-19-59616	2
chr11	33522589	33522694	MajorDMR-19-59617	2
chr11	33523422	33523963	MajorDMR-19-59618	3
chr11	33535286	33535783	MajorDMR-19-59619	2
chr11	33557860	33558011	MajorDMR-19-59620	2
chr11	33561359	33561631	MajorDMR-19-59621	2
chr11	33562940	33562973	MajorDMR-19-59622	2
chr11	33564605	33564843	MajorDMR-19-59623	3
chr11	33571069	33571272	MajorDMR-19-59624	3
chr11	33576590	33576921	MajorDMR-19-59625	2
chr11	33584253	33584294	MajorDMR-19-59626	5
chr11	33586559	33586987	MajorDMR-19-59627	3
chr11	33596925	33597017	MajorDMR-19-59628	2
chr11	33599377	33599570	MajorDMR-19-59629	2
chr11	33600332	33600554	MajorDMR-19-59630	2
chr11	33605801	33606619	MajorDMR-19-59631	3
chr11	33612630	33612976	MajorDMR-19-59632	2
chr11	33626113	33626768	MajorDMR-19-59633	3
chr11	33629447	33629589	MajorDMR-19-59634	3
chr11	33633301	33633541	MajorDMR-19-59635	2
chr11	33638808	33639154	MajorDMR-19-59636	2
chr11	33652544	33652553	MajorDMR-19-59637	2
chr11	33660433	33660780	MajorDMR-19-59638	2
chr11	33667101	33667284	MajorDMR-19-59639	2
chr11	33682925	33683287	MajorDMR-19-59640	4
chr11	33686961	33687169	MajorDMR-19-59641	2
chr11	33692407	33692457	MajorDMR-19-59642	2
chr11	33706083	33706113	MajorDMR-19-59643	2
chr11	33710505	33710841	MajorDMR-19-59644	3
chr11	33711775	33712095	MajorDMR-19-59645	2
chr11	33718098	33718370	MajorDMR-19-59646	5
chr11	33719715	33720155	MajorDMR-19-59647	6
chr11	33720839	33721296	MajorDMR-19-59648	6
chr11	33723047	33723085	MajorDMR-19-59649	2
chr11	33724863	33724886	MajorDMR-19-59650	2
chr11	33726220	33726334	MajorDMR-19-59651	2
chr11	33744976	33746427	MajorDMR-19-59652	11
chr11	33753624	33754049	MajorDMR-19-59653	6
chr11	33758857	33759271	MajorDMR-19-59654	3
chr11	33766047	33766073	MajorDMR-19-59655	2
chr11	33799158	33799770	MajorDMR-19-59656	4
chr11	33801502	33801933	MajorDMR-19-59657	3
chr11	33811275	33811896	MajorDMR-19-59658	4
chr11	33814045	33814249	MajorDMR-19-59659	2
chr11	33818977	33819032	MajorDMR-19-59660	2
chr11	33823139	33823847	MajorDMR-19-59661	9
chr11	33829243	33829820	MajorDMR-19-59662	4
chr11	33833379	33834122	MajorDMR-19-59663	3
chr11	33840434	33841710	MajorDMR-19-59664	11
chr11	33843538	33843833	MajorDMR-19-59665	3
chr11	33844771	33844912	MajorDMR-19-59666	2
chr11	33850333	33850359	MajorDMR-19-59667	2
chr11	33854027	33854131	MajorDMR-19-59668	2
chr11	33877698	33878005	MajorDMR-19-59669	2
chr11	33879535	33880363	MajorDMR-19-59670	8
chr11	33881242	33881739	MajorDMR-19-59671	4
chr11	33882633	33883844	MajorDMR-19-59672	8
chr11	33885938	33886702	MajorDMR-19-59673	15
chr11	33887995	33889209	MajorDMR-19-59674	6
chr11	33889785	33890435	MajorDMR-19-59675	12
chr11	33892235	33892935	MajorDMR-19-59676	5
chr11	33893894	33894498	MajorDMR-19-59677	4
chr11	33896690	33896940	MajorDMR-19-59678	3
chr11	33903658	33903695	MajorDMR-19-59679	2
chr11	33910578	33911239	MajorDMR-19-59680	5
chr11	33912613	33917685	MajorDMR-19-59681	62
chr11	33921395	33922256	MajorDMR-19-59682	10
chr11	33928564	33929382	MajorDMR-19-59683	14
chr11	33933890	33934382	MajorDMR-19-59684	8
chr11	33943060	33943470	MajorDMR-19-59685	3
chr11	33951190	33952704	MajorDMR-19-59686	11
chr11	33955882	33956103	MajorDMR-19-59687	6
chr11	33956761	33957692	MajorDMR-19-59688	12
chr11	33958272	33959150	MajorDMR-19-59689	15
chr11	33962615	33963537	MajorDMR-19-59690	10
chr11	33964613	33964813	MajorDMR-19-59691	2
chr11	33975898	33976285	MajorDMR-19-59692	5
chr11	33978119	33978432	MajorDMR-19-59693	2
chr11	33981448	33981588	MajorDMR-19-59694	3
chr11	33992475	33993246	MajorDMR-19-59695	12
chr11	33994174	33994349	MajorDMR-19-59696	10
chr11	34002551	34002595	MajorDMR-19-59697	2
chr11	34007572	34008357	MajorDMR-19-59698	3
chr11	34012825	34013072	MajorDMR-19-59699	12
chr11	34018378	34018541	MajorDMR-19-59700	7
chr11	34024186	34024577	MajorDMR-19-59701	3
chr11	34026350	34026588	MajorDMR-19-59702	2
chr11	34049530	34050199	MajorDMR-19-59703	5
chr11	34064582	34064677	MajorDMR-19-59704	2
chr11	34066511	34066862	MajorDMR-19-59705	10
chr11	34067737	34068016	MajorDMR-19-59706	2
chr11	34070648	34070757	MajorDMR-19-59707	3
chr11	34167530	34167836	MajorDMR-19-59708	4
chr11	34174644	34174766	MajorDMR-19-59709	3
chr11	34175986	34176583	MajorDMR-19-59710	13
chr11	34180296	34180391	MajorDMR-19-59711	5
chr11	34181695	34181759	MajorDMR-19-59712	2
chr11	34191399	34191855	MajorDMR-19-59713	3
chr11	34196415	34196556	MajorDMR-19-59714	3
chr11	34197820	34197954	MajorDMR-19-59715	2
chr11	34198635	34198693	MajorDMR-19-59716	2
chr11	34202938	34203035	MajorDMR-19-59717	2
chr11	34208098	34208553	MajorDMR-19-59718	7
chr11	34209882	34210464	MajorDMR-19-59719	4
chr11	34213383	34213413	MajorDMR-19-59720	2
chr11	34220300	34220399	MajorDMR-19-59721	2
chr11	34225038	34225288	MajorDMR-19-59722	2
chr11	34226472	34226845	MajorDMR-19-59723	3
chr11	34228304	34228966	MajorDMR-19-59724	6
chr11	34234558	34234734	MajorDMR-19-59725	3
chr11	34244432	34244842	MajorDMR-19-59726	7
chr11	34245968	34246420	MajorDMR-19-59727	2
chr11	34255664	34255932	MajorDMR-19-59728	5
chr11	34265562	34265890	MajorDMR-19-59729	2
chr11	34272761	34273114	MajorDMR-19-59730	5
chr11	34273757	34273780	MajorDMR-19-59731	2
chr11	34275114	34275780	MajorDMR-19-59732	6
chr11	34278805	34278961	MajorDMR-19-59733	2
chr11	34286381	34286403	MajorDMR-19-59734	2
chr11	34287989	34289339	MajorDMR-19-59735	20
chr11	34289887	34291172	MajorDMR-19-59736	15
chr11	34291839	34292177	MajorDMR-19-59737	3
chr11	34320930	34321011	MajorDMR-19-59738	3
chr11	34322038	34322812	MajorDMR-19-59739	7
chr11	34330717	34331145	MajorDMR-19-59740	7
chr11	34331719	34333179	MajorDMR-19-59741	10
chr11	34334868	34335054	MajorDMR-19-59742	3
chr11	34337322	34338115	MajorDMR-19-59743	7
chr11	34339502	34339821	MajorDMR-19-59744	2
chr11	34354198	34354599	MajorDMR-19-59745	5
chr11	34355466	34355674	MajorDMR-19-59746	3
chr11	34358671	34359083	MajorDMR-19-59747	6
chr11	34360707	34361073	MajorDMR-19-59748	5
chr11	34363390	34363986	MajorDMR-19-59749	7
chr11	34366772	34366787	MajorDMR-19-59750	3
chr11	34373472	34373478	MajorDMR-19-59751	2
chr11	34377693	34378369	MajorDMR-19-59752	15
chr11	34385797	34386042	MajorDMR-19-59753	3
chr11	34426716	34427078	MajorDMR-19-59754	6
chr11	34428051	34428160	MajorDMR-19-59755	2
chr11	34443740	34444318	MajorDMR-19-59756	6
chr11	34449032	34449106	MajorDMR-19-59757	2
chr11	34451959	34452124	MajorDMR-19-59758	2
chr11	34454507	34454645	MajorDMR-19-59759	4
chr11	34467683	34468187	MajorDMR-19-59760	2
chr11	34470671	34470869	MajorDMR-19-59761	3
chr11	34473632	34473710	MajorDMR-19-59762	3
chr11	34486194	34486307	MajorDMR-19-59763	2
chr11	34497468	34497544	MajorDMR-19-59764	2
chr11	34516515	34516626	MajorDMR-19-59765	4
chr11	34517596	34517773	MajorDMR-19-59766	4
chr11	34523065	34523345	MajorDMR-19-59767	4
chr11	34524107	34524442	MajorDMR-19-59768	3
chr11	34530900	34531478	MajorDMR-19-59769	6
chr11	34533578	34534657	MajorDMR-19-59770	8
chr11	34536422	34536523	MajorDMR-19-59771	3
chr11	34545512	34545540	MajorDMR-19-59772	3
chr11	34551061	34551127	MajorDMR-19-59773	3
chr11	34559942	34560246	MajorDMR-19-59774	2
chr11	34560969	34561279	MajorDMR-19-59775	2
chr11	34562458	34562897	MajorDMR-19-59776	6
chr11	34573976	34574381	MajorDMR-19-59777	5
chr11	34575003	34575046	MajorDMR-19-59778	2
chr11	34584423	34584714	MajorDMR-19-59779	2
chr11	34593788	34594198	MajorDMR-19-59780	3
chr11	34621151	34621494	MajorDMR-19-59781	5
chr11	34634172	34634314	MajorDMR-19-59782	3
chr11	34635171	34635214	MajorDMR-19-59783	2
chr11	34636166	34636659	MajorDMR-19-59784	6
chr11	34640809	34640852	MajorDMR-19-59785	2
chr11	34641526	34641926	MajorDMR-19-59786	2
chr11	34645206	34645225	MajorDMR-19-59787	2
chr11	34646079	34646100	MajorDMR-19-59788	2
chr11	34655569	34656356	MajorDMR-19-59789	6
chr11	34661692	34662142	MajorDMR-19-59790	3
chr11	34663227	34663249	MajorDMR-19-59791	2
chr11	34666031	34666326	MajorDMR-19-59792	2
chr11	34672104	34672365	MajorDMR-19-59793	5
chr11	34674439	34674764	MajorDMR-19-59794	3
chr11	34676112	34676887	MajorDMR-19-59795	7
chr11	34681290	34681376	MajorDMR-19-59796	2
chr11	34686714	34687588	MajorDMR-19-59797	10
chr11	34776135	34776149	MajorDMR-19-59798	2
chr11	34779959	34780110	MajorDMR-19-59799	3
chr11	34804924	34805081	MajorDMR-19-59800	2
chr11	34813643	34814104	MajorDMR-19-59801	3
chr11	34828579	34828593	MajorDMR-19-59802	2
chr11	34850982	34851205	MajorDMR-19-59803	2
chr11	34851840	34852022	MajorDMR-19-59804	3
chr11	34888081	34888104	MajorDMR-19-59805	2
chr11	34930974	34931651	MajorDMR-19-59806	4
chr11	34936679	34936750	MajorDMR-19-59807	2
chr11	34978954	34979027	MajorDMR-19-59808	2
chr11	35019443	35019743	MajorDMR-19-59809	3
chr11	35028349	35029027	MajorDMR-19-59810	5
chr11	35035519	35035617	MajorDMR-19-59811	2
chr11	35041921	35041992	MajorDMR-19-59812	2
chr11	35043178	35043687	MajorDMR-19-59813	12
chr11	35047774	35048222	MajorDMR-19-59814	2
chr11	35051635	35051765	MajorDMR-19-59815	4
chr11	35057640	35057985	MajorDMR-19-59816	4
chr11	35066393	35066805	MajorDMR-19-59817	6
chr11	35070055	35070117	MajorDMR-19-59818	3
chr11	35080622	35080869	MajorDMR-19-59819	3
chr11	35083632	35083673	MajorDMR-19-59820	2
chr11	35085249	35086276	MajorDMR-19-59821	9
chr11	35099373	35099616	MajorDMR-19-59822	5
chr11	35103921	35105382	MajorDMR-19-59823	14
chr11	35109344	35110046	MajorDMR-19-59824	3
chr11	35120603	35120683	MajorDMR-19-59825	3
chr11	35125270	35125374	MajorDMR-19-59826	5
chr11	35128303	35128764	MajorDMR-19-59827	5
chr11	35132295	35132802	MajorDMR-19-59828	3
chr11	35136691	35136864	MajorDMR-19-59829	5
chr11	35161344	35161502	MajorDMR-19-59830	2
chr11	35163139	35163408	MajorDMR-19-59831	8
chr11	35165798	35166231	MajorDMR-19-59832	10
chr11	35179471	35179651	MajorDMR-19-59833	3
chr11	35180365	35180760	MajorDMR-19-59834	3
chr11	35194860	35195275	MajorDMR-19-59835	3
chr11	35203960	35203973	MajorDMR-19-59836	2
chr11	35208774	35208950	MajorDMR-19-59837	2
chr11	35209751	35209851	MajorDMR-19-59838	2
chr11	35233615	35233966	MajorDMR-19-59839	4
chr11	35249649	35249818	MajorDMR-19-59840	4
chr11	35258226	35258704	MajorDMR-19-59841	8
chr11	35259658	35259931	MajorDMR-19-59842	7
chr11	35261135	35261233	MajorDMR-19-59843	2
chr11	35262496	35262502	MajorDMR-19-59844	2
chr11	35294218	35294423	MajorDMR-19-59845	5
chr11	35310780	35310918	MajorDMR-19-59846	2
chr11	35325496	35325701	MajorDMR-19-59847	3
chr11	35329894	35329996	MajorDMR-19-59848	5
chr11	35331118	35331148	MajorDMR-19-59849	2
chr11	35332957	35333295	MajorDMR-19-59850	4
chr11	35334820	35335230	MajorDMR-19-59851	6
chr11	35340761	35340954	MajorDMR-19-59852	2
chr11	35364610	35364804	MajorDMR-19-59853	2
chr11	35366817	35367134	MajorDMR-19-59854	4
chr11	35369232	35369588	MajorDMR-19-59855	2
chr11	35370916	35371134	MajorDMR-19-59856	3
chr11	35377060	35377158	MajorDMR-19-59857	2
chr11	35413447	35414259	MajorDMR-19-59858	7
chr11	35425949	35426271	MajorDMR-19-59859	6
chr11	35452378	35452808	MajorDMR-19-59860	2
chr11	35455184	35455679	MajorDMR-19-59861	2
chr11	35459114	35459437	MajorDMR-19-59862	2
chr11	35460214	35460575	MajorDMR-19-59863	2
chr11	35473333	35473677	MajorDMR-19-59864	2
chr11	35475768	35476694	MajorDMR-19-59865	4
chr11	35484938	35485271	MajorDMR-19-59866	5
chr11	35488868	35489074	MajorDMR-19-59867	2
chr11	35490821	35491421	MajorDMR-19-59868	4
chr11	35506487	35506574	MajorDMR-19-59869	3
chr11	35509061	35509360	MajorDMR-19-59870	6
chr11	35513936	35514416	MajorDMR-19-59871	2
chr11	35532765	35533550	MajorDMR-19-59872	6
chr11	35534470	35535016	MajorDMR-19-59873	3
chr11	35538079	35538157	MajorDMR-19-59874	3
chr11	35543449	35543596	MajorDMR-19-59875	2
chr11	35544781	35547075	MajorDMR-19-59876	20
chr11	35558457	35558835	MajorDMR-19-59877	2
chr11	35559850	35560353	MajorDMR-19-59878	3
chr11	35561198	35561536	MajorDMR-19-59879	6
chr11	35563498	35563980	MajorDMR-19-59880	4
chr11	35565212	35565236	MajorDMR-19-59881	2
chr11	35567724	35568962	MajorDMR-19-59882	8
chr11	35570618	35570761	MajorDMR-19-59883	2
chr11	35571495	35571585	MajorDMR-19-59884	2
chr11	35573108	35573475	MajorDMR-19-59885	2
chr11	35575481	35575909	MajorDMR-19-59886	2
chr11	35581880	35582081	MajorDMR-19-59887	2
chr11	35587624	35587848	MajorDMR-19-59888	2
chr11	35589145	35589391	MajorDMR-19-59889	2
chr11	35601249	35601702	MajorDMR-19-59890	5
chr11	35604346	35604694	MajorDMR-19-59891	3
chr11	35606941	35607099	MajorDMR-19-59892	3
chr11	35616495	35616530	MajorDMR-19-59893	2
chr11	35624052	35624300	MajorDMR-19-59894	2
chr11	35627321	35628099	MajorDMR-19-59895	7
chr11	35628668	35628894	MajorDMR-19-59896	3
chr11	35629626	35630826	MajorDMR-19-59897	6
chr11	35633585	35633923	MajorDMR-19-59898	2
chr11	35635639	35636364	MajorDMR-19-59899	3
chr11	35653399	35654427	MajorDMR-19-59900	5
chr11	35660579	35660655	MajorDMR-19-59901	2
chr11	35663166	35663329	MajorDMR-19-59902	2
chr11	35674938	35675034	MajorDMR-19-59903	2
chr11	35676195	35676533	MajorDMR-19-59904	5
chr11	35684960	35685199	MajorDMR-19-59905	2
chr11	35721252	35721445	MajorDMR-19-59906	3
chr11	35737281	35737381	MajorDMR-19-59907	2
chr11	35739131	35739219	MajorDMR-19-59908	2
chr11	35743923	35744403	MajorDMR-19-59909	3
chr11	35822675	35822856	MajorDMR-19-59910	3
chr11	35833479	35833521	MajorDMR-19-59911	2
chr11	35842998	35843400	MajorDMR-19-59912	7
chr11	35859025	35859377	MajorDMR-19-59913	3
chr11	35863259	35863310	MajorDMR-19-59914	3
chr11	35873840	35874000	MajorDMR-19-59915	5
chr11	35880677	35880715	MajorDMR-19-59916	2
chr11	35884293	35884475	MajorDMR-19-59917	2
chr11	35892620	35893089	MajorDMR-19-59918	3
chr11	35900557	35901068	MajorDMR-19-59919	3
chr11	35929664	35930158	MajorDMR-19-59920	2
chr11	35936519	35936597	MajorDMR-19-59921	2
chr11	35938815	35939144	MajorDMR-19-59922	2
chr11	35940825	35940947	MajorDMR-19-59923	3
chr11	35944870	35945573	MajorDMR-19-59924	7
chr11	35947702	35947796	MajorDMR-19-59925	2
chr11	35949431	35949523	MajorDMR-19-59926	2
chr11	35954359	35954553	MajorDMR-19-59927	4
chr11	35959371	35959384	MajorDMR-19-59928	2
chr11	35968063	35968551	MajorDMR-19-59929	4
chr11	35971087	35971387	MajorDMR-19-59930	4
chr11	35973040	35973372	MajorDMR-19-59931	2
chr11	35974327	35975206	MajorDMR-19-59932	3
chr11	35983444	35983768	MajorDMR-19-59933	2
chr11	35986578	35987129	MajorDMR-19-59934	3
chr11	35990597	35991371	MajorDMR-19-59935	4
chr11	35997037	35997207	MajorDMR-19-59936	2
chr11	35999569	36000016	MajorDMR-19-59937	6
chr11	36000616	36000886	MajorDMR-19-59938	2
chr11	36002342	36002941	MajorDMR-19-59939	9
chr11	36004425	36004443	MajorDMR-19-59940	2
chr11	36014939	36015343	MajorDMR-19-59941	2
chr11	36017424	36017686	MajorDMR-19-59942	2
chr11	36021016	36021268	MajorDMR-19-59943	2
chr11	36023900	36024556	MajorDMR-19-59944	7
chr11	36028373	36028451	MajorDMR-19-59945	3
chr11	36034223	36034354	MajorDMR-19-59946	3
chr11	36036038	36036761	MajorDMR-19-59947	6
chr11	36037466	36037489	MajorDMR-19-59948	2
chr11	36040437	36040969	MajorDMR-19-59949	4
chr11	36043391	36043534	MajorDMR-19-59950	2
chr11	36045614	36045729	MajorDMR-19-59951	2
chr11	36049373	36049426	MajorDMR-19-59952	2
chr11	36058886	36059532	MajorDMR-19-59953	3
chr11	36060426	36060542	MajorDMR-19-59954	2
chr11	36063065	36063656	MajorDMR-19-59955	4
chr11	36069916	36070481	MajorDMR-19-59956	3
chr11	36079399	36079877	MajorDMR-19-59957	2
chr11	36082612	36082775	MajorDMR-19-59958	5
chr11	36084454	36084542	MajorDMR-19-59959	2
chr11	36087474	36087496	MajorDMR-19-59960	2
chr11	36090800	36091521	MajorDMR-19-59961	6
chr11	36093502	36093634	MajorDMR-19-59962	2
chr11	36094345	36095441	MajorDMR-19-59963	8
chr11	36112080	36114731	MajorDMR-19-59964	23
chr11	36117447	36117966	MajorDMR-19-59965	3
chr11	36119787	36119798	MajorDMR-19-59966	2
chr11	36127346	36127606	MajorDMR-19-59967	4
chr11	36137870	36138277	MajorDMR-19-59968	3
chr11	36142851	36142926	MajorDMR-19-59969	2
chr11	36148080	36148473	MajorDMR-19-59970	4
chr11	36152771	36152986	MajorDMR-19-59971	2
chr11	36154343	36154452	MajorDMR-19-59972	6
chr11	36156730	36156819	MajorDMR-19-59973	2
chr11	36162881	36163118	MajorDMR-19-59974	3
chr11	36164868	36164964	MajorDMR-19-59975	3
chr11	36171530	36171538	MajorDMR-19-59976	2
chr11	36176773	36177048	MajorDMR-19-59977	2
chr11	36178764	36178808	MajorDMR-19-59978	2
chr11	36199245	36199888	MajorDMR-19-59979	6
chr11	36219076	36219462	MajorDMR-19-59980	3
chr11	36225271	36225991	MajorDMR-19-59981	4
chr11	36228595	36228772	MajorDMR-19-59982	2
chr11	36245827	36246368	MajorDMR-19-59983	4
chr11	36270049	36270915	MajorDMR-19-59984	5
chr11	36279284	36279344	MajorDMR-19-59985	2
chr11	36280017	36280638	MajorDMR-19-59986	3
chr11	36282703	36283362	MajorDMR-19-59987	8
chr11	36284418	36284868	MajorDMR-19-59988	2
chr11	36287637	36288050	MajorDMR-19-59989	6
chr11	36289992	36290288	MajorDMR-19-59990	3
chr11	36292975	36293078	MajorDMR-19-59991	3
chr11	36313988	36314152	MajorDMR-19-59992	3
chr11	36328618	36328631	MajorDMR-19-59993	2
chr11	36329399	36329860	MajorDMR-19-59994	2
chr11	36335700	36335801	MajorDMR-19-59995	3
chr11	36348764	36348789	MajorDMR-19-59996	2
chr11	36362606	36362691	MajorDMR-19-59997	2
chr11	36366675	36367002	MajorDMR-19-59998	6
chr11	36371016	36371131	MajorDMR-19-59999	3
chr11	36383181	36385365	MajorDMR-19-60000	26
chr11	36386343	36386578	MajorDMR-19-60001	5
chr11	36387385	36387439	MajorDMR-19-60002	2
chr11	36389601	36389616	MajorDMR-19-60003	2
chr11	36395271	36395414	MajorDMR-19-60004	3
chr11	36399517	36399918	MajorDMR-19-60005	8
chr11	36402419	36402748	MajorDMR-19-60006	7
chr11	36412909	36413058	MajorDMR-19-60007	3
chr11	36416684	36416702	MajorDMR-19-60008	2
chr11	36422376	36422558	MajorDMR-19-60009	2
chr11	36430610	36431236	MajorDMR-19-60010	9
chr11	36432738	36433665	MajorDMR-19-60011	14
chr11	36434540	36434573	MajorDMR-19-60012	2
chr11	36438832	36439189	MajorDMR-19-60013	3
chr11	36442427	36443006	MajorDMR-19-60014	4
chr11	36447030	36447202	MajorDMR-19-60015	5
chr11	36448359	36448806	MajorDMR-19-60016	5
chr11	36471412	36471836	MajorDMR-19-60017	2
chr11	36474026	36474745	MajorDMR-19-60018	3
chr11	36475296	36475565	MajorDMR-19-60019	3
chr11	36484954	36484958	MajorDMR-19-60020	2
chr11	36491549	36491571	MajorDMR-19-60021	2
chr11	36506882	36507204	MajorDMR-19-60022	4
chr11	36509418	36509985	MajorDMR-19-60023	7
chr11	36553219	36553367	MajorDMR-19-60024	2
chr11	36554595	36554961	MajorDMR-19-60025	6
chr11	36562499	36563257	MajorDMR-19-60026	9
chr11	36565718	36566490	MajorDMR-19-60027	5
chr11	36568591	36568742	MajorDMR-19-60028	2
chr11	36593008	36593290	MajorDMR-19-60029	2
chr11	36595443	36595510	MajorDMR-19-60030	4
chr11	36596674	36597064	MajorDMR-19-60031	3
chr11	36597605	36597629	MajorDMR-19-60032	2
chr11	36609926	36610356	MajorDMR-19-60033	3
chr11	36611021	36611231	MajorDMR-19-60034	2
chr11	36622627	36622826	MajorDMR-19-60035	2
chr11	36640351	36640497	MajorDMR-19-60036	2
chr11	36653369	36653434	MajorDMR-19-60037	2
chr11	36661085	36661261	MajorDMR-19-60038	4
chr11	36679312	36679356	MajorDMR-19-60039	2
chr11	36706761	36707046	MajorDMR-19-60040	5
chr11	36721058	36721078	MajorDMR-19-60041	2
chr11	36732988	36733205	MajorDMR-19-60042	2
chr11	36734272	36734373	MajorDMR-19-60043	3
chr11	36734986	36736184	MajorDMR-19-60044	7
chr11	36742931	36742974	MajorDMR-19-60045	2
chr11	36744247	36744550	MajorDMR-19-60046	7
chr11	36746623	36747035	MajorDMR-19-60047	5
chr11	36760008	36760178	MajorDMR-19-60048	2
chr11	36761068	36761299	MajorDMR-19-60049	2
chr11	36765407	36766669	MajorDMR-19-60050	11
chr11	36768291	36770312	MajorDMR-19-60051	11
chr11	36773069	36773141	MajorDMR-19-60052	3
chr11	36774283	36774500	MajorDMR-19-60053	2
chr11	36795191	36795693	MajorDMR-19-60054	3
chr11	36799707	36800498	MajorDMR-19-60055	3
chr11	36805312	36806114	MajorDMR-19-60056	4
chr11	36807593	36807798	MajorDMR-19-60057	2
chr11	36810110	36810210	MajorDMR-19-60058	2
chr11	36814915	36815766	MajorDMR-19-60059	8
chr11	36825617	36825728	MajorDMR-19-60060	2
chr11	36827686	36828004	MajorDMR-19-60061	5
chr11	36829648	36829687	MajorDMR-19-60062	2
chr11	36833142	36833380	MajorDMR-19-60063	2
chr11	36843762	36843932	MajorDMR-19-60064	2
chr11	36845167	36845640	MajorDMR-19-60065	3
chr11	36846314	36846856	MajorDMR-19-60066	3
chr11	36856326	36856784	MajorDMR-19-60067	2
chr11	36862485	36862602	MajorDMR-19-60068	2
chr11	36868225	36868311	MajorDMR-19-60069	2
chr11	36870892	36871480	MajorDMR-19-60070	3
chr11	36875286	36875422	MajorDMR-19-60071	2
chr11	36876394	36876704	MajorDMR-19-60072	4
chr11	36884188	36884449	MajorDMR-19-60073	2
chr11	36888680	36888810	MajorDMR-19-60074	2
chr11	36894566	36894637	MajorDMR-19-60075	2
chr11	36895859	36895969	MajorDMR-19-60076	3
chr11	36897719	36898372	MajorDMR-19-60077	3
chr11	36902853	36903301	MajorDMR-19-60078	3
chr11	36907578	36908078	MajorDMR-19-60079	3
chr11	36921287	36921603	MajorDMR-19-60080	2
chr11	36933878	36933941	MajorDMR-19-60081	2
chr11	36937311	36937378	MajorDMR-19-60082	2
chr11	36938806	36939553	MajorDMR-19-60083	3
chr11	36940228	36940685	MajorDMR-19-60084	3
chr11	36942727	36943770	MajorDMR-19-60085	7
chr11	36948600	36948781	MajorDMR-19-60086	2
chr11	36951968	36952126	MajorDMR-19-60087	2
chr11	36959322	36959839	MajorDMR-19-60088	3
chr11	36963947	36964355	MajorDMR-19-60089	3
chr11	36965508	36966267	MajorDMR-19-60090	5
chr11	36967661	36968053	MajorDMR-19-60091	2
chr11	36968614	36968939	MajorDMR-19-60092	2
chr11	36970302	36970742	MajorDMR-19-60093	4
chr11	36971608	36971848	MajorDMR-19-60094	2
chr11	36978012	36978276	MajorDMR-19-60095	3
chr11	36978853	36979080	MajorDMR-19-60096	2
chr11	36986124	36986329	MajorDMR-19-60097	2
chr11	37007913	37008354	MajorDMR-19-60098	2
chr11	37012056	37012523	MajorDMR-19-60099	2
chr11	37015795	37016142	MajorDMR-19-60100	5
chr11	37020037	37020518	MajorDMR-19-60101	3
chr11	37021052	37021380	MajorDMR-19-60102	2
chr11	37022549	37023404	MajorDMR-19-60103	3
chr11	37024775	37025307	MajorDMR-19-60104	5
chr11	37027549	37027860	MajorDMR-19-60105	3
chr11	37031009	37031482	MajorDMR-19-60106	2
chr11	37039012	37039515	MajorDMR-19-60107	2
chr11	37040734	37040968	MajorDMR-19-60108	2
chr11	37043976	37044230	MajorDMR-19-60109	2
chr11	37047861	37048498	MajorDMR-19-60110	5
chr11	37049330	37049973	MajorDMR-19-60111	5
chr11	37052160	37052634	MajorDMR-19-60112	2
chr11	37055885	37056228	MajorDMR-19-60113	2
chr11	37058282	37058523	MajorDMR-19-60114	2
chr11	37060014	37060109	MajorDMR-19-60115	2
chr11	37060664	37062064	MajorDMR-19-60116	5
chr11	37063080	37063406	MajorDMR-19-60117	3
chr11	37063967	37064425	MajorDMR-19-60118	3
chr11	37066923	37067358	MajorDMR-19-60119	2
chr11	37084099	37084562	MajorDMR-19-60120	2
chr11	37085215	37085407	MajorDMR-19-60121	2
chr11	37086473	37086872	MajorDMR-19-60122	2
chr11	37096946	37097153	MajorDMR-19-60123	3
chr11	37100495	37100957	MajorDMR-19-60124	2
chr11	37107265	37107307	MajorDMR-19-60125	2
chr11	37108108	37108150	MajorDMR-19-60126	2
chr11	37109742	37110571	MajorDMR-19-60127	3
chr11	37114635	37114872	MajorDMR-19-60128	2
chr11	37116839	37116890	MajorDMR-19-60129	2
chr11	37118057	37118435	MajorDMR-19-60130	2
chr11	37120722	37121183	MajorDMR-19-60131	3
chr11	37130704	37130721	MajorDMR-19-60132	2
chr11	37132024	37132090	MajorDMR-19-60133	2
chr11	37138072	37138176	MajorDMR-19-60134	2
chr11	37150970	37151127	MajorDMR-19-60135	2
chr11	37152056	37153218	MajorDMR-19-60136	4
chr11	37156016	37156215	MajorDMR-19-60137	2
chr11	37156822	37157385	MajorDMR-19-60138	4
chr11	37161698	37162014	MajorDMR-19-60139	3
chr11	37180443	37181371	MajorDMR-19-60140	4
chr11	37184056	37184140	MajorDMR-19-60141	2
chr11	37184768	37185246	MajorDMR-19-60142	2
chr11	37191226	37191624	MajorDMR-19-60143	2
chr11	37192447	37192942	MajorDMR-19-60144	2
chr11	37194190	37194216	MajorDMR-19-60145	2
chr11	37203543	37203896	MajorDMR-19-60146	5
chr11	37205705	37206057	MajorDMR-19-60147	2
chr11	37208049	37208198	MajorDMR-19-60148	2
chr11	37211546	37212088	MajorDMR-19-60149	3
chr11	37213079	37213482	MajorDMR-19-60150	3
chr11	37214691	37214822	MajorDMR-19-60151	2
chr11	37216503	37216930	MajorDMR-19-60152	2
chr11	37218576	37218844	MajorDMR-19-60153	2
chr11	37222480	37222692	MajorDMR-19-60154	2
chr11	37237680	37238383	MajorDMR-19-60155	4
chr11	37239930	37240288	MajorDMR-19-60156	2
chr11	37246858	37247103	MajorDMR-19-60157	2
chr11	37251993	37252089	MajorDMR-19-60158	3
chr11	37254871	37255498	MajorDMR-19-60159	4
chr11	37258512	37259147	MajorDMR-19-60160	3
chr11	37269573	37270180	MajorDMR-19-60161	3
chr11	37277276	37277344	MajorDMR-19-60162	2
chr11	37281456	37281531	MajorDMR-19-60163	2
chr11	37282212	37282366	MajorDMR-19-60164	2
chr11	37284874	37285359	MajorDMR-19-60165	3
chr11	37286566	37286587	MajorDMR-19-60166	2
chr11	37292793	37293226	MajorDMR-19-60167	2
chr11	37296911	37297379	MajorDMR-19-60168	2
chr11	37298597	37299715	MajorDMR-19-60169	4
chr11	37301275	37301495	MajorDMR-19-60170	2
chr11	37308044	37308542	MajorDMR-19-60171	2
chr11	37309501	37310248	MajorDMR-19-60172	4
chr11	37319992	37320070	MajorDMR-19-60173	2
chr11	37322662	37323330	MajorDMR-19-60174	4
chr11	37330004	37330242	MajorDMR-19-60175	2
chr11	37344616	37345230	MajorDMR-19-60176	3
chr11	37351790	37352231	MajorDMR-19-60177	2
chr11	37353409	37353448	MajorDMR-19-60178	2
chr11	37354194	37354455	MajorDMR-19-60179	4
chr11	37355872	37356346	MajorDMR-19-60180	2
chr11	37358791	37359366	MajorDMR-19-60181	3
chr11	37361671	37362546	MajorDMR-19-60182	4
chr11	37363468	37363684	MajorDMR-19-60183	2
chr11	37366507	37366627	MajorDMR-19-60184	3
chr11	37375135	37375276	MajorDMR-19-60185	2
chr11	37379867	37380237	MajorDMR-19-60186	2
chr11	37384784	37384830	MajorDMR-19-60187	2
chr11	37392530	37392658	MajorDMR-19-60188	2
chr11	37398679	37400695	MajorDMR-19-60189	8
chr11	37406458	37406950	MajorDMR-19-60190	3
chr11	37412373	37412431	MajorDMR-19-60191	2
chr11	37429365	37429825	MajorDMR-19-60192	2
chr11	37431813	37432221	MajorDMR-19-60193	3
chr11	37434718	37434916	MajorDMR-19-60194	3
chr11	37439450	37439578	MajorDMR-19-60195	2
chr11	37451853	37452118	MajorDMR-19-60196	2
chr11	37459532	37459808	MajorDMR-19-60197	2
chr11	37460371	37460598	MajorDMR-19-60198	2
chr11	37461870	37462755	MajorDMR-19-60199	3
chr11	37467063	37467218	MajorDMR-19-60200	2
chr11	37471936	37472610	MajorDMR-19-60201	5
chr11	37479579	37479896	MajorDMR-19-60202	2
chr11	37485882	37486197	MajorDMR-19-60203	2
chr11	37490600	37490872	MajorDMR-19-60204	2
chr11	37496836	37496892	MajorDMR-19-60205	2
chr11	37497578	37497963	MajorDMR-19-60206	2
chr11	37504245	37504668	MajorDMR-19-60207	3
chr11	37525666	37526623	MajorDMR-19-60208	4
chr11	37528112	37528442	MajorDMR-19-60209	3
chr11	37530131	37530197	MajorDMR-19-60210	2
chr11	37535216	37535583	MajorDMR-19-60211	2
chr11	37552132	37552430	MajorDMR-19-60212	2
chr11	37567074	37567522	MajorDMR-19-60213	4
chr11	37575441	37575685	MajorDMR-19-60214	2
chr11	37579052	37580589	MajorDMR-19-60215	6
chr11	37593002	37593076	MajorDMR-19-60216	2
chr11	37593936	37594327	MajorDMR-19-60217	2
chr11	37595733	37595794	MajorDMR-19-60218	2
chr11	37599632	37599657	MajorDMR-19-60219	2
chr11	37600316	37600801	MajorDMR-19-60220	4
chr11	37603008	37603592	MajorDMR-19-60221	5
chr11	37611453	37611797	MajorDMR-19-60222	2
chr11	37620386	37620688	MajorDMR-19-60223	2
chr11	37624935	37625203	MajorDMR-19-60224	2
chr11	37627375	37627604	MajorDMR-19-60225	2
chr11	37634846	37635251	MajorDMR-19-60226	3
chr11	37638581	37639075	MajorDMR-19-60227	2
chr11	37639713	37639841	MajorDMR-19-60228	2
chr11	37644583	37645039	MajorDMR-19-60229	2
chr11	37645601	37646142	MajorDMR-19-60230	4
chr11	37647603	37647648	MajorDMR-19-60231	2
chr11	37652306	37653208	MajorDMR-19-60232	4
chr11	37658056	37658273	MajorDMR-19-60233	2
chr11	37665026	37665617	MajorDMR-19-60234	3
chr11	37702558	37702580	MajorDMR-19-60235	2
chr11	37712749	37712892	MajorDMR-19-60236	2
chr11	37721845	37722341	MajorDMR-19-60237	2
chr11	37746132	37746486	MajorDMR-19-60238	3
chr11	37748899	37749030	MajorDMR-19-60239	2
chr11	37752658	37752924	MajorDMR-19-60240	2
chr11	37758085	37758631	MajorDMR-19-60241	3
chr11	37761403	37761937	MajorDMR-19-60242	3
chr11	37774627	37775202	MajorDMR-19-60243	3
chr11	37782137	37782404	MajorDMR-19-60244	2
chr11	37795458	37795631	MajorDMR-19-60245	2
chr11	37810248	37810364	MajorDMR-19-60246	3
chr11	37825629	37825792	MajorDMR-19-60247	2
chr11	37827861	37827922	MajorDMR-19-60248	2
chr11	37833439	37834179	MajorDMR-19-60249	4
chr11	37839012	37839080	MajorDMR-19-60250	2
chr11	37845466	37846549	MajorDMR-19-60251	5
chr11	37858933	37859153	MajorDMR-19-60252	2
chr11	37865138	37865775	MajorDMR-19-60253	3
chr11	37880628	37881021	MajorDMR-19-60254	3
chr11	37888946	37889374	MajorDMR-19-60255	2
chr11	37893748	37894595	MajorDMR-19-60256	3
chr11	37908737	37909075	MajorDMR-19-60257	2
chr11	37918851	37919080	MajorDMR-19-60258	2
chr11	37942441	37942655	MajorDMR-19-60259	2
chr11	37943921	37944172	MajorDMR-19-60260	2
chr11	37946208	37946598	MajorDMR-19-60261	2
chr11	37963596	37963761	MajorDMR-19-60262	2
chr11	37970072	37970331	MajorDMR-19-60263	2
chr11	37973735	37973795	MajorDMR-19-60264	2
chr11	37975079	37975425	MajorDMR-19-60265	2
chr11	38002888	38003263	MajorDMR-19-60266	2
chr11	38009486	38009976	MajorDMR-19-60267	4
chr11	38011657	38011691	MajorDMR-19-60268	2
chr11	38024198	38024453	MajorDMR-19-60269	2
chr11	38026639	38026949	MajorDMR-19-60270	2
chr11	38032790	38032840	MajorDMR-19-60271	2
chr11	38036157	38036919	MajorDMR-19-60272	4
chr11	38039380	38039881	MajorDMR-19-60273	2
chr11	38043864	38044319	MajorDMR-19-60274	3
chr11	38049825	38050613	MajorDMR-19-60275	3
chr11	38064341	38064806	MajorDMR-19-60276	2
chr11	38067827	38067884	MajorDMR-19-60277	2
chr11	38069134	38069231	MajorDMR-19-60278	2
chr11	38069981	38070194	MajorDMR-19-60279	2
chr11	38078586	38078728	MajorDMR-19-60280	2
chr11	38081792	38082583	MajorDMR-19-60281	5
chr11	38085888	38085941	MajorDMR-19-60282	2
chr11	38087755	38088408	MajorDMR-19-60283	3
chr11	38109706	38109957	MajorDMR-19-60284	2
chr11	38111318	38111864	MajorDMR-19-60285	4
chr11	38123917	38124102	MajorDMR-19-60286	2
chr11	38124789	38125510	MajorDMR-19-60287	4
chr11	38129707	38130040	MajorDMR-19-60288	2
chr11	38136676	38137115	MajorDMR-19-60289	4
chr11	38145461	38145801	MajorDMR-19-60290	2
chr11	38152539	38153103	MajorDMR-19-60291	4
chr11	38161707	38161782	MajorDMR-19-60292	2
chr11	38175553	38176370	MajorDMR-19-60293	3
chr11	38178181	38178847	MajorDMR-19-60294	7
chr11	38179946	38180237	MajorDMR-19-60295	2
chr11	38186348	38186691	MajorDMR-19-60296	2
chr11	38190739	38191258	MajorDMR-19-60297	3
chr11	38208124	38208620	MajorDMR-19-60298	2
chr11	38210996	38211369	MajorDMR-19-60299	2
chr11	38221334	38221734	MajorDMR-19-60300	2
chr11	38232707	38232775	MajorDMR-19-60301	2
chr11	38235529	38235714	MajorDMR-19-60302	2
chr11	38237697	38237932	MajorDMR-19-60303	2
chr11	38243945	38244399	MajorDMR-19-60304	2
chr11	38249467	38249884	MajorDMR-19-60305	2
chr11	38259288	38259326	MajorDMR-19-60306	2
chr11	38260958	38261270	MajorDMR-19-60307	2
chr11	38270861	38271608	MajorDMR-19-60308	3
chr11	38306571	38306701	MajorDMR-19-60309	2
chr11	38307202	38307648	MajorDMR-19-60310	2
chr11	38309913	38310539	MajorDMR-19-60311	3
chr11	38327323	38327454	MajorDMR-19-60312	2
chr11	38329414	38329497	MajorDMR-19-60313	2
chr11	38339412	38339871	MajorDMR-19-60314	2
chr11	38346230	38346268	MajorDMR-19-60315	2
chr11	38348896	38349331	MajorDMR-19-60316	2
chr11	38349861	38350158	MajorDMR-19-60317	2
chr11	38351865	38352497	MajorDMR-19-60318	3
chr11	38353524	38353981	MajorDMR-19-60319	2
chr11	38359685	38359789	MajorDMR-19-60320	2
chr11	38361229	38361544	MajorDMR-19-60321	3
chr11	38371318	38371573	MajorDMR-19-60322	2
chr11	38383274	38383389	MajorDMR-19-60323	2
chr11	38387092	38387398	MajorDMR-19-60324	3
chr11	38388112	38388814	MajorDMR-19-60325	5
chr11	38396520	38396800	MajorDMR-19-60326	2
chr11	38397721	38398136	MajorDMR-19-60327	2
chr11	38398694	38399075	MajorDMR-19-60328	2
chr11	38408461	38408961	MajorDMR-19-60329	3
chr11	38413014	38413179	MajorDMR-19-60330	2
chr11	38415785	38415875	MajorDMR-19-60331	2
chr11	38422433	38422850	MajorDMR-19-60332	2
chr11	38423436	38424113	MajorDMR-19-60333	3
chr11	38426201	38426354	MajorDMR-19-60334	2
chr11	38432485	38432847	MajorDMR-19-60335	2
chr11	38433402	38434298	MajorDMR-19-60336	4
chr11	38442953	38443246	MajorDMR-19-60337	2
chr11	38445275	38445703	MajorDMR-19-60338	2
chr11	38451519	38451595	MajorDMR-19-60339	3
chr11	38460120	38460373	MajorDMR-19-60340	2
chr11	38461050	38461850	MajorDMR-19-60341	3
chr11	38468432	38468606	MajorDMR-19-60342	2
chr11	38474497	38475008	MajorDMR-19-60343	3
chr11	38476060	38476164	MajorDMR-19-60344	2
chr11	38479171	38479323	MajorDMR-19-60345	2
chr11	38483623	38483826	MajorDMR-19-60346	2
chr11	38488963	38489428	MajorDMR-19-60347	2
chr11	38498840	38499019	MajorDMR-19-60348	2
chr11	38499821	38500214	MajorDMR-19-60349	2
chr11	38501168	38501614	MajorDMR-19-60350	2
chr11	38509848	38510386	MajorDMR-19-60351	5
chr11	38512714	38512768	MajorDMR-19-60352	2
chr11	38528699	38528991	MajorDMR-19-60353	3
chr11	38531680	38532365	MajorDMR-19-60354	4
chr11	38539360	38540094	MajorDMR-19-60355	3
chr11	38557866	38558232	MajorDMR-19-60356	2
chr11	38560550	38561451	MajorDMR-19-60357	5
chr11	38565367	38565759	MajorDMR-19-60358	3
chr11	38566444	38567822	MajorDMR-19-60359	5
chr11	38571860	38571908	MajorDMR-19-60360	2
chr11	38576610	38576794	MajorDMR-19-60361	2
chr11	38577738	38577890	MajorDMR-19-60362	2
chr11	38580472	38580535	MajorDMR-19-60363	2
chr11	38583732	38584494	MajorDMR-19-60364	3
chr11	38598186	38598420	MajorDMR-19-60365	2
chr11	38601623	38602007	MajorDMR-19-60366	2
chr11	38605984	38606146	MajorDMR-19-60367	2
chr11	38618589	38619007	MajorDMR-19-60368	2
chr11	38620190	38620728	MajorDMR-19-60369	3
chr11	38622514	38622735	MajorDMR-19-60370	2
chr11	38623249	38623391	MajorDMR-19-60371	2
chr11	38624904	38625767	MajorDMR-19-60372	4
chr11	38627861	38628264	MajorDMR-19-60373	4
chr11	38629881	38630046	MajorDMR-19-60374	2
chr11	38633268	38633561	MajorDMR-19-60375	3
chr11	38638350	38638452	MajorDMR-19-60376	2
chr11	38641887	38642744	MajorDMR-19-60377	4
chr11	38652274	38652348	MajorDMR-19-60378	2
chr11	38652865	38655072	MajorDMR-19-60379	7
chr11	38673110	38673121	MajorDMR-19-60380	2
chr11	38676663	38676706	MajorDMR-19-60381	2
chr11	38677415	38677510	MajorDMR-19-60382	2
chr11	38681620	38681844	MajorDMR-19-60383	2
chr11	38688030	38688548	MajorDMR-19-60384	3
chr11	38692151	38692592	MajorDMR-19-60385	2
chr11	38697992	38698297	MajorDMR-19-60386	3
chr11	38701641	38702206	MajorDMR-19-60387	3
chr11	38703031	38703795	MajorDMR-19-60388	5
chr11	38708589	38708909	MajorDMR-19-60389	3
chr11	38709710	38709850	MajorDMR-19-60390	2
chr11	38717031	38717778	MajorDMR-19-60391	3
chr11	38722815	38723439	MajorDMR-19-60392	3
chr11	38725697	38726377	MajorDMR-19-60393	4
chr11	38729727	38729953	MajorDMR-19-60394	2
chr11	38734992	38735026	MajorDMR-19-60395	2
chr11	38739407	38739722	MajorDMR-19-60396	4
chr11	38740293	38741413	MajorDMR-19-60397	5
chr11	38744770	38744838	MajorDMR-19-60398	2
chr11	38747761	38748086	MajorDMR-19-60399	2
chr11	38749149	38749313	MajorDMR-19-60400	2
chr11	38758827	38758915	MajorDMR-19-60401	2
chr11	38766778	38766924	MajorDMR-19-60402	2
chr11	38770483	38770804	MajorDMR-19-60403	2
chr11	38773339	38773712	MajorDMR-19-60404	2
chr11	38777031	38777224	MajorDMR-19-60405	2
chr11	38779969	38780895	MajorDMR-19-60406	4
chr11	38785781	38786193	MajorDMR-19-60407	2
chr11	38787193	38787905	MajorDMR-19-60408	4
chr11	38795063	38795343	MajorDMR-19-60409	2
chr11	38797960	38798152	MajorDMR-19-60410	2
chr11	38809222	38809556	MajorDMR-19-60411	2
chr11	38817698	38817709	MajorDMR-19-60412	2
chr11	38818553	38818668	MajorDMR-19-60413	2
chr11	38823570	38823791	MajorDMR-19-60414	3
chr11	38831389	38831650	MajorDMR-19-60415	3
chr11	38839411	38839543	MajorDMR-19-60416	2
chr11	38853647	38853802	MajorDMR-19-60417	2
chr11	38859292	38859754	MajorDMR-19-60418	3
chr11	38872131	38872220	MajorDMR-19-60419	2
chr11	38873656	38873933	MajorDMR-19-60420	2
chr11	38875757	38875913	MajorDMR-19-60421	2
chr11	38882115	38882503	MajorDMR-19-60422	2
chr11	38888280	38888710	MajorDMR-19-60423	2
chr11	38896908	38897199	MajorDMR-19-60424	2
chr11	38898923	38899101	MajorDMR-19-60425	3
chr11	38900781	38901083	MajorDMR-19-60426	2
chr11	38903504	38903893	MajorDMR-19-60427	3
chr11	38905664	38906054	MajorDMR-19-60428	2
chr11	38909090	38909159	MajorDMR-19-60429	2
chr11	38914856	38915113	MajorDMR-19-60430	2
chr11	38916708	38916736	MajorDMR-19-60431	2
chr11	38917446	38917932	MajorDMR-19-60432	2
chr11	38919087	38919734	MajorDMR-19-60433	3
chr11	38925985	38926352	MajorDMR-19-60434	2
chr11	38928374	38928642	MajorDMR-19-60435	3
chr11	38930022	38930542	MajorDMR-19-60436	3
chr11	38932220	38932328	MajorDMR-19-60437	2
chr11	38934273	38934873	MajorDMR-19-60438	3
chr11	38938480	38938752	MajorDMR-19-60439	2
chr11	38943155	38943648	MajorDMR-19-60440	3
chr11	38947243	38947293	MajorDMR-19-60441	2
chr11	38954087	38954287	MajorDMR-19-60442	2
chr11	38957086	38957446	MajorDMR-19-60443	3
chr11	38959630	38960150	MajorDMR-19-60444	3
chr11	38965366	38965763	MajorDMR-19-60445	2
chr11	38974124	38974695	MajorDMR-19-60446	3
chr11	38979811	38979952	MajorDMR-19-60447	2
chr11	38983761	38984137	MajorDMR-19-60448	2
chr11	38985299	38985465	MajorDMR-19-60449	2
chr11	38988630	38988759	MajorDMR-19-60450	2
chr11	38990982	38991067	MajorDMR-19-60451	3
chr11	38994646	38994859	MajorDMR-19-60452	2
chr11	38998667	38999094	MajorDMR-19-60453	2
chr11	39008810	39009211	MajorDMR-19-60454	2
chr11	39010732	39010854	MajorDMR-19-60455	3
chr11	39015717	39015911	MajorDMR-19-60456	2
chr11	39016566	39017003	MajorDMR-19-60457	4
chr11	39018159	39018684	MajorDMR-19-60458	3
chr11	39020458	39020686	MajorDMR-19-60459	3
chr11	39033915	39034598	MajorDMR-19-60460	4
chr11	39038522	39038752	MajorDMR-19-60461	2
chr11	39040466	39040874	MajorDMR-19-60462	3
chr11	39041649	39042351	MajorDMR-19-60463	3
chr11	39047089	39047878	MajorDMR-19-60464	3
chr11	39054440	39054942	MajorDMR-19-60465	2
chr11	39056870	39057282	MajorDMR-19-60466	2
chr11	39058320	39058768	MajorDMR-19-60467	3
chr11	39060547	39061008	MajorDMR-19-60468	2
chr11	39064067	39064237	MajorDMR-19-60469	2
chr11	39065334	39065461	MajorDMR-19-60470	2
chr11	39075274	39076197	MajorDMR-19-60471	4
chr11	39076960	39077106	MajorDMR-19-60472	2
chr11	39090895	39091340	MajorDMR-19-60473	2
chr11	39098025	39098299	MajorDMR-19-60474	3
chr11	39104241	39104575	MajorDMR-19-60475	2
chr11	39106001	39106873	MajorDMR-19-60476	4
chr11	39110594	39111477	MajorDMR-19-60477	3
chr11	39112845	39113642	MajorDMR-19-60478	4
chr11	39128597	39128989	MajorDMR-19-60479	2
chr11	39129659	39131064	MajorDMR-19-60480	6
chr11	39131902	39132179	MajorDMR-19-60481	2
chr11	39133869	39134754	MajorDMR-19-60482	3
chr11	39137212	39137418	MajorDMR-19-60483	2
chr11	39141757	39143388	MajorDMR-19-60484	7
chr11	39150264	39150445	MajorDMR-19-60485	2
chr11	39151250	39151536	MajorDMR-19-60486	2
chr11	39159658	39159833	MajorDMR-19-60487	2
chr11	39163519	39163985	MajorDMR-19-60488	2
chr11	39176930	39177915	MajorDMR-19-60489	3
chr11	39178981	39179743	MajorDMR-19-60490	3
chr11	39189915	39190570	MajorDMR-19-60491	4
chr11	39193970	39194398	MajorDMR-19-60492	2
chr11	39196515	39196736	MajorDMR-19-60493	2
chr11	39197372	39197872	MajorDMR-19-60494	3
chr11	39201133	39201442	MajorDMR-19-60495	2
chr11	39204130	39204316	MajorDMR-19-60496	2
chr11	39212190	39212577	MajorDMR-19-60497	3
chr11	39228072	39229053	MajorDMR-19-60498	4
chr11	39230835	39231168	MajorDMR-19-60499	4
chr11	39231741	39232207	MajorDMR-19-60500	2
chr11	39233469	39233672	MajorDMR-19-60501	2
chr11	39243436	39243759	MajorDMR-19-60502	3
chr11	39245832	39245947	MajorDMR-19-60503	2
chr11	39256669	39257051	MajorDMR-19-60504	2
chr11	39259856	39259883	MajorDMR-19-60505	2
chr11	39271880	39272323	MajorDMR-19-60506	3
chr11	39273168	39273181	MajorDMR-19-60507	2
chr11	39278527	39278709	MajorDMR-19-60508	2
chr11	39280521	39280885	MajorDMR-19-60509	2
chr11	39281601	39281892	MajorDMR-19-60510	2
chr11	39290446	39290788	MajorDMR-19-60511	2
chr11	39296368	39296788	MajorDMR-19-60512	2
chr11	39300486	39300786	MajorDMR-19-60513	2
chr11	39302763	39302854	MajorDMR-19-60514	2
chr11	39303844	39303906	MajorDMR-19-60515	2
chr11	39320869	39321337	MajorDMR-19-60516	2
chr11	39322477	39322824	MajorDMR-19-60517	2
chr11	39325660	39326299	MajorDMR-19-60518	3
chr11	39338887	39339177	MajorDMR-19-60519	3
chr11	39340780	39341040	MajorDMR-19-60520	2
chr11	39343658	39345108	MajorDMR-19-60521	6
chr11	39348983	39349161	MajorDMR-19-60522	2
chr11	39351657	39351709	MajorDMR-19-60523	2
chr11	39354795	39355213	MajorDMR-19-60524	2
chr11	39365475	39365791	MajorDMR-19-60525	2
chr11	39377433	39377486	MajorDMR-19-60526	2
chr11	39389278	39389292	MajorDMR-19-60527	2
chr11	39392859	39392951	MajorDMR-19-60528	4
chr11	39398430	39398579	MajorDMR-19-60529	2
chr11	39404362	39404575	MajorDMR-19-60530	2
chr11	39413172	39413581	MajorDMR-19-60531	2
chr11	39425656	39427061	MajorDMR-19-60532	5
chr11	39429940	39430148	MajorDMR-19-60533	2
chr11	39437591	39437910	MajorDMR-19-60534	2
chr11	39438592	39440559	MajorDMR-19-60535	8
chr11	39441110	39441508	MajorDMR-19-60536	2
chr11	39448843	39449817	MajorDMR-19-60537	4
chr11	39452340	39452593	MajorDMR-19-60538	2
chr11	39455649	39455783	MajorDMR-19-60539	2
chr11	39459195	39459666	MajorDMR-19-60540	3
chr11	39462797	39462988	MajorDMR-19-60541	2
chr11	39464072	39464091	MajorDMR-19-60542	2
chr11	39465637	39465741	MajorDMR-19-60543	2
chr11	39470975	39471211	MajorDMR-19-60544	2
chr11	39474644	39474747	MajorDMR-19-60545	2
chr11	39475653	39475736	MajorDMR-19-60546	2
chr11	39479890	39480325	MajorDMR-19-60547	3
chr11	39486925	39487751	MajorDMR-19-60548	5
chr11	39490933	39491943	MajorDMR-19-60549	4
chr11	39494468	39494477	MajorDMR-19-60550	2
chr11	39503080	39503252	MajorDMR-19-60551	2
chr11	39504122	39504947	MajorDMR-19-60552	3
chr11	39508880	39509174	MajorDMR-19-60553	2
chr11	39510710	39511080	MajorDMR-19-60554	4
chr11	39512685	39513349	MajorDMR-19-60555	3
chr11	39517317	39517369	MajorDMR-19-60556	2
chr11	39526780	39527117	MajorDMR-19-60557	3
chr11	39528611	39528948	MajorDMR-19-60558	2
chr11	39530845	39531034	MajorDMR-19-60559	2
chr11	39532226	39532548	MajorDMR-19-60560	2
chr11	39536105	39536464	MajorDMR-19-60561	2
chr11	39540721	39540895	MajorDMR-19-60562	2
chr11	39547924	39548012	MajorDMR-19-60563	2
chr11	39556749	39556840	MajorDMR-19-60564	2
chr11	39560022	39560463	MajorDMR-19-60565	3
chr11	39563436	39563988	MajorDMR-19-60566	5
chr11	39572513	39572794	MajorDMR-19-60567	2
chr11	39574376	39574825	MajorDMR-19-60568	2
chr11	39580789	39581023	MajorDMR-19-60569	3
chr11	39583699	39584039	MajorDMR-19-60570	3
chr11	39584586	39585817	MajorDMR-19-60571	5
chr11	39587219	39587899	MajorDMR-19-60572	4
chr11	39588814	39589204	MajorDMR-19-60573	2
chr11	39589810	39590119	MajorDMR-19-60574	2
chr11	39590890	39590900	MajorDMR-19-60575	2
chr11	39593503	39593623	MajorDMR-19-60576	2
chr11	39601417	39601642	MajorDMR-19-60577	2
chr11	39602445	39602714	MajorDMR-19-60578	2
chr11	39603285	39603762	MajorDMR-19-60579	3
chr11	39605713	39606112	MajorDMR-19-60580	2
chr11	39623267	39623426	MajorDMR-19-60581	3
chr11	39624164	39625155	MajorDMR-19-60582	4
chr11	39639693	39639759	MajorDMR-19-60583	2
chr11	39661583	39662060	MajorDMR-19-60584	2
chr11	39663312	39663511	MajorDMR-19-60585	2
chr11	39665363	39665705	MajorDMR-19-60586	2
chr11	39667972	39668118	MajorDMR-19-60587	2
chr11	39674512	39675008	MajorDMR-19-60588	2
chr11	39680675	39680785	MajorDMR-19-60589	2
chr11	39682379	39683072	MajorDMR-19-60590	3
chr11	39688379	39688456	MajorDMR-19-60591	2
chr11	39689469	39690000	MajorDMR-19-60592	4
chr11	39690527	39690749	MajorDMR-19-60593	2
chr11	39692863	39693389	MajorDMR-19-60594	3
chr11	39695028	39695152	MajorDMR-19-60595	2
chr11	39698884	39698943	MajorDMR-19-60596	2
chr11	39701800	39702442	MajorDMR-19-60597	3
chr11	39704443	39704861	MajorDMR-19-60598	2
chr11	39712695	39712827	MajorDMR-19-60599	2
chr11	39715915	39715991	MajorDMR-19-60600	2
chr11	39718713	39719482	MajorDMR-19-60601	3
chr11	39727257	39727401	MajorDMR-19-60602	2
chr11	39730141	39730548	MajorDMR-19-60603	2
chr11	39731912	39732164	MajorDMR-19-60604	3
chr11	39746096	39746185	MajorDMR-19-60605	2
chr11	39746757	39746772	MajorDMR-19-60606	2
chr11	39747919	39748014	MajorDMR-19-60607	2
chr11	39749674	39750091	MajorDMR-19-60608	4
chr11	39757438	39757742	MajorDMR-19-60609	2
chr11	39759108	39759906	MajorDMR-19-60610	4
chr11	39760447	39761768	MajorDMR-19-60611	6
chr11	39765961	39766016	MajorDMR-19-60612	2
chr11	39784737	39784853	MajorDMR-19-60613	2
chr11	39795175	39795565	MajorDMR-19-60614	2
chr11	39796321	39796908	MajorDMR-19-60615	3
chr11	39798754	39800443	MajorDMR-19-60616	6
chr11	39801909	39801951	MajorDMR-19-60617	3
chr11	39803345	39803515	MajorDMR-19-60618	4
chr11	39807225	39807562	MajorDMR-19-60619	2
chr11	39810894	39811161	MajorDMR-19-60620	3
chr11	39815742	39816536	MajorDMR-19-60621	5
chr11	39817255	39817744	MajorDMR-19-60622	2
chr11	39828429	39828676	MajorDMR-19-60623	2
chr11	39830297	39830761	MajorDMR-19-60624	2
chr11	39831798	39832285	MajorDMR-19-60625	3
chr11	39839092	39839334	MajorDMR-19-60626	2
chr11	39843014	39843042	MajorDMR-19-60627	2
chr11	39848337	39848391	MajorDMR-19-60628	2
chr11	39855943	39856352	MajorDMR-19-60629	4
chr11	39878564	39879487	MajorDMR-19-60630	5
chr11	39881776	39881973	MajorDMR-19-60631	2
chr11	39884929	39885185	MajorDMR-19-60632	2
chr11	39894307	39894622	MajorDMR-19-60633	2
chr11	39908847	39909033	MajorDMR-19-60634	2
chr11	39910936	39911382	MajorDMR-19-60635	3
chr11	39919733	39920599	MajorDMR-19-60636	4
chr11	39922592	39923263	MajorDMR-19-60637	4
chr11	39929268	39929811	MajorDMR-19-60638	3
chr11	39931024	39931350	MajorDMR-19-60639	3
chr11	39933602	39934148	MajorDMR-19-60640	3
chr11	39936946	39937140	MajorDMR-19-60641	2
chr11	39950643	39950856	MajorDMR-19-60642	2
chr11	39952195	39952981	MajorDMR-19-60643	4
chr11	39954959	39955730	MajorDMR-19-60644	3
chr11	39956781	39957188	MajorDMR-19-60645	2
chr11	39963160	39963533	MajorDMR-19-60646	2
chr11	39966592	39966962	MajorDMR-19-60647	3
chr11	39973668	39974171	MajorDMR-19-60648	2
chr11	39976862	39977074	MajorDMR-19-60649	4
chr11	39977980	39978044	MajorDMR-19-60650	2
chr11	39984739	39985488	MajorDMR-19-60651	5
chr11	39988303	39988316	MajorDMR-19-60652	2
chr11	39989635	39989688	MajorDMR-19-60653	2
chr11	39994113	39994238	MajorDMR-19-60654	2
chr11	39995179	39995464	MajorDMR-19-60655	2
chr11	40005910	40006333	MajorDMR-19-60656	3
chr11	40012087	40012470	MajorDMR-19-60657	8
chr11	40020819	40020839	MajorDMR-19-60658	2
chr11	40024848	40025143	MajorDMR-19-60659	2
chr11	40026894	40027307	MajorDMR-19-60660	2
chr11	40042029	40042605	MajorDMR-19-60661	3
chr11	40044699	40045059	MajorDMR-19-60662	2
chr11	40046610	40046992	MajorDMR-19-60663	3
chr11	40050286	40051077	MajorDMR-19-60664	8
chr11	40052549	40052728	MajorDMR-19-60665	2
chr11	40054066	40054212	MajorDMR-19-60666	3
chr11	40055643	40056746	MajorDMR-19-60667	4
chr11	40058712	40059374	MajorDMR-19-60668	4
chr11	40060351	40060460	MajorDMR-19-60669	2
chr11	40066645	40067023	MajorDMR-19-60670	2
chr11	40070898	40071209	MajorDMR-19-60671	2
chr11	40073649	40073700	MajorDMR-19-60672	2
chr11	40074616	40074928	MajorDMR-19-60673	2
chr11	40080584	40080984	MajorDMR-19-60674	2
chr11	40085631	40085826	MajorDMR-19-60675	2
chr11	40091315	40091539	MajorDMR-19-60676	2
chr11	40098292	40098366	MajorDMR-19-60677	2
chr11	40099750	40099881	MajorDMR-19-60678	3
chr11	40101577	40102060	MajorDMR-19-60679	2
chr11	40103552	40104027	MajorDMR-19-60680	3
chr11	40110799	40111236	MajorDMR-19-60681	2
chr11	40112416	40112430	MajorDMR-19-60682	2
chr11	40116869	40117202	MajorDMR-19-60683	2
chr11	40118170	40118366	MajorDMR-19-60684	2
chr11	40121076	40121574	MajorDMR-19-60685	11
chr11	40123834	40124203	MajorDMR-19-60686	2
chr11	40125765	40125886	MajorDMR-19-60687	2
chr11	40126741	40127107	MajorDMR-19-60688	2
chr11	40147361	40147831	MajorDMR-19-60689	2
chr11	40150666	40150713	MajorDMR-19-60690	2
chr11	40153449	40153869	MajorDMR-19-60691	2
chr11	40154583	40154919	MajorDMR-19-60692	3
chr11	40164157	40164601	MajorDMR-19-60693	2
chr11	40166217	40166557	MajorDMR-19-60694	2
chr11	40169227	40170072	MajorDMR-19-60695	3
chr11	40186258	40186266	MajorDMR-19-60696	2
chr11	40193457	40193596	MajorDMR-19-60697	2
chr11	40200289	40200672	MajorDMR-19-60698	3
chr11	40214323	40214731	MajorDMR-19-60699	2
chr11	40223094	40223427	MajorDMR-19-60700	3
chr11	40225853	40227225	MajorDMR-19-60701	6
chr11	40229548	40229814	MajorDMR-19-60702	2
chr11	40232414	40232866	MajorDMR-19-60703	4
chr11	40234251	40234677	MajorDMR-19-60704	3
chr11	40240673	40240954	MajorDMR-19-60705	3
chr11	40241815	40241979	MajorDMR-19-60706	2
chr11	40246751	40247137	MajorDMR-19-60707	3
chr11	40249017	40249170	MajorDMR-19-60708	2
chr11	40259263	40260007	MajorDMR-19-60709	3
chr11	40262647	40262809	MajorDMR-19-60710	2
chr11	40268472	40269277	MajorDMR-19-60711	5
chr11	40273082	40273134	MajorDMR-19-60712	2
chr11	40279312	40279671	MajorDMR-19-60713	4
chr11	40316455	40316646	MajorDMR-19-60714	4
chr11	40326057	40326665	MajorDMR-19-60715	3
chr11	40335858	40336041	MajorDMR-19-60716	3
chr11	40339163	40339306	MajorDMR-19-60717	2
chr11	40340551	40340800	MajorDMR-19-60718	3
chr11	40344725	40345057	MajorDMR-19-60719	2
chr11	40350635	40350958	MajorDMR-19-60720	2
chr11	40357066	40357410	MajorDMR-19-60721	2
chr11	40359694	40360512	MajorDMR-19-60722	4
chr11	40362492	40363144	MajorDMR-19-60723	4
chr11	40368255	40368359	MajorDMR-19-60724	3
chr11	40370921	40371418	MajorDMR-19-60725	5
chr11	40371971	40372462	MajorDMR-19-60726	3
chr11	40382139	40383165	MajorDMR-19-60727	4
chr11	40385516	40386144	MajorDMR-19-60728	3
chr11	40388675	40389156	MajorDMR-19-60729	2
chr11	40390065	40390334	MajorDMR-19-60730	2
chr11	40393392	40394804	MajorDMR-19-60731	5
chr11	40397286	40397367	MajorDMR-19-60732	4
chr11	40400782	40400881	MajorDMR-19-60733	2
chr11	40405563	40405739	MajorDMR-19-60734	2
chr11	40407587	40407787	MajorDMR-19-60735	2
chr11	40414426	40414818	MajorDMR-19-60736	3
chr11	40418354	40418977	MajorDMR-19-60737	5
chr11	40426090	40426583	MajorDMR-19-60738	2
chr11	40435105	40435404	MajorDMR-19-60739	2
chr11	40437838	40438076	MajorDMR-19-60740	2
chr11	40446229	40446596	MajorDMR-19-60741	4
chr11	40451617	40452066	MajorDMR-19-60742	3
chr11	40464999	40465311	MajorDMR-19-60743	2
chr11	40470782	40471091	MajorDMR-19-60744	3
chr11	40476542	40476818	MajorDMR-19-60745	3
chr11	40478193	40478545	MajorDMR-19-60746	2
chr11	40479635	40480087	MajorDMR-19-60747	2
chr11	40485049	40485711	MajorDMR-19-60748	3
chr11	40488636	40489564	MajorDMR-19-60749	3
chr11	40491572	40491660	MajorDMR-19-60750	2
chr11	40499218	40499639	MajorDMR-19-60751	5
chr11	40504693	40504839	MajorDMR-19-60752	3
chr11	40506815	40507215	MajorDMR-19-60753	2
chr11	40508392	40508463	MajorDMR-19-60754	2
chr11	40509953	40510251	MajorDMR-19-60755	2
chr11	40513261	40513376	MajorDMR-19-60756	2
chr11	40519572	40519967	MajorDMR-19-60757	2
chr11	40520489	40520780	MajorDMR-19-60758	2
chr11	40522047	40522093	MajorDMR-19-60759	2
chr11	40523295	40523354	MajorDMR-19-60760	2
chr11	40525149	40525519	MajorDMR-19-60761	2
chr11	40531404	40531941	MajorDMR-19-60762	3
chr11	40533210	40533494	MajorDMR-19-60763	2
chr11	40541277	40541615	MajorDMR-19-60764	3
chr11	40544597	40545060	MajorDMR-19-60765	2
chr11	40546382	40546793	MajorDMR-19-60766	3
chr11	40547660	40547774	MajorDMR-19-60767	2
chr11	40552764	40552881	MajorDMR-19-60768	2
chr11	40554402	40554558	MajorDMR-19-60769	2
chr11	40555074	40555244	MajorDMR-19-60770	3
chr11	40556774	40556838	MajorDMR-19-60771	2
chr11	40558101	40558585	MajorDMR-19-60772	3
chr11	40564167	40564539	MajorDMR-19-60773	2
chr11	40565092	40565883	MajorDMR-19-60774	4
chr11	40570229	40570366	MajorDMR-19-60775	3
chr11	40573060	40573292	MajorDMR-19-60776	2
chr11	40577581	40578058	MajorDMR-19-60777	3
chr11	40579975	40580524	MajorDMR-19-60778	3
chr11	40583431	40583661	MajorDMR-19-60779	2
chr11	40584163	40584468	MajorDMR-19-60780	3
chr11	40585212	40585522	MajorDMR-19-60781	3
chr11	40586406	40586749	MajorDMR-19-60782	2
chr11	40589599	40590112	MajorDMR-19-60783	4
chr11	40596509	40596914	MajorDMR-19-60784	2
chr11	40597693	40598219	MajorDMR-19-60785	3
chr11	40598724	40599417	MajorDMR-19-60786	4
chr11	40602663	40602985	MajorDMR-19-60787	3
chr11	40604285	40604585	MajorDMR-19-60788	3
chr11	40612593	40612874	MajorDMR-19-60789	2
chr11	40615300	40615662	MajorDMR-19-60790	2
chr11	40616726	40617162	MajorDMR-19-60791	2
chr11	40623521	40623836	MajorDMR-19-60792	3
chr11	40624393	40624487	MajorDMR-19-60793	2
chr11	40633318	40633558	MajorDMR-19-60794	3
chr11	40635395	40636714	MajorDMR-19-60795	5
chr11	40639226	40639621	MajorDMR-19-60796	2
chr11	40642004	40642478	MajorDMR-19-60797	2
chr11	40647039	40647498	MajorDMR-19-60798	2
chr11	40648490	40648948	MajorDMR-19-60799	2
chr11	40660084	40660318	MajorDMR-19-60800	2
chr11	40661735	40662052	MajorDMR-19-60801	2
chr11	40667079	40667609	MajorDMR-19-60802	4
chr11	40671715	40671826	MajorDMR-19-60803	2
chr11	40677493	40677758	MajorDMR-19-60804	2
chr11	40679182	40679289	MajorDMR-19-60805	2
chr11	40681275	40681369	MajorDMR-19-60806	2
chr11	40686430	40686481	MajorDMR-19-60807	2
chr11	40688916	40688979	MajorDMR-19-60808	2
chr11	40690142	40690980	MajorDMR-19-60809	3
chr11	40695847	40696997	MajorDMR-19-60810	4
chr11	40699290	40699539	MajorDMR-19-60811	4
chr11	40702099	40702318	MajorDMR-19-60812	2
chr11	40704090	40704480	MajorDMR-19-60813	2
chr11	40708055	40708351	MajorDMR-19-60814	2
chr11	40710147	40710784	MajorDMR-19-60815	5
chr11	40711580	40711774	MajorDMR-19-60816	2
chr11	40713712	40713919	MajorDMR-19-60817	2
chr11	40715523	40715908	MajorDMR-19-60818	3
chr11	40717156	40717352	MajorDMR-19-60819	3
chr11	40720098	40721843	MajorDMR-19-60820	12
chr11	40731159	40731344	MajorDMR-19-60821	2
chr11	40734398	40735606	MajorDMR-19-60822	4
chr11	40738124	40738792	MajorDMR-19-60823	5
chr11	40741937	40742402	MajorDMR-19-60824	3
chr11	40743313	40744118	MajorDMR-19-60825	10
chr11	40744856	40745362	MajorDMR-19-60826	3
chr11	40765018	40765574	MajorDMR-19-60827	3
chr11	40767941	40767982	MajorDMR-19-60828	2
chr11	40768585	40768723	MajorDMR-19-60829	3
chr11	40770285	40770738	MajorDMR-19-60830	2
chr11	40778223	40778659	MajorDMR-19-60831	3
chr11	40779594	40780075	MajorDMR-19-60832	2
chr11	40793553	40793901	MajorDMR-19-60833	2
chr11	40801328	40802356	MajorDMR-19-60834	4
chr11	40803748	40803843	MajorDMR-19-60835	2
chr11	40807464	40809045	MajorDMR-19-60836	10
chr11	40815481	40815822	MajorDMR-19-60837	3
chr11	40832246	40832343	MajorDMR-19-60838	2
chr11	40835932	40836224	MajorDMR-19-60839	2
chr11	40838190	40838494	MajorDMR-19-60840	2
chr11	40846692	40846914	MajorDMR-19-60841	2
chr11	40848679	40848868	MajorDMR-19-60842	2
chr11	40851937	40851969	MajorDMR-19-60843	2
chr11	40861660	40862138	MajorDMR-19-60844	2
chr11	40865733	40865754	MajorDMR-19-60845	2
chr11	40866618	40866870	MajorDMR-19-60846	2
chr11	40869215	40869318	MajorDMR-19-60847	2
chr11	40880649	40880889	MajorDMR-19-60848	3
chr11	40888501	40888831	MajorDMR-19-60849	2
chr11	40893044	40894152	MajorDMR-19-60850	6
chr11	40894956	40895377	MajorDMR-19-60851	3
chr11	40896142	40896290	MajorDMR-19-60852	2
chr11	40897538	40897642	MajorDMR-19-60853	2
chr11	40898659	40898976	MajorDMR-19-60854	4
chr11	40899760	40899973	MajorDMR-19-60855	2
chr11	40900973	40901080	MajorDMR-19-60856	2
chr11	40901697	40902063	MajorDMR-19-60857	2
chr11	40905764	40906062	MajorDMR-19-60858	2
chr11	40910319	40910486	MajorDMR-19-60859	2
chr11	40911360	40911759	MajorDMR-19-60860	2
chr11	40925830	40926310	MajorDMR-19-60861	2
chr11	40926863	40927144	MajorDMR-19-60862	3
chr11	40929707	40930114	MajorDMR-19-60863	2
chr11	40935048	40935518	MajorDMR-19-60864	2
chr11	40940858	40941012	MajorDMR-19-60865	2
chr11	40947733	40947916	MajorDMR-19-60866	3
chr11	40949766	40949852	MajorDMR-19-60867	2
chr11	40951832	40952012	MajorDMR-19-60868	3
chr11	40956156	40956534	MajorDMR-19-60869	2
chr11	40962148	40962579	MajorDMR-19-60870	3
chr11	40964715	40964961	MajorDMR-19-60871	4
chr11	40967794	40967944	MajorDMR-19-60872	2
chr11	40969204	40969287	MajorDMR-19-60873	2
chr11	40969848	40970007	MajorDMR-19-60874	2
chr11	40974001	40974729	MajorDMR-19-60875	4
chr11	40978617	40979536	MajorDMR-19-60876	4
chr11	40983211	40983782	MajorDMR-19-60877	3
chr11	40991664	40991706	MajorDMR-19-60878	2
chr11	41010390	41010597	MajorDMR-19-60879	2
chr11	41020404	41020795	MajorDMR-19-60880	3
chr11	41023267	41023515	MajorDMR-19-60881	2
chr11	41027189	41027224	MajorDMR-19-60882	2
chr11	41031441	41031691	MajorDMR-19-60883	2
chr11	41033260	41033584	MajorDMR-19-60884	2
chr11	41034777	41034859	MajorDMR-19-60885	2
chr11	41038316	41038514	MajorDMR-19-60886	2
chr11	41039798	41040329	MajorDMR-19-60887	4
chr11	41042697	41043114	MajorDMR-19-60888	2
chr11	41044008	41044401	MajorDMR-19-60889	2
chr11	41064382	41064589	MajorDMR-19-60890	2
chr11	41070047	41070471	MajorDMR-19-60891	2
chr11	41081228	41081500	MajorDMR-19-60892	2
chr11	41082527	41082839	MajorDMR-19-60893	3
chr11	41089273	41089323	MajorDMR-19-60894	2
chr11	41096452	41096734	MajorDMR-19-60895	2
chr11	41097257	41097361	MajorDMR-19-60896	2
chr11	41099608	41099956	MajorDMR-19-60897	2
chr11	41100959	41101109	MajorDMR-19-60898	2
chr11	41103115	41103363	MajorDMR-19-60899	2
chr11	41104069	41104543	MajorDMR-19-60900	2
chr11	41108747	41108799	MajorDMR-19-60901	2
chr11	41111865	41112372	MajorDMR-19-60902	3
chr11	41113006	41113644	MajorDMR-19-60903	3
chr11	41121143	41121544	MajorDMR-19-60904	2
chr11	41125669	41126219	MajorDMR-19-60905	3
chr11	41126907	41127261	MajorDMR-19-60906	2
chr11	41135626	41135693	MajorDMR-19-60907	2
chr11	41138522	41138671	MajorDMR-19-60908	3
chr11	41139219	41140139	MajorDMR-19-60909	4
chr11	41148950	41149396	MajorDMR-19-60910	2
chr11	41150484	41150660	MajorDMR-19-60911	2
chr11	41153357	41153651	MajorDMR-19-60912	2
chr11	41162134	41162541	MajorDMR-19-60913	2
chr11	41164019	41164460	MajorDMR-19-60914	2
chr11	41165044	41165909	MajorDMR-19-60915	5
chr11	41173601	41173633	MajorDMR-19-60916	2
chr11	41176335	41176542	MajorDMR-19-60917	2
chr11	41190896	41191402	MajorDMR-19-60918	3
chr11	41197433	41197619	MajorDMR-19-60919	4
chr11	41208733	41209461	MajorDMR-19-60920	5
chr11	41210876	41211299	MajorDMR-19-60921	2
chr11	41214444	41215171	MajorDMR-19-60922	3
chr11	41221268	41221721	MajorDMR-19-60923	2
chr11	41237503	41237522	MajorDMR-19-60924	2
chr11	41240916	41240999	MajorDMR-19-60925	2
chr11	41241991	41242122	MajorDMR-19-60926	2
chr11	41242688	41242705	MajorDMR-19-60927	2
chr11	41243714	41244632	MajorDMR-19-60928	5
chr11	41248031	41249197	MajorDMR-19-60929	5
chr11	41272221	41272316	MajorDMR-19-60930	2
chr11	41273778	41273800	MajorDMR-19-60931	2
chr11	41280593	41280723	MajorDMR-19-60932	2
chr11	41288896	41288978	MajorDMR-19-60933	2
chr11	41322063	41322151	MajorDMR-19-60934	2
chr11	41322808	41322845	MajorDMR-19-60935	2
chr11	41328068	41329505	MajorDMR-19-60936	7
chr11	41330312	41330756	MajorDMR-19-60937	14
chr11	41336273	41336377	MajorDMR-19-60938	2
chr11	41350080	41350146	MajorDMR-19-60939	2
chr11	41355648	41356411	MajorDMR-19-60940	5
chr11	41362438	41362832	MajorDMR-19-60941	2
chr11	41368689	41369758	MajorDMR-19-60942	4
chr11	41370329	41370519	MajorDMR-19-60943	2
chr11	41381798	41382151	MajorDMR-19-60944	2
chr11	41395335	41395420	MajorDMR-19-60945	2
chr11	41413638	41414128	MajorDMR-19-60946	5
chr11	41416460	41416607	MajorDMR-19-60947	2
chr11	41418329	41418568	MajorDMR-19-60948	3
chr11	41421932	41422347	MajorDMR-19-60949	3
chr11	41435440	41436283	MajorDMR-19-60950	5
chr11	41436829	41437288	MajorDMR-19-60951	3
chr11	41439975	41440180	MajorDMR-19-60952	2
chr11	41448053	41448081	MajorDMR-19-60953	2
chr11	41453391	41453665	MajorDMR-19-60954	2
chr11	41458326	41458495	MajorDMR-19-60955	2
chr11	41471342	41471752	MajorDMR-19-60956	2
chr11	41472283	41472631	MajorDMR-19-60957	3
chr11	41489567	41489647	MajorDMR-19-60958	2
chr11	41494920	41495056	MajorDMR-19-60959	2
chr11	41497494	41497518	MajorDMR-19-60960	2
chr11	41500854	41501338	MajorDMR-19-60961	2
chr11	41504024	41504100	MajorDMR-19-60962	2
chr11	41504911	41505447	MajorDMR-19-60963	3
chr11	41506843	41507310	MajorDMR-19-60964	2
chr11	41519053	41520115	MajorDMR-19-60965	6
chr11	41521175	41522047	MajorDMR-19-60966	5
chr11	41522910	41523713	MajorDMR-19-60967	5
chr11	41528340	41528569	MajorDMR-19-60968	2
chr11	41539836	41540090	MajorDMR-19-60969	2
chr11	41551589	41551875	MajorDMR-19-60970	3
chr11	41556808	41556923	MajorDMR-19-60971	2
chr11	41559671	41560054	MajorDMR-19-60972	4
chr11	41567115	41568360	MajorDMR-19-60973	4
chr11	41580833	41581327	MajorDMR-19-60974	2
chr11	41582023	41582367	MajorDMR-19-60975	3
chr11	41587107	41587140	MajorDMR-19-60976	2
chr11	41589757	41590217	MajorDMR-19-60977	4
chr11	41590915	41591086	MajorDMR-19-60978	2
chr11	41592637	41592857	MajorDMR-19-60979	2
chr11	41598441	41598505	MajorDMR-19-60980	4
chr11	41599702	41600386	MajorDMR-19-60981	3
chr11	41608641	41609027	MajorDMR-19-60982	4
chr11	41609929	41611039	MajorDMR-19-60983	4
chr11	41616892	41617008	MajorDMR-19-60984	2
chr11	41621699	41622043	MajorDMR-19-60985	2
chr11	41623201	41623356	MajorDMR-19-60986	2
chr11	41626364	41626569	MajorDMR-19-60987	2
chr11	41627422	41627792	MajorDMR-19-60988	2
chr11	41630537	41631190	MajorDMR-19-60989	3
chr11	41634856	41635192	MajorDMR-19-60990	2
chr11	41635880	41636330	MajorDMR-19-60991	3
chr11	41641310	41641390	MajorDMR-19-60992	2
chr11	41647747	41648092	MajorDMR-19-60993	2
chr11	41649334	41649540	MajorDMR-19-60994	2
chr11	41650166	41650490	MajorDMR-19-60995	2
chr11	41656754	41657264	MajorDMR-19-60996	3
chr11	41658085	41658211	MajorDMR-19-60997	2
chr11	41659475	41659623	MajorDMR-19-60998	2
chr11	41663182	41663241	MajorDMR-19-60999	2
chr11	41672506	41672946	MajorDMR-19-61000	2
chr11	41688883	41689122	MajorDMR-19-61001	2
chr11	41690995	41691486	MajorDMR-19-61002	2
chr11	41693256	41693675	MajorDMR-19-61003	2
chr11	41703674	41703762	MajorDMR-19-61004	2
chr11	41705483	41705525	MajorDMR-19-61005	2
chr11	41707788	41707836	MajorDMR-19-61006	2
chr11	41712335	41712707	MajorDMR-19-61007	3
chr11	41718031	41718279	MajorDMR-19-61008	2
chr11	41721997	41722721	MajorDMR-19-61009	4
chr11	41726189	41726414	MajorDMR-19-61010	3
chr11	41726917	41727011	MajorDMR-19-61011	2
chr11	41727996	41728595	MajorDMR-19-61012	4
chr11	41739161	41739425	MajorDMR-19-61013	3
chr11	41750036	41750391	MajorDMR-19-61014	3
chr11	41752563	41752754	MajorDMR-19-61015	3
chr11	41763184	41763633	MajorDMR-19-61016	2
chr11	41765069	41765204	MajorDMR-19-61017	2
chr11	41767754	41767995	MajorDMR-19-61018	2
chr11	41770925	41772195	MajorDMR-19-61019	6
chr11	41783353	41783596	MajorDMR-19-61020	2
chr11	41794674	41795159	MajorDMR-19-61021	2
chr11	41806222	41806980	MajorDMR-19-61022	3
chr11	41807754	41808105	MajorDMR-19-61023	2
chr11	41808797	41808984	MajorDMR-19-61024	2
chr11	41813851	41814276	MajorDMR-19-61025	2
chr11	41821889	41822264	MajorDMR-19-61026	2
chr11	41822928	41823004	MajorDMR-19-61027	3
chr11	41824510	41825620	MajorDMR-19-61028	5
chr11	41827538	41827743	MajorDMR-19-61029	2
chr11	41828604	41828897	MajorDMR-19-61030	2
chr11	41830794	41830908	MajorDMR-19-61031	3
chr11	41839372	41840065	MajorDMR-19-61032	3
chr11	41842473	41842879	MajorDMR-19-61033	2
chr11	41847164	41848290	MajorDMR-19-61034	4
chr11	41853816	41854313	MajorDMR-19-61035	2
chr11	41863901	41864293	MajorDMR-19-61036	2
chr11	41866800	41867206	MajorDMR-19-61037	2
chr11	41870065	41870219	MajorDMR-19-61038	3
chr11	41871758	41872638	MajorDMR-19-61039	3
chr11	41876007	41876135	MajorDMR-19-61040	2
chr11	41877382	41877575	MajorDMR-19-61041	2
chr11	41880119	41880414	MajorDMR-19-61042	2
chr11	41882235	41882679	MajorDMR-19-61043	2
chr11	41885379	41885873	MajorDMR-19-61044	2
chr11	41887246	41887407	MajorDMR-19-61045	3
chr11	41890253	41890886	MajorDMR-19-61046	4
chr11	41895090	41895426	MajorDMR-19-61047	2
chr11	41901896	41902113	MajorDMR-19-61048	2
chr11	41905194	41905310	MajorDMR-19-61049	2
chr11	41907731	41908028	MajorDMR-19-61050	2
chr11	41912998	41913232	MajorDMR-19-61051	3
chr11	41915978	41916353	MajorDMR-19-61052	2
chr11	41917578	41917631	MajorDMR-19-61053	3
chr11	41919624	41919849	MajorDMR-19-61054	2
chr11	41921817	41922739	MajorDMR-19-61055	4
chr11	41924495	41924800	MajorDMR-19-61056	3
chr11	41934637	41934702	MajorDMR-19-61057	2
chr11	41938433	41938806	MajorDMR-19-61058	2
chr11	41947982	41948136	MajorDMR-19-61059	3
chr11	41949210	41949636	MajorDMR-19-61060	3
chr11	41953100	41953340	MajorDMR-19-61061	2
chr11	41954149	41954965	MajorDMR-19-61062	4
chr11	41955933	41956214	MajorDMR-19-61063	2
chr11	41957847	41958305	MajorDMR-19-61064	2
chr11	41964978	41965285	MajorDMR-19-61065	5
chr11	41967539	41967796	MajorDMR-19-61066	2
chr11	41969193	41970268	MajorDMR-19-61067	8
chr11	41972360	41972589	MajorDMR-19-61068	2
chr11	41984708	41985102	MajorDMR-19-61069	3
chr11	41994699	41995048	MajorDMR-19-61070	2
chr11	42000609	42000895	MajorDMR-19-61071	2
chr11	42001523	42001910	MajorDMR-19-61072	2
chr11	42005772	42005861	MajorDMR-19-61073	2
chr11	42008172	42008952	MajorDMR-19-61074	5
chr11	42018115	42019344	MajorDMR-19-61075	6
chr11	42030143	42030489	MajorDMR-19-61076	3
chr11	42035676	42035912	MajorDMR-19-61077	2
chr11	42037679	42037709	MajorDMR-19-61078	2
chr11	42043209	42043364	MajorDMR-19-61079	3
chr11	42044661	42045270	MajorDMR-19-61080	3
chr11	42053739	42054155	MajorDMR-19-61081	2
chr11	42059554	42059877	MajorDMR-19-61082	2
chr11	42068920	42069136	MajorDMR-19-61083	2
chr11	42073531	42074317	MajorDMR-19-61084	3
chr11	42080228	42080598	MajorDMR-19-61085	2
chr11	42087588	42087630	MajorDMR-19-61086	2
chr11	42097154	42097488	MajorDMR-19-61087	2
chr11	42107418	42107956	MajorDMR-19-61088	9
chr11	42143072	42143298	MajorDMR-19-61089	3
chr11	42143808	42145610	MajorDMR-19-61090	7
chr11	42161595	42161928	MajorDMR-19-61091	2
chr11	42162626	42162778	MajorDMR-19-61092	3
chr11	42184474	42184636	MajorDMR-19-61093	4
chr11	42187752	42188016	MajorDMR-19-61094	2
chr11	42201950	42202069	MajorDMR-19-61095	2
chr11	42216770	42217257	MajorDMR-19-61096	2
chr11	42225150	42225637	MajorDMR-19-61097	3
chr11	42226926	42227250	MajorDMR-19-61098	2
chr11	42229385	42229663	MajorDMR-19-61099	2
chr11	42231145	42231548	MajorDMR-19-61100	2
chr11	42233366	42233702	MajorDMR-19-61101	2
chr11	42234844	42235096	MajorDMR-19-61102	2
chr11	42242795	42243292	MajorDMR-19-61103	3
chr11	42250799	42250928	MajorDMR-19-61104	2
chr11	42251509	42252361	MajorDMR-19-61105	4
chr11	42253011	42253483	MajorDMR-19-61106	2
chr11	42254229	42254490	MajorDMR-19-61107	3
chr11	42259474	42260038	MajorDMR-19-61108	3
chr11	42264532	42265854	MajorDMR-19-61109	5
chr11	42272089	42272217	MajorDMR-19-61110	2
chr11	42275021	42275105	MajorDMR-19-61111	3
chr11	42277712	42278287	MajorDMR-19-61112	3
chr11	42280102	42280130	MajorDMR-19-61113	2
chr11	42284027	42284133	MajorDMR-19-61114	2
chr11	42289478	42289900	MajorDMR-19-61115	3
chr11	42305171	42305270	MajorDMR-19-61116	2
chr11	42312120	42312714	MajorDMR-19-61117	3
chr11	42331020	42331028	MajorDMR-19-61118	2
chr11	42333221	42333372	MajorDMR-19-61119	3
chr11	42348280	42348742	MajorDMR-19-61120	2
chr11	42349292	42349448	MajorDMR-19-61121	2
chr11	42351677	42351722	MajorDMR-19-61122	2
chr11	42354768	42355213	MajorDMR-19-61123	2
chr11	42360433	42360699	MajorDMR-19-61124	3
chr11	42362805	42362997	MajorDMR-19-61125	4
chr11	42364158	42364317	MajorDMR-19-61126	3
chr11	42374404	42374838	MajorDMR-19-61127	3
chr11	42376776	42377068	MajorDMR-19-61128	3
chr11	42378546	42378947	MajorDMR-19-61129	3
chr11	42379742	42379924	MajorDMR-19-61130	2
chr11	42385128	42385496	MajorDMR-19-61131	2
chr11	42388626	42388966	MajorDMR-19-61132	2
chr11	42391420	42391607	MajorDMR-19-61133	2
chr11	42410006	42410421	MajorDMR-19-61134	3
chr11	42413138	42413171	MajorDMR-19-61135	2
chr11	42416251	42416615	MajorDMR-19-61136	2
chr11	42423521	42423947	MajorDMR-19-61137	3
chr11	42432263	42432272	MajorDMR-19-61138	2
chr11	42433846	42434287	MajorDMR-19-61139	2
chr11	42436398	42436713	MajorDMR-19-61140	2
chr11	42441282	42441328	MajorDMR-19-61141	2
chr11	42444432	42444747	MajorDMR-19-61142	2
chr11	42445518	42445663	MajorDMR-19-61143	2
chr11	42452709	42452750	MajorDMR-19-61144	2
chr11	42461562	42462340	MajorDMR-19-61145	4
chr11	42464577	42464872	MajorDMR-19-61146	2
chr11	42467893	42468337	MajorDMR-19-61147	2
chr11	42471550	42471980	MajorDMR-19-61148	2
chr11	42473913	42474171	MajorDMR-19-61149	2
chr11	42485752	42485865	MajorDMR-19-61150	2
chr11	42491183	42491228	MajorDMR-19-61151	2
chr11	42495808	42496142	MajorDMR-19-61152	3
chr11	42512252	42512583	MajorDMR-19-61153	2
chr11	42517567	42517609	MajorDMR-19-61154	2
chr11	42520551	42520690	MajorDMR-19-61155	2
chr11	42546037	42546728	MajorDMR-19-61156	5
chr11	42547761	42547806	MajorDMR-19-61157	2
chr11	42548654	42549178	MajorDMR-19-61158	4
chr11	42550802	42551390	MajorDMR-19-61159	3
chr11	42572075	42572145	MajorDMR-19-61160	2
chr11	42575074	42575174	MajorDMR-19-61161	2
chr11	42585323	42585649	MajorDMR-19-61162	3
chr11	42593585	42593719	MajorDMR-19-61163	3
chr11	42597985	42598155	MajorDMR-19-61164	3
chr11	42599593	42599990	MajorDMR-19-61165	3
chr11	42602056	42602383	MajorDMR-19-61166	2
chr11	42604485	42604577	MajorDMR-19-61167	2
chr11	42607556	42608675	MajorDMR-19-61168	6
chr11	42614298	42614566	MajorDMR-19-61169	2
chr11	42617543	42617722	MajorDMR-19-61170	2
chr11	42620850	42621286	MajorDMR-19-61171	3
chr11	42623818	42624414	MajorDMR-19-61172	3
chr11	42626026	42626485	MajorDMR-19-61173	3
chr11	42643593	42643969	MajorDMR-19-61174	3
chr11	42646404	42647117	MajorDMR-19-61175	4
chr11	42665761	42665765	MajorDMR-19-61176	2
chr11	42673683	42673882	MajorDMR-19-61177	2
chr11	42679592	42679740	MajorDMR-19-61178	2
chr11	42683497	42683590	MajorDMR-19-61179	2
chr11	42687089	42687144	MajorDMR-19-61180	2
chr11	42688215	42688323	MajorDMR-19-61181	2
chr11	42709940	42711223	MajorDMR-19-61182	4
chr11	42722188	42722601	MajorDMR-19-61183	3
chr11	42723366	42723625	MajorDMR-19-61184	2
chr11	42724894	42725322	MajorDMR-19-61185	2
chr11	42730479	42730623	MajorDMR-19-61186	2
chr11	42734558	42735260	MajorDMR-19-61187	4
chr11	42744973	42745698	MajorDMR-19-61188	6
chr11	42746390	42746647	MajorDMR-19-61189	3
chr11	42759758	42760134	MajorDMR-19-61190	2
chr11	42783802	42783869	MajorDMR-19-61191	2
chr11	42788383	42788825	MajorDMR-19-61192	3
chr11	42792553	42792663	MajorDMR-19-61193	2
chr11	42794525	42794980	MajorDMR-19-61194	4
chr11	42823840	42824454	MajorDMR-19-61195	5
chr11	42833879	42834648	MajorDMR-19-61196	3
chr11	42856038	42856343	MajorDMR-19-61197	3
chr11	42861971	42862495	MajorDMR-19-61198	8
chr11	42863300	42863438	MajorDMR-19-61199	3
chr11	42868042	42868158	MajorDMR-19-61200	3
chr11	42912723	42912859	MajorDMR-19-61201	2
chr11	42928000	42928357	MajorDMR-19-61202	10
chr11	42942779	42943144	MajorDMR-19-61203	2
chr11	42945359	42945401	MajorDMR-19-61204	2
chr11	42952119	42952257	MajorDMR-19-61205	2
chr11	42973680	42974140	MajorDMR-19-61206	2
chr11	42977344	42978532	MajorDMR-19-61207	19
chr11	42996312	42996330	MajorDMR-19-61208	2
chr11	43008566	43008673	MajorDMR-19-61209	3
chr11	43009281	43009397	MajorDMR-19-61210	2
chr11	43013157	43013649	MajorDMR-19-61211	5
chr11	43014451	43014995	MajorDMR-19-61212	3
chr11	43025879	43025920	MajorDMR-19-61213	3
chr11	43027749	43027973	MajorDMR-19-61214	2
chr11	43031341	43032496	MajorDMR-19-61215	9
chr11	43033975	43034317	MajorDMR-19-61216	3
chr11	43093662	43094806	MajorDMR-19-61217	9
chr11	43097802	43098050	MajorDMR-19-61218	2
chr11	43099506	43099719	MajorDMR-19-61219	2
chr11	43108363	43108469	MajorDMR-19-61220	3
chr11	43114155	43114360	MajorDMR-19-61221	3
chr11	43130047	43130165	MajorDMR-19-61222	3
chr11	43135510	43135791	MajorDMR-19-61223	3
chr11	43141082	43141285	MajorDMR-19-61224	2
chr11	43183359	43184077	MajorDMR-19-61225	4
chr11	43195561	43195667	MajorDMR-19-61226	2
chr11	43198093	43198566	MajorDMR-19-61227	2
chr11	43201217	43201617	MajorDMR-19-61228	3
chr11	43212169	43212668	MajorDMR-19-61229	2
chr11	43219110	43219403	MajorDMR-19-61230	2
chr11	43219978	43220883	MajorDMR-19-61231	5
chr11	43225404	43225469	MajorDMR-19-61232	2
chr11	43232445	43232789	MajorDMR-19-61233	2
chr11	43235893	43236248	MajorDMR-19-61234	2
chr11	43237219	43237239	MajorDMR-19-61235	2
chr11	43239390	43239608	MajorDMR-19-61236	2
chr11	43242742	43243562	MajorDMR-19-61237	3
chr11	43255366	43255691	MajorDMR-19-61238	2
chr11	43256256	43257140	MajorDMR-19-61239	7
chr11	43261605	43262035	MajorDMR-19-61240	2
chr11	43264870	43264987	MajorDMR-19-61241	2
chr11	43265625	43265741	MajorDMR-19-61242	3
chr11	43266622	43267578	MajorDMR-19-61243	5
chr11	43272355	43272872	MajorDMR-19-61244	3
chr11	43274709	43274937	MajorDMR-19-61245	2
chr11	43275524	43275836	MajorDMR-19-61246	3
chr11	43285583	43285704	MajorDMR-19-61247	4
chr11	43290820	43291888	MajorDMR-19-61248	9
chr11	43296563	43296981	MajorDMR-19-61249	2
chr11	43300180	43300568	MajorDMR-19-61250	2
chr11	43303009	43303263	MajorDMR-19-61251	4
chr11	43305148	43305554	MajorDMR-19-61252	2
chr11	43306898	43307584	MajorDMR-19-61253	4
chr11	43308774	43309031	MajorDMR-19-61254	2
chr11	43309686	43310054	MajorDMR-19-61255	3
chr11	43320004	43320184	MajorDMR-19-61256	2
chr11	43325055	43325459	MajorDMR-19-61257	3
chr11	43388996	43389637	MajorDMR-19-61258	7
chr11	43404517	43404639	MajorDMR-19-61259	2
chr11	43419429	43419705	MajorDMR-19-61260	3
chr11	43523152	43523446	MajorDMR-19-61261	2
chr11	43524846	43525183	MajorDMR-19-61262	3
chr11	43526753	43526994	MajorDMR-19-61263	2
chr11	43528462	43530323	MajorDMR-19-61264	7
chr11	43532188	43533042	MajorDMR-19-61265	6
chr11	43535402	43535551	MajorDMR-19-61266	2
chr11	43536780	43536935	MajorDMR-19-61267	2
chr11	43537852	43538619	MajorDMR-19-61268	9
chr11	43544384	43544757	MajorDMR-19-61269	4
chr11	43547387	43547908	MajorDMR-19-61270	3
chr11	43553728	43554140	MajorDMR-19-61271	6
chr11	43559531	43560040	MajorDMR-19-61272	11
chr11	43565922	43566271	MajorDMR-19-61273	5
chr11	43568037	43568925	MajorDMR-19-61274	8
chr11	43570612	43570697	MajorDMR-19-61275	2
chr11	43574602	43575046	MajorDMR-19-61276	3
chr11	43575853	43576328	MajorDMR-19-61277	3
chr11	43584818	43585301	MajorDMR-19-61278	2
chr11	43586088	43586429	MajorDMR-19-61279	2
chr11	43589669	43589988	MajorDMR-19-61280	3
chr11	43591212	43591398	MajorDMR-19-61281	2
chr11	43594009	43596362	MajorDMR-19-61282	14
chr11	43603990	43604357	MajorDMR-19-61283	14
chr11	43605148	43605755	MajorDMR-19-61284	8
chr11	43611208	43611230	MajorDMR-19-61285	2
chr11	43612260	43612355	MajorDMR-19-61286	2
chr11	43616258	43617064	MajorDMR-19-61287	4
chr11	43618999	43619176	MajorDMR-19-61288	2
chr11	43619936	43620308	MajorDMR-19-61289	2
chr11	43648574	43648608	MajorDMR-19-61290	2
chr11	43653182	43653984	MajorDMR-19-61291	13
chr11	43660435	43660518	MajorDMR-19-61292	2
chr11	43685633	43686030	MajorDMR-19-61293	2
chr11	43696956	43697048	MajorDMR-19-61294	2
chr11	43703839	43703919	MajorDMR-19-61295	2
chr11	43709063	43709184	MajorDMR-19-61296	2
chr11	43712593	43713081	MajorDMR-19-61297	4
chr11	43760633	43760735	MajorDMR-19-61298	2
chr11	43773458	43773544	MajorDMR-19-61299	2
chr11	43780538	43780767	MajorDMR-19-61300	4
chr11	43809825	43810221	MajorDMR-19-61301	4
chr11	43890557	43890794	MajorDMR-19-61302	3
chr11	43942573	43942605	MajorDMR-19-61303	2
chr11	43951578	43951628	MajorDMR-19-61304	2
chr11	43952517	43952625	MajorDMR-19-61305	3
chr11	43957682	43957787	MajorDMR-19-61306	4
chr11	43959033	43959052	MajorDMR-19-61307	2
chr11	43959571	43959838	MajorDMR-19-61308	2
chr11	43966555	43966977	MajorDMR-19-61309	10
chr11	43967760	43967955	MajorDMR-19-61310	2
chr11	43968758	43969001	MajorDMR-19-61311	5
chr11	43976980	43977461	MajorDMR-19-61312	3
chr11	43980949	43981149	MajorDMR-19-61313	3
chr11	43981942	43982187	MajorDMR-19-61314	2
chr11	43983045	43983344	MajorDMR-19-61315	2
chr11	43983976	43984776	MajorDMR-19-61316	10
chr11	43989986	43991571	MajorDMR-19-61317	8
chr11	44003406	44003550	MajorDMR-19-61318	2
chr11	44005766	44007189	MajorDMR-19-61319	15
chr11	44009029	44009487	MajorDMR-19-61320	10
chr11	44010237	44011542	MajorDMR-19-61321	10
chr11	44023186	44024007	MajorDMR-19-61322	6
chr11	44029849	44030040	MajorDMR-19-61323	2
chr11	44033081	44033346	MajorDMR-19-61324	2
chr11	44039670	44039935	MajorDMR-19-61325	5
chr11	44052481	44053002	MajorDMR-19-61326	6
chr11	44054458	44055496	MajorDMR-19-61327	6
chr11	44088349	44089014	MajorDMR-19-61328	9
chr11	44096111	44096167	MajorDMR-19-61329	2
chr11	44124114	44124249	MajorDMR-19-61330	2
chr11	44138096	44138193	MajorDMR-19-61331	3
chr11	44144268	44144351	MajorDMR-19-61332	2
chr11	44147393	44147463	MajorDMR-19-61333	3
chr11	44166151	44166394	MajorDMR-19-61334	3
chr11	44279317	44279866	MajorDMR-19-61335	5
chr11	44282133	44282405	MajorDMR-19-61336	2
chr11	44284734	44285379	MajorDMR-19-61337	4
chr11	44287456	44287625	MajorDMR-19-61338	3
chr11	44289994	44290588	MajorDMR-19-61339	6
chr11	44291154	44292298	MajorDMR-19-61340	11
chr11	44298999	44299210	MajorDMR-19-61341	2
chr11	44301100	44302082	MajorDMR-19-61342	7
chr11	44306906	44308835	MajorDMR-19-61343	18
chr11	44312530	44312917	MajorDMR-19-61344	3
chr11	44315892	44316121	MajorDMR-19-61345	3
chr11	44320978	44321419	MajorDMR-19-61346	3
chr11	44322853	44324760	MajorDMR-19-61347	11
chr11	44328243	44330587	MajorDMR-19-61348	38
chr11	44343963	44344207	MajorDMR-19-61349	3
chr11	44345255	44345373	MajorDMR-19-61350	2
chr11	44346429	44347557	MajorDMR-19-61351	13
chr11	44348070	44350163	MajorDMR-19-61352	27
chr11	44351033	44351467	MajorDMR-19-61353	3
chr11	44352100	44352383	MajorDMR-19-61354	4
chr11	44354170	44355059	MajorDMR-19-61355	5
chr11	44355680	44356940	MajorDMR-19-61356	7
chr11	44360503	44361195	MajorDMR-19-61357	4
chr11	44372450	44373180	MajorDMR-19-61358	9
chr11	44375942	44376178	MajorDMR-19-61359	2
chr11	44380421	44380916	MajorDMR-19-61360	10
chr11	44382034	44382255	MajorDMR-19-61361	2
chr11	44383037	44383778	MajorDMR-19-61362	6
chr11	44387823	44388560	MajorDMR-19-61363	7
chr11	44394808	44395283	MajorDMR-19-61364	5
chr11	44397577	44397770	MajorDMR-19-61365	3
chr11	44403612	44404069	MajorDMR-19-61366	6
chr11	44418119	44418427	MajorDMR-19-61367	4
chr11	44419948	44420086	MajorDMR-19-61368	5
chr11	44421235	44421636	MajorDMR-19-61369	3
chr11	44424188	44424867	MajorDMR-19-61370	4
chr11	44428928	44429596	MajorDMR-19-61371	5
chr11	44431261	44431642	MajorDMR-19-61372	7
chr11	44443109	44443547	MajorDMR-19-61373	2
chr11	44444719	44444861	MajorDMR-19-61374	3
chr11	44447752	44448361	MajorDMR-19-61375	6
chr11	44449005	44449296	MajorDMR-19-61376	6
chr11	44458841	44459338	MajorDMR-19-61377	2
chr11	44465429	44465770	MajorDMR-19-61378	8
chr11	44466973	44469051	MajorDMR-19-61379	11
chr11	44472220	44472426	MajorDMR-19-61380	2
chr11	44474655	44474891	MajorDMR-19-61381	5
chr11	44478631	44478690	MajorDMR-19-61382	4
chr11	44488404	44489578	MajorDMR-19-61383	7
chr11	44490961	44491341	MajorDMR-19-61384	5
chr11	44492659	44492750	MajorDMR-19-61385	2
chr11	44496936	44497579	MajorDMR-19-61386	8
chr11	44502425	44502788	MajorDMR-19-61387	3
chr11	44505687	44505979	MajorDMR-19-61388	3
chr11	44510200	44510617	MajorDMR-19-61389	3
chr11	44520517	44520598	MajorDMR-19-61390	2
chr11	44521680	44522792	MajorDMR-19-61391	5
chr11	44524543	44525298	MajorDMR-19-61392	7
chr11	44527360	44527563	MajorDMR-19-61393	3
chr11	44531008	44531185	MajorDMR-19-61394	5
chr11	44534393	44534775	MajorDMR-19-61395	3
chr11	44537491	44537508	MajorDMR-19-61396	2
chr11	44538601	44538835	MajorDMR-19-61397	2
chr11	44540747	44541047	MajorDMR-19-61398	3
chr11	44541558	44542300	MajorDMR-19-61399	39
chr11	44543777	44544071	MajorDMR-19-61400	2
chr11	44544687	44545268	MajorDMR-19-61401	5
chr11	44545895	44546744	MajorDMR-19-61402	11
chr11	44547658	44550113	MajorDMR-19-61403	28
chr11	44550921	44551009	MajorDMR-19-61404	2
chr11	44551545	44552196	MajorDMR-19-61405	4
chr11	44552994	44553421	MajorDMR-19-61406	7
chr11	44556082	44557343	MajorDMR-19-61407	11
chr11	44558114	44558330	MajorDMR-19-61408	7
chr11	44559359	44559990	MajorDMR-19-61409	9
chr11	44561447	44561768	MajorDMR-19-61410	4
chr11	44562419	44562875	MajorDMR-19-61411	3
chr11	44575577	44575737	MajorDMR-19-61412	2
chr11	44578551	44579210	MajorDMR-19-61413	3
chr11	44580763	44581865	MajorDMR-19-61414	13
chr11	44586371	44586435	MajorDMR-19-61415	4
chr11	44587560	44587740	MajorDMR-19-61416	4
chr11	44590070	44591099	MajorDMR-19-61417	14
chr11	44592212	44592448	MajorDMR-19-61418	3
chr11	44596185	44596236	MajorDMR-19-61419	2
chr11	44599922	44600144	MajorDMR-19-61420	3
chr11	44613713	44613790	MajorDMR-19-61421	2
chr11	44614715	44615083	MajorDMR-19-61422	2
chr11	44616208	44616294	MajorDMR-19-61423	2
chr11	44618622	44618698	MajorDMR-19-61424	2
chr11	44630793	44631477	MajorDMR-19-61425	7
chr11	44635228	44635704	MajorDMR-19-61426	2
chr11	44636682	44636840	MajorDMR-19-61427	2
chr11	44638723	44638938	MajorDMR-19-61428	3
chr11	44644480	44645247	MajorDMR-19-61429	11
chr11	44647502	44647936	MajorDMR-19-61430	5
chr11	44654394	44654610	MajorDMR-19-61431	8
chr11	44659064	44659765	MajorDMR-19-61432	3
chr11	44667536	44667612	MajorDMR-19-61433	2
chr11	44669308	44669691	MajorDMR-19-61434	2
chr11	44673199	44673992	MajorDMR-19-61435	13
chr11	44676991	44677207	MajorDMR-19-61436	3
chr11	44679987	44680234	MajorDMR-19-61437	4
chr11	44681750	44681912	MajorDMR-19-61438	2
chr11	44687844	44688516	MajorDMR-19-61439	5
chr11	44690855	44691270	MajorDMR-19-61440	2
chr11	44695293	44695848	MajorDMR-19-61441	6
chr11	44702071	44702992	MajorDMR-19-61442	7
chr11	44709060	44710316	MajorDMR-19-61443	7
chr11	44713064	44713074	MajorDMR-19-61444	2
chr11	44716298	44716654	MajorDMR-19-61445	2
chr11	44717167	44717248	MajorDMR-19-61446	2
chr11	44721675	44723418	MajorDMR-19-61447	10
chr11	44726223	44726585	MajorDMR-19-61448	2
chr11	44729853	44730477	MajorDMR-19-61449	3
chr11	44730990	44731694	MajorDMR-19-61450	4
chr11	44732916	44733973	MajorDMR-19-61451	6
chr11	44737284	44737377	MajorDMR-19-61452	2
chr11	44739256	44739878	MajorDMR-19-61453	3
chr11	44746555	44748254	MajorDMR-19-61454	27
chr11	44750078	44751515	MajorDMR-19-61455	10
chr11	44756142	44756725	MajorDMR-19-61456	4
chr11	44758882	44759323	MajorDMR-19-61457	10
chr11	44762471	44763403	MajorDMR-19-61458	11
chr11	44764251	44764739	MajorDMR-19-61459	4
chr11	44767723	44767878	MajorDMR-19-61460	3
chr11	44769132	44769248	MajorDMR-19-61461	2
chr11	44770076	44770362	MajorDMR-19-61462	7
chr11	44771734	44772175	MajorDMR-19-61463	2
chr11	44775922	44776433	MajorDMR-19-61464	3
chr11	44776967	44777690	MajorDMR-19-61465	6
chr11	44784431	44784708	MajorDMR-19-61466	5
chr11	44785644	44785844	MajorDMR-19-61467	2
chr11	44787880	44788121	MajorDMR-19-61468	7
chr11	44791681	44791948	MajorDMR-19-61469	3
chr11	44795251	44797618	MajorDMR-19-61470	16
chr11	44802524	44802635	MajorDMR-19-61471	2
chr11	44806037	44806950	MajorDMR-19-61472	9
chr11	44807527	44808089	MajorDMR-19-61473	4
chr11	44809931	44811507	MajorDMR-19-61474	19
chr11	44813899	44814304	MajorDMR-19-61475	2
chr11	44817588	44817989	MajorDMR-19-61476	4
chr11	44819447	44819955	MajorDMR-19-61477	3
chr11	44822270	44822358	MajorDMR-19-61478	2
chr11	44822904	44823475	MajorDMR-19-61479	3
chr11	44826423	44827302	MajorDMR-19-61480	7
chr11	44828300	44828808	MajorDMR-19-61481	3
chr11	44832536	44832841	MajorDMR-19-61482	2
chr11	44833493	44833570	MajorDMR-19-61483	3
chr11	44834720	44835422	MajorDMR-19-61484	5
chr11	44836807	44837033	MajorDMR-19-61485	4
chr11	44839808	44840492	MajorDMR-19-61486	5
chr11	44845410	44847168	MajorDMR-19-61487	9
chr11	44851551	44852105	MajorDMR-19-61488	4
chr11	44855607	44856467	MajorDMR-19-61489	8
chr11	44860604	44861078	MajorDMR-19-61490	4
chr11	44871649	44871747	MajorDMR-19-61491	2
chr11	44872594	44873179	MajorDMR-19-61492	5
chr11	44875375	44875660	MajorDMR-19-61493	4
chr11	44877865	44877902	MajorDMR-19-61494	2
chr11	44881476	44881717	MajorDMR-19-61495	2
chr11	44883026	44884513	MajorDMR-19-61496	23
chr11	44887624	44887854	MajorDMR-19-61497	3
chr11	44893165	44893635	MajorDMR-19-61498	5
chr11	44896276	44897643	MajorDMR-19-61499	5
chr11	44898482	44901384	MajorDMR-19-61500	22
chr11	44903759	44904105	MajorDMR-19-61501	7
chr11	44907400	44907761	MajorDMR-19-61502	3
chr11	44914667	44916403	MajorDMR-19-61503	20
chr11	44917764	44917825	MajorDMR-19-61504	2
chr11	44926053	44926364	MajorDMR-19-61505	2
chr11	44927926	44928322	MajorDMR-19-61506	3
chr11	44933903	44934042	MajorDMR-19-61507	3
chr11	44937226	44938873	MajorDMR-19-61508	24
chr11	44942307	44942765	MajorDMR-19-61509	2
chr11	44947133	44947339	MajorDMR-19-61510	4
chr11	44950464	44950931	MajorDMR-19-61511	4
chr11	44952349	44952446	MajorDMR-19-61512	2
chr11	44960798	44960938	MajorDMR-19-61513	8
chr11	44964546	44965823	MajorDMR-19-61514	14
chr11	44967053	44967329	MajorDMR-19-61515	3
chr11	44968751	44969083	MajorDMR-19-61516	5
chr11	44969634	44969644	MajorDMR-19-61517	2
chr11	44970477	44970600	MajorDMR-19-61518	5
chr11	44975765	44977115	MajorDMR-19-61519	9
chr11	44978094	44979332	MajorDMR-19-61520	19
chr11	44986256	44986568	MajorDMR-19-61521	2
chr11	44988554	44988569	MajorDMR-19-61522	2
chr11	44992021	44992049	MajorDMR-19-61523	2
chr11	44995133	44995156	MajorDMR-19-61524	2
chr11	44998817	44999605	MajorDMR-19-61525	9
chr11	45001612	45001641	MajorDMR-19-61526	2
chr11	45002217	45002530	MajorDMR-19-61527	8
chr11	45008684	45009208	MajorDMR-19-61528	4
chr11	45014402	45014414	MajorDMR-19-61529	2
chr11	45019267	45019439	MajorDMR-19-61530	4
chr11	45040733	45040771	MajorDMR-19-61531	2
chr11	45041932	45043898	MajorDMR-19-61532	21
chr11	45044737	45044848	MajorDMR-19-61533	3
chr11	45046009	45046336	MajorDMR-19-61534	5
chr11	45047488	45048645	MajorDMR-19-61535	16
chr11	45050238	45050792	MajorDMR-19-61536	6
chr11	45054894	45055208	MajorDMR-19-61537	2
chr11	45057088	45057269	MajorDMR-19-61538	4
chr11	45066844	45068276	MajorDMR-19-61539	19
chr11	45069812	45070169	MajorDMR-19-61540	4
chr11	45071308	45071378	MajorDMR-19-61541	2
chr11	45072009	45072051	MajorDMR-19-61542	3
chr11	45077645	45077669	MajorDMR-19-61543	2
chr11	45079073	45079229	MajorDMR-19-61544	2
chr11	45080100	45080364	MajorDMR-19-61545	5
chr11	45081407	45081672	MajorDMR-19-61546	2
chr11	45082342	45082356	MajorDMR-19-61547	2
chr11	45094600	45095739	MajorDMR-19-61548	15
chr11	45096282	45097489	MajorDMR-19-61549	9
chr11	45099966	45102940	MajorDMR-19-61550	33
chr11	45103976	45105154	MajorDMR-19-61551	13
chr11	45105798	45109937	MajorDMR-19-61552	28
chr11	45111534	45111571	MajorDMR-19-61553	2
chr11	45112417	45116102	MajorDMR-19-61554	35
chr11	45119301	45119734	MajorDMR-19-61555	4
chr11	45122171	45122242	MajorDMR-19-61556	2
chr11	45123152	45123286	MajorDMR-19-61557	6
chr11	45123882	45124453	MajorDMR-19-61558	7
chr11	45127530	45128273	MajorDMR-19-61559	7
chr11	45132147	45132169	MajorDMR-19-61560	2
chr11	45140486	45140860	MajorDMR-19-61561	2
chr11	45158458	45158492	MajorDMR-19-61562	2
chr11	45162854	45163715	MajorDMR-19-61563	3
chr11	45166163	45166238	MajorDMR-19-61564	2
chr11	45166845	45167369	MajorDMR-19-61565	17
chr11	45174713	45174755	MajorDMR-19-61566	2
chr11	45190025	45190068	MajorDMR-19-61567	2
chr11	45232170	45232365	MajorDMR-19-61568	2
chr11	45255091	45255504	MajorDMR-19-61569	6
chr11	45257198	45257324	MajorDMR-19-61570	2
chr11	45265076	45265562	MajorDMR-19-61571	2
chr11	45273991	45274300	MajorDMR-19-61572	9
chr11	45279028	45279500	MajorDMR-19-61573	6
chr11	45288723	45288774	MajorDMR-19-61574	3
chr11	45311520	45311857	MajorDMR-19-61575	3
chr11	45313034	45313196	MajorDMR-19-61576	2
chr11	45316350	45316794	MajorDMR-19-61577	2
chr11	45317546	45317853	MajorDMR-19-61578	2
chr11	45319708	45320555	MajorDMR-19-61579	8
chr11	45326886	45328539	MajorDMR-19-61580	8
chr11	45342120	45342168	MajorDMR-19-61581	2
chr11	45345184	45346361	MajorDMR-19-61582	8
chr11	45346902	45347125	MajorDMR-19-61583	2
chr11	45353690	45353841	MajorDMR-19-61584	2
chr11	45354846	45355350	MajorDMR-19-61585	3
chr11	45363914	45364154	MajorDMR-19-61586	4
chr11	45365528	45365960	MajorDMR-19-61587	2
chr11	45368960	45369505	MajorDMR-19-61588	7
chr11	45385772	45385896	MajorDMR-19-61589	3
chr11	45391419	45391780	MajorDMR-19-61590	3
chr11	45393526	45393655	MajorDMR-19-61591	5
chr11	45394247	45394344	MajorDMR-19-61592	4
chr11	45396307	45396988	MajorDMR-19-61593	5
chr11	45397525	45397753	MajorDMR-19-61594	2
chr11	45399185	45399216	MajorDMR-19-61595	2
chr11	45403375	45404100	MajorDMR-19-61596	7
chr11	45404796	45406933	MajorDMR-19-61597	15
chr11	45407514	45407622	MajorDMR-19-61598	3
chr11	45408673	45408817	MajorDMR-19-61599	3
chr11	45412651	45413631	MajorDMR-19-61600	7
chr11	45414329	45414502	MajorDMR-19-61601	2
chr11	45417714	45418154	MajorDMR-19-61602	4
chr11	45426106	45426309	MajorDMR-19-61603	3
chr11	45428840	45429867	MajorDMR-19-61604	9
chr11	45431194	45433010	MajorDMR-19-61605	17
chr11	45433763	45433807	MajorDMR-19-61606	2
chr11	45435211	45435337	MajorDMR-19-61607	3
chr11	45436087	45436569	MajorDMR-19-61608	3
chr11	45444856	45445122	MajorDMR-19-61609	9
chr11	45447233	45447787	MajorDMR-19-61610	3
chr11	45450994	45451343	MajorDMR-19-61611	2
chr11	45453044	45453292	MajorDMR-19-61612	4
chr11	45453870	45453878	MajorDMR-19-61613	2
chr11	45454851	45454960	MajorDMR-19-61614	3
chr11	45456872	45456947	MajorDMR-19-61615	2
chr11	45464297	45464558	MajorDMR-19-61616	2
chr11	45466309	45466842	MajorDMR-19-61617	9
chr11	45468256	45468587	MajorDMR-19-61618	2
chr11	45473477	45473621	MajorDMR-19-61619	3
chr11	45475602	45475846	MajorDMR-19-61620	2
chr11	45480745	45481260	MajorDMR-19-61621	4
chr11	45482045	45482152	MajorDMR-19-61622	2
chr11	45483268	45484853	MajorDMR-19-61623	10
chr11	45489800	45489994	MajorDMR-19-61624	8
chr11	45491471	45492384	MajorDMR-19-61625	5
chr11	45494368	45495079	MajorDMR-19-61626	6
chr11	45496284	45497177	MajorDMR-19-61627	4
chr11	45500346	45500548	MajorDMR-19-61628	2
chr11	45502906	45503040	MajorDMR-19-61629	2
chr11	45503909	45504269	MajorDMR-19-61630	2
chr11	45505740	45506496	MajorDMR-19-61631	12
chr11	45513137	45513225	MajorDMR-19-61632	2
chr11	45514131	45514266	MajorDMR-19-61633	2
chr11	45522625	45523870	MajorDMR-19-61634	9
chr11	45530914	45532344	MajorDMR-19-61635	6
chr11	45533592	45533605	MajorDMR-19-61636	2
chr11	45535299	45535722	MajorDMR-19-61637	7
chr11	45536471	45536570	MajorDMR-19-61638	2
chr11	45538946	45539893	MajorDMR-19-61639	4
chr11	45540426	45540646	MajorDMR-19-61640	3
chr11	45541243	45541783	MajorDMR-19-61641	4
chr11	45546892	45547208	MajorDMR-19-61642	2
chr11	45548840	45548885	MajorDMR-19-61643	3
chr11	45552463	45552918	MajorDMR-19-61644	2
chr11	45558075	45558190	MajorDMR-19-61645	2
chr11	45562295	45562313	MajorDMR-19-61646	2
chr11	45565520	45565541	MajorDMR-19-61647	2
chr11	45567121	45567156	MajorDMR-19-61648	2
chr11	45568021	45568081	MajorDMR-19-61649	2
chr11	45569355	45569531	MajorDMR-19-61650	2
chr11	45570845	45571365	MajorDMR-19-61651	4
chr11	45573558	45574664	MajorDMR-19-61652	7
chr11	45577437	45579127	MajorDMR-19-61653	11
chr11	45581963	45581986	MajorDMR-19-61654	2
chr11	45583738	45584274	MajorDMR-19-61655	4
chr11	45585053	45586259	MajorDMR-19-61656	20
chr11	45591311	45591430	MajorDMR-19-61657	4
chr11	45592047	45593105	MajorDMR-19-61658	4
chr11	45594280	45595448	MajorDMR-19-61659	5
chr11	45596345	45596701	MajorDMR-19-61660	5
chr11	45597951	45598122	MajorDMR-19-61661	2
chr11	45598758	45600085	MajorDMR-19-61662	8
chr11	45600641	45600750	MajorDMR-19-61663	2
chr11	45601490	45602331	MajorDMR-19-61664	9
chr11	45605688	45606887	MajorDMR-19-61665	9
chr11	45612407	45612419	MajorDMR-19-61666	2
chr11	45614298	45614532	MajorDMR-19-61667	3
chr11	45617945	45619026	MajorDMR-19-61668	6
chr11	45619858	45620073	MajorDMR-19-61669	2
chr11	45620730	45620933	MajorDMR-19-61670	4
chr11	45622752	45622894	MajorDMR-19-61671	2
chr11	45625212	45626326	MajorDMR-19-61672	15
chr11	45629624	45629911	MajorDMR-19-61673	3
chr11	45631672	45632657	MajorDMR-19-61674	6
chr11	45635834	45636270	MajorDMR-19-61675	4
chr11	45639639	45640426	MajorDMR-19-61676	7
chr11	45642211	45642648	MajorDMR-19-61677	2
chr11	45648088	45648652	MajorDMR-19-61678	3
chr11	45656230	45656446	MajorDMR-19-61679	2
chr11	45662352	45662488	MajorDMR-19-61680	2
chr11	45663744	45663992	MajorDMR-19-61681	3
chr11	45665052	45665525	MajorDMR-19-61682	6
chr11	45669616	45671055	MajorDMR-19-61683	8
chr11	45671626	45672219	MajorDMR-19-61684	59
chr11	45674840	45675735	MajorDMR-19-61685	5
chr11	45680011	45680506	MajorDMR-19-61686	15
chr11	45687691	45688065	MajorDMR-19-61687	2
chr11	45691993	45693505	MajorDMR-19-61688	8
chr11	45699392	45699634	MajorDMR-19-61689	2
chr11	45702568	45702750	MajorDMR-19-61690	4
chr11	45704788	45705378	MajorDMR-19-61691	5
chr11	45706096	45706599	MajorDMR-19-61692	7
chr11	45707204	45707415	MajorDMR-19-61693	2
chr11	45710019	45710274	MajorDMR-19-61694	5
chr11	45714082	45714652	MajorDMR-19-61695	4
chr11	45716537	45717115	MajorDMR-19-61696	3
chr11	45718147	45718465	MajorDMR-19-61697	4
chr11	45721852	45721928	MajorDMR-19-61698	2
chr11	45723649	45724603	MajorDMR-19-61699	5
chr11	45725810	45726697	MajorDMR-19-61700	4
chr11	45728182	45728365	MajorDMR-19-61701	2
chr11	45730806	45731267	MajorDMR-19-61702	2
chr11	45736901	45737106	MajorDMR-19-61703	3
chr11	45738937	45739194	MajorDMR-19-61704	3
chr11	45740028	45740477	MajorDMR-19-61705	2
chr11	45743313	45743937	MajorDMR-19-61706	3
chr11	45744922	45745741	MajorDMR-19-61707	5
chr11	45750732	45750858	MajorDMR-19-61708	3
chr11	45753127	45753309	MajorDMR-19-61709	3
chr11	45755231	45756140	MajorDMR-19-61710	3
chr11	45756776	45757058	MajorDMR-19-61711	3
chr11	45765464	45765567	MajorDMR-19-61712	2
chr11	45766625	45766970	MajorDMR-19-61713	10
chr11	45768398	45768718	MajorDMR-19-61714	3
chr11	45772047	45772262	MajorDMR-19-61715	3
chr11	45775276	45776145	MajorDMR-19-61716	9
chr11	45776915	45777460	MajorDMR-19-61717	9
chr11	45778101	45778367	MajorDMR-19-61718	4
chr11	45779169	45779514	MajorDMR-19-61719	3
chr11	45788052	45788741	MajorDMR-19-61720	3
chr11	45812277	45812588	MajorDMR-19-61721	2
chr11	45815875	45816345	MajorDMR-19-61722	4
chr11	45825482	45825519	MajorDMR-19-61723	3
chr11	45830856	45830957	MajorDMR-19-61724	2
chr11	45838930	45838943	MajorDMR-19-61725	2
chr11	45848042	45848487	MajorDMR-19-61726	8
chr11	45855828	45856211	MajorDMR-19-61727	3
chr11	45865246	45865869	MajorDMR-19-61728	3
chr11	45867026	45867165	MajorDMR-19-61729	2
chr11	45919953	45919993	MajorDMR-19-61730	2
chr11	45927373	45928060	MajorDMR-19-61731	6
chr11	45929952	45930139	MajorDMR-19-61732	2
chr11	45933295	45933378	MajorDMR-19-61733	2
chr11	45940569	45940620	MajorDMR-19-61734	2
chr11	45943328	45943694	MajorDMR-19-61735	19
chr11	45944919	45945817	MajorDMR-19-61736	17
chr11	45948934	45949134	MajorDMR-19-61737	10
chr11	45951279	45951473	MajorDMR-19-61738	3
chr11	45954730	45954918	MajorDMR-19-61739	5
chr11	45957157	45957744	MajorDMR-19-61740	4
chr11	46047653	46047665	MajorDMR-19-61741	2
chr11	46060260	46060370	MajorDMR-19-61742	2
chr11	46099500	46099704	MajorDMR-19-61743	2
chr11	46140242	46140568	MajorDMR-19-61744	3
chr11	46148794	46149041	MajorDMR-19-61745	5
chr11	46154588	46154945	MajorDMR-19-61746	3
chr11	46159413	46159672	MajorDMR-19-61747	3
chr11	46164373	46164987	MajorDMR-19-61748	4
chr11	46170005	46171663	MajorDMR-19-61749	17
chr11	46181291	46181339	MajorDMR-19-61750	2
chr11	46182550	46182984	MajorDMR-19-61751	2
chr11	46185939	46186482	MajorDMR-19-61752	5
chr11	46187918	46187967	MajorDMR-19-61753	2
chr11	46193402	46193499	MajorDMR-19-61754	3
chr11	46196898	46197715	MajorDMR-19-61755	5
chr11	46208611	46208746	MajorDMR-19-61756	6
chr11	46223866	46224264	MajorDMR-19-61757	3
chr11	46229030	46229121	MajorDMR-19-61758	4
chr11	46231340	46231892	MajorDMR-19-61759	5
chr11	46234407	46234504	MajorDMR-19-61760	2
chr11	46235922	46235990	MajorDMR-19-61761	2
chr11	46237638	46237773	MajorDMR-19-61762	3
chr11	46238434	46238913	MajorDMR-19-61763	2
chr11	46246315	46246448	MajorDMR-19-61764	3
chr11	46248413	46248633	MajorDMR-19-61765	5
chr11	46250556	46251013	MajorDMR-19-61766	6
chr11	46255422	46256306	MajorDMR-19-61767	12
chr11	46258038	46259112	MajorDMR-19-61768	7
chr11	46275827	46275891	MajorDMR-19-61769	4
chr11	46286243	46287587	MajorDMR-19-61770	6
chr11	46297729	46298209	MajorDMR-19-61771	3
chr11	46301806	46303550	MajorDMR-19-61772	12
chr11	46307184	46307261	MajorDMR-19-61773	4
chr11	46312303	46313168	MajorDMR-19-61774	5
chr11	46314826	46314935	MajorDMR-19-61775	2
chr11	46317895	46318757	MajorDMR-19-61776	28
chr11	46323361	46323706	MajorDMR-19-61777	3
chr11	46324455	46324731	MajorDMR-19-61778	2
chr11	46326922	46327328	MajorDMR-19-61779	4
chr11	46329784	46330380	MajorDMR-19-61780	3
chr11	46331543	46331617	MajorDMR-19-61781	2
chr11	46336730	46337111	MajorDMR-19-61782	4
chr11	46339651	46340793	MajorDMR-19-61783	13
chr11	46358430	46358540	MajorDMR-19-61784	4
chr11	46366588	46368447	MajorDMR-19-61785	36
chr11	46378615	46379056	MajorDMR-19-61786	2
chr11	46382543	46382563	MajorDMR-19-61787	2
chr11	46383923	46384717	MajorDMR-19-61788	9
chr11	46400460	46401993	MajorDMR-19-61789	23
chr11	46403783	46404224	MajorDMR-19-61790	21
chr11	46406566	46406609	MajorDMR-19-61791	2
chr11	46409427	46410059	MajorDMR-19-61792	10
chr11	46412003	46412269	MajorDMR-19-61793	6
chr11	46415144	46415317	MajorDMR-19-61794	2
chr11	46444015	46444221	MajorDMR-19-61795	3
chr11	46510790	46510822	MajorDMR-19-61796	2
chr11	46540635	46540763	MajorDMR-19-61797	3
chr11	46575581	46575851	MajorDMR-19-61798	3
chr11	46582417	46583320	MajorDMR-19-61799	13
chr11	46689272	46689295	MajorDMR-19-61800	2
chr11	46692662	46693156	MajorDMR-19-61801	7
chr11	46694093	46694510	MajorDMR-19-61802	4
chr11	46696157	46699158	MajorDMR-19-61803	30
chr11	46721446	46721652	MajorDMR-19-61804	4
chr11	46724336	46724378	MajorDMR-19-61805	2
chr11	46739831	46739924	MajorDMR-19-61806	2
chr11	46741494	46742107	MajorDMR-19-61807	5
chr11	46744884	46744960	MajorDMR-19-61808	2
chr11	46748620	46748635	MajorDMR-19-61809	2
chr11	46878119	46879517	MajorDMR-19-61810	10
chr11	46880240	46881101	MajorDMR-19-61811	6
chr11	46893754	46893766	MajorDMR-19-61812	3
chr11	46904177	46904356	MajorDMR-19-61813	2
chr11	46909418	46909603	MajorDMR-19-61814	3
chr11	46910888	46911048	MajorDMR-19-61815	3
chr11	46914964	46915220	MajorDMR-19-61816	3
chr11	46921639	46921679	MajorDMR-19-61817	2
chr11	46922891	46923169	MajorDMR-19-61818	2
chr11	46925435	46925788	MajorDMR-19-61819	7
chr11	46926450	46926659	MajorDMR-19-61820	2
chr11	46927992	46928478	MajorDMR-19-61821	15
chr11	46934027	46935443	MajorDMR-19-61822	17
chr11	46935969	46936622	MajorDMR-19-61823	6
chr11	46937670	46938209	MajorDMR-19-61824	7
chr11	46940257	46941706	MajorDMR-19-61825	19
chr11	46946613	46946716	MajorDMR-19-61826	2
chr11	46994062	46994268	MajorDMR-19-61827	2
chr11	47003133	47003436	MajorDMR-19-61828	4
chr11	47023536	47024100	MajorDMR-19-61829	3
chr11	47024897	47025355	MajorDMR-19-61830	3
chr11	47063935	47063942	MajorDMR-19-61831	2
chr11	47093548	47093821	MajorDMR-19-61832	2
chr11	47109551	47109687	MajorDMR-19-61833	3
chr11	47146871	47147023	MajorDMR-19-61834	3
chr11	47159696	47159721	MajorDMR-19-61835	2
chr11	47173903	47174125	MajorDMR-19-61836	6
chr11	47176465	47177293	MajorDMR-19-61837	13
chr11	47181787	47182169	MajorDMR-19-61838	2
chr11	47199389	47199566	MajorDMR-19-61839	4
chr11	47207055	47207364	MajorDMR-19-61840	6
chr11	47211099	47211154	MajorDMR-19-61841	2
chr11	47215164	47215842	MajorDMR-19-61842	8
chr11	47221784	47222022	MajorDMR-19-61843	3
chr11	47224130	47224173	MajorDMR-19-61844	3
chr11	47229122	47229514	MajorDMR-19-61845	2
chr11	47235258	47235282	MajorDMR-19-61846	2
chr11	47236738	47237339	MajorDMR-19-61847	11
chr11	47254283	47254358	MajorDMR-19-61848	3
chr11	47255805	47255953	MajorDMR-19-61849	3
chr11	47256480	47256571	MajorDMR-19-61850	2
chr11	47265876	47267808	MajorDMR-19-61851	39
chr11	47276070	47277033	MajorDMR-19-61852	10
chr11	47277880	47277966	MajorDMR-19-61853	2
chr11	47279132	47280084	MajorDMR-19-61854	16
chr11	47280936	47281371	MajorDMR-19-61855	7
chr11	47289437	47290400	MajorDMR-19-61856	7
chr11	47346417	47346541	MajorDMR-19-61857	3
chr11	47347066	47347455	MajorDMR-19-61858	7
chr11	47349603	47351185	MajorDMR-19-61859	30
chr11	47352113	47352497	MajorDMR-19-61860	5
chr11	47372361	47374559	MajorDMR-19-61861	13
chr11	47375610	47375661	MajorDMR-19-61862	2
chr11	47380818	47383246	MajorDMR-19-61863	51
chr11	47385724	47385792	MajorDMR-19-61864	2
chr11	47388112	47388233	MajorDMR-19-61865	3
chr11	47389126	47389334	MajorDMR-19-61866	2
chr11	47390670	47390696	MajorDMR-19-61867	2
chr11	47391407	47391692	MajorDMR-19-61868	5
chr11	47392695	47392728	MajorDMR-19-61869	2
chr11	47393375	47394536	MajorDMR-19-61870	6
chr11	47395410	47400331	MajorDMR-19-61871	105
chr11	47404187	47405374	MajorDMR-19-61872	10
chr11	47409583	47410110	MajorDMR-19-61873	8
chr11	47410706	47417467	MajorDMR-19-61874	167
chr11	47420644	47420793	MajorDMR-19-61875	3
chr11	47422666	47422815	MajorDMR-19-61876	3
chr11	47424889	47424903	MajorDMR-19-61877	2
chr11	47426921	47427123	MajorDMR-19-61878	2
chr11	47428610	47429334	MajorDMR-19-61879	7
chr11	47433555	47433973	MajorDMR-19-61880	4
chr11	47459131	47459850	MajorDMR-19-61881	4
chr11	47506764	47506826	MajorDMR-19-61882	3
chr11	47510559	47510671	MajorDMR-19-61883	2
chr11	47520452	47520674	MajorDMR-19-61884	4
chr11	47521328	47521534	MajorDMR-19-61885	2
chr11	47528584	47528998	MajorDMR-19-61886	5
chr11	47531270	47531397	MajorDMR-19-61887	3
chr11	47532729	47532791	MajorDMR-19-61888	2
chr11	47534110	47534500	MajorDMR-19-61889	2
chr11	47535041	47535303	MajorDMR-19-61890	10
chr11	47536285	47536867	MajorDMR-19-61891	3
chr11	47539555	47539625	MajorDMR-19-61892	2
chr11	47543652	47544099	MajorDMR-19-61893	2
chr11	47547451	47547461	MajorDMR-19-61894	2
chr11	47586559	47586667	MajorDMR-19-61895	2
chr11	47587752	47588267	MajorDMR-19-61896	14
chr11	47609324	47609937	MajorDMR-19-61897	11
chr11	47613228	47613484	MajorDMR-19-61898	3
chr11	47627212	47627283	MajorDMR-19-61899	2
chr11	47632569	47633756	MajorDMR-19-61900	9
chr11	47670240	47670291	MajorDMR-19-61901	3
chr11	47696638	47696649	MajorDMR-19-61902	2
chr11	47704048	47704314	MajorDMR-19-61903	2
chr11	47726922	47727510	MajorDMR-19-61904	3
chr11	47736181	47736464	MajorDMR-19-61905	6
chr11	47790357	47790429	MajorDMR-19-61906	3
chr11	47797118	47797170	MajorDMR-19-61907	2
chr11	47864829	47865873	MajorDMR-19-61908	9
chr11	47874951	47875415	MajorDMR-19-61909	2
chr11	47876346	47876445	MajorDMR-19-61910	3
chr11	47879200	47879586	MajorDMR-19-61911	4
chr11	47884575	47885367	MajorDMR-19-61912	6
chr11	47886505	47886988	MajorDMR-19-61913	6
chr11	47888599	47888752	MajorDMR-19-61914	4
chr11	47902802	47902893	MajorDMR-19-61915	4
chr11	47907646	47907863	MajorDMR-19-61916	4
chr11	47911433	47912271	MajorDMR-19-61917	7
chr11	47921482	47921551	MajorDMR-19-61918	2
chr11	47927465	47927570	MajorDMR-19-61919	3
chr11	47929819	47930138	MajorDMR-19-61920	2
chr11	47931564	47931818	MajorDMR-19-61921	2
chr11	47934364	47934661	MajorDMR-19-61922	2
chr11	47939585	47940040	MajorDMR-19-61923	5
chr11	47942092	47942261	MajorDMR-19-61924	2
chr11	47945312	47945587	MajorDMR-19-61925	2
chr11	47949829	47950954	MajorDMR-19-61926	17
chr11	47956422	47956444	MajorDMR-19-61927	2
chr11	47959339	47959981	MajorDMR-19-61928	13
chr11	47962850	47964042	MajorDMR-19-61929	17
chr11	47968624	47968925	MajorDMR-19-61930	7
chr11	47970331	47970784	MajorDMR-19-61931	4
chr11	47971790	47972411	MajorDMR-19-61932	7
chr11	47989788	47989896	MajorDMR-19-61933	2
chr11	47995770	47996224	MajorDMR-19-61934	4
chr11	48000999	48001609	MajorDMR-19-61935	5
chr11	48003658	48003890	MajorDMR-19-61936	6
chr11	48004707	48006812	MajorDMR-19-61937	18
chr11	48007977	48008092	MajorDMR-19-61938	2
chr11	48009010	48010015	MajorDMR-19-61939	12
chr11	48010559	48010880	MajorDMR-19-61940	3
chr11	48011603	48013264	MajorDMR-19-61941	24
chr11	48014661	48015034	MajorDMR-19-61942	4
chr11	48016551	48018380	MajorDMR-19-61943	11
chr11	48018937	48019694	MajorDMR-19-61944	7
chr11	48021404	48021722	MajorDMR-19-61945	5
chr11	48025673	48025941	MajorDMR-19-61946	2
chr11	48026601	48027490	MajorDMR-19-61947	7
chr11	48028682	48028778	MajorDMR-19-61948	4
chr11	48029412	48030550	MajorDMR-19-61949	7
chr11	48034538	48035668	MajorDMR-19-61950	7
chr11	48040528	48040926	MajorDMR-19-61951	9
chr11	48041483	48042370	MajorDMR-19-61952	13
chr11	48043998	48044885	MajorDMR-19-61953	9
chr11	48047421	48047725	MajorDMR-19-61954	2
chr11	48049695	48051524	MajorDMR-19-61955	17
chr11	48052091	48052368	MajorDMR-19-61956	4
chr11	48053065	48054599	MajorDMR-19-61957	20
chr11	48055229	48055740	MajorDMR-19-61958	8
chr11	48056446	48056486	MajorDMR-19-61959	3
chr11	48057860	48058398	MajorDMR-19-61960	3
chr11	48059469	48060137	MajorDMR-19-61961	9
chr11	48062184	48062998	MajorDMR-19-61962	12
chr11	48063605	48063616	MajorDMR-19-61963	2
chr11	48064372	48067595	MajorDMR-19-61964	35
chr11	48069147	48070906	MajorDMR-19-61965	24
chr11	48072897	48074457	MajorDMR-19-61966	12
chr11	48075477	48076475	MajorDMR-19-61967	10
chr11	48077142	48078065	MajorDMR-19-61968	17
chr11	48078844	48079104	MajorDMR-19-61969	2
chr11	48080497	48080643	MajorDMR-19-61970	6
chr11	48082509	48083560	MajorDMR-19-61971	7
chr11	48084644	48087030	MajorDMR-19-61972	19
chr11	48088025	48089203	MajorDMR-19-61973	14
chr11	48094714	48095213	MajorDMR-19-61974	2
chr11	48097974	48098220	MajorDMR-19-61975	2
chr11	48101041	48101975	MajorDMR-19-61976	9
chr11	48102645	48103772	MajorDMR-19-61977	12
chr11	48108251	48108329	MajorDMR-19-61978	3
chr11	48109705	48110692	MajorDMR-19-61979	5
chr11	48111716	48112740	MajorDMR-19-61980	12
chr11	48115090	48115426	MajorDMR-19-61981	7
chr11	48117383	48118129	MajorDMR-19-61982	11
chr11	48119821	48119928	MajorDMR-19-61983	3
chr11	48121887	48121903	MajorDMR-19-61984	2
chr11	48122915	48123082	MajorDMR-19-61985	3
chr11	48125214	48125511	MajorDMR-19-61986	7
chr11	48127077	48130441	MajorDMR-19-61987	34
chr11	48133113	48133750	MajorDMR-19-61988	4
chr11	48143114	48143118	MajorDMR-19-61989	2
chr11	48144939	48145767	MajorDMR-19-61990	6
chr11	48148089	48148142	MajorDMR-19-61991	2
chr11	48151477	48151755	MajorDMR-19-61992	3
chr11	48190648	48192008	MajorDMR-19-61993	11
chr11	48192767	48192779	MajorDMR-19-61994	2
chr11	48193492	48193505	MajorDMR-19-61995	2
chr11	48197171	48197250	MajorDMR-19-61996	3
chr11	48200047	48200181	MajorDMR-19-61997	4
chr11	48279870	48280190	MajorDMR-19-61998	2
chr11	48284334	48284357	MajorDMR-19-61999	2
chr11	48294071	48294212	MajorDMR-19-62000	2
chr11	48346679	48346729	MajorDMR-19-62001	2
chr11	48353590	48354052	MajorDMR-19-62002	2
chr11	48355191	48355563	MajorDMR-19-62003	2
chr11	48356622	48356799	MajorDMR-19-62004	2
chr11	48505976	48506364	MajorDMR-19-62005	2
chr11	48509487	48509894	MajorDMR-19-62006	2
chr11	48512971	48513473	MajorDMR-19-62007	2
chr11	48547556	48548597	MajorDMR-19-62008	4
chr11	48656908	48657366	MajorDMR-19-62009	2
chr11	48687777	48688264	MajorDMR-19-62010	3
chr11	48733312	48733974	MajorDMR-19-62011	4
chr11	48737876	48738239	MajorDMR-19-62012	2
chr11	48749027	48749485	MajorDMR-19-62013	2
chr11	48762460	48762717	MajorDMR-19-62014	2
chr11	48773517	48774386	MajorDMR-19-62015	3
chr11	48778287	48779368	MajorDMR-19-62016	4
chr11	48780892	48781632	MajorDMR-19-62017	4
chr11	48788230	48788491	MajorDMR-19-62018	2
chr11	48789090	48789606	MajorDMR-19-62019	3
chr11	48791995	48792271	MajorDMR-19-62020	2
chr11	48796145	48796891	MajorDMR-19-62021	3
chr11	48811036	48811493	MajorDMR-19-62022	2
chr11	48814745	48815234	MajorDMR-19-62023	3
chr11	48815902	48816174	MajorDMR-19-62024	3
chr11	48819488	48819959	MajorDMR-19-62025	2
chr11	48828061	48828333	MajorDMR-19-62026	2
chr11	48835926	48836150	MajorDMR-19-62027	2
chr11	48841682	48842195	MajorDMR-19-62028	3
chr11	48848485	48848638	MajorDMR-19-62029	2
chr11	48849189	48849369	MajorDMR-19-62030	2
chr11	48851068	48851567	MajorDMR-19-62031	2
chr11	48857572	48857855	MajorDMR-19-62032	2
chr11	48860706	48860983	MajorDMR-19-62033	2
chr11	48862260	48862636	MajorDMR-19-62034	2
chr11	48864620	48864695	MajorDMR-19-62035	2
chr11	48884779	48884790	MajorDMR-19-62036	2
chr11	48897095	48897407	MajorDMR-19-62037	2
chr11	48898599	48898849	MajorDMR-19-62038	2
chr11	48899534	48899874	MajorDMR-19-62039	2
chr11	48910435	48910711	MajorDMR-19-62040	3
chr11	48932213	48932899	MajorDMR-19-62041	3
chr11	48933657	48934195	MajorDMR-19-62042	3
chr11	48936840	48937842	MajorDMR-19-62043	4
chr11	48939702	48939718	MajorDMR-19-62044	2
chr11	48941766	48942110	MajorDMR-19-62045	2
chr11	48943117	48944519	MajorDMR-19-62046	7
chr11	48946199	48946445	MajorDMR-19-62047	3
chr11	48947937	48948074	MajorDMR-19-62048	2
chr11	48949614	48949711	MajorDMR-19-62049	2
chr11	48954647	48955131	MajorDMR-19-62050	3
chr11	48958961	48959849	MajorDMR-19-62051	4
chr11	48960969	48961313	MajorDMR-19-62052	2
chr11	48961966	48962847	MajorDMR-19-62053	4
chr11	48972718	48973129	MajorDMR-19-62054	2
chr11	48981323	48981546	MajorDMR-19-62055	2
chr11	48982684	48983169	MajorDMR-19-62056	3
chr11	48986886	48986993	MajorDMR-19-62057	2
chr11	48996671	48996775	MajorDMR-19-62058	2
chr11	49000246	49000350	MajorDMR-19-62059	2
chr11	49006341	49006440	MajorDMR-19-62060	2
chr11	49008577	49009096	MajorDMR-19-62061	4
chr11	49019639	49020129	MajorDMR-19-62062	2
chr11	49038450	49038687	MajorDMR-19-62063	2
chr11	49040012	49040136	MajorDMR-19-62064	2
chr11	49041072	49041656	MajorDMR-19-62065	3
chr11	49051620	49051760	MajorDMR-19-62066	2
chr11	49054208	49054470	MajorDMR-19-62067	2
chr11	49055440	49056808	MajorDMR-19-62068	7
chr11	49073087	49073888	MajorDMR-19-62069	3
chr11	49075542	49075697	MajorDMR-19-62070	2
chr11	49078713	49078941	MajorDMR-19-62071	2
chr11	49080877	49081230	MajorDMR-19-62072	2
chr11	49082657	49083871	MajorDMR-19-62073	5
chr11	49086333	49086726	MajorDMR-19-62074	2
chr11	49089764	49089859	MajorDMR-19-62075	2
chr11	49090721	49091696	MajorDMR-19-62076	5
chr11	49096177	49096295	MajorDMR-19-62077	2
chr11	49097741	49098793	MajorDMR-19-62078	4
chr11	49102157	49102602	MajorDMR-19-62079	3
chr11	49110150	49110186	MajorDMR-19-62080	2
chr11	49121337	49121712	MajorDMR-19-62081	2
chr11	49132340	49133023	MajorDMR-19-62082	5
chr11	49133941	49134173	MajorDMR-19-62083	2
chr11	49139004	49139326	MajorDMR-19-62084	2
chr11	49147808	49148156	MajorDMR-19-62085	2
chr11	49166230	49166313	MajorDMR-19-62086	2
chr11	49175929	49176394	MajorDMR-19-62087	2
chr11	49177502	49177764	MajorDMR-19-62088	2
chr11	49207282	49207551	MajorDMR-19-62089	2
chr11	49212131	49212365	MajorDMR-19-62090	3
chr11	49212870	49213229	MajorDMR-19-62091	2
chr11	49215287	49215575	MajorDMR-19-62092	2
chr11	49217842	49218573	MajorDMR-19-62093	3
chr11	49225550	49225656	MajorDMR-19-62094	2
chr11	49227758	49228153	MajorDMR-19-62095	2
chr11	49236020	49236280	MajorDMR-19-62096	2
chr11	49237823	49238190	MajorDMR-19-62097	3
chr11	49244294	49244688	MajorDMR-19-62098	4
chr11	49246859	49247229	MajorDMR-19-62099	3
chr11	49248377	49248402	MajorDMR-19-62100	3
chr11	49249114	49249342	MajorDMR-19-62101	2
chr11	49250237	49250543	MajorDMR-19-62102	2
chr11	49253858	49255519	MajorDMR-19-62103	11
chr11	49272342	49273124	MajorDMR-19-62104	5
chr11	49275218	49275637	MajorDMR-19-62105	2
chr11	49284096	49284830	MajorDMR-19-62106	4
chr11	49285806	49285869	MajorDMR-19-62107	2
chr11	49288611	49288709	MajorDMR-19-62108	4
chr11	49289859	49290665	MajorDMR-19-62109	4
chr11	49294511	49294681	MajorDMR-19-62110	2
chr11	49299025	49299059	MajorDMR-19-62111	2
chr11	49301489	49301981	MajorDMR-19-62112	3
chr11	49303232	49303909	MajorDMR-19-62113	4
chr11	49306084	49306212	MajorDMR-19-62114	3
chr11	49308730	49309378	MajorDMR-19-62115	5
chr11	49320029	49320504	MajorDMR-19-62116	2
chr11	49325810	49325925	MajorDMR-19-62117	2
chr11	49333518	49333990	MajorDMR-19-62118	3
chr11	49337473	49338185	MajorDMR-19-62119	3
chr11	49340237	49341028	MajorDMR-19-62120	4
chr11	49341769	49342564	MajorDMR-19-62121	3
chr11	49346501	49346599	MajorDMR-19-62122	2
chr11	49347178	49347695	MajorDMR-19-62123	3
chr11	49348364	49349094	MajorDMR-19-62124	6
chr11	49350195	49350584	MajorDMR-19-62125	2
chr11	49369645	49369886	MajorDMR-19-62126	2
chr11	49372475	49372901	MajorDMR-19-62127	3
chr11	49375052	49375397	MajorDMR-19-62128	3
chr11	49380738	49381367	MajorDMR-19-62129	3
chr11	49382625	49382716	MajorDMR-19-62130	2
chr11	49390426	49390645	MajorDMR-19-62131	2
chr11	49399703	49399872	MajorDMR-19-62132	2
chr11	49407502	49407636	MajorDMR-19-62133	2
chr11	49408288	49409008	MajorDMR-19-62134	4
chr11	49420386	49420837	MajorDMR-19-62135	4
chr11	49427603	49427878	MajorDMR-19-62136	3
chr11	49432564	49432895	MajorDMR-19-62137	2
chr11	49434694	49435028	MajorDMR-19-62138	2
chr11	49435919	49436111	MajorDMR-19-62139	2
chr11	49438728	49439004	MajorDMR-19-62140	2
chr11	49440560	49440897	MajorDMR-19-62141	2
chr11	49445390	49446653	MajorDMR-19-62142	5
chr11	49456033	49456068	MajorDMR-19-62143	2
chr11	49457611	49458631	MajorDMR-19-62144	5
chr11	49470040	49470537	MajorDMR-19-62145	2
chr11	49472857	49472991	MajorDMR-19-62146	2
chr11	49478404	49478892	MajorDMR-19-62147	3
chr11	49489279	49489761	MajorDMR-19-62148	3
chr11	49493649	49493812	MajorDMR-19-62149	2
chr11	49509541	49509954	MajorDMR-19-62150	2
chr11	49510907	49511081	MajorDMR-19-62151	2
chr11	49539299	49539324	MajorDMR-19-62152	2
chr11	49545834	49546223	MajorDMR-19-62153	2
chr11	49548148	49548399	MajorDMR-19-62154	2
chr11	49551995	49552069	MajorDMR-19-62155	2
chr11	49562304	49562786	MajorDMR-19-62156	3
chr11	49569027	49569435	MajorDMR-19-62157	2
chr11	49574456	49574902	MajorDMR-19-62158	3
chr11	49578415	49578588	MajorDMR-19-62159	2
chr11	49587255	49588093	MajorDMR-19-62160	3
chr11	49593557	49593959	MajorDMR-19-62161	2
chr11	49595995	49596291	MajorDMR-19-62162	2
chr11	49610798	49611064	MajorDMR-19-62163	2
chr11	49617194	49617406	MajorDMR-19-62164	2
chr11	49623254	49623729	MajorDMR-19-62165	4
chr11	49636319	49636621	MajorDMR-19-62166	2
chr11	49639625	49640297	MajorDMR-19-62167	4
chr11	49661405	49661560	MajorDMR-19-62168	2
chr11	49672193	49672337	MajorDMR-19-62169	2
chr11	49673970	49673993	MajorDMR-19-62170	2
chr11	49695405	49695608	MajorDMR-19-62171	2
chr11	49706720	49707285	MajorDMR-19-62172	3
chr11	49713366	49713446	MajorDMR-19-62173	2
chr11	49743185	49743507	MajorDMR-19-62174	2
chr11	49758165	49758277	MajorDMR-19-62175	2
chr11	49764874	49764959	MajorDMR-19-62176	2
chr11	49767372	49767522	MajorDMR-19-62177	2
chr11	49780862	49781167	MajorDMR-19-62178	2
chr11	49794080	49794257	MajorDMR-19-62179	2
chr11	49811502	49812112	MajorDMR-19-62180	3
chr11	49828257	49828645	MajorDMR-19-62181	3
chr11	49843465	49844643	MajorDMR-19-62182	4
chr11	49852088	49852357	MajorDMR-19-62183	2
chr11	49860854	49861375	MajorDMR-19-62184	3
chr11	49864314	49864666	MajorDMR-19-62185	2
chr11	49868654	49869103	MajorDMR-19-62186	2
chr11	49876618	49877332	MajorDMR-19-62187	5
chr11	49878549	49878894	MajorDMR-19-62188	5
chr11	49882410	49882706	MajorDMR-19-62189	3
chr11	49893220	49893908	MajorDMR-19-62190	4
chr11	49895894	49896322	MajorDMR-19-62191	2
chr11	49897788	49897872	MajorDMR-19-62192	2
chr11	49904615	49904863	MajorDMR-19-62193	3
chr11	49906190	49906241	MajorDMR-19-62194	2
chr11	49908848	49909465	MajorDMR-19-62195	3
chr11	49910674	49910859	MajorDMR-19-62196	2
chr11	49911965	49912241	MajorDMR-19-62197	2
chr11	49915891	49916124	MajorDMR-19-62198	2
chr11	49956417	49956778	MajorDMR-19-62199	2
chr11	49967929	49968241	MajorDMR-19-62200	2
chr11	49986004	49986485	MajorDMR-19-62201	2
chr11	49999199	49999274	MajorDMR-19-62202	2
chr11	50006057	50006258	MajorDMR-19-62203	2
chr11	50017819	50018366	MajorDMR-19-62204	3
chr11	50057171	50057402	MajorDMR-19-62205	3
chr11	50058824	50059230	MajorDMR-19-62206	2
chr11	50060874	50061351	MajorDMR-19-62207	3
chr11	50062810	50062988	MajorDMR-19-62208	3
chr11	50094497	50094738	MajorDMR-19-62209	2
chr11	50098124	50098937	MajorDMR-19-62210	3
chr11	50100266	50101073	MajorDMR-19-62211	3
chr11	50102876	50103227	MajorDMR-19-62212	3
chr11	50106625	50106985	MajorDMR-19-62213	2
chr11	50111552	50112123	MajorDMR-19-62214	3
chr11	50114057	50114556	MajorDMR-19-62215	2
chr11	50124474	50124870	MajorDMR-19-62216	2
chr11	50126963	50127186	MajorDMR-19-62217	2
chr11	50170092	50171573	MajorDMR-19-62218	6
chr11	50172320	50172467	MajorDMR-19-62219	2
chr11	50182438	50182670	MajorDMR-19-62220	3
chr11	50202452	50202820	MajorDMR-19-62221	2
chr11	50208630	50208890	MajorDMR-19-62222	2
chr11	50276540	50276964	MajorDMR-19-62223	2
chr11	50290746	50291050	MajorDMR-19-62224	2
chr11	50293625	50293673	MajorDMR-19-62225	2
chr11	50298581	50298714	MajorDMR-19-62226	2
chr11	50299680	50299712	MajorDMR-19-62227	2
chr11	50302416	50302544	MajorDMR-19-62228	2
chr11	50305827	50306118	MajorDMR-19-62229	2
chr11	50324378	50324440	MajorDMR-19-62230	2
chr11	50324948	50325975	MajorDMR-19-62231	4
chr11	50340127	50340351	MajorDMR-19-62232	3
chr11	50391365	50391653	MajorDMR-19-62233	2
chr11	50463090	50463169	MajorDMR-19-62234	2
chr11	50463889	50464705	MajorDMR-19-62235	3
chr11	50466418	50466613	MajorDMR-19-62236	2
chr11	50484116	50484278	MajorDMR-19-62237	3
chr11	50484799	50484937	MajorDMR-19-62238	2
chr11	50490845	50491109	MajorDMR-19-62239	2
chr11	50495223	50496322	MajorDMR-19-62240	5
chr11	50498165	50498355	MajorDMR-19-62241	2
chr11	50518510	50518642	MajorDMR-19-62242	2
chr11	50541470	50542233	MajorDMR-19-62243	3
chr11	50543658	50543895	MajorDMR-19-62244	2
chr11	50545027	50545492	MajorDMR-19-62245	3
chr11	50548031	50548520	MajorDMR-19-62246	2
chr11	50571936	50572146	MajorDMR-19-62247	2
chr11	50572659	50573149	MajorDMR-19-62248	2
chr11	50600656	50601656	MajorDMR-19-62249	6
chr11	50602345	50602780	MajorDMR-19-62250	2
chr11	50604899	50605397	MajorDMR-19-62251	2
chr11	50606136	50606716	MajorDMR-19-62252	3
chr11	50633914	50633952	MajorDMR-19-62253	2
chr11	50634611	50635155	MajorDMR-19-62254	3
chr11	50645529	50646097	MajorDMR-19-62255	5
chr11	50646606	50647999	MajorDMR-19-62256	7
chr11	50649202	50649237	MajorDMR-19-62257	2
chr11	50651071	50651462	MajorDMR-19-62258	2
chr11	50651971	50652280	MajorDMR-19-62259	2
chr11	50659962	50660571	MajorDMR-19-62260	3
chr11	50673687	50675229	MajorDMR-19-62261	7
chr11	50676245	50676453	MajorDMR-19-62262	3
chr11	50676984	50677541	MajorDMR-19-62263	3
chr11	50679833	50681244	MajorDMR-19-62264	9
chr11	50685313	50685812	MajorDMR-19-62265	3
chr11	50687695	50687974	MajorDMR-19-62266	2
chr11	50688497	50688758	MajorDMR-19-62267	2
chr11	50691236	50691451	MajorDMR-19-62268	2
chr11	50691961	50693069	MajorDMR-19-62269	4
chr11	50693827	50693981	MajorDMR-19-62270	2
chr11	50697139	50697190	MajorDMR-19-62271	2
chr11	50697698	50697869	MajorDMR-19-62272	3
chr11	50700066	50700183	MajorDMR-19-62273	2
chr11	50701569	50702021	MajorDMR-19-62274	3
chr11	50713991	50714122	MajorDMR-19-62275	3
chr11	50715189	50715900	MajorDMR-19-62276	3
chr11	50716404	50717055	MajorDMR-19-62277	4
chr11	50717708	50718339	MajorDMR-19-62278	4
chr11	50719026	50719094	MajorDMR-19-62279	2
chr11	50721204	50721926	MajorDMR-19-62280	4
chr11	50723110	50723341	MajorDMR-19-62281	2
chr11	50724354	50725147	MajorDMR-19-62282	4
chr11	50728632	50728708	MajorDMR-19-62283	2
chr11	50732900	50733509	MajorDMR-19-62284	3
chr11	50734021	50734617	MajorDMR-19-62285	3
chr11	50737177	50737952	MajorDMR-19-62286	4
chr11	50738939	50739577	MajorDMR-19-62287	3
chr11	50740926	50741346	MajorDMR-19-62288	3
chr11	50741869	50742191	MajorDMR-19-62289	2
chr11	50742919	50743698	MajorDMR-19-62290	3
chr11	50744236	50744645	MajorDMR-19-62291	3
chr11	50747146	50747234	MajorDMR-19-62292	2
chr11	50749264	50749418	MajorDMR-19-62293	2
chr11	50750499	50751015	MajorDMR-19-62294	4
chr11	50751661	50751725	MajorDMR-19-62295	2
chr11	50752345	50752742	MajorDMR-19-62296	2
chr11	50753871	50754177	MajorDMR-19-62297	4
chr11	50757062	50757180	MajorDMR-19-62298	2
chr11	50760084	50760257	MajorDMR-19-62299	2
chr11	50763850	50764364	MajorDMR-19-62300	4
chr11	50765045	50765443	MajorDMR-19-62301	4
chr11	50766410	50766630	MajorDMR-19-62302	2
chr11	50767779	50769552	MajorDMR-19-62303	8
chr11	50770696	50771553	MajorDMR-19-62304	3
chr11	50779066	50781259	MajorDMR-19-62305	13
chr11	50782862	50783769	MajorDMR-19-62306	4
chr11	51160854	51161257	MajorDMR-19-62307	2
chr11	51192400	51192444	MajorDMR-19-62308	2
chr11	51240358	51240639	MajorDMR-19-62309	2
chr11	51241667	51241962	MajorDMR-19-62310	2
chr11	51249563	51249693	MajorDMR-19-62311	2
chr11	51300301	51300639	MajorDMR-19-62312	2
chr11	51335319	51335475	MajorDMR-19-62313	2
chr11	51371929	51372509	MajorDMR-19-62314	3
chr11	51514546	51514611	MajorDMR-19-62315	2
chr11	51568244	51568626	MajorDMR-19-62316	2
chr11	51571116	51571802	MajorDMR-19-62317	3
chr11	51572483	51573007	MajorDMR-19-62318	3
chr11	51573568	51573919	MajorDMR-19-62319	3
chr11	51574473	51574920	MajorDMR-19-62320	3
chr11	51575599	51575950	MajorDMR-19-62321	2
chr11	51576665	51577374	MajorDMR-19-62322	4
chr11	54746081	54746267	MajorDMR-19-62323	2
chr11	54814473	54814645	MajorDMR-19-62324	2
chr11	54844761	54845460	MajorDMR-19-62325	3
chr11	54858391	54859258	MajorDMR-19-62326	4
chr11	54870703	54870889	MajorDMR-19-62327	2
chr11	54883013	54883134	MajorDMR-19-62328	2
chr11	54884204	54884392	MajorDMR-19-62329	2
chr11	54886613	54886625	MajorDMR-19-62330	2
chr11	54893069	54893477	MajorDMR-19-62331	2
chr11	54899009	54899212	MajorDMR-19-62332	2
chr11	54906720	54907580	MajorDMR-19-62333	4
chr11	54908210	54908728	MajorDMR-19-62334	3
chr11	54909961	54910654	MajorDMR-19-62335	3
chr11	54916347	54917156	MajorDMR-19-62336	4
chr11	54918058	54918829	MajorDMR-19-62337	3
chr11	54920540	54921320	MajorDMR-19-62338	5
chr11	54930476	54930904	MajorDMR-19-62339	2
chr11	54931529	54931775	MajorDMR-19-62340	2
chr11	54932926	54933134	MajorDMR-19-62341	2
chr11	54933732	54933814	MajorDMR-19-62342	2
chr11	54941810	54942220	MajorDMR-19-62343	3
chr11	54942949	54943820	MajorDMR-19-62344	5
chr11	54947365	54947853	MajorDMR-19-62345	2
chr11	54948733	54949233	MajorDMR-19-62346	3
chr11	54949893	54950834	MajorDMR-19-62347	4
chr11	54951911	54952180	MajorDMR-19-62348	2
chr11	54953238	54953832	MajorDMR-19-62349	4
chr11	54954900	54955140	MajorDMR-19-62350	3
chr11	54957341	54957446	MajorDMR-19-62351	2
chr11	54962923	54963374	MajorDMR-19-62352	5
chr11	54964294	54965081	MajorDMR-19-62353	3
chr11	54970801	54970910	MajorDMR-19-62354	2
chr11	54976523	54976904	MajorDMR-19-62355	2
chr11	54979477	54979748	MajorDMR-19-62356	2
chr11	54984448	54985303	MajorDMR-19-62357	4
chr11	54988043	54988116	MajorDMR-19-62358	2
chr11	54991158	54991609	MajorDMR-19-62359	3
chr11	54992514	54992788	MajorDMR-19-62360	2
chr11	54997683	54998314	MajorDMR-19-62361	3
chr11	54998900	54999717	MajorDMR-19-62362	3
chr11	55001863	55002342	MajorDMR-19-62363	3
chr11	55014712	55015730	MajorDMR-19-62364	5
chr11	55016448	55016871	MajorDMR-19-62365	2
chr11	55019282	55019648	MajorDMR-19-62366	3
chr11	55023890	55024305	MajorDMR-19-62367	2
chr11	55025132	55025314	MajorDMR-19-62368	4
chr11	55025999	55026236	MajorDMR-19-62369	2
chr11	55027472	55027871	MajorDMR-19-62370	3
chr11	55033961	55034447	MajorDMR-19-62371	2
chr11	55049919	55049987	MajorDMR-19-62372	2
chr11	55068506	55069174	MajorDMR-19-62373	3
chr11	55081811	55081930	MajorDMR-19-62374	2
chr11	55083655	55083983	MajorDMR-19-62375	2
chr11	55086764	55087381	MajorDMR-19-62376	3
chr11	55093589	55094107	MajorDMR-19-62377	4
chr11	55094629	55094674	MajorDMR-19-62378	2
chr11	55134562	55135047	MajorDMR-19-62379	2
chr11	55136142	55136173	MajorDMR-19-62380	2
chr11	55149636	55150058	MajorDMR-19-62381	2
chr11	55151114	55151585	MajorDMR-19-62382	2
chr11	55156102	55156286	MajorDMR-19-62383	2
chr11	55322152	55322490	MajorDMR-19-62384	3
chr11	55338088	55338164	MajorDMR-19-62385	2
chr11	55355013	55355039	MajorDMR-19-62386	3
chr11	55389003	55389354	MajorDMR-19-62387	2
chr11	55424205	55424272	MajorDMR-19-62388	2
chr11	55473955	55474003	MajorDMR-19-62389	2
chr11	55475247	55475328	MajorDMR-19-62390	2
chr11	55476919	55477320	MajorDMR-19-62391	2
chr11	55478544	55478781	MajorDMR-19-62392	2
chr11	55551770	55552467	MajorDMR-19-62393	5
chr11	55553146	55553343	MajorDMR-19-62394	2
chr11	55557999	55558020	MajorDMR-19-62395	2
chr11	55577229	55577945	MajorDMR-19-62396	4
chr11	55581139	55581712	MajorDMR-19-62397	3
chr11	55583133	55583204	MajorDMR-19-62398	2
chr11	55584469	55584968	MajorDMR-19-62399	2
chr11	55593071	55593466	MajorDMR-19-62400	2
chr11	55596653	55597344	MajorDMR-19-62401	3
chr11	55605026	55605536	MajorDMR-19-62402	3
chr11	55606206	55606251	MajorDMR-19-62403	3
chr11	55617116	55617605	MajorDMR-19-62404	2
chr11	55620903	55621053	MajorDMR-19-62405	3
chr11	55623982	55624107	MajorDMR-19-62406	2
chr11	55626080	55626169	MajorDMR-19-62407	2
chr11	55635577	55635856	MajorDMR-19-62408	3
chr11	55649705	55650182	MajorDMR-19-62409	2
chr11	55655850	55655915	MajorDMR-19-62410	2
chr11	55669985	55670174	MajorDMR-19-62411	2
chr11	55685614	55685730	MajorDMR-19-62412	2
chr11	55689777	55690342	MajorDMR-19-62413	3
chr11	55694123	55694949	MajorDMR-19-62414	3
chr11	55712886	55713187	MajorDMR-19-62415	2
chr11	55722051	55722840	MajorDMR-19-62416	4
chr11	55730552	55730816	MajorDMR-19-62417	2
chr11	55735596	55735638	MajorDMR-19-62418	2
chr11	55736967	55737046	MajorDMR-19-62419	2
chr11	55750474	55750910	MajorDMR-19-62420	2
chr11	55771756	55772048	MajorDMR-19-62421	2
chr11	55781070	55781927	MajorDMR-19-62422	4
chr11	55791693	55792019	MajorDMR-19-62423	3
chr11	55801551	55801839	MajorDMR-19-62424	2
chr11	55811055	55811493	MajorDMR-19-62425	2
chr11	55823895	55824296	MajorDMR-19-62426	3
chr11	55825274	55825703	MajorDMR-19-62427	7
chr11	55831968	55832142	MajorDMR-19-62428	2
chr11	55833949	55834361	MajorDMR-19-62429	2
chr11	55835776	55835970	MajorDMR-19-62430	2
chr11	55836742	55837159	MajorDMR-19-62431	3
chr11	55848504	55848995	MajorDMR-19-62432	3
chr11	55857577	55857886	MajorDMR-19-62433	2
chr11	55858892	55858940	MajorDMR-19-62434	2
chr11	55862173	55862260	MajorDMR-19-62435	2
chr11	55867884	55868128	MajorDMR-19-62436	2
chr11	55868900	55869203	MajorDMR-19-62437	2
chr11	55872466	55873035	MajorDMR-19-62438	6
chr11	55885090	55885306	MajorDMR-19-62439	2
chr11	55892407	55892734	MajorDMR-19-62440	2
chr11	55902328	55902716	MajorDMR-19-62441	2
chr11	55907002	55907330	MajorDMR-19-62442	3
chr11	55912006	55912344	MajorDMR-19-62443	2
chr11	55940055	55940111	MajorDMR-19-62444	2
chr11	55949563	55949823	MajorDMR-19-62445	2
chr11	55963176	55963444	MajorDMR-19-62446	2
chr11	55976802	55976958	MajorDMR-19-62447	2
chr11	55980379	55980602	MajorDMR-19-62448	2
chr11	55994138	55994601	MajorDMR-19-62449	2
chr11	55999740	56000019	MajorDMR-19-62450	3
chr11	56017813	56018533	MajorDMR-19-62451	3
chr11	56021413	56021559	MajorDMR-19-62452	2
chr11	56022100	56022353	MajorDMR-19-62453	3
chr11	56023997	56024202	MajorDMR-19-62454	2
chr11	56041001	56041035	MajorDMR-19-62455	2
chr11	56041903	56042018	MajorDMR-19-62456	2
chr11	56045885	56046032	MajorDMR-19-62457	2
chr11	56053648	56054125	MajorDMR-19-62458	3
chr11	56056926	56057466	MajorDMR-19-62459	3
chr11	56059547	56059644	MajorDMR-19-62460	2
chr11	56061417	56061743	MajorDMR-19-62461	3
chr11	56066279	56066483	MajorDMR-19-62462	2
chr11	56079012	56079247	MajorDMR-19-62463	2
chr11	56079966	56080051	MajorDMR-19-62464	2
chr11	56081995	56082128	MajorDMR-19-62465	2
chr11	56088530	56088796	MajorDMR-19-62466	2
chr11	56091097	56091934	MajorDMR-19-62467	4
chr11	56095319	56095613	MajorDMR-19-62468	5
chr11	56096202	56096386	MajorDMR-19-62469	2
chr11	56097871	56098218	MajorDMR-19-62470	2
chr11	56100656	56101238	MajorDMR-19-62471	3
chr11	56103761	56104560	MajorDMR-19-62472	3
chr11	56112071	56112385	MajorDMR-19-62473	3
chr11	56113927	56114393	MajorDMR-19-62474	3
chr11	56117606	56118787	MajorDMR-19-62475	4
chr11	56124550	56124635	MajorDMR-19-62476	2
chr11	56139473	56139520	MajorDMR-19-62477	2
chr11	56140720	56141389	MajorDMR-19-62478	4
chr11	56143675	56144162	MajorDMR-19-62479	2
chr11	56156134	56156566	MajorDMR-19-62480	2
chr11	56159888	56160013	MajorDMR-19-62481	2
chr11	56167077	56167086	MajorDMR-19-62482	2
chr11	56170891	56170944	MajorDMR-19-62483	2
chr11	56177121	56177685	MajorDMR-19-62484	3
chr11	56179624	56179761	MajorDMR-19-62485	3
chr11	56185547	56185632	MajorDMR-19-62486	2
chr11	56186840	56187178	MajorDMR-19-62487	2
chr11	56189398	56189826	MajorDMR-19-62488	2
chr11	56193397	56194392	MajorDMR-19-62489	4
chr11	56206480	56206618	MajorDMR-19-62490	2
chr11	56208557	56208634	MajorDMR-19-62491	2
chr11	56209154	56209479	MajorDMR-19-62492	2
chr11	56213623	56213771	MajorDMR-19-62493	3
chr11	56216490	56216927	MajorDMR-19-62494	2
chr11	56219205	56219596	MajorDMR-19-62495	2
chr11	56220885	56221324	MajorDMR-19-62496	3
chr11	56225397	56225963	MajorDMR-19-62497	4
chr11	56230081	56230786	MajorDMR-19-62498	3
chr11	56234553	56234962	MajorDMR-19-62499	2
chr11	56236769	56237516	MajorDMR-19-62500	3
chr11	56241531	56241947	MajorDMR-19-62501	2
chr11	56242935	56243404	MajorDMR-19-62502	2
chr11	56250346	56250722	MajorDMR-19-62503	2
chr11	56255682	56256301	MajorDMR-19-62504	3
chr11	56266507	56267034	MajorDMR-19-62505	3
chr11	56268125	56268697	MajorDMR-19-62506	5
chr11	56270447	56270636	MajorDMR-19-62507	2
chr11	56272602	56273152	MajorDMR-19-62508	3
chr11	56274817	56275120	MajorDMR-19-62509	3
chr11	56278333	56278408	MajorDMR-19-62510	2
chr11	56280822	56281399	MajorDMR-19-62511	3
chr11	56284852	56285501	MajorDMR-19-62512	3
chr11	56288820	56289245	MajorDMR-19-62513	2
chr11	56292664	56293233	MajorDMR-19-62514	3
chr11	56294053	56294552	MajorDMR-19-62515	3
chr11	56295236	56295453	MajorDMR-19-62516	2
chr11	56303467	56303717	MajorDMR-19-62517	2
chr11	56309070	56309468	MajorDMR-19-62518	2
chr11	56310562	56310626	MajorDMR-19-62519	2
chr11	56322991	56323265	MajorDMR-19-62520	2
chr11	56327609	56327859	MajorDMR-19-62521	2
chr11	56338255	56338428	MajorDMR-19-62522	2
chr11	56345139	56345773	MajorDMR-19-62523	3
chr11	56358043	56358211	MajorDMR-19-62524	2
chr11	56372977	56373598	MajorDMR-19-62525	3
chr11	56376071	56376450	MajorDMR-19-62526	3
chr11	56379521	56380402	MajorDMR-19-62527	4
chr11	56380920	56381326	MajorDMR-19-62528	2
chr11	56386269	56386418	MajorDMR-19-62529	3
chr11	56388136	56389506	MajorDMR-19-62530	5
chr11	56390040	56390338	MajorDMR-19-62531	4
chr11	56390855	56391174	MajorDMR-19-62532	3
chr11	56397731	56398103	MajorDMR-19-62533	4
chr11	56399331	56400267	MajorDMR-19-62534	4
chr11	56406356	56406844	MajorDMR-19-62535	3
chr11	56412625	56412782	MajorDMR-19-62536	2
chr11	56418978	56419116	MajorDMR-19-62537	2
chr11	56421870	56422074	MajorDMR-19-62538	3
chr11	56426743	56428703	MajorDMR-19-62539	9
chr11	56437968	56438445	MajorDMR-19-62540	2
chr11	56445914	56446305	MajorDMR-19-62541	2
chr11	56448427	56448560	MajorDMR-19-62542	2
chr11	56452827	56452879	MajorDMR-19-62543	2
chr11	56461083	56461361	MajorDMR-19-62544	2
chr11	56467958	56468817	MajorDMR-19-62545	4
chr11	56471601	56473109	MajorDMR-19-62546	7
chr11	56481343	56481443	MajorDMR-19-62547	2
chr11	56487625	56488681	MajorDMR-19-62548	4
chr11	56489817	56490509	MajorDMR-19-62549	3
chr11	56495736	56495878	MajorDMR-19-62550	2
chr11	56506266	56506509	MajorDMR-19-62551	2
chr11	56510157	56510406	MajorDMR-19-62552	2
chr11	56519049	56519594	MajorDMR-19-62553	3
chr11	56533836	56533906	MajorDMR-19-62554	2
chr11	56543518	56543779	MajorDMR-19-62555	2
chr11	56544818	56545552	MajorDMR-19-62556	5
chr11	56547256	56547503	MajorDMR-19-62557	2
chr11	56548432	56548486	MajorDMR-19-62558	2
chr11	56549771	56549868	MajorDMR-19-62559	2
chr11	56552165	56552603	MajorDMR-19-62560	3
chr11	56572831	56573484	MajorDMR-19-62561	4
chr11	56580302	56580412	MajorDMR-19-62562	2
chr11	56583480	56583683	MajorDMR-19-62563	2
chr11	56586201	56586291	MajorDMR-19-62564	2
chr11	56591173	56591535	MajorDMR-19-62565	2
chr11	56594967	56595010	MajorDMR-19-62566	2
chr11	56600678	56601182	MajorDMR-19-62567	2
chr11	56612105	56612581	MajorDMR-19-62568	2
chr11	56614376	56614743	MajorDMR-19-62569	3
chr11	56624216	56624424	MajorDMR-19-62570	2
chr11	56652347	56652624	MajorDMR-19-62571	2
chr11	56656779	56658688	MajorDMR-19-62572	7
chr11	56660490	56660503	MajorDMR-19-62573	2
chr11	56667294	56669017	MajorDMR-19-62574	7
chr11	56670468	56671343	MajorDMR-19-62575	5
chr11	56674645	56674716	MajorDMR-19-62576	2
chr11	56683655	56685049	MajorDMR-19-62577	9
chr11	56686954	56687359	MajorDMR-19-62578	2
chr11	56708472	56708932	MajorDMR-19-62579	2
chr11	56717638	56718007	MajorDMR-19-62580	2
chr11	56725385	56725505	MajorDMR-19-62581	2
chr11	56738530	56738957	MajorDMR-19-62582	5
chr11	56748261	56748452	MajorDMR-19-62583	3
chr11	56751993	56752502	MajorDMR-19-62584	6
chr11	56756814	56757028	MajorDMR-19-62585	2
chr11	56764400	56764833	MajorDMR-19-62586	2
chr11	56771082	56771520	MajorDMR-19-62587	2
chr11	56776155	56776515	MajorDMR-19-62588	2
chr11	56781922	56781944	MajorDMR-19-62589	2
chr11	56808549	56808985	MajorDMR-19-62590	2
chr11	56816617	56816753	MajorDMR-19-62591	2
chr11	56818742	56819015	MajorDMR-19-62592	2
chr11	56847977	56848404	MajorDMR-19-62593	2
chr11	56851107	56851558	MajorDMR-19-62594	2
chr11	56856132	56857232	MajorDMR-19-62595	6
chr11	56859175	56860239	MajorDMR-19-62596	4
chr11	56862833	56863138	MajorDMR-19-62597	4
chr11	56865570	56865617	MajorDMR-19-62598	2
chr11	56867681	56868438	MajorDMR-19-62599	5
chr11	56873507	56874386	MajorDMR-19-62600	6
chr11	56884278	56884431	MajorDMR-19-62601	3
chr11	56891019	56892796	MajorDMR-19-62602	24
chr11	56895173	56895426	MajorDMR-19-62603	4
chr11	56898382	56899106	MajorDMR-19-62604	4
chr11	56899975	56899991	MajorDMR-19-62605	2
chr11	56901953	56902354	MajorDMR-19-62606	4
chr11	56903239	56903565	MajorDMR-19-62607	4
chr11	56909983	56910032	MajorDMR-19-62608	3
chr11	56911007	56911087	MajorDMR-19-62609	2
chr11	56911637	56913333	MajorDMR-19-62610	24
chr11	56916464	56916959	MajorDMR-19-62611	2
chr11	56917559	56918513	MajorDMR-19-62612	7
chr11	56920585	56920715	MajorDMR-19-62613	3
chr11	56923188	56924385	MajorDMR-19-62614	11
chr11	56928961	56929044	MajorDMR-19-62615	2
chr11	56932677	56933386	MajorDMR-19-62616	5
chr11	56934991	56935010	MajorDMR-19-62617	2
chr11	56939538	56939870	MajorDMR-19-62618	3
chr11	56942364	56942599	MajorDMR-19-62619	4
chr11	56945204	56945580	MajorDMR-19-62620	2
chr11	56948548	56949304	MajorDMR-19-62621	5
chr11	56952256	56952466	MajorDMR-19-62622	2
chr11	56954065	56954920	MajorDMR-19-62623	5
chr11	56955957	56956082	MajorDMR-19-62624	2
chr11	56958791	56958935	MajorDMR-19-62625	3
chr11	56962557	56963595	MajorDMR-19-62626	5
chr11	56964257	56964278	MajorDMR-19-62627	2
chr11	56968188	56971853	MajorDMR-19-62628	22
chr11	56972617	56973551	MajorDMR-19-62629	5
chr11	56974513	56975414	MajorDMR-19-62630	8
chr11	56977773	56979156	MajorDMR-19-62631	13
chr11	56980635	56981119	MajorDMR-19-62632	8
chr11	56984557	56985050	MajorDMR-19-62633	4
chr11	56986402	56987037	MajorDMR-19-62634	7
chr11	56989628	56990352	MajorDMR-19-62635	4
chr11	56996202	56996683	MajorDMR-19-62636	3
chr11	56997863	56999117	MajorDMR-19-62637	19
chr11	56999722	56999785	MajorDMR-19-62638	2
chr11	57000287	57000292	MajorDMR-19-62639	2
chr11	57000946	57007365	MajorDMR-19-62640	81
chr11	57008048	57010363	MajorDMR-19-62641	27
chr11	57011154	57011331	MajorDMR-19-62642	2
chr11	57012167	57012858	MajorDMR-19-62643	6
chr11	57016015	57017001	MajorDMR-19-62644	10
chr11	57018463	57018494	MajorDMR-19-62645	2
chr11	57027127	57027444	MajorDMR-19-62646	3
chr11	57028905	57029314	MajorDMR-19-62647	5
chr11	57036380	57036748	MajorDMR-19-62648	5
chr11	57037347	57037372	MajorDMR-19-62649	2
chr11	57043287	57043359	MajorDMR-19-62650	2
chr11	57044758	57044832	MajorDMR-19-62651	2
chr11	57046227	57046412	MajorDMR-19-62652	2
chr11	57056434	57056950	MajorDMR-19-62653	11
chr11	57060272	57061148	MajorDMR-19-62654	5
chr11	57074352	57074862	MajorDMR-19-62655	10
chr11	57078446	57079198	MajorDMR-19-62656	17
chr11	57083036	57083352	MajorDMR-19-62657	7
chr11	57093295	57093346	MajorDMR-19-62658	2
chr11	57106622	57108742	MajorDMR-19-62659	15
chr11	57117154	57118116	MajorDMR-19-62660	14
chr11	57120584	57122475	MajorDMR-19-62661	18
chr11	57123737	57124216	MajorDMR-19-62662	7
chr11	57125741	57126050	MajorDMR-19-62663	3
chr11	57134273	57134743	MajorDMR-19-62664	3
chr11	57136074	57136882	MajorDMR-19-62665	12
chr11	57140753	57140851	MajorDMR-19-62666	3
chr11	57143105	57143198	MajorDMR-19-62667	2
chr11	57144190	57145093	MajorDMR-19-62668	3
chr11	57146805	57147512	MajorDMR-19-62669	9
chr11	57150982	57151013	MajorDMR-19-62670	3
chr11	57154990	57155246	MajorDMR-19-62671	5
chr11	57159065	57159175	MajorDMR-19-62672	2
chr11	57163694	57163715	MajorDMR-19-62673	2
chr11	57166870	57166950	MajorDMR-19-62674	2
chr11	57171340	57171898	MajorDMR-19-62675	3
chr11	57173671	57175119	MajorDMR-19-62676	8
chr11	57180530	57180644	MajorDMR-19-62677	3
chr11	57192250	57195026	MajorDMR-19-62678	60
chr11	57199671	57200449	MajorDMR-19-62679	12
chr11	57205463	57205542	MajorDMR-19-62680	2
chr11	57212188	57212703	MajorDMR-19-62681	3
chr11	57218008	57218285	MajorDMR-19-62682	3
chr11	57231854	57232675	MajorDMR-19-62683	7
chr11	57235213	57236386	MajorDMR-19-62684	4
chr11	57241447	57242843	MajorDMR-19-62685	13
chr11	57243414	57245286	MajorDMR-19-62686	35
chr11	57246085	57247300	MajorDMR-19-62687	7
chr11	57248917	57249121	MajorDMR-19-62688	2
chr11	57251547	57252462	MajorDMR-19-62689	11
chr11	57267582	57267586	MajorDMR-19-62690	2
chr11	57281133	57282003	MajorDMR-19-62691	10
chr11	57297132	57297536	MajorDMR-19-62692	3
chr11	57309972	57310508	MajorDMR-19-62693	7
chr11	57314864	57315687	MajorDMR-19-62694	5
chr11	57324745	57324792	MajorDMR-19-62695	2
chr11	57333611	57334002	MajorDMR-19-62696	4
chr11	57339073	57339239	MajorDMR-19-62697	3
chr11	57350864	57350959	MajorDMR-19-62698	2
chr11	57355512	57355617	MajorDMR-19-62699	2
chr11	57364716	57365052	MajorDMR-19-62700	9
chr11	57366798	57366865	MajorDMR-19-62701	2
chr11	57370741	57370783	MajorDMR-19-62702	5
chr11	57371837	57372407	MajorDMR-19-62703	5
chr11	57381807	57381989	MajorDMR-19-62704	2
chr11	57390787	57391141	MajorDMR-19-62705	2
chr11	57399689	57400362	MajorDMR-19-62706	8
chr11	57402386	57402748	MajorDMR-19-62707	2
chr11	57404449	57404614	MajorDMR-19-62708	7
chr11	57411936	57412222	MajorDMR-19-62709	8
chr11	57413423	57413872	MajorDMR-19-62710	6
chr11	57419824	57421204	MajorDMR-19-62711	8
chr11	57433986	57434033	MajorDMR-19-62712	2
chr11	57498581	57498731	MajorDMR-19-62713	4
chr11	57519287	57519671	MajorDMR-19-62714	4
chr11	57535279	57536056	MajorDMR-19-62715	4
chr11	57536771	57537193	MajorDMR-19-62716	5
chr11	57537795	57538501	MajorDMR-19-62717	8
chr11	57539979	57540344	MajorDMR-19-62718	3
chr11	57541520	57541875	MajorDMR-19-62719	3
chr11	57542599	57545679	MajorDMR-19-62720	22
chr11	57546990	57547478	MajorDMR-19-62721	2
chr11	57549041	57549952	MajorDMR-19-62722	4
chr11	57552727	57553898	MajorDMR-19-62723	16
chr11	57555810	57556011	MajorDMR-19-62724	5
chr11	57558731	57559257	MajorDMR-19-62725	24
chr11	57559899	57560295	MajorDMR-19-62726	17
chr11	57560899	57561545	MajorDMR-19-62727	6
chr11	57562294	57562396	MajorDMR-19-62728	3
chr11	57565905	57566689	MajorDMR-19-62729	4
chr11	57583136	57583630	MajorDMR-19-62730	4
chr11	57600284	57601195	MajorDMR-19-62731	4
chr11	57601782	57602039	MajorDMR-19-62732	2
chr11	57604720	57604990	MajorDMR-19-62733	3
chr11	57633087	57633434	MajorDMR-19-62734	2
chr11	57636559	57638158	MajorDMR-19-62735	7
chr11	57640260	57641664	MajorDMR-19-62736	6
chr11	57642613	57642932	MajorDMR-19-62737	4
chr11	57643555	57643908	MajorDMR-19-62738	2
chr11	57644738	57645128	MajorDMR-19-62739	2
chr11	57649251	57649374	MajorDMR-19-62740	3
chr11	57653980	57654489	MajorDMR-19-62741	3
chr11	57665969	57666610	MajorDMR-19-62742	3
chr11	57669184	57669545	MajorDMR-19-62743	3
chr11	57671115	57671171	MajorDMR-19-62744	2
chr11	57677764	57678122	MajorDMR-19-62745	3
chr11	57679011	57679314	MajorDMR-19-62746	2
chr11	57682662	57682826	MajorDMR-19-62747	2
chr11	57684172	57684491	MajorDMR-19-62748	3
chr11	57694032	57694127	MajorDMR-19-62749	2
chr11	57695814	57697508	MajorDMR-19-62750	8
chr11	57712168	57712619	MajorDMR-19-62751	3
chr11	57713760	57714221	MajorDMR-19-62752	2
chr11	57720821	57721015	MajorDMR-19-62753	2
chr11	57730184	57730192	MajorDMR-19-62754	2
chr11	57739658	57740065	MajorDMR-19-62755	3
chr11	57748465	57748742	MajorDMR-19-62756	2
chr11	57757775	57758110	MajorDMR-19-62757	2
chr11	57758980	57759077	MajorDMR-19-62758	2
chr11	57769168	57769648	MajorDMR-19-62759	3
chr11	57770801	57770844	MajorDMR-19-62760	2
chr11	57772276	57772451	MajorDMR-19-62761	6
chr11	57782336	57782394	MajorDMR-19-62762	2
chr11	57787510	57788079	MajorDMR-19-62763	3
chr11	57790917	57792523	MajorDMR-19-62764	17
chr11	57796125	57796868	MajorDMR-19-62765	7
chr11	57798799	57798864	MajorDMR-19-62766	2
chr11	57805314	57805348	MajorDMR-19-62767	2
chr11	57814932	57814960	MajorDMR-19-62768	2
chr11	57825902	57826156	MajorDMR-19-62769	4
chr11	57828464	57828940	MajorDMR-19-62770	3
chr11	57833759	57834433	MajorDMR-19-62771	6
chr11	57835271	57835469	MajorDMR-19-62772	3
chr11	57842949	57843486	MajorDMR-19-62773	3
chr11	57862903	57863201	MajorDMR-19-62774	3
chr11	57870657	57871023	MajorDMR-19-62775	2
chr11	57899037	57899241	MajorDMR-19-62776	2
chr11	57900982	57901400	MajorDMR-19-62777	3
chr11	57903793	57903958	MajorDMR-19-62778	2
chr11	57926664	57926874	MajorDMR-19-62779	2
chr11	57928184	57928948	MajorDMR-19-62780	5
chr11	57929465	57929906	MajorDMR-19-62781	3
chr11	57931517	57931703	MajorDMR-19-62782	2
chr11	57934753	57935156	MajorDMR-19-62783	2
chr11	57937255	57937947	MajorDMR-19-62784	3
chr11	57951209	57952150	MajorDMR-19-62785	3
chr11	57987744	57988093	MajorDMR-19-62786	2
chr11	58005807	58006816	MajorDMR-19-62787	4
chr11	58014122	58014564	MajorDMR-19-62788	2
chr11	58024915	58025059	MajorDMR-19-62789	2
chr11	58028407	58028569	MajorDMR-19-62790	2
chr11	58034404	58034669	MajorDMR-19-62791	2
chr11	58039461	58039942	MajorDMR-19-62792	2
chr11	58042201	58042705	MajorDMR-19-62793	3
chr11	58044617	58044884	MajorDMR-19-62794	2
chr11	58053373	58053407	MajorDMR-19-62795	3
chr11	58058408	58058756	MajorDMR-19-62796	2
chr11	58065474	58066184	MajorDMR-19-62797	3
chr11	58067510	58067875	MajorDMR-19-62798	2
chr11	58079571	58080009	MajorDMR-19-62799	3
chr11	58082929	58083387	MajorDMR-19-62800	2
chr11	58083928	58084517	MajorDMR-19-62801	3
chr11	58115639	58116190	MajorDMR-19-62802	4
chr11	58121281	58121784	MajorDMR-19-62803	3
chr11	58125766	58126134	MajorDMR-19-62804	3
chr11	58137008	58137319	MajorDMR-19-62805	2
chr11	58154575	58154896	MajorDMR-19-62806	2
chr11	58167765	58168132	MajorDMR-19-62807	2
chr11	58191176	58191280	MajorDMR-19-62808	2
chr11	58192063	58192340	MajorDMR-19-62809	2
chr11	58195707	58195930	MajorDMR-19-62810	2
chr11	58202250	58202733	MajorDMR-19-62811	2
chr11	58208969	58209208	MajorDMR-19-62812	2
chr11	58219196	58219303	MajorDMR-19-62813	2
chr11	58233422	58233750	MajorDMR-19-62814	4
chr11	58234381	58234853	MajorDMR-19-62815	2
chr11	58237008	58237042	MajorDMR-19-62816	2
chr11	58251509	58251648	MajorDMR-19-62817	2
chr11	58265855	58266103	MajorDMR-19-62818	3
chr11	58271973	58272075	MajorDMR-19-62819	2
chr11	58274411	58274970	MajorDMR-19-62820	6
chr11	58291264	58291817	MajorDMR-19-62821	5
chr11	58292679	58294659	MajorDMR-19-62822	14
chr11	58297807	58297932	MajorDMR-19-62823	2
chr11	58303095	58303342	MajorDMR-19-62824	4
chr11	58340546	58343605	MajorDMR-19-62825	22
chr11	58373572	58373604	MajorDMR-19-62826	2
chr11	58377330	58377458	MajorDMR-19-62827	8
chr11	58389289	58389371	MajorDMR-19-62828	2
chr11	58394464	58394605	MajorDMR-19-62829	2
chr11	58409011	58409028	MajorDMR-19-62830	2
chr11	58421303	58421488	MajorDMR-19-62831	2
chr11	58422166	58422364	MajorDMR-19-62832	2
chr11	58443390	58444084	MajorDMR-19-62833	3
chr11	58453669	58453971	MajorDMR-19-62834	3
chr11	58457452	58457495	MajorDMR-19-62835	2
chr11	58459180	58459371	MajorDMR-19-62836	2
chr11	58467338	58467670	MajorDMR-19-62837	2
chr11	58470489	58471233	MajorDMR-19-62838	3
chr11	58475753	58476012	MajorDMR-19-62839	2
chr11	58479130	58479417	MajorDMR-19-62840	2
chr11	58482049	58482212	MajorDMR-19-62841	2
chr11	58488867	58488973	MajorDMR-19-62842	2
chr11	58492133	58492303	MajorDMR-19-62843	2
chr11	58494287	58494371	MajorDMR-19-62844	2
chr11	58504096	58504319	MajorDMR-19-62845	2
chr11	58515162	58515552	MajorDMR-19-62846	2
chr11	58525333	58525610	MajorDMR-19-62847	2
chr11	58526399	58526783	MajorDMR-19-62848	3
chr11	58529857	58529937	MajorDMR-19-62849	2
chr11	58533139	58533500	MajorDMR-19-62850	2
chr11	58538175	58538514	MajorDMR-19-62851	4
chr11	58541736	58541823	MajorDMR-19-62852	2
chr11	58544026	58544983	MajorDMR-19-62853	8
chr11	58556661	58556838	MajorDMR-19-62854	2
chr11	58557641	58558683	MajorDMR-19-62855	8
chr11	58564241	58564409	MajorDMR-19-62856	5
chr11	58573002	58573100	MajorDMR-19-62857	2
chr11	58598552	58598567	MajorDMR-19-62858	2
chr11	58609267	58609382	MajorDMR-19-62859	2
chr11	58611993	58612088	MajorDMR-19-62860	3
chr11	58612885	58613510	MajorDMR-19-62861	3
chr11	58614125	58614217	MajorDMR-19-62862	2
chr11	58621601	58622240	MajorDMR-19-62863	3
chr11	58636811	58637400	MajorDMR-19-62864	3
chr11	58651497	58651571	MajorDMR-19-62865	2
chr11	58652825	58652979	MajorDMR-19-62866	2
chr11	58660585	58660740	MajorDMR-19-62867	2
chr11	58664065	58664309	MajorDMR-19-62868	3
chr11	58665665	58666165	MajorDMR-19-62869	5
chr11	58666790	58667129	MajorDMR-19-62870	5
chr11	58675134	58675471	MajorDMR-19-62871	3
chr11	58678273	58678497	MajorDMR-19-62872	2
chr11	58690030	58690991	MajorDMR-19-62873	6
chr11	58692043	58692221	MajorDMR-19-62874	2
chr11	58693365	58693897	MajorDMR-19-62875	4
chr11	58694710	58695028	MajorDMR-19-62876	4
chr11	58706611	58706942	MajorDMR-19-62877	3
chr11	58725522	58725888	MajorDMR-19-62878	3
chr11	58729587	58729661	MajorDMR-19-62879	2
chr11	58737839	58738248	MajorDMR-19-62880	3
chr11	58739479	58739927	MajorDMR-19-62881	2
chr11	58747803	58748232	MajorDMR-19-62882	2
chr11	58769621	58769724	MajorDMR-19-62883	2
chr11	58772552	58772577	MajorDMR-19-62884	2
chr11	58777285	58777356	MajorDMR-19-62885	2
chr11	58778267	58778523	MajorDMR-19-62886	3
chr11	58779123	58779249	MajorDMR-19-62887	2
chr11	58780374	58780414	MajorDMR-19-62888	3
chr11	58795748	58795901	MajorDMR-19-62889	3
chr11	58798693	58799108	MajorDMR-19-62890	2
chr11	58805558	58805698	MajorDMR-19-62891	2
chr11	58808319	58808363	MajorDMR-19-62892	2
chr11	58816420	58816830	MajorDMR-19-62893	2
chr11	58819039	58819406	MajorDMR-19-62894	2
chr11	58820015	58820110	MajorDMR-19-62895	2
chr11	58824510	58824671	MajorDMR-19-62896	2
chr11	58827792	58828175	MajorDMR-19-62897	3
chr11	58831779	58831970	MajorDMR-19-62898	2
chr11	58833355	58833539	MajorDMR-19-62899	2
chr11	58844805	58844951	MajorDMR-19-62900	5
chr11	58845898	58846485	MajorDMR-19-62901	4
chr11	58849332	58849600	MajorDMR-19-62902	3
chr11	58850183	58850285	MajorDMR-19-62903	2
chr11	58855742	58855765	MajorDMR-19-62904	2
chr11	58859057	58859162	MajorDMR-19-62905	2
chr11	58860868	58861042	MajorDMR-19-62906	2
chr11	58863829	58864489	MajorDMR-19-62907	6
chr11	58868305	58868324	MajorDMR-19-62908	2
chr11	58875344	58875653	MajorDMR-19-62909	4
chr11	58876557	58876663	MajorDMR-19-62910	2
chr11	58904258	58904288	MajorDMR-19-62911	3
chr11	58906172	58906312	MajorDMR-19-62912	2
chr11	58913007	58913269	MajorDMR-19-62913	4
chr11	58925055	58925147	MajorDMR-19-62914	3
chr11	58925853	58925892	MajorDMR-19-62915	3
chr11	58938211	58938256	MajorDMR-19-62916	2
chr11	58974925	58975381	MajorDMR-19-62917	3
chr11	58976223	58976669	MajorDMR-19-62918	5
chr11	58977222	58977329	MajorDMR-19-62919	2
chr11	58977898	58981044	MajorDMR-19-62920	52
chr11	58983945	58985164	MajorDMR-19-62921	14
chr11	58990319	58990440	MajorDMR-19-62922	2
chr11	58991261	58992451	MajorDMR-19-62923	10
chr11	58993803	58993996	MajorDMR-19-62924	6
chr11	59015337	59015645	MajorDMR-19-62925	2
chr11	59022184	59022280	MajorDMR-19-62926	4
chr11	59040987	59041472	MajorDMR-19-62927	4
chr11	59051522	59052536	MajorDMR-19-62928	9
chr11	59056993	59057377	MajorDMR-19-62929	2
chr11	59064725	59064922	MajorDMR-19-62930	2
chr11	59068375	59068427	MajorDMR-19-62931	2
chr11	59076235	59076375	MajorDMR-19-62932	2
chr11	59084848	59084978	MajorDMR-19-62933	2
chr11	59092587	59092749	MajorDMR-19-62934	2
chr11	59093897	59094432	MajorDMR-19-62935	3
chr11	59135424	59135477	MajorDMR-19-62936	2
chr11	59136126	59136336	MajorDMR-19-62937	4
chr11	59142847	59143402	MajorDMR-19-62938	3
chr11	59153191	59153532	MajorDMR-19-62939	3
chr11	59181318	59181535	MajorDMR-19-62940	3
chr11	59194979	59195329	MajorDMR-19-62941	2
chr11	59208172	59208197	MajorDMR-19-62942	2
chr11	59230843	59230912	MajorDMR-19-62943	3
chr11	59238175	59238280	MajorDMR-19-62944	3
chr11	59242674	59242937	MajorDMR-19-62945	6
chr11	59254541	59255017	MajorDMR-19-62946	2
chr11	59267787	59268161	MajorDMR-19-62947	2
chr11	59278101	59278796	MajorDMR-19-62948	5
chr11	59282445	59282719	MajorDMR-19-62949	2
chr11	59295932	59296411	MajorDMR-19-62950	5
chr11	59299367	59299558	MajorDMR-19-62951	3
chr11	59304418	59304460	MajorDMR-19-62952	2
chr11	59309843	59310017	MajorDMR-19-62953	2
chr11	59321557	59321932	MajorDMR-19-62954	10
chr11	59325533	59326898	MajorDMR-19-62955	17
chr11	59333006	59333168	MajorDMR-19-62956	4
chr11	59342571	59342665	MajorDMR-19-62957	2
chr11	59347032	59347094	MajorDMR-19-62958	4
chr11	59380365	59380429	MajorDMR-19-62959	2
chr11	59415323	59415349	MajorDMR-19-62960	2
chr11	59427303	59428598	MajorDMR-19-62961	8
chr11	59442609	59442755	MajorDMR-19-62962	4
chr11	59456074	59456476	MajorDMR-19-62963	4
chr11	59474388	59474812	MajorDMR-19-62964	4
chr11	59483006	59483802	MajorDMR-19-62965	5
chr11	59529537	59529989	MajorDMR-19-62966	7
chr11	59534672	59534745	MajorDMR-19-62967	2
chr11	59539243	59539380	MajorDMR-19-62968	4
chr11	59539910	59540097	MajorDMR-19-62969	2
chr11	59544871	59544928	MajorDMR-19-62970	2
chr11	59554442	59554689	MajorDMR-19-62971	3
chr11	59584379	59584642	MajorDMR-19-62972	2
chr11	59586069	59586138	MajorDMR-19-62973	2
chr11	59596988	59597347	MajorDMR-19-62974	2
chr11	59611277	59611831	MajorDMR-19-62975	3
chr11	59613918	59614602	MajorDMR-19-62976	3
chr11	59616447	59616829	MajorDMR-19-62977	3
chr11	59628233	59628635	MajorDMR-19-62978	2
chr11	59629761	59629954	MajorDMR-19-62979	2
chr11	59634190	59634520	MajorDMR-19-62980	4
chr11	59647297	59647683	MajorDMR-19-62981	3
chr11	59648435	59648611	MajorDMR-19-62982	2
chr11	59659418	59659700	MajorDMR-19-62983	5
chr11	59667118	59667206	MajorDMR-19-62984	5
chr11	59670276	59670295	MajorDMR-19-62985	2
chr11	59673402	59673590	MajorDMR-19-62986	2
chr11	59687024	59687165	MajorDMR-19-62987	2
chr11	59706666	59707166	MajorDMR-19-62988	2
chr11	59723809	59724106	MajorDMR-19-62989	2
chr11	59727833	59728216	MajorDMR-19-62990	4
chr11	59744585	59744596	MajorDMR-19-62991	2
chr11	59745115	59745614	MajorDMR-19-62992	2
chr11	59747907	59748118	MajorDMR-19-62993	2
chr11	59749651	59749674	MajorDMR-19-62994	2
chr11	59759943	59760114	MajorDMR-19-62995	5
chr11	59785760	59785838	MajorDMR-19-62996	3
chr11	59786975	59787153	MajorDMR-19-62997	10
chr11	59820278	59820507	MajorDMR-19-62998	2
chr11	59822258	59822897	MajorDMR-19-62999	4
chr11	59823722	59824261	MajorDMR-19-63000	9
chr11	59828971	59829064	MajorDMR-19-63001	2
chr11	59861388	59861578	MajorDMR-19-63002	2
chr11	59867801	59868199	MajorDMR-19-63003	2
chr11	59887254	59887360	MajorDMR-19-63004	2
chr11	59892552	59892784	MajorDMR-19-63005	3
chr11	59927037	59927044	MajorDMR-19-63006	2
chr11	59928891	59929201	MajorDMR-19-63007	2
chr11	59937740	59937852	MajorDMR-19-63008	2
chr11	59948624	59949036	MajorDMR-19-63009	2
chr11	59950067	59950746	MajorDMR-19-63010	7
chr11	59951556	59952353	MajorDMR-19-63011	9
chr11	59953044	59953424	MajorDMR-19-63012	5
chr11	59956122	59956607	MajorDMR-19-63013	4
chr11	59960286	59960346	MajorDMR-19-63014	2
chr11	59990183	59990194	MajorDMR-19-63015	2
chr11	60002887	60003133	MajorDMR-19-63016	3
chr11	60009994	60010683	MajorDMR-19-63017	5
chr11	60019004	60019880	MajorDMR-19-63018	6
chr11	60030731	60031199	MajorDMR-19-63019	5
chr11	60047807	60049928	MajorDMR-19-63020	11
chr11	60053117	60053173	MajorDMR-19-63021	3
chr11	60077187	60077197	MajorDMR-19-63022	2
chr11	60077927	60078541	MajorDMR-19-63023	6
chr11	60082321	60082817	MajorDMR-19-63024	3
chr11	60100008	60100429	MajorDMR-19-63025	5
chr11	60104511	60104547	MajorDMR-19-63026	2
chr11	60117177	60117545	MajorDMR-19-63027	3
chr11	60124434	60124484	MajorDMR-19-63028	2
chr11	60125239	60125876	MajorDMR-19-63029	5
chr11	60129930	60130464	MajorDMR-19-63030	5
chr11	60131331	60131867	MajorDMR-19-63031	6
chr11	60132891	60133410	MajorDMR-19-63032	4
chr11	60138280	60139243	MajorDMR-19-63033	7
chr11	60139897	60140418	MajorDMR-19-63034	8
chr11	60143903	60143927	MajorDMR-19-63035	2
chr11	60145274	60147456	MajorDMR-19-63036	19
chr11	60148015	60148571	MajorDMR-19-63037	5
chr11	60156700	60157327	MajorDMR-19-63038	5
chr11	60164086	60164559	MajorDMR-19-63039	3
chr11	60165261	60165466	MajorDMR-19-63040	3
chr11	60203878	60204414	MajorDMR-19-63041	4
chr11	60214025	60214280	MajorDMR-19-63042	10
chr11	60235876	60236141	MajorDMR-19-63043	3
chr11	60244081	60244826	MajorDMR-19-63044	10
chr11	60249991	60250084	MajorDMR-19-63045	2
chr11	60250909	60251345	MajorDMR-19-63046	2
chr11	60265791	60266910	MajorDMR-19-63047	8
chr11	60270059	60270514	MajorDMR-19-63048	5
chr11	60279009	60279087	MajorDMR-19-63049	2
chr11	60295791	60296880	MajorDMR-19-63050	5
chr11	60331202	60331237	MajorDMR-19-63051	2
chr11	60334417	60334584	MajorDMR-19-63052	2
chr11	60338315	60338738	MajorDMR-19-63053	2
chr11	60386240	60386757	MajorDMR-19-63054	3
chr11	60422293	60422400	MajorDMR-19-63055	2
chr11	60424446	60424724	MajorDMR-19-63056	2
chr11	60427339	60427780	MajorDMR-19-63057	2
chr11	60428478	60428522	MajorDMR-19-63058	2
chr11	60451583	60452145	MajorDMR-19-63059	6
chr11	60455564	60455667	MajorDMR-19-63060	3
chr11	60468721	60469001	MajorDMR-19-63061	7
chr11	60481078	60481211	MajorDMR-19-63062	5
chr11	60482964	60483175	MajorDMR-19-63063	3
chr11	60487999	60488196	MajorDMR-19-63064	2
chr11	60490469	60490926	MajorDMR-19-63065	3
chr11	60504917	60505623	MajorDMR-19-63066	5
chr11	60506752	60506916	MajorDMR-19-63067	3
chr11	60513073	60513781	MajorDMR-19-63068	3
chr11	60519637	60519766	MajorDMR-19-63069	2
chr11	60520966	60521044	MajorDMR-19-63070	3
chr11	60524193	60524473	MajorDMR-19-63071	4
chr11	60526688	60527932	MajorDMR-19-63072	31
chr11	60534910	60535072	MajorDMR-19-63073	3
chr11	60536093	60536520	MajorDMR-19-63074	2
chr11	60542513	60542663	MajorDMR-19-63075	2
chr11	60544689	60544734	MajorDMR-19-63076	2
chr11	60551830	60551927	MajorDMR-19-63077	2
chr11	60552561	60552756	MajorDMR-19-63078	3
chr11	60565213	60565327	MajorDMR-19-63079	4
chr11	60566699	60567253	MajorDMR-19-63080	5
chr11	60570731	60570748	MajorDMR-19-63081	2
chr11	60573214	60573732	MajorDMR-19-63082	3
chr11	60576376	60577099	MajorDMR-19-63083	3
chr11	60578204	60578711	MajorDMR-19-63084	10
chr11	60579213	60579270	MajorDMR-19-63085	2
chr11	60585275	60585365	MajorDMR-19-63086	5
chr11	60587631	60587756	MajorDMR-19-63087	2
chr11	60589529	60589736	MajorDMR-19-63088	3
chr11	60594388	60594718	MajorDMR-19-63089	5
chr11	60595783	60596313	MajorDMR-19-63090	5
chr11	60597270	60597307	MajorDMR-19-63091	2
chr11	60602177	60603298	MajorDMR-19-63092	8
chr11	60615608	60616789	MajorDMR-19-63093	18
chr11	60618502	60618617	MajorDMR-19-63094	3
chr11	60621627	60621788	MajorDMR-19-63095	4
chr11	60622709	60623676	MajorDMR-19-63096	8
chr11	60626033	60626360	MajorDMR-19-63097	4
chr11	60627584	60627693	MajorDMR-19-63098	3
chr11	60628568	60628736	MajorDMR-19-63099	5
chr11	60640551	60640707	MajorDMR-19-63100	6
chr11	60644275	60644552	MajorDMR-19-63101	2
chr11	60645798	60645859	MajorDMR-19-63102	2
chr11	60652722	60652801	MajorDMR-19-63103	2
chr11	60657448	60657519	MajorDMR-19-63104	2
chr11	60658349	60658389	MajorDMR-19-63105	3
chr11	60663038	60663322	MajorDMR-19-63106	4
chr11	60674608	60675075	MajorDMR-19-63107	6
chr11	60677809	60677907	MajorDMR-19-63108	2
chr11	60678564	60678696	MajorDMR-19-63109	4
chr11	60679808	60680057	MajorDMR-19-63110	3
chr11	60683284	60683484	MajorDMR-19-63111	3
chr11	60686888	60687272	MajorDMR-19-63112	2
chr11	60698867	60700610	MajorDMR-19-63113	9
chr11	60701251	60701606	MajorDMR-19-63114	14
chr11	60702463	60704787	MajorDMR-19-63115	50
chr11	60709460	60709508	MajorDMR-19-63116	3
chr11	60710727	60711029	MajorDMR-19-63117	8
chr11	60712456	60712878	MajorDMR-19-63118	9
chr11	60716228	60716282	MajorDMR-19-63119	3
chr11	60717174	60720365	MajorDMR-19-63120	85
chr11	60720942	60721405	MajorDMR-19-63121	5
chr11	60722106	60722217	MajorDMR-19-63122	3
chr11	60723214	60723325	MajorDMR-19-63123	4
chr11	60725713	60725793	MajorDMR-19-63124	4
chr11	60734514	60734827	MajorDMR-19-63125	5
chr11	60737928	60738419	MajorDMR-19-63126	6
chr11	60738970	60739265	MajorDMR-19-63127	7
chr11	60753579	60754171	MajorDMR-19-63128	10
chr11	60756673	60757007	MajorDMR-19-63129	7
chr11	60763352	60763727	MajorDMR-19-63130	6
chr11	60768125	60768411	MajorDMR-19-63131	2
chr11	60774936	60775079	MajorDMR-19-63132	4
chr11	60779665	60781131	MajorDMR-19-63133	17
chr11	60789197	60790839	MajorDMR-19-63134	12
chr11	60793533	60795058	MajorDMR-19-63135	32
chr11	60795866	60796829	MajorDMR-19-63136	9
chr11	60807338	60807661	MajorDMR-19-63137	2
chr11	60809217	60809563	MajorDMR-19-63138	9
chr11	60810700	60810862	MajorDMR-19-63139	6
chr11	60817430	60817823	MajorDMR-19-63140	3
chr11	60822825	60822981	MajorDMR-19-63141	4
chr11	60828618	60829102	MajorDMR-19-63142	9
chr11	60833499	60833703	MajorDMR-19-63143	9
chr11	60838183	60838996	MajorDMR-19-63144	11
chr11	60843399	60843646	MajorDMR-19-63145	5
chr11	60849569	60849762	MajorDMR-19-63146	3
chr11	60851819	60851933	MajorDMR-19-63147	3
chr11	60859781	60860171	MajorDMR-19-63148	8
chr11	60861101	60861206	MajorDMR-19-63149	4
chr11	60862523	60862840	MajorDMR-19-63150	7
chr11	60865990	60866562	MajorDMR-19-63151	3
chr11	60873755	60873962	MajorDMR-19-63152	5
chr11	60879377	60879531	MajorDMR-19-63153	4
chr11	60880141	60880326	MajorDMR-19-63154	4
chr11	60882447	60882648	MajorDMR-19-63155	6
chr11	60887503	60887716	MajorDMR-19-63156	2
chr11	60891391	60891566	MajorDMR-19-63157	4
chr11	60893738	60894193	MajorDMR-19-63158	6
chr11	60906976	60907136	MajorDMR-19-63159	5
chr11	60913554	60915286	MajorDMR-19-63160	20
chr11	60917310	60917620	MajorDMR-19-63161	6
chr11	60918547	60919465	MajorDMR-19-63162	12
chr11	60925462	60925878	MajorDMR-19-63163	2
chr11	60927854	60928274	MajorDMR-19-63164	6
chr11	60931489	60935159	MajorDMR-19-63165	31
chr11	60939641	60940088	MajorDMR-19-63166	6
chr11	60942599	60942789	MajorDMR-19-63167	5
chr11	60957179	60957423	MajorDMR-19-63168	2
chr11	60958824	60959083	MajorDMR-19-63169	6
chr11	60961282	60961893	MajorDMR-19-63170	5
chr11	60968055	60968269	MajorDMR-19-63171	2
chr11	60970289	60971964	MajorDMR-19-63172	19
chr11	60988978	60989195	MajorDMR-19-63173	4
chr11	60999227	60999333	MajorDMR-19-63174	2
chr11	61007860	61007965	MajorDMR-19-63175	2
chr11	61018888	61018979	MajorDMR-19-63176	2
chr11	61020178	61022260	MajorDMR-19-63177	14
chr11	61024219	61024452	MajorDMR-19-63178	5
chr11	61025017	61025060	MajorDMR-19-63179	2
chr11	61035167	61035327	MajorDMR-19-63180	2
chr11	61045246	61045929	MajorDMR-19-63181	16
chr11	61048813	61049514	MajorDMR-19-63182	21
chr11	61053872	61054013	MajorDMR-19-63183	6
chr11	61054843	61054893	MajorDMR-19-63184	2
chr11	61057710	61057750	MajorDMR-19-63185	3
chr11	61058851	61059047	MajorDMR-19-63186	5
chr11	61063012	61063260	MajorDMR-19-63187	7
chr11	61065072	61065460	MajorDMR-19-63188	4
chr11	61076454	61076509	MajorDMR-19-63189	3
chr11	61099317	61099430	MajorDMR-19-63190	2
chr11	61103098	61103392	MajorDMR-19-63191	2
chr11	61104193	61104339	MajorDMR-19-63192	2
chr11	61113740	61114072	MajorDMR-19-63193	3
chr11	61115502	61115773	MajorDMR-19-63194	9
chr11	61124171	61125526	MajorDMR-19-63195	14
chr11	61126873	61128573	MajorDMR-19-63196	17
chr11	61149227	61149596	MajorDMR-19-63197	13
chr11	61150685	61150751	MajorDMR-19-63198	3
chr11	61152203	61152240	MajorDMR-19-63199	2
chr11	61159601	61159692	MajorDMR-19-63200	3
chr11	61182167	61182181	MajorDMR-19-63201	2
chr11	61245748	61245903	MajorDMR-19-63202	2
chr11	61249504	61250262	MajorDMR-19-63203	10
chr11	61252191	61252210	MajorDMR-19-63204	2
chr11	61255747	61256798	MajorDMR-19-63205	25
chr11	61261816	61262225	MajorDMR-19-63206	3
chr11	61266368	61266450	MajorDMR-19-63207	5
chr11	61267484	61267616	MajorDMR-19-63208	5
chr11	61270901	61270976	MajorDMR-19-63209	4
chr11	61273944	61273988	MajorDMR-19-63210	2
chr11	61274909	61275959	MajorDMR-19-63211	16
chr11	61277294	61277673	MajorDMR-19-63212	5
chr11	61280423	61280689	MajorDMR-19-63213	6
chr11	61283403	61284135	MajorDMR-19-63214	12
chr11	61285094	61285407	MajorDMR-19-63215	2
chr11	61290843	61291182	MajorDMR-19-63216	2
chr11	61294542	61295074	MajorDMR-19-63217	4
chr11	61295854	61297402	MajorDMR-19-63218	11
chr11	61298641	61298759	MajorDMR-19-63219	2
chr11	61299702	61300656	MajorDMR-19-63220	10
chr11	61305236	61306008	MajorDMR-19-63221	6
chr11	61306943	61307182	MajorDMR-19-63222	4
chr11	61307741	61309714	MajorDMR-19-63223	17
chr11	61313809	61314314	MajorDMR-19-63224	17
chr11	61318686	61318739	MajorDMR-19-63225	2
chr11	61320837	61321520	MajorDMR-19-63226	11
chr11	61323604	61323931	MajorDMR-19-63227	2
chr11	61324514	61324850	MajorDMR-19-63228	3
chr11	61327978	61328388	MajorDMR-19-63229	4
chr11	61334741	61335520	MajorDMR-19-63230	15
chr11	61350998	61351658	MajorDMR-19-63231	6
chr11	61352391	61352941	MajorDMR-19-63232	3
chr11	61354139	61354609	MajorDMR-19-63233	2
chr11	61356096	61356450	MajorDMR-19-63234	5
chr11	61362033	61364007	MajorDMR-19-63235	14
chr11	61365386	61367885	MajorDMR-19-63236	19
chr11	61373192	61373693	MajorDMR-19-63237	2
chr11	61375005	61375396	MajorDMR-19-63238	2
chr11	61376923	61379034	MajorDMR-19-63239	19
chr11	61380817	61381419	MajorDMR-19-63240	6
chr11	61382054	61382466	MajorDMR-19-63241	4
chr11	61386153	61387052	MajorDMR-19-63242	11
chr11	61388411	61388455	MajorDMR-19-63243	4
chr11	61389170	61389668	MajorDMR-19-63244	4
chr11	61393733	61394956	MajorDMR-19-63245	12
chr11	61395788	61396013	MajorDMR-19-63246	5
chr11	61396807	61398135	MajorDMR-19-63247	10
chr11	61399348	61399846	MajorDMR-19-63248	4
chr11	61402030	61402038	MajorDMR-19-63249	2
chr11	61404735	61405083	MajorDMR-19-63250	6
chr11	61406570	61406718	MajorDMR-19-63251	2
chr11	61408427	61408766	MajorDMR-19-63252	2
chr11	61411000	61411042	MajorDMR-19-63253	2
chr11	61411683	61411785	MajorDMR-19-63254	2
chr11	61413286	61413358	MajorDMR-19-63255	2
chr11	61415128	61415214	MajorDMR-19-63256	2
chr11	61420897	61420925	MajorDMR-19-63257	2
chr11	61421742	61423308	MajorDMR-19-63258	26
chr11	61439095	61439334	MajorDMR-19-63259	5
chr11	61442255	61442985	MajorDMR-19-63260	7
chr11	61444234	61444308	MajorDMR-19-63261	2
chr11	61446754	61447396	MajorDMR-19-63262	7
chr11	61451743	61452419	MajorDMR-19-63263	20
chr11	61456495	61456659	MajorDMR-19-63264	6
chr11	61463343	61463858	MajorDMR-19-63265	4
chr11	61469007	61469225	MajorDMR-19-63266	5
chr11	61481195	61481593	MajorDMR-19-63267	7
chr11	61483670	61484720	MajorDMR-19-63268	10
chr11	61509901	61510108	MajorDMR-19-63269	6
chr11	61517036	61517436	MajorDMR-19-63270	4
chr11	61520471	61521318	MajorDMR-19-63271	6
chr11	61523910	61524119	MajorDMR-19-63272	3
chr11	61528047	61531511	MajorDMR-19-63273	26
chr11	61532332	61532359	MajorDMR-19-63274	2
chr11	61533952	61534465	MajorDMR-19-63275	4
chr11	61535899	61537195	MajorDMR-19-63276	7
chr11	61538928	61538952	MajorDMR-19-63277	3
chr11	61543396	61543485	MajorDMR-19-63278	2
chr11	61544214	61544541	MajorDMR-19-63279	4
chr11	61545131	61545482	MajorDMR-19-63280	2
chr11	61548192	61548269	MajorDMR-19-63281	3
chr11	61551405	61552215	MajorDMR-19-63282	7
chr11	61601977	61602573	MajorDMR-19-63283	7
chr11	61614924	61614936	MajorDMR-19-63284	2
chr11	61637360	61637858	MajorDMR-19-63285	4
chr11	61638380	61638439	MajorDMR-19-63286	4
chr11	61647728	61648040	MajorDMR-19-63287	6
chr11	61659865	61660417	MajorDMR-19-63288	3
chr11	61660918	61661051	MajorDMR-19-63289	2
chr11	61662148	61663787	MajorDMR-19-63290	9
chr11	61665259	61667252	MajorDMR-19-63291	22
chr11	61667980	61667985	MajorDMR-19-63292	2
chr11	61668642	61669603	MajorDMR-19-63293	6
chr11	61670139	61671082	MajorDMR-19-63294	6
chr11	61671919	61672476	MajorDMR-19-63295	9
chr11	61674516	61674678	MajorDMR-19-63296	2
chr11	61675223	61684315	MajorDMR-19-63297	130
chr11	61685458	61687013	MajorDMR-19-63298	12
chr11	61687612	61688288	MajorDMR-19-63299	4
chr11	61689062	61692574	MajorDMR-19-63300	53
chr11	61711620	61712054	MajorDMR-19-63301	2
chr11	61714777	61714796	MajorDMR-19-63302	2
chr11	61722235	61724627	MajorDMR-19-63303	21
chr11	61728146	61728830	MajorDMR-19-63304	5
chr11	61729463	61732792	MajorDMR-19-63305	24
chr11	61738854	61738977	MajorDMR-19-63306	3
chr11	61739693	61740504	MajorDMR-19-63307	9
chr11	61749239	61750210	MajorDMR-19-63308	4
chr11	61771756	61772485	MajorDMR-19-63309	13
chr11	61773340	61773486	MajorDMR-19-63310	3
chr11	61774023	61774040	MajorDMR-19-63311	4
chr11	61785512	61785854	MajorDMR-19-63312	4
chr11	61788313	61788348	MajorDMR-19-63313	2
chr11	61792712	61793660	MajorDMR-19-63314	17
chr11	61800792	61801450	MajorDMR-19-63315	10
chr11	61802033	61802148	MajorDMR-19-63316	2
chr11	61809503	61809874	MajorDMR-19-63317	7
chr11	61823148	61823352	MajorDMR-19-63318	7
chr11	61837625	61837778	MajorDMR-19-63319	3
chr11	61842731	61842803	MajorDMR-19-63320	3
chr11	61852833	61853238	MajorDMR-19-63321	2
chr11	61862583	61862656	MajorDMR-19-63322	2
chr11	61868937	61869350	MajorDMR-19-63323	2
chr11	61871660	61872016	MajorDMR-19-63324	3
chr11	61876446	61876705	MajorDMR-19-63325	3
chr11	61877334	61877412	MajorDMR-19-63326	2
chr11	61893032	61893589	MajorDMR-19-63327	3
chr11	61920395	61920789	MajorDMR-19-63328	6
chr11	61922207	61922222	MajorDMR-19-63329	2
chr11	61931496	61931505	MajorDMR-19-63330	2
chr11	61933987	61934923	MajorDMR-19-63331	6
chr11	61937102	61937268	MajorDMR-19-63332	3
chr11	61940674	61941210	MajorDMR-19-63333	3
chr11	61945591	61946238	MajorDMR-19-63334	3
chr11	61947794	61948016	MajorDMR-19-63335	2
chr11	61956149	61956477	MajorDMR-19-63336	2
chr11	61957239	61958282	MajorDMR-19-63337	6
chr11	61960257	61960297	MajorDMR-19-63338	3
chr11	61961024	61961667	MajorDMR-19-63339	5
chr11	61962271	61962976	MajorDMR-19-63340	8
chr11	61963619	61963742	MajorDMR-19-63341	5
chr11	61967349	61968018	MajorDMR-19-63342	3
chr11	61975353	61976352	MajorDMR-19-63343	6
chr11	61978454	61978465	MajorDMR-19-63344	2
chr11	61981792	61982266	MajorDMR-19-63345	2
chr11	61983272	61983791	MajorDMR-19-63346	4
chr11	61984333	61985020	MajorDMR-19-63347	6
chr11	61995599	61996216	MajorDMR-19-63348	6
chr11	62000108	62000472	MajorDMR-19-63349	2
chr11	62009584	62010719	MajorDMR-19-63350	7
chr11	62011263	62011521	MajorDMR-19-63351	3
chr11	62012314	62013173	MajorDMR-19-63352	8
chr11	62015368	62015867	MajorDMR-19-63353	2
chr11	62035357	62035627	MajorDMR-19-63354	2
chr11	62037190	62037929	MajorDMR-19-63355	4
chr11	62040654	62040669	MajorDMR-19-63356	2
chr11	62041508	62041712	MajorDMR-19-63357	4
chr11	62063250	62063706	MajorDMR-19-63358	3
chr11	62066643	62066670	MajorDMR-19-63359	2
chr11	62070642	62071525	MajorDMR-19-63360	4
chr11	62077562	62077724	MajorDMR-19-63361	3
chr11	62079029	62079323	MajorDMR-19-63362	12
chr11	62092012	62092740	MajorDMR-19-63363	17
chr11	62094420	62095061	MajorDMR-19-63364	5
chr11	62096014	62096117	MajorDMR-19-63365	3
chr11	62098126	62098840	MajorDMR-19-63366	5
chr11	62101511	62102617	MajorDMR-19-63367	6
chr11	62109456	62110000	MajorDMR-19-63368	5
chr11	62111602	62112037	MajorDMR-19-63369	2
chr11	62112699	62112866	MajorDMR-19-63370	4
chr11	62117363	62117504	MajorDMR-19-63371	5
chr11	62136399	62136550	MajorDMR-19-63372	3
chr11	62138468	62138905	MajorDMR-19-63373	37
chr11	62143784	62143925	MajorDMR-19-63374	4
chr11	62149434	62150171	MajorDMR-19-63375	11
chr11	62156616	62156807	MajorDMR-19-63376	2
chr11	62160534	62160795	MajorDMR-19-63377	7
chr11	62165447	62166185	MajorDMR-19-63378	16
chr11	62166789	62166942	MajorDMR-19-63379	6
chr11	62168511	62168562	MajorDMR-19-63380	2
chr11	62169409	62169994	MajorDMR-19-63381	16
chr11	62173555	62173814	MajorDMR-19-63382	3
chr11	62180840	62180852	MajorDMR-19-63383	2
chr11	62182837	62182872	MajorDMR-19-63384	2
chr11	62187062	62187379	MajorDMR-19-63385	4
chr11	62189043	62189125	MajorDMR-19-63386	2
chr11	62190324	62190684	MajorDMR-19-63387	5
chr11	62191262	62193067	MajorDMR-19-63388	15
chr11	62196950	62197253	MajorDMR-19-63389	3
chr11	62198393	62198964	MajorDMR-19-63390	5
chr11	62199812	62201881	MajorDMR-19-63391	29
chr11	62202983	62203367	MajorDMR-19-63392	5
chr11	62207434	62208218	MajorDMR-19-63393	17
chr11	62211144	62212620	MajorDMR-19-63394	31
chr11	62218116	62218577	MajorDMR-19-63395	3
chr11	62219947	62219975	MajorDMR-19-63396	2
chr11	62222256	62222321	MajorDMR-19-63397	2
chr11	62229335	62229914	MajorDMR-19-63398	5
chr11	62230793	62230968	MajorDMR-19-63399	5
chr11	62232234	62232519	MajorDMR-19-63400	3
chr11	62245454	62245548	MajorDMR-19-63401	3
chr11	62248266	62248470	MajorDMR-19-63402	7
chr11	62250343	62250511	MajorDMR-19-63403	3
chr11	62251663	62251953	MajorDMR-19-63404	2
chr11	62253939	62254086	MajorDMR-19-63405	3
chr11	62254649	62255525	MajorDMR-19-63406	6
chr11	62267058	62267634	MajorDMR-19-63407	6
chr11	62269225	62270856	MajorDMR-19-63408	26
chr11	62273756	62274295	MajorDMR-19-63409	5
chr11	62275708	62276475	MajorDMR-19-63410	19
chr11	62278978	62279215	MajorDMR-19-63411	6
chr11	62280281	62280658	MajorDMR-19-63412	2
chr11	62284796	62284878	MajorDMR-19-63413	2
chr11	62304017	62304594	MajorDMR-19-63414	7
chr11	62307833	62312721	MajorDMR-19-63415	103
chr11	62314769	62315485	MajorDMR-19-63416	22
chr11	62316367	62316431	MajorDMR-19-63417	5
chr11	62320494	62321226	MajorDMR-19-63418	15
chr11	62322846	62325032	MajorDMR-19-63419	18
chr11	62334510	62334958	MajorDMR-19-63420	3
chr11	62367166	62367303	MajorDMR-19-63421	2
chr11	62378785	62379160	MajorDMR-19-63422	5
chr11	62380544	62380853	MajorDMR-19-63423	5
chr11	62386621	62386683	MajorDMR-19-63424	3
chr11	62387936	62388736	MajorDMR-19-63425	10
chr11	62401988	62402140	MajorDMR-19-63426	2
chr11	62411856	62411920	MajorDMR-19-63427	2
chr11	62422051	62422097	MajorDMR-19-63428	3
chr11	62424603	62424753	MajorDMR-19-63429	3
chr11	62438526	62438591	MajorDMR-19-63430	4
chr11	62439888	62440109	MajorDMR-19-63431	8
chr11	62443817	62444390	MajorDMR-19-63432	3
chr11	62445775	62445977	MajorDMR-19-63433	3
chr11	62455011	62455945	MajorDMR-19-63434	25
chr11	62462265	62462669	MajorDMR-19-63435	2
chr11	62497123	62497525	MajorDMR-19-63436	3
chr11	62511331	62511424	MajorDMR-19-63437	2
chr11	62521083	62521147	MajorDMR-19-63438	3
chr11	62522351	62522366	MajorDMR-19-63439	2
chr11	62537990	62538085	MajorDMR-19-63440	4
chr11	62558104	62558226	MajorDMR-19-63441	4
chr11	62568725	62569579	MajorDMR-19-63442	9
chr11	62571365	62571804	MajorDMR-19-63443	9
chr11	62573843	62574604	MajorDMR-19-63444	9
chr11	62584063	62584260	MajorDMR-19-63445	3
chr11	62600421	62600510	MajorDMR-19-63446	6
chr11	62609912	62610436	MajorDMR-19-63447	16
chr11	62618248	62618875	MajorDMR-19-63448	6
chr11	62629988	62630613	MajorDMR-19-63449	4
chr11	62650384	62650416	MajorDMR-19-63450	2
chr11	62658610	62659082	MajorDMR-19-63451	5
chr11	62660333	62660466	MajorDMR-19-63452	2
chr11	62661093	62661193	MajorDMR-19-63453	3
chr11	62663396	62663784	MajorDMR-19-63454	6
chr11	62691983	62696053	MajorDMR-19-63455	182
chr11	62696863	62697414	MajorDMR-19-63456	4
chr11	62700936	62701172	MajorDMR-19-63457	3
chr11	62714654	62714821	MajorDMR-19-63458	2
chr11	62716625	62716653	MajorDMR-19-63459	2
chr11	62722818	62723168	MajorDMR-19-63460	2
chr11	62732397	62732800	MajorDMR-19-63461	2
chr11	62740729	62741125	MajorDMR-19-63462	4
chr11	62742255	62742978	MajorDMR-19-63463	8
chr11	62743967	62744677	MajorDMR-19-63464	7
chr11	62745224	62745519	MajorDMR-19-63465	2
chr11	62751981	62752356	MajorDMR-19-63466	7
chr11	62753560	62753945	MajorDMR-19-63467	2
chr11	62755037	62756469	MajorDMR-19-63468	6
chr11	62758919	62759622	MajorDMR-19-63469	4
chr11	62762386	62762513	MajorDMR-19-63470	3
chr11	62767168	62767407	MajorDMR-19-63471	2
chr11	62768393	62768426	MajorDMR-19-63472	2
chr11	62770493	62770890	MajorDMR-19-63473	2
chr11	62772814	62773098	MajorDMR-19-63474	2
chr11	62778347	62779139	MajorDMR-19-63475	3
chr11	62783122	62785361	MajorDMR-19-63476	29
chr11	62791339	62791344	MajorDMR-19-63477	2
chr11	62800365	62800452	MajorDMR-19-63478	2
chr11	62822644	62822729	MajorDMR-19-63479	2
chr11	62827805	62827873	MajorDMR-19-63480	2
chr11	62838433	62838476	MajorDMR-19-63481	2
chr11	62870278	62870503	MajorDMR-19-63482	2
chr11	62882584	62882699	MajorDMR-19-63483	2
chr11	62941986	62942019	MajorDMR-19-63484	2
chr11	62948819	62949476	MajorDMR-19-63485	3
chr11	62965510	62965523	MajorDMR-19-63486	2
chr11	62970035	62970132	MajorDMR-19-63487	2
chr11	62977563	62978160	MajorDMR-19-63488	5
chr11	62980102	62980636	MajorDMR-19-63489	3
chr11	62983017	62983131	MajorDMR-19-63490	2
chr11	63011119	63011379	MajorDMR-19-63491	2
chr11	63030955	63031206	MajorDMR-19-63492	2
chr11	63051259	63051437	MajorDMR-19-63493	2
chr11	63072990	63073215	MajorDMR-19-63494	2
chr11	63137151	63137399	MajorDMR-19-63495	4
chr11	63142831	63143137	MajorDMR-19-63496	3
chr11	63180138	63180540	MajorDMR-19-63497	2
chr11	63196537	63196877	MajorDMR-19-63498	2
chr11	63214880	63215224	MajorDMR-19-63499	3
chr11	63227329	63227655	MajorDMR-19-63500	4
chr11	63233994	63234057	MajorDMR-19-63501	3
chr11	63239384	63239882	MajorDMR-19-63502	6
chr11	63257515	63257600	MajorDMR-19-63503	2
chr11	63262359	63262488	MajorDMR-19-63504	2
chr11	63263890	63264113	MajorDMR-19-63505	3
chr11	63269905	63270348	MajorDMR-19-63506	2
chr11	63270925	63271303	MajorDMR-19-63507	7
chr11	63272763	63274031	MajorDMR-19-63508	25
chr11	63275830	63276541	MajorDMR-19-63509	9
chr11	63277431	63278089	MajorDMR-19-63510	7
chr11	63278875	63278918	MajorDMR-19-63511	2
chr11	63286179	63286483	MajorDMR-19-63512	2
chr11	63295482	63295906	MajorDMR-19-63513	12
chr11	63298247	63298378	MajorDMR-19-63514	4
chr11	63299908	63299928	MajorDMR-19-63515	2
chr11	63304097	63304349	MajorDMR-19-63516	2
chr11	63308228	63308247	MajorDMR-19-63517	2
chr11	63318598	63319150	MajorDMR-19-63518	20
chr11	63321295	63322235	MajorDMR-19-63519	11
chr11	63334607	63335262	MajorDMR-19-63520	4
chr11	63339589	63340072	MajorDMR-19-63521	2
chr11	63341855	63342700	MajorDMR-19-63522	15
chr11	63349870	63350371	MajorDMR-19-63523	4
chr11	63356657	63356689	MajorDMR-19-63524	2
chr11	63360915	63361825	MajorDMR-19-63525	3
chr11	63376610	63377055	MajorDMR-19-63526	5
chr11	63378004	63378995	MajorDMR-19-63527	14
chr11	63380318	63380870	MajorDMR-19-63528	12
chr11	63382142	63382380	MajorDMR-19-63529	11
chr11	63385178	63385519	MajorDMR-19-63530	5
chr11	63387356	63389226	MajorDMR-19-63531	20
chr11	63391422	63391472	MajorDMR-19-63532	2
chr11	63392277	63392389	MajorDMR-19-63533	2
chr11	63398815	63399283	MajorDMR-19-63534	7
chr11	63400481	63400588	MajorDMR-19-63535	3
chr11	63401539	63401928	MajorDMR-19-63536	13
chr11	63414471	63414500	MajorDMR-19-63537	2
chr11	63446785	63446968	MajorDMR-19-63538	2
chr11	63537796	63537873	MajorDMR-19-63539	3
chr11	63538835	63539184	MajorDMR-19-63540	2
chr11	63546071	63546156	MajorDMR-19-63541	2
chr11	63546794	63546804	MajorDMR-19-63542	2
chr11	63551450	63551860	MajorDMR-19-63543	5
chr11	63558085	63558136	MajorDMR-19-63544	2
chr11	63562569	63562878	MajorDMR-19-63545	5
chr11	63573530	63573718	MajorDMR-19-63546	2
chr11	63599957	63600053	MajorDMR-19-63547	2
chr11	63605377	63605791	MajorDMR-19-63548	9
chr11	63611546	63611614	MajorDMR-19-63549	2
chr11	63612760	63613160	MajorDMR-19-63550	2
chr11	63618440	63619043	MajorDMR-19-63551	5
chr11	63620824	63621164	MajorDMR-19-63552	4
chr11	63624619	63624702	MajorDMR-19-63553	2
chr11	63626185	63626611	MajorDMR-19-63554	3
chr11	63633461	63634674	MajorDMR-19-63555	11
chr11	63635826	63636181	MajorDMR-19-63556	4
chr11	63637232	63638720	MajorDMR-19-63557	16
chr11	63639844	63639878	MajorDMR-19-63558	2
chr11	63641039	63641089	MajorDMR-19-63559	2
chr11	63641599	63641608	MajorDMR-19-63560	2
chr11	63642202	63642462	MajorDMR-19-63561	4
chr11	63648858	63648951	MajorDMR-19-63562	4
chr11	63654677	63656406	MajorDMR-19-63563	21
chr11	63659792	63659973	MajorDMR-19-63564	2
chr11	63670130	63670379	MajorDMR-19-63565	5
chr11	63674821	63674851	MajorDMR-19-63566	4
chr11	63685807	63685968	MajorDMR-19-63567	14
chr11	63686618	63688837	MajorDMR-19-63568	45
chr11	63695649	63695947	MajorDMR-19-63569	2
chr11	63705396	63705573	MajorDMR-19-63570	5
chr11	63707670	63709687	MajorDMR-19-63571	25
chr11	63711710	63712048	MajorDMR-19-63572	3
chr11	63719211	63719686	MajorDMR-19-63573	5
chr11	63727179	63727620	MajorDMR-19-63574	2
chr11	63729079	63729698	MajorDMR-19-63575	16
chr11	63730344	63730525	MajorDMR-19-63576	3
chr11	63732666	63733513	MajorDMR-19-63577	3
chr11	63738344	63738897	MajorDMR-19-63578	7
chr11	63761341	63761748	MajorDMR-19-63579	6
chr11	63765176	63765334	MajorDMR-19-63580	3
chr11	63766315	63766784	MajorDMR-19-63581	28
chr11	63767345	63768774	MajorDMR-19-63582	42
chr11	63769330	63769858	MajorDMR-19-63583	13
chr11	63771415	63771463	MajorDMR-19-63584	2
chr11	63774482	63774945	MajorDMR-19-63585	5
chr11	63788524	63789521	MajorDMR-19-63586	9
chr11	63792766	63793189	MajorDMR-19-63587	2
chr11	63795037	63795734	MajorDMR-19-63588	13
chr11	63815322	63815708	MajorDMR-19-63589	5
chr11	63827209	63829076	MajorDMR-19-63590	84
chr11	63834903	63835104	MajorDMR-19-63591	4
chr11	63837874	63838065	MajorDMR-19-63592	4
chr11	63841908	63841928	MajorDMR-19-63593	2
chr11	63850300	63850324	MajorDMR-19-63594	2
chr11	63857801	63858714	MajorDMR-19-63595	10
chr11	63862136	63862260	MajorDMR-19-63596	3
chr11	63894097	63894212	MajorDMR-19-63597	2
chr11	63898393	63898607	MajorDMR-19-63598	6
chr11	63899286	63899497	MajorDMR-19-63599	3
chr11	63911069	63911122	MajorDMR-19-63600	2
chr11	63913685	63913897	MajorDMR-19-63601	6
chr11	63921384	63921750	MajorDMR-19-63602	6
chr11	63932143	63932928	MajorDMR-19-63603	12
chr11	63949059	63949267	MajorDMR-19-63604	4
chr11	63968331	63968388	MajorDMR-19-63605	4
chr11	63971819	63977234	MajorDMR-19-63606	129
chr11	63982576	63982676	MajorDMR-19-63607	2
chr11	63990421	63990446	MajorDMR-19-63608	2
chr11	63992517	63992763	MajorDMR-19-63609	10
chr11	63994476	63994803	MajorDMR-19-63610	7
chr11	63998533	63999411	MajorDMR-19-63611	9
chr11	64005755	64005842	MajorDMR-19-63612	2
chr11	64007568	64007926	MajorDMR-19-63613	7
chr11	64009909	64009999	MajorDMR-19-63614	4
chr11	64019502	64021222	MajorDMR-19-63615	18
chr11	64035151	64036441	MajorDMR-19-63616	19
chr11	64063930	64069165	MajorDMR-19-63617	206
chr11	64091223	64091468	MajorDMR-19-63618	3
chr11	64095397	64095897	MajorDMR-19-63619	2
chr11	64096749	64097102	MajorDMR-19-63620	6
chr11	64099106	64099697	MajorDMR-19-63621	19
chr11	64104077	64104192	MajorDMR-19-63622	2
chr11	64107157	64110160	MajorDMR-19-63623	81
chr11	64116376	64116412	MajorDMR-19-63624	2
chr11	64122240	64123243	MajorDMR-19-63625	9
chr11	64124089	64124322	MajorDMR-19-63626	3
chr11	64125432	64126009	MajorDMR-19-63627	9
chr11	64127961	64128974	MajorDMR-19-63628	14
chr11	64132027	64132201	MajorDMR-19-63629	2
chr11	64140810	64141265	MajorDMR-19-63630	8
chr11	64152867	64153265	MajorDMR-19-63631	3
chr11	64158579	64159098	MajorDMR-19-63632	9
chr11	64162063	64163522	MajorDMR-19-63633	20
chr11	64172515	64172603	MajorDMR-19-63634	4
chr11	64176819	64178150	MajorDMR-19-63635	28
chr11	64182711	64183199	MajorDMR-19-63636	7
chr11	64204978	64205527	MajorDMR-19-63637	8
chr11	64206540	64206968	MajorDMR-19-63638	16
chr11	64208580	64210138	MajorDMR-19-63639	18
chr11	64211423	64211594	MajorDMR-19-63640	2
chr11	64213070	64213882	MajorDMR-19-63641	7
chr11	64214603	64215910	MajorDMR-19-63642	16
chr11	64217421	64217738	MajorDMR-19-63643	11
chr11	64223017	64223050	MajorDMR-19-63644	2
chr11	64225643	64225677	MajorDMR-19-63645	2
chr11	64226551	64226784	MajorDMR-19-63646	8
chr11	64244150	64244453	MajorDMR-19-63647	5
chr11	64257337	64257344	MajorDMR-19-63648	2
chr11	64257898	64257925	MajorDMR-19-63649	4
chr11	64259760	64260086	MajorDMR-19-63650	5
chr11	64260734	64260767	MajorDMR-19-63651	2
chr11	64265703	64265918	MajorDMR-19-63652	4
chr11	64266870	64268270	MajorDMR-19-63653	15
chr11	64273544	64273728	MajorDMR-19-63654	5
chr11	64275702	64275765	MajorDMR-19-63655	2
chr11	64281580	64282403	MajorDMR-19-63656	8
chr11	64290153	64290747	MajorDMR-19-63657	7
chr11	64293084	64293650	MajorDMR-19-63658	3
chr11	64297274	64297817	MajorDMR-19-63659	3
chr11	64305827	64306239	MajorDMR-19-63660	11
chr11	64321670	64322246	MajorDMR-19-63661	12
chr11	64322887	64323195	MajorDMR-19-63662	3
chr11	64324480	64324487	MajorDMR-19-63663	2
chr11	64325737	64325924	MajorDMR-19-63664	4
chr11	64333792	64334400	MajorDMR-19-63665	15
chr11	64338049	64338072	MajorDMR-19-63666	2
chr11	64352547	64353512	MajorDMR-19-63667	10
chr11	64373962	64374547	MajorDMR-19-63668	14
chr11	64379398	64379587	MajorDMR-19-63669	5
chr11	64392109	64393208	MajorDMR-19-63670	7
chr11	64397792	64397846	MajorDMR-19-63671	2
chr11	64399279	64399375	MajorDMR-19-63672	2
chr11	64418245	64418441	MajorDMR-19-63673	3
chr11	64420203	64420232	MajorDMR-19-63674	3
chr11	64421173	64421186	MajorDMR-19-63675	2
chr11	64422480	64423231	MajorDMR-19-63676	14
chr11	64423812	64424335	MajorDMR-19-63677	3
chr11	64428924	64428940	MajorDMR-19-63678	2
chr11	64432781	64433713	MajorDMR-19-63679	10
chr11	64437044	64437376	MajorDMR-19-63680	4
chr11	64438616	64438854	MajorDMR-19-63681	3
chr11	64439954	64440553	MajorDMR-19-63682	5
chr11	64443584	64443685	MajorDMR-19-63683	5
chr11	64444437	64444847	MajorDMR-19-63684	3
chr11	64453752	64453829	MajorDMR-19-63685	2
chr11	64455372	64455617	MajorDMR-19-63686	2
chr11	64457790	64458316	MajorDMR-19-63687	3
chr11	64460019	64460718	MajorDMR-19-63688	13
chr11	64477343	64477349	MajorDMR-19-63689	2
chr11	64478984	64480808	MajorDMR-19-63690	39
chr11	64481565	64482062	MajorDMR-19-63691	7
chr11	64483684	64484399	MajorDMR-19-63692	11
chr11	64493758	64493897	MajorDMR-19-63693	4
chr11	64501353	64501357	MajorDMR-19-63694	2
chr11	64509558	64509841	MajorDMR-19-63695	13
chr11	64513824	64514193	MajorDMR-19-63696	10
chr11	64527177	64528744	MajorDMR-19-63697	14
chr11	64529483	64530001	MajorDMR-19-63698	11
chr11	64530513	64530686	MajorDMR-19-63699	3
chr11	64531449	64532196	MajorDMR-19-63700	16
chr11	64539603	64539945	MajorDMR-19-63701	4
chr11	64555219	64555364	MajorDMR-19-63702	4
chr11	64561405	64561553	MajorDMR-19-63703	3
chr11	64563576	64563984	MajorDMR-19-63704	6
chr11	64566892	64570290	MajorDMR-19-63705	33
chr11	64581745	64582628	MajorDMR-19-63706	3
chr11	64591984	64591992	MajorDMR-19-63707	2
chr11	64597997	64598102	MajorDMR-19-63708	3
chr11	64604797	64604826	MajorDMR-19-63709	2
chr11	64611606	64611774	MajorDMR-19-63710	5
chr11	64612493	64612848	MajorDMR-19-63711	3
chr11	64614152	64614506	MajorDMR-19-63712	2
chr11	64618603	64619199	MajorDMR-19-63713	9
chr11	64620639	64621228	MajorDMR-19-63714	4
chr11	64624224	64624367	MajorDMR-19-63715	4
chr11	64626434	64627407	MajorDMR-19-63716	13
chr11	64628186	64629974	MajorDMR-19-63717	8
chr11	64631990	64632306	MajorDMR-19-63718	3
chr11	64633369	64633457	MajorDMR-19-63719	2
chr11	64637736	64638581	MajorDMR-19-63720	20
chr11	64647116	64648254	MajorDMR-19-63721	12
chr11	64649102	64649181	MajorDMR-19-63722	3
chr11	64653326	64653767	MajorDMR-19-63723	3
chr11	64654746	64656069	MajorDMR-19-63724	23
chr11	64659386	64660221	MajorDMR-19-63725	6
chr11	64660890	64661121	MajorDMR-19-63726	7
chr11	64661756	64662070	MajorDMR-19-63727	5
chr11	64683131	64683311	MajorDMR-19-63728	2
chr11	64686682	64686747	MajorDMR-19-63729	3
chr11	64694335	64694516	MajorDMR-19-63730	4
chr11	64701782	64701911	MajorDMR-19-63731	2
chr11	64704870	64704948	MajorDMR-19-63732	3
chr11	64705852	64706034	MajorDMR-19-63733	6
chr11	64709167	64709204	MajorDMR-19-63734	2
chr11	64709739	64710095	MajorDMR-19-63735	2
chr11	64714638	64714895	MajorDMR-19-63736	6
chr11	64721755	64722211	MajorDMR-19-63737	4
chr11	64726887	64727604	MajorDMR-19-63738	3
chr11	64731810	64731971	MajorDMR-19-63739	3
chr11	64738972	64739165	MajorDMR-19-63740	10
chr11	64739893	64739925	MajorDMR-19-63741	3
chr11	64744964	64745098	MajorDMR-19-63742	3
chr11	64746182	64746647	MajorDMR-19-63743	2
chr11	64751366	64751378	MajorDMR-19-63744	3
chr11	64752109	64752720	MajorDMR-19-63745	4
chr11	64757570	64758453	MajorDMR-19-63746	17
chr11	64763620	64764738	MajorDMR-19-63747	16
chr11	64770300	64770309	MajorDMR-19-63748	2
chr11	64771507	64771650	MajorDMR-19-63749	2
chr11	64772505	64772823	MajorDMR-19-63750	2
chr11	64778318	64778661	MajorDMR-19-63751	7
chr11	64790930	64791676	MajorDMR-19-63752	3
chr11	64806085	64806582	MajorDMR-19-63753	7
chr11	64811353	64811793	MajorDMR-19-63754	15
chr11	64814569	64816223	MajorDMR-19-63755	69
chr11	64821294	64821817	MajorDMR-19-63756	9
chr11	64825561	64826136	MajorDMR-19-63757	3
chr11	64826974	64827225	MajorDMR-19-63758	4
chr11	64827823	64828050	MajorDMR-19-63759	4
chr11	64828632	64829526	MajorDMR-19-63760	15
chr11	64831464	64832158	MajorDMR-19-63761	6
chr11	64836763	64837166	MajorDMR-19-63762	8
chr11	64839615	64839838	MajorDMR-19-63763	2
chr11	64848813	64849011	MajorDMR-19-63764	6
chr11	64852958	64852995	MajorDMR-19-63765	3
chr11	64859953	64860122	MajorDMR-19-63766	4
chr11	64866765	64866784	MajorDMR-19-63767	2
chr11	64899682	64900157	MajorDMR-19-63768	5
chr11	64909712	64910258	MajorDMR-19-63769	5
chr11	64917993	64918492	MajorDMR-19-63770	10
chr11	64919015	64919071	MajorDMR-19-63771	2
chr11	64919607	64919769	MajorDMR-19-63772	2
chr11	64927801	64927924	MajorDMR-19-63773	3
chr11	64936613	64937039	MajorDMR-19-63774	8
chr11	64938447	64938456	MajorDMR-19-63775	2
chr11	64941757	64942111	MajorDMR-19-63776	2
chr11	64950640	64950726	MajorDMR-19-63777	5
chr11	64957482	64957999	MajorDMR-19-63778	8
chr11	64958911	64958975	MajorDMR-19-63779	3
chr11	64972077	64972382	MajorDMR-19-63780	11
chr11	64976432	64976704	MajorDMR-19-63781	3
chr11	64981059	64981909	MajorDMR-19-63782	24
chr11	64989240	64990724	MajorDMR-19-63783	17
chr11	64992377	64994054	MajorDMR-19-63784	39
chr11	65000477	65000799	MajorDMR-19-63785	2
chr11	65005941	65005966	MajorDMR-19-63786	3
chr11	65007581	65007865	MajorDMR-19-63787	2
chr11	65015101	65015280	MajorDMR-19-63788	2
chr11	65017920	65018129	MajorDMR-19-63789	4
chr11	65020383	65020745	MajorDMR-19-63790	4
chr11	65021918	65021951	MajorDMR-19-63791	2
chr11	65030461	65030760	MajorDMR-19-63792	5
chr11	65047376	65047434	MajorDMR-19-63793	4
chr11	65058055	65060427	MajorDMR-19-63794	27
chr11	65075867	65076844	MajorDMR-19-63795	10
chr11	65077649	65078038	MajorDMR-19-63796	10
chr11	65078844	65078906	MajorDMR-19-63797	2
chr11	65081191	65081861	MajorDMR-19-63798	4
chr11	65083588	65085116	MajorDMR-19-63799	15
chr11	65089006	65089456	MajorDMR-19-63800	2
chr11	65091180	65091289	MajorDMR-19-63801	2
chr11	65096751	65097358	MajorDMR-19-63802	8
chr11	65129858	65130536	MajorDMR-19-63803	16
chr11	65134187	65134383	MajorDMR-19-63804	2
chr11	65138437	65138838	MajorDMR-19-63805	5
chr11	65144668	65144729	MajorDMR-19-63806	4
chr11	65145576	65146268	MajorDMR-19-63807	19
chr11	65147300	65147684	MajorDMR-19-63808	4
chr11	65149274	65149837	MajorDMR-19-63809	14
chr11	65150357	65150872	MajorDMR-19-63810	10
chr11	65151798	65152052	MajorDMR-19-63811	3
chr11	65170411	65172007	MajorDMR-19-63812	29
chr11	65175227	65175443	MajorDMR-19-63813	9
chr11	65178903	65178968	MajorDMR-19-63814	3
chr11	65182595	65182946	MajorDMR-19-63815	2
chr11	65184758	65187161	MajorDMR-19-63816	29
chr11	65190385	65191994	MajorDMR-19-63817	47
chr11	65193815	65194057	MajorDMR-19-63818	4
chr11	65194717	65199472	MajorDMR-19-63819	51
chr11	65201749	65201867	MajorDMR-19-63820	3
chr11	65207800	65209521	MajorDMR-19-63821	25
chr11	65210074	65210749	MajorDMR-19-63822	6
chr11	65211331	65212048	MajorDMR-19-63823	4
chr11	65215401	65215527	MajorDMR-19-63824	4
chr11	65222261	65222427	MajorDMR-19-63825	4
chr11	65231898	65232004	MajorDMR-19-63826	2
chr11	65239079	65239400	MajorDMR-19-63827	2
chr11	65243926	65244450	MajorDMR-19-63828	6
chr11	65247863	65247884	MajorDMR-19-63829	2
chr11	65260797	65261641	MajorDMR-19-63830	7
chr11	65262357	65262591	MajorDMR-19-63831	3
chr11	65289579	65291725	MajorDMR-19-63832	38
chr11	65293330	65293361	MajorDMR-19-63833	2
chr11	65303744	65303786	MajorDMR-19-63834	3
chr11	65306996	65307357	MajorDMR-19-63835	10
chr11	65308585	65309175	MajorDMR-19-63836	12
chr11	65313702	65315304	MajorDMR-19-63837	79
chr11	65320943	65321809	MajorDMR-19-63838	6
chr11	65326351	65326840	MajorDMR-19-63839	3
chr11	65328209	65328787	MajorDMR-19-63840	6
chr11	65342258	65345455	MajorDMR-19-63841	65
chr11	65354071	65356472	MajorDMR-19-63842	30
chr11	65359436	65361497	MajorDMR-19-63843	53
chr11	65376904	65377205	MajorDMR-19-63844	4
chr11	65378004	65381112	MajorDMR-19-63845	55
chr11	65393484	65393784	MajorDMR-19-63846	10
chr11	65401258	65401397	MajorDMR-19-63847	3
chr11	65402167	65402247	MajorDMR-19-63848	2
chr11	65404872	65405467	MajorDMR-19-63849	8
chr11	65406153	65409747	MajorDMR-19-63850	80
chr11	65410597	65410840	MajorDMR-19-63851	4
chr11	65415498	65415504	MajorDMR-19-63852	2
chr11	65417471	65419958	MajorDMR-19-63853	32
chr11	65420728	65421371	MajorDMR-19-63854	10
chr11	65442674	65442779	MajorDMR-19-63855	5
chr11	65450475	65450602	MajorDMR-19-63856	2
chr11	65459807	65460093	MajorDMR-19-63857	6
chr11	65465671	65465950	MajorDMR-19-63858	5
chr11	65471754	65471788	MajorDMR-19-63859	2
chr11	65472721	65473076	MajorDMR-19-63860	4
chr11	65493115	65493191	MajorDMR-19-63861	2
chr11	65511980	65512431	MajorDMR-19-63862	11
chr11	65543109	65543972	MajorDMR-19-63863	8
chr11	65547358	65547447	MajorDMR-19-63864	2
chr11	65553377	65553852	MajorDMR-19-63865	15
chr11	65559253	65559430	MajorDMR-19-63866	9
chr11	65570391	65571762	MajorDMR-19-63867	26
chr11	65572360	65572431	MajorDMR-19-63868	3
chr11	65574789	65578314	MajorDMR-19-63869	15
chr11	65579377	65579923	MajorDMR-19-63870	11
chr11	65581478	65582257	MajorDMR-19-63871	16
chr11	65584388	65584451	MajorDMR-19-63872	2
chr11	65587982	65588178	MajorDMR-19-63873	5
chr11	65588712	65588939	MajorDMR-19-63874	8
chr11	65590656	65590720	MajorDMR-19-63875	2
chr11	65595005	65595666	MajorDMR-19-63876	9
chr11	65616605	65616963	MajorDMR-19-63877	4
chr11	65617573	65618875	MajorDMR-19-63878	7
chr11	65637191	65637270	MajorDMR-19-63879	2
chr11	65638015	65638827	MajorDMR-19-63880	7
chr11	65639578	65639914	MajorDMR-19-63881	12
chr11	65647015	65647598	MajorDMR-19-63882	10
chr11	65648570	65648818	MajorDMR-19-63883	4
chr11	65661460	65661898	MajorDMR-19-63884	19
chr11	65669901	65670905	MajorDMR-19-63885	6
chr11	65678968	65680636	MajorDMR-19-63886	16
chr11	65682712	65683193	MajorDMR-19-63887	7
chr11	65684047	65684104	MajorDMR-19-63888	2
chr11	65690149	65690206	MajorDMR-19-63889	2
chr11	65695136	65696343	MajorDMR-19-63890	20
chr11	65702123	65702156	MajorDMR-19-63891	2
chr11	65706394	65706539	MajorDMR-19-63892	5
chr11	65708272	65709459	MajorDMR-19-63893	23
chr11	65714546	65714727	MajorDMR-19-63894	8
chr11	65721980	65722338	MajorDMR-19-63895	2
chr11	65724278	65724725	MajorDMR-19-63896	7
chr11	65744444	65744515	MajorDMR-19-63897	4
chr11	65748365	65749646	MajorDMR-19-63898	6
chr11	65764118	65764173	MajorDMR-19-63899	2
chr11	65767868	65768258	MajorDMR-19-63900	3
chr11	65774759	65774932	MajorDMR-19-63901	3
chr11	65776045	65776392	MajorDMR-19-63902	5
chr11	65777581	65777746	MajorDMR-19-63903	2
chr11	65780304	65780939	MajorDMR-19-63904	13
chr11	65788597	65788735	MajorDMR-19-63905	6
chr11	65790382	65790580	MajorDMR-19-63906	4
chr11	65796015	65796461	MajorDMR-19-63907	2
chr11	65799419	65799507	MajorDMR-19-63908	2
chr11	65802383	65802489	MajorDMR-19-63909	2
chr11	65803086	65803534	MajorDMR-19-63910	2
chr11	65808426	65808688	MajorDMR-19-63911	2
chr11	65811039	65811053	MajorDMR-19-63912	3
chr11	65811933	65813130	MajorDMR-19-63913	9
chr11	65834303	65834508	MajorDMR-19-63914	3
chr11	65839401	65839430	MajorDMR-19-63915	2
chr11	65848496	65849781	MajorDMR-19-63916	14
chr11	65868773	65868779	MajorDMR-19-63917	2
chr11	65874610	65874676	MajorDMR-19-63918	2
chr11	65879748	65880176	MajorDMR-19-63919	10
chr11	65880993	65881598	MajorDMR-19-63920	6
chr11	65883217	65883359	MajorDMR-19-63921	6
chr11	65893402	65893805	MajorDMR-19-63922	5
chr11	65894731	65894924	MajorDMR-19-63923	3
chr11	65902163	65902317	MajorDMR-19-63924	4
chr11	65904082	65904249	MajorDMR-19-63925	2
chr11	65906450	65906484	MajorDMR-19-63926	2
chr11	65910057	65910131	MajorDMR-19-63927	3
chr11	65976113	65976961	MajorDMR-19-63928	6
chr11	65990021	65990196	MajorDMR-19-63929	4
chr11	66006467	66006597	MajorDMR-19-63930	3
chr11	66007442	66008427	MajorDMR-19-63931	19
chr11	66037154	66037299	MajorDMR-19-63932	2
chr11	66054878	66055421	MajorDMR-19-63933	8
chr11	66061862	66062630	MajorDMR-19-63934	17
chr11	66076260	66077095	MajorDMR-19-63935	3
chr11	66078961	66079407	MajorDMR-19-63936	14
chr11	66081253	66081526	MajorDMR-19-63937	8
chr11	66083966	66086451	MajorDMR-19-63938	68
chr11	66093011	66094210	MajorDMR-19-63939	11
chr11	66096234	66096467	MajorDMR-19-63940	3
chr11	66097817	66098620	MajorDMR-19-63941	7
chr11	66102614	66103234	MajorDMR-19-63942	21
chr11	66133352	66133574	MajorDMR-19-63943	6
chr11	66140231	66140245	MajorDMR-19-63944	2
chr11	66143497	66143628	MajorDMR-19-63945	2
chr11	66152693	66153263	MajorDMR-19-63946	5
chr11	66154322	66154346	MajorDMR-19-63947	2
chr11	66156398	66157500	MajorDMR-19-63948	9
chr11	66158929	66159409	MajorDMR-19-63949	4
chr11	66162147	66162307	MajorDMR-19-63950	2
chr11	66163843	66164003	MajorDMR-19-63951	2
chr11	66168846	66168910	MajorDMR-19-63952	2
chr11	66172143	66172407	MajorDMR-19-63953	3
chr11	66177151	66177646	MajorDMR-19-63954	3
chr11	66181590	66181760	MajorDMR-19-63955	4
chr11	66186348	66186880	MajorDMR-19-63956	8
chr11	66191222	66191536	MajorDMR-19-63957	3
chr11	66193187	66194038	MajorDMR-19-63958	9
chr11	66200132	66200450	MajorDMR-19-63959	5
chr11	66216331	66217199	MajorDMR-19-63960	3
chr11	66218282	66218540	MajorDMR-19-63961	4
chr11	66221796	66222532	MajorDMR-19-63962	6
chr11	66224045	66224107	MajorDMR-19-63963	4
chr11	66225173	66225571	MajorDMR-19-63964	5
chr11	66226522	66227028	MajorDMR-19-63965	4
chr11	66276940	66277056	MajorDMR-19-63966	3
chr11	66290402	66290459	MajorDMR-19-63967	3
chr11	66309969	66309988	MajorDMR-19-63968	2
chr11	66312798	66312806	MajorDMR-19-63969	2
chr11	66314210	66314604	MajorDMR-19-63970	18
chr11	66315297	66315742	MajorDMR-19-63971	3
chr11	66316387	66316824	MajorDMR-19-63972	9
chr11	66318152	66318463	MajorDMR-19-63973	2
chr11	66327111	66327255	MajorDMR-19-63974	3
chr11	66337963	66338399	MajorDMR-19-63975	3
chr11	66342561	66342944	MajorDMR-19-63976	2
chr11	66344019	66344624	MajorDMR-19-63977	4
chr11	66352851	66352915	MajorDMR-19-63978	2
chr11	66353763	66354023	MajorDMR-19-63979	2
chr11	66361027	66361124	MajorDMR-19-63980	6
chr11	66362799	66362803	MajorDMR-19-63981	2
chr11	66368017	66369058	MajorDMR-19-63982	6
chr11	66369764	66369891	MajorDMR-19-63983	2
chr11	66372675	66372849	MajorDMR-19-63984	8
chr11	66375094	66376269	MajorDMR-19-63985	20
chr11	66392393	66392479	MajorDMR-19-63986	3
chr11	66393245	66393286	MajorDMR-19-63987	2
chr11	66394300	66394989	MajorDMR-19-63988	13
chr11	66414330	66414339	MajorDMR-19-63989	2
chr11	66427182	66427477	MajorDMR-19-63990	3
chr11	66446326	66446453	MajorDMR-19-63991	2
chr11	66466801	66466832	MajorDMR-19-63992	2
chr11	66482893	66483325	MajorDMR-19-63993	2
chr11	66484711	66484736	MajorDMR-19-63994	2
chr11	66486310	66486527	MajorDMR-19-63995	2
chr11	66490829	66490840	MajorDMR-19-63996	2
chr11	66493197	66493241	MajorDMR-19-63997	2
chr11	66507750	66507761	MajorDMR-19-63998	2
chr11	66525086	66525127	MajorDMR-19-63999	2
chr11	66568621	66568629	MajorDMR-19-64000	2
chr11	66619270	66619817	MajorDMR-19-64001	11
chr11	66636281	66636446	MajorDMR-19-64002	5
chr11	66642411	66643020	MajorDMR-19-64003	7
chr11	66643762	66643813	MajorDMR-19-64004	2
chr11	66645781	66646429	MajorDMR-19-64005	11
chr11	66648186	66648525	MajorDMR-19-64006	5
chr11	66654533	66654663	MajorDMR-19-64007	4
chr11	66657589	66657730	MajorDMR-19-64008	5
chr11	66659538	66659666	MajorDMR-19-64009	3
chr11	66660552	66660692	MajorDMR-19-64010	2
chr11	66670160	66670614	MajorDMR-19-64011	3
chr11	66673848	66673902	MajorDMR-19-64012	2
chr11	66680088	66680534	MajorDMR-19-64013	2
chr11	66686122	66686440	MajorDMR-19-64014	4
chr11	66688456	66689571	MajorDMR-19-64015	19
chr11	66702985	66703204	MajorDMR-19-64016	2
chr11	66719450	66720017	MajorDMR-19-64017	4
chr11	66723927	66724429	MajorDMR-19-64018	9
chr11	66731028	66731195	MajorDMR-19-64019	3
chr11	66732116	66732281	MajorDMR-19-64020	2
chr11	66733556	66733823	MajorDMR-19-64021	2
chr11	66738498	66738518	MajorDMR-19-64022	2
chr11	66743082	66743886	MajorDMR-19-64023	8
chr11	66749597	66749978	MajorDMR-19-64024	3
chr11	66751538	66751727	MajorDMR-19-64025	5
chr11	66753663	66753694	MajorDMR-19-64026	2
chr11	66754922	66755522	MajorDMR-19-64027	10
chr11	66763658	66764677	MajorDMR-19-64028	6
chr11	66767984	66768030	MajorDMR-19-64029	2
chr11	66769547	66770223	MajorDMR-19-64030	7
chr11	66783012	66783269	MajorDMR-19-64031	2
chr11	66791808	66792400	MajorDMR-19-64032	8
chr11	66796099	66796303	MajorDMR-19-64033	2
chr11	66798250	66798775	MajorDMR-19-64034	13
chr11	66800565	66800701	MajorDMR-19-64035	5
chr11	66802211	66803208	MajorDMR-19-64036	4
chr11	66807131	66807261	MajorDMR-19-64037	4
chr11	66809198	66809365	MajorDMR-19-64038	2
chr11	66810621	66812217	MajorDMR-19-64039	21
chr11	66816486	66816914	MajorDMR-19-64040	9
chr11	66821833	66822369	MajorDMR-19-64041	3
chr11	66823417	66825016	MajorDMR-19-64042	49
chr11	66838319	66839549	MajorDMR-19-64043	33
chr11	66840577	66840738	MajorDMR-19-64044	5
chr11	66843852	66844480	MajorDMR-19-64045	11
chr11	66845016	66846047	MajorDMR-19-64046	13
chr11	66848796	66850173	MajorDMR-19-64047	30
chr11	66861954	66862576	MajorDMR-19-64048	4
chr11	66863451	66863489	MajorDMR-19-64049	2
chr11	66867770	66867895	MajorDMR-19-64050	3
chr11	66871378	66871460	MajorDMR-19-64051	6
chr11	66880627	66880941	MajorDMR-19-64052	3
chr11	66882328	66883162	MajorDMR-19-64053	18
chr11	66885282	66885651	MajorDMR-19-64054	3
chr11	66913390	66913447	MajorDMR-19-64055	2
chr11	66941706	66941747	MajorDMR-19-64056	2
chr11	66949642	66949689	MajorDMR-19-64057	2
chr11	66957568	66957877	MajorDMR-19-64058	2
chr11	66979762	66981027	MajorDMR-19-64059	10
chr11	67005728	67006037	MajorDMR-19-64060	5
chr11	67020311	67020866	MajorDMR-19-64061	6
chr11	67022578	67022597	MajorDMR-19-64062	2
chr11	67024014	67024489	MajorDMR-19-64063	2
chr11	67025025	67025730	MajorDMR-19-64064	6
chr11	67029999	67030938	MajorDMR-19-64065	13
chr11	67033480	67033501	MajorDMR-19-64066	2
chr11	67035189	67037580	MajorDMR-19-64067	37
chr11	67038413	67043512	MajorDMR-19-64068	108
chr11	67044280	67046502	MajorDMR-19-64069	42
chr11	67047264	67048217	MajorDMR-19-64070	16
chr11	67049456	67049835	MajorDMR-19-64071	6
chr11	67050763	67051994	MajorDMR-19-64072	21
chr11	67052961	67055711	MajorDMR-19-64073	50
chr11	67070128	67070761	MajorDMR-19-64074	23
chr11	67071631	67071890	MajorDMR-19-64075	8
chr11	67080139	67080922	MajorDMR-19-64076	11
chr11	67082084	67082114	MajorDMR-19-64077	2
chr11	67111815	67112452	MajorDMR-19-64078	5
chr11	67116722	67116781	MajorDMR-19-64079	2
chr11	67119717	67120185	MajorDMR-19-64080	13
chr11	67122313	67122454	MajorDMR-19-64081	2
chr11	67123822	67124196	MajorDMR-19-64082	4
chr11	67124776	67125057	MajorDMR-19-64083	4
chr11	67134280	67134709	MajorDMR-19-64084	6
chr11	67137425	67137985	MajorDMR-19-64085	5
chr11	67138801	67139889	MajorDMR-19-64086	21
chr11	67141528	67144334	MajorDMR-19-64087	39
chr11	67148296	67149290	MajorDMR-19-64088	15
chr11	67150852	67151231	MajorDMR-19-64089	2
chr11	67154508	67154847	MajorDMR-19-64090	10
chr11	67156771	67157026	MajorDMR-19-64091	5
chr11	67164413	67164801	MajorDMR-19-64092	6
chr11	67165843	67167036	MajorDMR-19-64093	26
chr11	67168129	67168408	MajorDMR-19-64094	9
chr11	67169778	67170159	MajorDMR-19-64095	8
chr11	67171014	67172395	MajorDMR-19-64096	15
chr11	67176556	67177811	MajorDMR-19-64097	40
chr11	67180613	67180687	MajorDMR-19-64098	2
chr11	67182723	67182896	MajorDMR-19-64099	5
chr11	67186414	67186776	MajorDMR-19-64100	14
chr11	67190371	67190394	MajorDMR-19-64101	2
chr11	67191978	67192025	MajorDMR-19-64102	3
chr11	67203906	67205634	MajorDMR-19-64103	30
chr11	67206798	67208800	MajorDMR-19-64104	26
chr11	67210177	67210353	MajorDMR-19-64105	3
chr11	67211494	67212656	MajorDMR-19-64106	21
chr11	67216648	67218356	MajorDMR-19-64107	23
chr11	67218961	67220147	MajorDMR-19-64108	35
chr11	67227097	67227906	MajorDMR-19-64109	15
chr11	67231544	67232886	MajorDMR-19-64110	26
chr11	67234345	67234370	MajorDMR-19-64111	2
chr11	67237887	67237901	MajorDMR-19-64112	2
chr11	67238884	67239090	MajorDMR-19-64113	4
chr11	67249717	67250053	MajorDMR-19-64114	17
chr11	67251507	67253553	MajorDMR-19-64115	21
chr11	67264434	67264854	MajorDMR-19-64116	13
chr11	67273254	67273508	MajorDMR-19-64117	6
chr11	67274338	67274469	MajorDMR-19-64118	11
chr11	67277588	67277659	MajorDMR-19-64119	3
chr11	67278303	67278837	MajorDMR-19-64120	3
chr11	67288688	67289436	MajorDMR-19-64121	4
chr11	67297049	67297584	MajorDMR-19-64122	5
chr11	67305916	67306313	MajorDMR-19-64123	3
chr11	67310326	67310724	MajorDMR-19-64124	3
chr11	67311675	67313055	MajorDMR-19-64125	11
chr11	67314349	67314479	MajorDMR-19-64126	2
chr11	67323804	67323819	MajorDMR-19-64127	2
chr11	67326941	67327316	MajorDMR-19-64128	3
chr11	67330308	67330776	MajorDMR-19-64129	6
chr11	67331421	67331527	MajorDMR-19-64130	3
chr11	67334340	67334577	MajorDMR-19-64131	2
chr11	67339019	67339077	MajorDMR-19-64132	3
chr11	67340476	67340776	MajorDMR-19-64133	4
chr11	67344212	67344520	MajorDMR-19-64134	2
chr11	67346776	67348127	MajorDMR-19-64135	15
chr11	67348919	67349642	MajorDMR-19-64136	9
chr11	67350152	67350327	MajorDMR-19-64137	7
chr11	67351776	67352162	MajorDMR-19-64138	14
chr11	67355316	67355827	MajorDMR-19-64139	8
chr11	67356609	67356745	MajorDMR-19-64140	5
chr11	67359776	67359875	MajorDMR-19-64141	2
chr11	67367504	67368482	MajorDMR-19-64142	7
chr11	67370700	67371083	MajorDMR-19-64143	6
chr11	67381277	67382105	MajorDMR-19-64144	22
chr11	67383956	67384219	MajorDMR-19-64145	3
chr11	67387699	67387741	MajorDMR-19-64146	3
chr11	67388338	67388495	MajorDMR-19-64147	4
chr11	67390672	67390710	MajorDMR-19-64148	2
chr11	67396421	67396731	MajorDMR-19-64149	6
chr11	67398434	67398754	MajorDMR-19-64150	6
chr11	67401222	67401331	MajorDMR-19-64151	3
chr11	67404887	67404964	MajorDMR-19-64152	2
chr11	67407149	67407378	MajorDMR-19-64153	3
chr11	67409309	67410407	MajorDMR-19-64154	10
chr11	67413463	67418788	MajorDMR-19-64155	135
chr11	67420064	67420504	MajorDMR-19-64156	2
chr11	67426980	67427564	MajorDMR-19-64157	7
chr11	67433089	67433149	MajorDMR-19-64158	3
chr11	67434617	67434937	MajorDMR-19-64159	3
chr11	67435567	67435740	MajorDMR-19-64160	5
chr11	67438729	67438779	MajorDMR-19-64161	2
chr11	67448394	67448775	MajorDMR-19-64162	2
chr11	67449716	67449734	MajorDMR-19-64163	2
chr11	67452658	67453640	MajorDMR-19-64164	7
chr11	67457681	67458807	MajorDMR-19-64165	9
chr11	67472701	67473387	MajorDMR-19-64166	9
chr11	67478091	67478473	MajorDMR-19-64167	4
chr11	67481548	67481914	MajorDMR-19-64168	8
chr11	67483285	67484582	MajorDMR-19-64169	17
chr11	67485538	67485817	MajorDMR-19-64170	3
chr11	67489638	67489723	MajorDMR-19-64171	2
chr11	67490678	67490780	MajorDMR-19-64172	2
chr11	67494687	67495376	MajorDMR-19-64173	6
chr11	67503561	67503869	MajorDMR-19-64174	2
chr11	67505762	67506213	MajorDMR-19-64175	2
chr11	67506785	67507602	MajorDMR-19-64176	7
chr11	67514688	67515012	MajorDMR-19-64177	4
chr11	67518678	67518852	MajorDMR-19-64178	3
chr11	67520841	67522234	MajorDMR-19-64179	10
chr11	67525139	67526130	MajorDMR-19-64180	9
chr11	67526647	67526845	MajorDMR-19-64181	2
chr11	67528638	67528871	MajorDMR-19-64182	2
chr11	67534614	67534775	MajorDMR-19-64183	2
chr11	67536896	67536949	MajorDMR-19-64184	2
chr11	67541949	67543024	MajorDMR-19-64185	10
chr11	67546799	67547940	MajorDMR-19-64186	7
chr11	67552284	67552344	MajorDMR-19-64187	2
chr11	67555324	67555347	MajorDMR-19-64188	2
chr11	67557411	67558251	MajorDMR-19-64189	15
chr11	67560039	67560112	MajorDMR-19-64190	4
chr11	67560704	67560762	MajorDMR-19-64191	3
chr11	67561585	67561920	MajorDMR-19-64192	2
chr11	67567165	67567787	MajorDMR-19-64193	4
chr11	67578467	67578860	MajorDMR-19-64194	5
chr11	67587736	67588002	MajorDMR-19-64195	3
chr11	67589473	67589506	MajorDMR-19-64196	2
chr11	67592940	67592972	MajorDMR-19-64197	3
chr11	67597278	67597500	MajorDMR-19-64198	3
chr11	67598074	67598594	MajorDMR-19-64199	3
chr11	67601213	67601525	MajorDMR-19-64200	2
chr11	67603436	67603718	MajorDMR-19-64201	2
chr11	67604648	67604894	MajorDMR-19-64202	2
chr11	67608121	67608745	MajorDMR-19-64203	9
chr11	67609340	67611882	MajorDMR-19-64204	17
chr11	67612638	67613231	MajorDMR-19-64205	8
chr11	67615080	67615372	MajorDMR-19-64206	3
chr11	67617359	67617444	MajorDMR-19-64207	2
chr11	67618320	67618455	MajorDMR-19-64208	4
chr11	67619005	67619592	MajorDMR-19-64209	8
chr11	67621183	67621203	MajorDMR-19-64210	2
chr11	67623788	67624065	MajorDMR-19-64211	3
chr11	67627364	67627414	MajorDMR-19-64212	2
chr11	67638038	67638116	MajorDMR-19-64213	2
chr11	67649372	67649899	MajorDMR-19-64214	7
chr11	67650732	67650939	MajorDMR-19-64215	2
chr11	67652326	67653822	MajorDMR-19-64216	17
chr11	67654994	67655677	MajorDMR-19-64217	5
chr11	67677911	67678071	MajorDMR-19-64218	2
chr11	67688095	67688145	MajorDMR-19-64219	2
chr11	67689293	67689334	MajorDMR-19-64220	2
chr11	67690744	67691691	MajorDMR-19-64221	6
chr11	67694006	67694427	MajorDMR-19-64222	2
chr11	67696219	67696661	MajorDMR-19-64223	2
chr11	67701572	67702305	MajorDMR-19-64224	3
chr11	67703033	67703119	MajorDMR-19-64225	3
chr11	67705837	67706246	MajorDMR-19-64226	2
chr11	67708946	67709042	MajorDMR-19-64227	2
chr11	67709625	67709754	MajorDMR-19-64228	2
chr11	67712097	67712632	MajorDMR-19-64229	3
chr11	67714650	67714811	MajorDMR-19-64230	2
chr11	67722255	67722513	MajorDMR-19-64231	7
chr11	67723520	67724000	MajorDMR-19-64232	2
chr11	67726322	67726582	MajorDMR-19-64233	6
chr11	67727101	67727156	MajorDMR-19-64234	2
chr11	67728091	67728281	MajorDMR-19-64235	2
chr11	67731424	67731827	MajorDMR-19-64236	2
chr11	67734205	67735763	MajorDMR-19-64237	9
chr11	67738312	67738509	MajorDMR-19-64238	2
chr11	67740973	67742237	MajorDMR-19-64239	4
chr11	67746033	67747065	MajorDMR-19-64240	19
chr11	67749256	67749857	MajorDMR-19-64241	3
chr11	67750751	67750943	MajorDMR-19-64242	2
chr11	67757386	67758287	MajorDMR-19-64243	4
chr11	67764337	67765022	MajorDMR-19-64244	14
chr11	67769240	67770669	MajorDMR-19-64245	31
chr11	67773825	67773897	MajorDMR-19-64246	2
chr11	67775971	67778917	MajorDMR-19-64247	76
chr11	67779722	67779886	MajorDMR-19-64248	5
chr11	67781857	67782451	MajorDMR-19-64249	3
chr11	67784273	67785118	MajorDMR-19-64250	9
chr11	67786004	67786011	MajorDMR-19-64251	2
chr11	67788083	67788303	MajorDMR-19-64252	6
chr11	67800705	67800730	MajorDMR-19-64253	2
chr11	67803781	67805275	MajorDMR-19-64254	36
chr11	67805776	67808721	MajorDMR-19-64255	58
chr11	67809531	67809560	MajorDMR-19-64256	2
chr11	67814945	67814962	MajorDMR-19-64257	2
chr11	67818926	67819186	MajorDMR-19-64258	3
chr11	67820696	67821036	MajorDMR-19-64259	7
chr11	67831303	67832602	MajorDMR-19-64260	13
chr11	67838789	67838949	MajorDMR-19-64261	3
chr11	67844004	67844157	MajorDMR-19-64262	3
chr11	67845127	67845513	MajorDMR-19-64263	5
chr11	67849295	67849478	MajorDMR-19-64264	5
chr11	67858146	67859024	MajorDMR-19-64265	8
chr11	67867052	67867329	MajorDMR-19-64266	9
chr11	67868330	67868484	MajorDMR-19-64267	3
chr11	67873844	67874295	MajorDMR-19-64268	3
chr11	67875343	67875559	MajorDMR-19-64269	6
chr11	67881371	67882164	MajorDMR-19-64270	16
chr11	67885011	67887653	MajorDMR-19-64271	45
chr11	67889629	67889834	MajorDMR-19-64272	12
chr11	67894370	67894495	MajorDMR-19-64273	4
chr11	67896293	67896583	MajorDMR-19-64274	4
chr11	67909205	67909940	MajorDMR-19-64275	19
chr11	67912227	67913854	MajorDMR-19-64276	25
chr11	67914548	67915093	MajorDMR-19-64277	7
chr11	67917433	67917848	MajorDMR-19-64278	7
chr11	67953642	67954036	MajorDMR-19-64279	4
chr11	67956686	67956766	MajorDMR-19-64280	2
chr11	67972005	67972146	MajorDMR-19-64281	5
chr11	67982694	67982877	MajorDMR-19-64282	2
chr11	67983836	67984175	MajorDMR-19-64283	9
chr11	67987319	67987690	MajorDMR-19-64284	4
chr11	67988890	67989024	MajorDMR-19-64285	3
chr11	68002895	68003305	MajorDMR-19-64286	4
chr11	68012551	68012573	MajorDMR-19-64287	2
chr11	68021692	68021811	MajorDMR-19-64288	3
chr11	68023037	68024730	MajorDMR-19-64289	19
chr11	68025406	68025434	MajorDMR-19-64290	2
chr11	68033744	68034307	MajorDMR-19-64291	12
chr11	68040368	68041513	MajorDMR-19-64292	21
chr11	68044467	68044481	MajorDMR-19-64293	2
chr11	68049247	68050325	MajorDMR-19-64294	17
chr11	68060748	68061080	MajorDMR-19-64295	5
chr11	68064873	68066587	MajorDMR-19-64296	20
chr11	68070324	68070981	MajorDMR-19-64297	6
chr11	68075518	68076471	MajorDMR-19-64298	22
chr11	68078455	68079270	MajorDMR-19-64299	14
chr11	68080903	68082445	MajorDMR-19-64300	39
chr11	68089330	68089355	MajorDMR-19-64301	2
chr11	68095404	68096258	MajorDMR-19-64302	26
chr11	68098767	68099167	MajorDMR-19-64303	6
chr11	68105085	68105298	MajorDMR-19-64304	3
chr11	68108485	68108588	MajorDMR-19-64305	3
chr11	68113707	68113749	MajorDMR-19-64306	2
chr11	68138056	68138979	MajorDMR-19-64307	21
chr11	68139635	68139849	MajorDMR-19-64308	10
chr11	68141516	68142235	MajorDMR-19-64309	19
chr11	68146702	68149326	MajorDMR-19-64310	48
chr11	68165480	68167211	MajorDMR-19-64311	28
chr11	68181996	68182202	MajorDMR-19-64312	2
chr11	68199930	68200444	MajorDMR-19-64313	3
chr11	68207340	68207492	MajorDMR-19-64314	5
chr11	68208834	68209003	MajorDMR-19-64315	2
chr11	68223442	68223871	MajorDMR-19-64316	11
chr11	68239375	68239857	MajorDMR-19-64317	9
chr11	68266848	68266861	MajorDMR-19-64318	2
chr11	68270837	68271021	MajorDMR-19-64319	3
chr11	68272670	68273006	MajorDMR-19-64320	2
chr11	68276849	68276884	MajorDMR-19-64321	2
chr11	68284241	68284968	MajorDMR-19-64322	4
chr11	68296150	68296453	MajorDMR-19-64323	2
chr11	68302817	68303297	MajorDMR-19-64324	4
chr11	68307771	68307802	MajorDMR-19-64325	2
chr11	68309473	68309815	MajorDMR-19-64326	4
chr11	68314184	68314230	MajorDMR-19-64327	2
chr11	68317734	68318056	MajorDMR-19-64328	5
chr11	68320143	68320178	MajorDMR-19-64329	2
chr11	68351631	68351764	MajorDMR-19-64330	5
chr11	68363917	68364644	MajorDMR-19-64331	6
chr11	68365737	68365746	MajorDMR-19-64332	2
chr11	68398611	68398773	MajorDMR-19-64333	2
chr11	68400377	68400492	MajorDMR-19-64334	4
chr11	68402054	68402874	MajorDMR-19-64335	7
chr11	68404218	68405134	MajorDMR-19-64336	4
chr11	68410866	68411616	MajorDMR-19-64337	10
chr11	68417435	68417568	MajorDMR-19-64338	2
chr11	68418814	68420462	MajorDMR-19-64339	27
chr11	68422874	68422925	MajorDMR-19-64340	2
chr11	68426385	68427287	MajorDMR-19-64341	8
chr11	68431869	68432363	MajorDMR-19-64342	2
chr11	68434321	68434411	MajorDMR-19-64343	2
chr11	68435148	68435704	MajorDMR-19-64344	7
chr11	68436761	68437653	MajorDMR-19-64345	6
chr11	68438244	68438385	MajorDMR-19-64346	2
chr11	68444994	68446832	MajorDMR-19-64347	9
chr11	68450185	68450619	MajorDMR-19-64348	11
chr11	68451276	68451594	MajorDMR-19-64349	6
chr11	68452683	68453075	MajorDMR-19-64350	12
chr11	68454876	68454913	MajorDMR-19-64351	3
chr11	68456902	68456914	MajorDMR-19-64352	2
chr11	68457426	68458399	MajorDMR-19-64353	8
chr11	68459015	68459203	MajorDMR-19-64354	2
chr11	68461658	68461736	MajorDMR-19-64355	2
chr11	68463068	68463164	MajorDMR-19-64356	2
chr11	68472430	68472645	MajorDMR-19-64357	5
chr11	68473975	68474737	MajorDMR-19-64358	4
chr11	68476616	68476870	MajorDMR-19-64359	11
chr11	68484873	68485070	MajorDMR-19-64360	4
chr11	68491872	68492059	MajorDMR-19-64361	3
chr11	68493466	68493597	MajorDMR-19-64362	3
chr11	68498524	68498535	MajorDMR-19-64363	2
chr11	68501801	68501852	MajorDMR-19-64364	2
chr11	68502742	68503390	MajorDMR-19-64365	12
chr11	68504131	68504394	MajorDMR-19-64366	5
chr11	68516652	68516776	MajorDMR-19-64367	2
chr11	68517675	68517805	MajorDMR-19-64368	12
chr11	68522771	68522947	MajorDMR-19-64369	9
chr11	68525837	68526020	MajorDMR-19-64370	2
chr11	68529886	68530320	MajorDMR-19-64371	4
chr11	68560746	68561348	MajorDMR-19-64372	15
chr11	68565924	68566001	MajorDMR-19-64373	3
chr11	68576865	68577191	MajorDMR-19-64374	3
chr11	68577870	68577955	MajorDMR-19-64375	2
chr11	68593230	68593478	MajorDMR-19-64376	2
chr11	68595253	68597322	MajorDMR-19-64377	33
chr11	68605115	68606375	MajorDMR-19-64378	16
chr11	68611437	68612053	MajorDMR-19-64379	26
chr11	68620066	68620178	MajorDMR-19-64380	3
chr11	68623328	68624178	MajorDMR-19-64381	15
chr11	68636781	68638567	MajorDMR-19-64382	43
chr11	68640306	68640568	MajorDMR-19-64383	3
chr11	68643050	68643435	MajorDMR-19-64384	4
chr11	68658305	68658958	MajorDMR-19-64385	6
chr11	68694929	68695550	MajorDMR-19-64386	9
chr11	68707576	68707743	MajorDMR-19-64387	6
chr11	68710297	68710501	MajorDMR-19-64388	3
chr11	68715572	68715670	MajorDMR-19-64389	2
chr11	68718138	68718459	MajorDMR-19-64390	4
chr11	68722609	68724043	MajorDMR-19-64391	32
chr11	68730168	68730604	MajorDMR-19-64392	10
chr11	68736086	68736486	MajorDMR-19-64393	8
chr11	68737033	68737065	MajorDMR-19-64394	2
chr11	68741457	68741577	MajorDMR-19-64395	5
chr11	68743781	68744303	MajorDMR-19-64396	5
chr11	68745675	68746877	MajorDMR-19-64397	11
chr11	68747411	68747672	MajorDMR-19-64398	4
chr11	68759869	68761198	MajorDMR-19-64399	12
chr11	68762242	68762607	MajorDMR-19-64400	3
chr11	68763571	68763613	MajorDMR-19-64401	2
chr11	68765851	68766782	MajorDMR-19-64402	16
chr11	68769497	68770600	MajorDMR-19-64403	7
chr11	68772203	68774489	MajorDMR-19-64404	10
chr11	68775086	68775210	MajorDMR-19-64405	5
chr11	68775763	68776454	MajorDMR-19-64406	8
chr11	68777062	68779142	MajorDMR-19-64407	30
chr11	68779676	68780648	MajorDMR-19-64408	28
chr11	68781660	68783119	MajorDMR-19-64409	33
chr11	68786556	68786680	MajorDMR-19-64410	3
chr11	68791191	68791474	MajorDMR-19-64411	2
chr11	68795567	68795648	MajorDMR-19-64412	4
chr11	68798488	68798845	MajorDMR-19-64413	2
chr11	68801602	68801696	MajorDMR-19-64414	2
chr11	68802740	68802785	MajorDMR-19-64415	2
chr11	68806553	68806948	MajorDMR-19-64416	10
chr11	68811573	68812222	MajorDMR-19-64417	14
chr11	68814134	68814527	MajorDMR-19-64418	2
chr11	68815168	68815742	MajorDMR-19-64419	14
chr11	68817147	68817294	MajorDMR-19-64420	7
chr11	68823379	68823910	MajorDMR-19-64421	15
chr11	68827495	68827632	MajorDMR-19-64422	6
chr11	68831982	68831999	MajorDMR-19-64423	2
chr11	68833712	68833849	MajorDMR-19-64424	2
chr11	68843355	68843708	MajorDMR-19-64425	3
chr11	68847931	68848041	MajorDMR-19-64426	3
chr11	68861398	68862925	MajorDMR-19-64427	16
chr11	68864704	68865198	MajorDMR-19-64428	19
chr11	68866773	68868411	MajorDMR-19-64429	17
chr11	68870340	68870410	MajorDMR-19-64430	3
chr11	68873608	68873734	MajorDMR-19-64431	2
chr11	68881291	68881385	MajorDMR-19-64432	2
chr11	68888751	68888822	MajorDMR-19-64433	4
chr11	68890158	68891899	MajorDMR-19-64434	40
chr11	68898048	68898390	MajorDMR-19-64435	7
chr11	68899224	68899236	MajorDMR-19-64436	2
chr11	68908935	68909591	MajorDMR-19-64437	10
chr11	68911905	68912064	MajorDMR-19-64438	2
chr11	68916460	68916779	MajorDMR-19-64439	4
chr11	68919445	68919671	MajorDMR-19-64440	4
chr11	68920357	68920748	MajorDMR-19-64441	8
chr11	68922814	68922944	MajorDMR-19-64442	4
chr11	68923608	68923628	MajorDMR-19-64443	3
chr11	68924303	68925192	MajorDMR-19-64444	10
chr11	68934540	68934709	MajorDMR-19-64445	3
chr11	68946642	68946963	MajorDMR-19-64446	2
chr11	68947755	68948160	MajorDMR-19-64447	8
chr11	68951117	68951302	MajorDMR-19-64448	3
chr11	68959761	68960239	MajorDMR-19-64449	18
chr11	68966895	68966925	MajorDMR-19-64450	2
chr11	68967567	68968440	MajorDMR-19-64451	20
chr11	68972560	68972784	MajorDMR-19-64452	7
chr11	68974006	68974171	MajorDMR-19-64453	2
chr11	68977168	68978415	MajorDMR-19-64454	13
chr11	68979299	68979815	MajorDMR-19-64455	15
chr11	68986033	68986121	MajorDMR-19-64456	3
chr11	68986946	68987576	MajorDMR-19-64457	3
chr11	68989394	68989604	MajorDMR-19-64458	2
chr11	68997054	68997150	MajorDMR-19-64459	3
chr11	69003991	69004022	MajorDMR-19-64460	2
chr11	69006299	69006734	MajorDMR-19-64461	4
chr11	69009650	69009971	MajorDMR-19-64462	4
chr11	69014592	69014599	MajorDMR-19-64463	2
chr11	69017234	69017970	MajorDMR-19-64464	14
chr11	69025748	69025822	MajorDMR-19-64465	2
chr11	69026681	69026783	MajorDMR-19-64466	2
chr11	69031063	69031270	MajorDMR-19-64467	2
chr11	69034915	69035063	MajorDMR-19-64468	3
chr11	69041559	69041763	MajorDMR-19-64469	2
chr11	69043323	69043353	MajorDMR-19-64470	2
chr11	69044565	69045000	MajorDMR-19-64471	9
chr11	69048535	69048540	MajorDMR-19-64472	2
chr11	69054744	69055085	MajorDMR-19-64473	3
chr11	69059814	69059934	MajorDMR-19-64474	4
chr11	69060858	69061474	MajorDMR-19-64475	4
chr11	69063552	69063639	MajorDMR-19-64476	4
chr11	69064192	69067230	MajorDMR-19-64477	53
chr11	69067760	69068052	MajorDMR-19-64478	7
chr11	69073196	69073567	MajorDMR-19-64479	11
chr11	69075750	69075859	MajorDMR-19-64480	3
chr11	69079103	69079744	MajorDMR-19-64481	15
chr11	69140248	69140593	MajorDMR-19-64482	2
chr11	69152051	69152388	MajorDMR-19-64483	5
chr11	69167613	69167676	MajorDMR-19-64484	2
chr11	69185386	69185702	MajorDMR-19-64485	6
chr11	69189341	69189541	MajorDMR-19-64486	6
chr11	69193889	69193986	MajorDMR-19-64487	3
chr11	69194617	69194888	MajorDMR-19-64488	7
chr11	69196300	69197890	MajorDMR-19-64489	46
chr11	69202493	69202570	MajorDMR-19-64490	2
chr11	69205069	69205949	MajorDMR-19-64491	13
chr11	69209116	69210269	MajorDMR-19-64492	28
chr11	69213450	69213493	MajorDMR-19-64493	4
chr11	69214000	69214610	MajorDMR-19-64494	11
chr11	69215529	69215647	MajorDMR-19-64495	3
chr11	69216314	69216986	MajorDMR-19-64496	10
chr11	69218514	69218895	MajorDMR-19-64497	5
chr11	69224747	69224779	MajorDMR-19-64498	2
chr11	69226238	69226600	MajorDMR-19-64499	5
chr11	69229409	69233082	MajorDMR-19-64500	54
chr11	69234835	69234964	MajorDMR-19-64501	2
chr11	69239827	69243086	MajorDMR-19-64502	73
chr11	69244229	69244945	MajorDMR-19-64503	6
chr11	69245465	69245570	MajorDMR-19-64504	2
chr11	69246258	69246295	MajorDMR-19-64505	3
chr11	69247355	69247377	MajorDMR-19-64506	2
chr11	69249764	69252123	MajorDMR-19-64507	32
chr11	69257325	69257748	MajorDMR-19-64508	7
chr11	69258882	69261128	MajorDMR-19-64509	72
chr11	69262672	69265599	MajorDMR-19-64510	54
chr11	69266949	69267464	MajorDMR-19-64511	5
chr11	69277722	69278703	MajorDMR-19-64512	13
chr11	69280959	69281024	MajorDMR-19-64513	3
chr11	69285953	69286586	MajorDMR-19-64514	5
chr11	69298336	69298825	MajorDMR-19-64515	16
chr11	69308543	69308592	MajorDMR-19-64516	2
chr11	69309322	69309452	MajorDMR-19-64517	7
chr11	69311861	69312279	MajorDMR-19-64518	8
chr11	69314071	69314550	MajorDMR-19-64519	11
chr11	69318201	69318378	MajorDMR-19-64520	3
chr11	69323936	69323979	MajorDMR-19-64521	3
chr11	69330353	69330715	MajorDMR-19-64522	9
chr11	69336528	69336539	MajorDMR-19-64523	2
chr11	69339181	69339511	MajorDMR-19-64524	3
chr11	69344467	69346380	MajorDMR-19-64525	37
chr11	69348829	69348845	MajorDMR-19-64526	2
chr11	69352880	69355555	MajorDMR-19-64527	42
chr11	69356288	69356557	MajorDMR-19-64528	2
chr11	69373911	69374227	MajorDMR-19-64529	3
chr11	69378902	69379673	MajorDMR-19-64530	6
chr11	69385567	69385620	MajorDMR-19-64531	2
chr11	69390512	69391721	MajorDMR-19-64532	24
chr11	69397563	69398050	MajorDMR-19-64533	5
chr11	69408957	69409710	MajorDMR-19-64534	12
chr11	69412927	69413156	MajorDMR-19-64535	4
chr11	69417662	69417838	MajorDMR-19-64536	8
chr11	69418427	69418448	MajorDMR-19-64537	2
chr11	69426508	69426552	MajorDMR-19-64538	2
chr11	69436921	69437204	MajorDMR-19-64539	2
chr11	69439801	69440224	MajorDMR-19-64540	7
chr11	69444233	69444622	MajorDMR-19-64541	5
chr11	69458696	69459876	MajorDMR-19-64542	13
chr11	69460715	69460752	MajorDMR-19-64543	2
chr11	69461504	69462975	MajorDMR-19-64544	17
chr11	69463596	69464273	MajorDMR-19-64545	23
chr11	69464843	69465146	MajorDMR-19-64546	8
chr11	69465971	69466977	MajorDMR-19-64547	7
chr11	69468911	69470457	MajorDMR-19-64548	26
chr11	69472042	69472118	MajorDMR-19-64549	3
chr11	69472858	69473349	MajorDMR-19-64550	13
chr11	69477251	69477428	MajorDMR-19-64551	3
chr11	69493845	69493971	MajorDMR-19-64552	2
chr11	69498731	69498987	MajorDMR-19-64553	6
chr11	69499507	69499743	MajorDMR-19-64554	10
chr11	69500300	69500441	MajorDMR-19-64555	4
chr11	69501672	69501829	MajorDMR-19-64556	2
chr11	69503255	69503758	MajorDMR-19-64557	3
chr11	69505529	69505639	MajorDMR-19-64558	3
chr11	69511730	69512113	MajorDMR-19-64559	2
chr11	69513780	69514508	MajorDMR-19-64560	7
chr11	69515156	69516038	MajorDMR-19-64561	17
chr11	69519961	69521464	MajorDMR-19-64562	34
chr11	69522026	69522358	MajorDMR-19-64563	5
chr11	69523574	69524295	MajorDMR-19-64564	9
chr11	69526607	69527291	MajorDMR-19-64565	20
chr11	69530163	69530923	MajorDMR-19-64566	3
chr11	69532340	69534482	MajorDMR-19-64567	25
chr11	69535889	69536849	MajorDMR-19-64568	25
chr11	69540279	69542288	MajorDMR-19-64569	22
chr11	69542886	69543796	MajorDMR-19-64570	8
chr11	69544699	69544893	MajorDMR-19-64571	4
chr11	69545539	69546005	MajorDMR-19-64572	3
chr11	69546802	69547746	MajorDMR-19-64573	8
chr11	69555790	69556470	MajorDMR-19-64574	3
chr11	69557373	69557988	MajorDMR-19-64575	4
chr11	69559276	69560921	MajorDMR-19-64576	13
chr11	69561572	69562116	MajorDMR-19-64577	5
chr11	69562788	69564133	MajorDMR-19-64578	11
chr11	69564654	69568719	MajorDMR-19-64579	24
chr11	69569622	69569911	MajorDMR-19-64580	2
chr11	69572103	69572148	MajorDMR-19-64581	2
chr11	69574230	69575417	MajorDMR-19-64582	13
chr11	69577028	69577053	MajorDMR-19-64583	3
chr11	69578006	69578088	MajorDMR-19-64584	2
chr11	69579065	69579600	MajorDMR-19-64585	6
chr11	69580268	69580518	MajorDMR-19-64586	2
chr11	69581831	69581974	MajorDMR-19-64587	2
chr11	69585433	69588567	MajorDMR-19-64588	34
chr11	69590425	69592303	MajorDMR-19-64589	25
chr11	69593503	69593810	MajorDMR-19-64590	3
chr11	69596125	69596189	MajorDMR-19-64591	2
chr11	69602349	69602795	MajorDMR-19-64592	4
chr11	69603610	69604184	MajorDMR-19-64593	5
chr11	69605284	69605307	MajorDMR-19-64594	2
chr11	69606776	69607936	MajorDMR-19-64595	11
chr11	69610372	69610868	MajorDMR-19-64596	4
chr11	69612106	69612116	MajorDMR-19-64597	2
chr11	69613333	69613719	MajorDMR-19-64598	2
chr11	69614385	69614915	MajorDMR-19-64599	3
chr11	69616331	69617506	MajorDMR-19-64600	9
chr11	69619512	69619780	MajorDMR-19-64601	4
chr11	69623293	69626413	MajorDMR-19-64602	19
chr11	69629156	69629390	MajorDMR-19-64603	3
chr11	69630219	69630635	MajorDMR-19-64604	2
chr11	69631317	69631884	MajorDMR-19-64605	14
chr11	69634894	69637147	MajorDMR-19-64606	20
chr11	69637913	69638976	MajorDMR-19-64607	11
chr11	69639981	69641328	MajorDMR-19-64608	11
chr11	69645437	69645573	MajorDMR-19-64609	2
chr11	69647073	69648353	MajorDMR-19-64610	18
chr11	69649792	69650362	MajorDMR-19-64611	28
chr11	69651368	69652023	MajorDMR-19-64612	5
chr11	69655061	69656546	MajorDMR-19-64613	12
chr11	69657875	69658301	MajorDMR-19-64614	5
chr11	69664980	69665700	MajorDMR-19-64615	6
chr11	69666446	69666975	MajorDMR-19-64616	3
chr11	69672225	69672991	MajorDMR-19-64617	4
chr11	69674976	69675112	MajorDMR-19-64618	3
chr11	69676310	69676386	MajorDMR-19-64619	3
chr11	69676955	69677632	MajorDMR-19-64620	15
chr11	69678670	69679550	MajorDMR-19-64621	7
chr11	69680193	69681128	MajorDMR-19-64622	5
chr11	69682135	69683734	MajorDMR-19-64623	33
chr11	69685769	69685790	MajorDMR-19-64624	2
chr11	69689664	69690289	MajorDMR-19-64625	18
chr11	69692927	69695329	MajorDMR-19-64626	22
chr11	69696860	69698590	MajorDMR-19-64627	12
chr11	69703325	69704990	MajorDMR-19-64628	28
chr11	69705784	69705834	MajorDMR-19-64629	2
chr11	69706473	69708953	MajorDMR-19-64630	42
chr11	69715333	69716220	MajorDMR-19-64631	11
chr11	69717101	69717430	MajorDMR-19-64632	7
chr11	69788918	69790544	MajorDMR-19-64633	7
chr11	69791142	69791267	MajorDMR-19-64634	2
chr11	69794477	69795099	MajorDMR-19-64635	10
chr11	69795628	69795669	MajorDMR-19-64636	2
chr11	69796622	69797224	MajorDMR-19-64637	3
chr11	69799256	69799625	MajorDMR-19-64638	2
chr11	69800934	69801416	MajorDMR-19-64639	3
chr11	69802121	69802914	MajorDMR-19-64640	13
chr11	69808435	69808558	MajorDMR-19-64641	5
chr11	69809452	69810367	MajorDMR-19-64642	7
chr11	69811684	69812771	MajorDMR-19-64643	4
chr11	69816074	69816753	MajorDMR-19-64644	19
chr11	69817835	69818657	MajorDMR-19-64645	8
chr11	69823040	69823175	MajorDMR-19-64646	2
chr11	69823782	69824255	MajorDMR-19-64647	4
chr11	69824870	69825908	MajorDMR-19-64648	10
chr11	69828956	69831333	MajorDMR-19-64649	29
chr11	69832668	69833384	MajorDMR-19-64650	11
chr11	69834008	69835114	MajorDMR-19-64651	18
chr11	69844400	69844588	MajorDMR-19-64652	2
chr11	69845895	69846130	MajorDMR-19-64653	3
chr11	69847546	69848040	MajorDMR-19-64654	2
chr11	69848700	69848889	MajorDMR-19-64655	4
chr11	69850038	69850214	MajorDMR-19-64656	2
chr11	69851887	69852161	MajorDMR-19-64657	4
chr11	69855183	69855410	MajorDMR-19-64658	3
chr11	69858940	69859409	MajorDMR-19-64659	2
chr11	69863057	69863454	MajorDMR-19-64660	10
chr11	69865881	69866049	MajorDMR-19-64661	6
chr11	69866787	69866930	MajorDMR-19-64662	2
chr11	69867663	69868191	MajorDMR-19-64663	4
chr11	69869462	69869679	MajorDMR-19-64664	3
chr11	69873526	69874105	MajorDMR-19-64665	4
chr11	69875815	69875964	MajorDMR-19-64666	5
chr11	69876922	69877161	MajorDMR-19-64667	5
chr11	69877739	69878169	MajorDMR-19-64668	2
chr11	69881041	69881144	MajorDMR-19-64669	2
chr11	69883047	69883550	MajorDMR-19-64670	2
chr11	69887818	69887982	MajorDMR-19-64671	2
chr11	69894887	69895386	MajorDMR-19-64672	3
chr11	69896528	69897029	MajorDMR-19-64673	4
chr11	69897624	69897736	MajorDMR-19-64674	2
chr11	69898420	69898698	MajorDMR-19-64675	2
chr11	69910151	69910225	MajorDMR-19-64676	2
chr11	69910764	69911095	MajorDMR-19-64677	4
chr11	69911681	69911794	MajorDMR-19-64678	6
chr11	69913842	69914887	MajorDMR-19-64679	20
chr11	69915464	69915806	MajorDMR-19-64680	3
chr11	69918341	69920411	MajorDMR-19-64681	54
chr11	69922694	69924019	MajorDMR-19-64682	15
chr11	69925113	69925165	MajorDMR-19-64683	4
chr11	69929101	69929662	MajorDMR-19-64684	3
chr11	69931361	69932519	MajorDMR-19-64685	11
chr11	69933648	69935216	MajorDMR-19-64686	32
chr11	69940547	69940580	MajorDMR-19-64687	2
chr11	69944118	69945899	MajorDMR-19-64688	8
chr11	69948050	69948652	MajorDMR-19-64689	5
chr11	69950726	69952982	MajorDMR-19-64690	19
chr11	69954204	69955786	MajorDMR-19-64691	10
chr11	69956908	69958415	MajorDMR-19-64692	30
chr11	69959182	69960249	MajorDMR-19-64693	5
chr11	69968987	69970309	MajorDMR-19-64694	12
chr11	69974281	69975610	MajorDMR-19-64695	19
chr11	69978325	69978505	MajorDMR-19-64696	3
chr11	69980005	69980668	MajorDMR-19-64697	17
chr11	69981716	69982160	MajorDMR-19-64698	6
chr11	69985050	69985063	MajorDMR-19-64699	2
chr11	69986075	69987201	MajorDMR-19-64700	6
chr11	69988502	69989000	MajorDMR-19-64701	10
chr11	69990338	69990654	MajorDMR-19-64702	2
chr11	69992401	69993939	MajorDMR-19-64703	19
chr11	69995687	69996324	MajorDMR-19-64704	15
chr11	69999579	69999753	MajorDMR-19-64705	3
chr11	70001986	70002746	MajorDMR-19-64706	4
chr11	70003662	70004540	MajorDMR-19-64707	10
chr11	70005662	70006311	MajorDMR-19-64708	4
chr11	70009088	70010228	MajorDMR-19-64709	8
chr11	70011086	70011430	MajorDMR-19-64710	3
chr11	70012809	70014064	MajorDMR-19-64711	6
chr11	70014795	70015398	MajorDMR-19-64712	13
chr11	70021365	70021768	MajorDMR-19-64713	9
chr11	70022740	70022790	MajorDMR-19-64714	2
chr11	70027566	70028000	MajorDMR-19-64715	5
chr11	70029711	70030724	MajorDMR-19-64716	10
chr11	70033040	70033534	MajorDMR-19-64717	2
chr11	70034633	70034836	MajorDMR-19-64718	4
chr11	70035665	70035933	MajorDMR-19-64719	2
chr11	70036568	70036599	MajorDMR-19-64720	2
chr11	70037683	70038126	MajorDMR-19-64721	16
chr11	70042558	70043101	MajorDMR-19-64722	4
chr11	70043830	70044667	MajorDMR-19-64723	4
chr11	70045247	70045599	MajorDMR-19-64724	2
chr11	70058424	70058710	MajorDMR-19-64725	9
chr11	70061948	70061985	MajorDMR-19-64726	2
chr11	70063225	70063271	MajorDMR-19-64727	3
chr11	70064295	70064635	MajorDMR-19-64728	5
chr11	70065567	70066194	MajorDMR-19-64729	6
chr11	70072224	70072292	MajorDMR-19-64730	2
chr11	70073128	70073734	MajorDMR-19-64731	7
chr11	70074236	70074354	MajorDMR-19-64732	2
chr11	70076658	70076714	MajorDMR-19-64733	2
chr11	70086693	70086757	MajorDMR-19-64734	2
chr11	70093405	70094091	MajorDMR-19-64735	8
chr11	70097613	70098113	MajorDMR-19-64736	5
chr11	70101716	70101775	MajorDMR-19-64737	2
chr11	70107582	70107903	MajorDMR-19-64738	3
chr11	70111533	70111832	MajorDMR-19-64739	5
chr11	70127579	70127611	MajorDMR-19-64740	2
chr11	70160115	70160233	MajorDMR-19-64741	5
chr11	70160909	70162691	MajorDMR-19-64742	18
chr11	70170512	70171055	MajorDMR-19-64743	9
chr11	70172526	70173186	MajorDMR-19-64744	5
chr11	70197972	70198043	MajorDMR-19-64745	2
chr11	70204894	70205816	MajorDMR-19-64746	15
chr11	70211209	70211856	MajorDMR-19-64747	5
chr11	70243632	70243744	MajorDMR-19-64748	3
chr11	70248322	70248749	MajorDMR-19-64749	6
chr11	70251371	70251799	MajorDMR-19-64750	4
chr11	70256728	70257259	MajorDMR-19-64751	9
chr11	70260494	70260602	MajorDMR-19-64752	3
chr11	70261894	70262453	MajorDMR-19-64753	9
chr11	70267359	70267557	MajorDMR-19-64754	4
chr11	70269921	70270497	MajorDMR-19-64755	14
chr11	70271719	70272168	MajorDMR-19-64756	7
chr11	70276391	70276543	MajorDMR-19-64757	3
chr11	70278277	70278364	MajorDMR-19-64758	2
chr11	70278978	70279050	MajorDMR-19-64759	2
chr11	70281663	70281703	MajorDMR-19-64760	2
chr11	70284836	70285015	MajorDMR-19-64761	11
chr11	70287317	70287392	MajorDMR-19-64762	2
chr11	70289800	70290129	MajorDMR-19-64763	15
chr11	70291559	70291987	MajorDMR-19-64764	9
chr11	70293914	70294094	MajorDMR-19-64765	2
chr11	70295240	70295435	MajorDMR-19-64766	2
chr11	70300407	70301325	MajorDMR-19-64767	5
chr11	70301885	70301934	MajorDMR-19-64768	3
chr11	70303153	70303165	MajorDMR-19-64769	2
chr11	70306334	70306939	MajorDMR-19-64770	3
chr11	70310799	70311328	MajorDMR-19-64771	4
chr11	70314996	70315321	MajorDMR-19-64772	3
chr11	70316195	70316546	MajorDMR-19-64773	7
chr11	70317660	70317688	MajorDMR-19-64774	2
chr11	70339397	70339411	MajorDMR-19-64775	2
chr11	70343878	70343892	MajorDMR-19-64776	2
chr11	70356955	70356970	MajorDMR-19-64777	2
chr11	70366948	70367082	MajorDMR-19-64778	5
chr11	70369661	70369809	MajorDMR-19-64779	5
chr11	70372934	70373498	MajorDMR-19-64780	3
chr11	70384699	70384853	MajorDMR-19-64781	2
chr11	70388675	70388794	MajorDMR-19-64782	2
chr11	70390327	70390348	MajorDMR-19-64783	2
chr11	70392637	70392749	MajorDMR-19-64784	2
chr11	70400106	70400238	MajorDMR-19-64785	5
chr11	70413063	70413103	MajorDMR-19-64786	3
chr11	70414079	70414187	MajorDMR-19-64787	2
chr11	70420757	70420823	MajorDMR-19-64788	2
chr11	70423206	70423849	MajorDMR-19-64789	5
chr11	70425156	70425324	MajorDMR-19-64790	2
chr11	70426746	70426878	MajorDMR-19-64791	6
chr11	70428744	70428988	MajorDMR-19-64792	2
chr11	70433227	70433337	MajorDMR-19-64793	4
chr11	70436898	70437255	MajorDMR-19-64794	5
chr11	70441819	70441927	MajorDMR-19-64795	2
chr11	70442559	70442851	MajorDMR-19-64796	2
chr11	70449417	70449512	MajorDMR-19-64797	3
chr11	70455277	70455485	MajorDMR-19-64798	6
chr11	70460965	70460992	MajorDMR-19-64799	2
chr11	70465577	70465812	MajorDMR-19-64800	2
chr11	70473212	70473277	MajorDMR-19-64801	2
chr11	70487715	70488755	MajorDMR-19-64802	4
chr11	70489766	70491039	MajorDMR-19-64803	14
chr11	70492109	70492486	MajorDMR-19-64804	4
chr11	70493259	70495307	MajorDMR-19-64805	15
chr11	70500803	70501154	MajorDMR-19-64806	2
chr11	70502511	70502877	MajorDMR-19-64807	11
chr11	70509035	70509464	MajorDMR-19-64808	12
chr11	70511196	70511525	MajorDMR-19-64809	2
chr11	70512508	70513234	MajorDMR-19-64810	4
chr11	70513802	70514094	MajorDMR-19-64811	2
chr11	70516116	70517776	MajorDMR-19-64812	29
chr11	70519760	70520143	MajorDMR-19-64813	2
chr11	70521646	70521916	MajorDMR-19-64814	3
chr11	70523059	70523119	MajorDMR-19-64815	2
chr11	70524313	70524605	MajorDMR-19-64816	2
chr11	70526478	70526676	MajorDMR-19-64817	2
chr11	70527756	70528798	MajorDMR-19-64818	8
chr11	70529360	70529495	MajorDMR-19-64819	4
chr11	70535144	70535476	MajorDMR-19-64820	3
chr11	70537365	70537465	MajorDMR-19-64821	2
chr11	70545550	70546098	MajorDMR-19-64822	4
chr11	70549716	70550227	MajorDMR-19-64823	6
chr11	70553612	70553895	MajorDMR-19-64824	2
chr11	70554877	70555656	MajorDMR-19-64825	4
chr11	70556730	70556959	MajorDMR-19-64826	3
chr11	70558658	70558789	MajorDMR-19-64827	3
chr11	70560151	70560856	MajorDMR-19-64828	8
chr11	70564736	70564903	MajorDMR-19-64829	2
chr11	70566832	70566898	MajorDMR-19-64830	2
chr11	70567531	70568149	MajorDMR-19-64831	4
chr11	70570735	70570789	MajorDMR-19-64832	2
chr11	70572134	70572300	MajorDMR-19-64833	2
chr11	70574485	70574563	MajorDMR-19-64834	2
chr11	70575074	70575525	MajorDMR-19-64835	3
chr11	70581400	70581417	MajorDMR-19-64836	2
chr11	70582322	70583062	MajorDMR-19-64837	3
chr11	70584301	70584952	MajorDMR-19-64838	3
chr11	70585872	70586609	MajorDMR-19-64839	4
chr11	70588623	70590087	MajorDMR-19-64840	31
chr11	70591225	70591514	MajorDMR-19-64841	3
chr11	70592182	70592249	MajorDMR-19-64842	2
chr11	70593462	70593923	MajorDMR-19-64843	3
chr11	70611160	70611279	MajorDMR-19-64844	2
chr11	70617833	70617929	MajorDMR-19-64845	3
chr11	70628781	70629253	MajorDMR-19-64846	3
chr11	70631062	70631356	MajorDMR-19-64847	3
chr11	70637014	70637121	MajorDMR-19-64848	2
chr11	70662466	70662913	MajorDMR-19-64849	5
chr11	70665149	70665220	MajorDMR-19-64850	3
chr11	70676105	70676847	MajorDMR-19-64851	9
chr11	70678443	70680588	MajorDMR-19-64852	10
chr11	70685481	70685603	MajorDMR-19-64853	4
chr11	70686941	70687094	MajorDMR-19-64854	2
chr11	70688057	70688790	MajorDMR-19-64855	4
chr11	70689862	70689906	MajorDMR-19-64856	2
chr11	70698490	70698569	MajorDMR-19-64857	2
chr11	70701001	70701301	MajorDMR-19-64858	3
chr11	70705887	70706521	MajorDMR-19-64859	4
chr11	70707054	70707174	MajorDMR-19-64860	6
chr11	70707731	70708921	MajorDMR-19-64861	5
chr11	70712041	70713213	MajorDMR-19-64862	7
chr11	70715692	70716103	MajorDMR-19-64863	2
chr11	70717177	70717721	MajorDMR-19-64864	3
chr11	70718418	70719684	MajorDMR-19-64865	8
chr11	70722765	70723457	MajorDMR-19-64866	10
chr11	70724599	70725376	MajorDMR-19-64867	5
chr11	70725991	70726242	MajorDMR-19-64868	3
chr11	70727889	70729258	MajorDMR-19-64869	9
chr11	70730086	70730348	MajorDMR-19-64870	4
chr11	70733693	70734480	MajorDMR-19-64871	6
chr11	70737798	70738412	MajorDMR-19-64872	5
chr11	70738997	70739472	MajorDMR-19-64873	4
chr11	70741579	70741619	MajorDMR-19-64874	2
chr11	70747634	70748546	MajorDMR-19-64875	13
chr11	70749807	70750102	MajorDMR-19-64876	2
chr11	70753013	70753222	MajorDMR-19-64877	3
chr11	70754488	70754989	MajorDMR-19-64878	4
chr11	70758292	70759271	MajorDMR-19-64879	8
chr11	70763825	70763991	MajorDMR-19-64880	2
chr11	70770285	70770687	MajorDMR-19-64881	2
chr11	70774491	70775710	MajorDMR-19-64882	10
chr11	70777297	70778041	MajorDMR-19-64883	5
chr11	70781113	70781324	MajorDMR-19-64884	4
chr11	70783272	70783434	MajorDMR-19-64885	2
chr11	70786813	70787063	MajorDMR-19-64886	2
chr11	70794162	70794271	MajorDMR-19-64887	3
chr11	70800275	70800488	MajorDMR-19-64888	7
chr11	70801086	70801291	MajorDMR-19-64889	2
chr11	70802910	70803126	MajorDMR-19-64890	2
chr11	70804643	70804668	MajorDMR-19-64891	2
chr11	70806387	70807450	MajorDMR-19-64892	11
chr11	70808046	70808753	MajorDMR-19-64893	5
chr11	70809783	70810115	MajorDMR-19-64894	4
chr11	70812260	70813419	MajorDMR-19-64895	6
chr11	70814064	70815725	MajorDMR-19-64896	6
chr11	70816716	70816966	MajorDMR-19-64897	2
chr11	70818846	70819098	MajorDMR-19-64898	2
chr11	70819613	70820007	MajorDMR-19-64899	7
chr11	70821514	70825512	MajorDMR-19-64900	32
chr11	70827406	70827662	MajorDMR-19-64901	10
chr11	70829222	70829566	MajorDMR-19-64902	2
chr11	70830181	70830210	MajorDMR-19-64903	2
chr11	70831506	70832422	MajorDMR-19-64904	10
chr11	70836183	70836376	MajorDMR-19-64905	2
chr11	70837256	70838303	MajorDMR-19-64906	5
chr11	70839145	70839203	MajorDMR-19-64907	2
chr11	70839781	70840173	MajorDMR-19-64908	4
chr11	70842870	70843218	MajorDMR-19-64909	5
chr11	70845259	70845434	MajorDMR-19-64910	5
chr11	70850599	70851347	MajorDMR-19-64911	4
chr11	70853967	70854452	MajorDMR-19-64912	2
chr11	70857368	70857518	MajorDMR-19-64913	4
chr11	70863735	70864735	MajorDMR-19-64914	25
chr11	70865253	70865517	MajorDMR-19-64915	3
chr11	70871340	70871903	MajorDMR-19-64916	3
chr11	70874486	70874819	MajorDMR-19-64917	4
chr11	70875496	70875712	MajorDMR-19-64918	2
chr11	70880289	70880690	MajorDMR-19-64919	2
chr11	70881881	70881911	MajorDMR-19-64920	2
chr11	70890547	70892239	MajorDMR-19-64921	22
chr11	70894955	70895349	MajorDMR-19-64922	4
chr11	70896638	70896897	MajorDMR-19-64923	2
chr11	70897853	70897896	MajorDMR-19-64924	2
chr11	70904201	70904865	MajorDMR-19-64925	4
chr11	70908105	70908330	MajorDMR-19-64926	5
chr11	70910495	70911490	MajorDMR-19-64927	7
chr11	70915502	70915831	MajorDMR-19-64928	4
chr11	70916900	70917386	MajorDMR-19-64929	4
chr11	70918723	70918747	MajorDMR-19-64930	2
chr11	70923516	70923893	MajorDMR-19-64931	4
chr11	70924615	70924896	MajorDMR-19-64932	5
chr11	70925897	70926558	MajorDMR-19-64933	4
chr11	70927364	70927761	MajorDMR-19-64934	2
chr11	70933211	70933332	MajorDMR-19-64935	2
chr11	70943516	70943816	MajorDMR-19-64936	3
chr11	70947084	70947241	MajorDMR-19-64937	2
chr11	70948149	70948344	MajorDMR-19-64938	2
chr11	70949627	70949800	MajorDMR-19-64939	2
chr11	70950898	70951380	MajorDMR-19-64940	4
chr11	70952014	70952577	MajorDMR-19-64941	15
chr11	70953581	70954215	MajorDMR-19-64942	5
chr11	70956662	70959335	MajorDMR-19-64943	36
chr11	70959898	70961873	MajorDMR-19-64944	23
chr11	70964090	70965066	MajorDMR-19-64945	23
chr11	70966534	70967439	MajorDMR-19-64946	10
chr11	70973791	70975268	MajorDMR-19-64947	6
chr11	70975891	70975931	MajorDMR-19-64948	2
chr11	70976949	70977805	MajorDMR-19-64949	21
chr11	70978655	70979492	MajorDMR-19-64950	11
chr11	70980095	70980137	MajorDMR-19-64951	2
chr11	70980991	70981131	MajorDMR-19-64952	2
chr11	70983299	70983674	MajorDMR-19-64953	2
chr11	70990754	70991517	MajorDMR-19-64954	7
chr11	70992062	70992221	MajorDMR-19-64955	2
chr11	70993690	70995191	MajorDMR-19-64956	9
chr11	70995790	70996151	MajorDMR-19-64957	2
chr11	70997720	70997936	MajorDMR-19-64958	2
chr11	71010364	71010630	MajorDMR-19-64959	7
chr11	71011156	71011734	MajorDMR-19-64960	8
chr11	71012453	71013400	MajorDMR-19-64961	15
chr11	71016551	71017086	MajorDMR-19-64962	4
chr11	71018087	71018492	MajorDMR-19-64963	3
chr11	71021400	71021841	MajorDMR-19-64964	3
chr11	71022728	71023573	MajorDMR-19-64965	5
chr11	71024541	71025752	MajorDMR-19-64966	8
chr11	71034994	71036181	MajorDMR-19-64967	7
chr11	71036936	71037992	MajorDMR-19-64968	5
chr11	71038704	71038937	MajorDMR-19-64969	3
chr11	71040387	71040766	MajorDMR-19-64970	2
chr11	71045760	71046044	MajorDMR-19-64971	2
chr11	71048181	71049636	MajorDMR-19-64972	7
chr11	71050498	71051107	MajorDMR-19-64973	4
chr11	71052268	71052620	MajorDMR-19-64974	2
chr11	71053161	71053734	MajorDMR-19-64975	8
chr11	71054476	71055762	MajorDMR-19-64976	16
chr11	71059329	71061195	MajorDMR-19-64977	15
chr11	71064030	71064035	MajorDMR-19-64978	2
chr11	71067888	71068719	MajorDMR-19-64979	5
chr11	71072652	71072946	MajorDMR-19-64980	2
chr11	71075422	71075652	MajorDMR-19-64981	2
chr11	71077275	71077524	MajorDMR-19-64982	6
chr11	71078737	71079186	MajorDMR-19-64983	2
chr11	71079688	71080303	MajorDMR-19-64984	11
chr11	71082057	71082558	MajorDMR-19-64985	6
chr11	71084592	71085445	MajorDMR-19-64986	9
chr11	71088907	71089154	MajorDMR-19-64987	2
chr11	71092687	71092908	MajorDMR-19-64988	2
chr11	71094230	71094871	MajorDMR-19-64989	3
chr11	71096112	71096581	MajorDMR-19-64990	3
chr11	71097313	71097480	MajorDMR-19-64991	3
chr11	71099926	71100894	MajorDMR-19-64992	4
chr11	71102955	71103380	MajorDMR-19-64993	3
chr11	71105557	71106351	MajorDMR-19-64994	9
chr11	71107432	71107909	MajorDMR-19-64995	4
chr11	71111979	71112177	MajorDMR-19-64996	2
chr11	71115698	71116462	MajorDMR-19-64997	3
chr11	71117414	71117478	MajorDMR-19-64998	2
chr11	71119002	71119172	MajorDMR-19-64999	2
chr11	71121023	71121404	MajorDMR-19-65000	2
chr11	71127501	71128251	MajorDMR-19-65001	4
chr11	71131391	71131758	MajorDMR-19-65002	6
chr11	71132278	71132311	MajorDMR-19-65003	2
chr11	71132883	71132934	MajorDMR-19-65004	2
chr11	71134413	71135166	MajorDMR-19-65005	5
chr11	71142464	71142596	MajorDMR-19-65006	5
chr11	71144389	71144731	MajorDMR-19-65007	3
chr11	71149047	71149089	MajorDMR-19-65008	3
chr11	71164857	71165403	MajorDMR-19-65009	6
chr11	71167015	71167115	MajorDMR-19-65010	3
chr11	71187628	71187680	MajorDMR-19-65011	2
chr11	71210347	71210369	MajorDMR-19-65012	2
chr11	71215680	71215855	MajorDMR-19-65013	3
chr11	71238046	71238479	MajorDMR-19-65014	3
chr11	71245651	71246344	MajorDMR-19-65015	9
chr11	71255057	71255280	MajorDMR-19-65016	8
chr11	71256539	71257012	MajorDMR-19-65017	2
chr11	71259162	71260065	MajorDMR-19-65018	8
chr11	71261320	71261589	MajorDMR-19-65019	2
chr11	71265707	71265836	MajorDMR-19-65020	2
chr11	71267666	71267789	MajorDMR-19-65021	2
chr11	71274526	71275360	MajorDMR-19-65022	8
chr11	71280050	71280540	MajorDMR-19-65023	4
chr11	71282645	71282742	MajorDMR-19-65024	3
chr11	71283372	71283859	MajorDMR-19-65025	4
chr11	71286516	71286956	MajorDMR-19-65026	5
chr11	71290377	71290689	MajorDMR-19-65027	3
chr11	71292389	71294500	MajorDMR-19-65028	14
chr11	71297292	71298129	MajorDMR-19-65029	7
chr11	71300116	71300435	MajorDMR-19-65030	5
chr11	71309747	71312015	MajorDMR-19-65031	16
chr11	71315496	71316415	MajorDMR-19-65032	9
chr11	71317983	71318280	MajorDMR-19-65033	9
chr11	71319367	71319842	MajorDMR-19-65034	7
chr11	71322763	71323126	MajorDMR-19-65035	3
chr11	71325089	71325765	MajorDMR-19-65036	9
chr11	71326270	71326499	MajorDMR-19-65037	4
chr11	71332368	71332814	MajorDMR-19-65038	2
chr11	71334805	71335480	MajorDMR-19-65039	3
chr11	71337813	71338094	MajorDMR-19-65040	4
chr11	71338898	71339586	MajorDMR-19-65041	5
chr11	71345436	71345627	MajorDMR-19-65042	2
chr11	71346527	71346563	MajorDMR-19-65043	2
chr11	71347125	71347954	MajorDMR-19-65044	8
chr11	71351123	71351637	MajorDMR-19-65045	13
chr11	71353289	71353967	MajorDMR-19-65046	3
chr11	71355375	71355473	MajorDMR-19-65047	2
chr11	71358932	71359624	MajorDMR-19-65048	4
chr11	71364188	71364241	MajorDMR-19-65049	2
chr11	71366969	71367249	MajorDMR-19-65050	4
chr11	71367774	71367872	MajorDMR-19-65051	2
chr11	71385327	71386375	MajorDMR-19-65052	5
chr11	71396500	71396659	MajorDMR-19-65053	2
chr11	71400412	71400897	MajorDMR-19-65054	2
chr11	71403771	71404129	MajorDMR-19-65055	6
chr11	71416898	71418555	MajorDMR-19-65056	16
chr11	71420420	71420457	MajorDMR-19-65057	2
chr11	71422969	71423334	MajorDMR-19-65058	5
chr11	71423890	71424430	MajorDMR-19-65059	3
chr11	71425706	71425978	MajorDMR-19-65060	2
chr11	71435216	71436343	MajorDMR-19-65061	6
chr11	71445624	71446475	MajorDMR-19-65062	6
chr11	71448817	71448989	MajorDMR-19-65063	2
chr11	71449993	71450596	MajorDMR-19-65064	3
chr11	71451381	71451933	MajorDMR-19-65065	4
chr11	71453266	71454827	MajorDMR-19-65066	16
chr11	71455651	71455736	MajorDMR-19-65067	2
chr11	71457844	71458017	MajorDMR-19-65068	2
chr11	71459687	71461319	MajorDMR-19-65069	14
chr11	71462048	71462830	MajorDMR-19-65070	15
chr11	71464392	71464836	MajorDMR-19-65071	6
chr11	71468259	71468351	MajorDMR-19-65072	4
chr11	71472042	71472198	MajorDMR-19-65073	2
chr11	71474287	71474484	MajorDMR-19-65074	3
chr11	71478175	71478666	MajorDMR-19-65075	9
chr11	71483092	71483431	MajorDMR-19-65076	5
chr11	71491371	71491820	MajorDMR-19-65077	7
chr11	71493392	71493841	MajorDMR-19-65078	6
chr11	71511286	71511656	MajorDMR-19-65079	5
chr11	71513425	71513925	MajorDMR-19-65080	6
chr11	71515353	71515721	MajorDMR-19-65081	2
chr11	71526176	71526326	MajorDMR-19-65082	3
chr11	71553353	71553591	MajorDMR-19-65083	3
chr11	71567174	71567196	MajorDMR-19-65084	2
chr11	71645269	71645463	MajorDMR-19-65085	2
chr11	71673863	71673923	MajorDMR-19-65086	2
chr11	71688875	71689243	MajorDMR-19-65087	3
chr11	71697550	71697610	MajorDMR-19-65088	3
chr11	71702740	71703594	MajorDMR-19-65089	8
chr11	71704706	71704988	MajorDMR-19-65090	6
chr11	71709761	71710644	MajorDMR-19-65091	13
chr11	71734716	71735361	MajorDMR-19-65092	3
chr11	71738620	71738941	MajorDMR-19-65093	3
chr11	71781052	71781472	MajorDMR-19-65094	3
chr11	71792414	71793403	MajorDMR-19-65095	11
chr11	71802399	71802856	MajorDMR-19-65096	5
chr11	71811323	71811754	MajorDMR-19-65097	2
chr11	71813140	71813326	MajorDMR-19-65098	6
chr11	71828123	71828251	MajorDMR-19-65099	2
chr11	71830506	71830782	MajorDMR-19-65100	2
chr11	71843931	71843948	MajorDMR-19-65101	2
chr11	71855573	71855753	MajorDMR-19-65102	3
chr11	71875792	71875835	MajorDMR-19-65103	4
chr11	71894674	71894772	MajorDMR-19-65104	2
chr11	71896879	71896890	MajorDMR-19-65105	3
chr11	71918427	71918925	MajorDMR-19-65106	3
chr11	71927580	71929520	MajorDMR-19-65107	23
chr11	71931719	71932698	MajorDMR-19-65108	9
chr11	71933231	71933737	MajorDMR-19-65109	4
chr11	71936174	71936992	MajorDMR-19-65110	11
chr11	71939019	71939078	MajorDMR-19-65111	2
chr11	71941661	71943813	MajorDMR-19-65112	22
chr11	71945644	71946184	MajorDMR-19-65113	7
chr11	71948147	71950707	MajorDMR-19-65114	29
chr11	71952681	71952870	MajorDMR-19-65115	3
chr11	71953653	71954777	MajorDMR-19-65116	19
chr11	71955849	71957339	MajorDMR-19-65117	24
chr11	71958353	71958814	MajorDMR-19-65118	4
chr11	71963605	71963788	MajorDMR-19-65119	3
chr11	71971300	71971579	MajorDMR-19-65120	2
chr11	71973762	71974567	MajorDMR-19-65121	4
chr11	71976781	71976812	MajorDMR-19-65122	3
chr11	71978207	71978217	MajorDMR-19-65123	2
chr11	71980549	71981111	MajorDMR-19-65124	3
chr11	72001936	72002033	MajorDMR-19-65125	5
chr11	72005338	72005534	MajorDMR-19-65126	7
chr11	72037964	72038428	MajorDMR-19-65127	2
chr11	72042563	72043034	MajorDMR-19-65128	2
chr11	72058934	72059085	MajorDMR-19-65129	3
chr11	72060911	72061946	MajorDMR-19-65130	5
chr11	72064369	72064989	MajorDMR-19-65131	3
chr11	72066201	72066389	MajorDMR-19-65132	7
chr11	72074091	72074887	MajorDMR-19-65133	7
chr11	72098900	72099497	MajorDMR-19-65134	14
chr11	72115757	72116368	MajorDMR-19-65135	7
chr11	72118485	72118502	MajorDMR-19-65136	2
chr11	72121592	72121789	MajorDMR-19-65137	2
chr11	72122618	72123301	MajorDMR-19-65138	6
chr11	72136394	72137019	MajorDMR-19-65139	8
chr11	72143438	72143886	MajorDMR-19-65140	4
chr11	72144507	72145080	MajorDMR-19-65141	12
chr11	72146735	72148964	MajorDMR-19-65142	17
chr11	72150684	72151210	MajorDMR-19-65143	12
chr11	72151729	72153218	MajorDMR-19-65144	14
chr11	72158590	72158666	MajorDMR-19-65145	2
chr11	72160720	72161010	MajorDMR-19-65146	10
chr11	72162988	72163085	MajorDMR-19-65147	3
chr11	72171501	72171805	MajorDMR-19-65148	2
chr11	72179387	72179550	MajorDMR-19-65149	8
chr11	72180880	72181218	MajorDMR-19-65150	3
chr11	72182859	72182994	MajorDMR-19-65151	2
chr11	72189130	72189813	MajorDMR-19-65152	3
chr11	72193982	72195022	MajorDMR-19-65153	10
chr11	72200131	72200293	MajorDMR-19-65154	3
chr11	72213205	72213677	MajorDMR-19-65155	2
chr11	72218971	72219705	MajorDMR-19-65156	3
chr11	72230297	72230912	MajorDMR-19-65157	7
chr11	72231918	72232049	MajorDMR-19-65158	4
chr11	72245804	72246393	MajorDMR-19-65159	3
chr11	72254028	72254321	MajorDMR-19-65160	3
chr11	72258149	72258231	MajorDMR-19-65161	3
chr11	72264881	72265424	MajorDMR-19-65162	8
chr11	72275680	72275956	MajorDMR-19-65163	7
chr11	72295294	72296445	MajorDMR-19-65164	46
chr11	72300814	72301925	MajorDMR-19-65165	65
chr11	72309753	72310181	MajorDMR-19-65166	10
chr11	72312626	72312862	MajorDMR-19-65167	2
chr11	72319681	72319793	MajorDMR-19-65168	3
chr11	72324859	72325002	MajorDMR-19-65169	5
chr11	72333303	72333608	MajorDMR-19-65170	2
chr11	72336028	72336248	MajorDMR-19-65171	4
chr11	72336839	72337034	MajorDMR-19-65172	2
chr11	72373465	72373552	MajorDMR-19-65173	2
chr11	72376623	72376793	MajorDMR-19-65174	2
chr11	72386643	72387781	MajorDMR-19-65175	6
chr11	72388963	72389145	MajorDMR-19-65176	3
chr11	72389709	72389754	MajorDMR-19-65177	2
chr11	72390432	72390783	MajorDMR-19-65178	5
chr11	72393751	72394165	MajorDMR-19-65179	2
chr11	72395306	72395969	MajorDMR-19-65180	6
chr11	72397229	72397546	MajorDMR-19-65181	6
chr11	72414797	72415434	MajorDMR-19-65182	7
chr11	72417083	72417559	MajorDMR-19-65183	2
chr11	72422094	72422184	MajorDMR-19-65184	4
chr11	72423245	72424879	MajorDMR-19-65185	42
chr11	72426045	72426832	MajorDMR-19-65186	6
chr11	72428601	72432479	MajorDMR-19-65187	42
chr11	72433618	72434182	MajorDMR-19-65188	6
chr11	72438602	72438772	MajorDMR-19-65189	3
chr11	72446696	72447041	MajorDMR-19-65190	5
chr11	72447629	72448540	MajorDMR-19-65191	7
chr11	72449682	72450889	MajorDMR-19-65192	16
chr11	72452160	72453359	MajorDMR-19-65193	15
chr11	72454695	72454767	MajorDMR-19-65194	2
chr11	72462712	72463984	MajorDMR-19-65195	16
chr11	72470166	72470842	MajorDMR-19-65196	12
chr11	72471726	72471809	MajorDMR-19-65197	2
chr11	72474071	72474130	MajorDMR-19-65198	2
chr11	72498060	72499427	MajorDMR-19-65199	21
chr11	72500264	72500538	MajorDMR-19-65200	4
chr11	72510796	72511021	MajorDMR-19-65201	2
chr11	72516268	72516868	MajorDMR-19-65202	8
chr11	72518325	72519434	MajorDMR-19-65203	11
chr11	72523792	72524040	MajorDMR-19-65204	3
chr11	72526539	72527891	MajorDMR-19-65205	25
chr11	72535857	72536378	MajorDMR-19-65206	4
chr11	72537466	72537526	MajorDMR-19-65207	3
chr11	72538901	72539778	MajorDMR-19-65208	14
chr11	72543484	72543591	MajorDMR-19-65209	2
chr11	72546167	72546506	MajorDMR-19-65210	7
chr11	72600874	72601482	MajorDMR-19-65211	7
chr11	72650272	72650703	MajorDMR-19-65212	4
chr11	72691172	72691184	MajorDMR-19-65213	2
chr11	72693219	72693438	MajorDMR-19-65214	2
chr11	72708012	72708256	MajorDMR-19-65215	3
chr11	72713023	72713825	MajorDMR-19-65216	3
chr11	72728591	72728736	MajorDMR-19-65217	3
chr11	72739883	72740053	MajorDMR-19-65218	4
chr11	72745320	72745536	MajorDMR-19-65219	3
chr11	72759292	72759936	MajorDMR-19-65220	6
chr11	72765391	72765411	MajorDMR-19-65221	2
chr11	72770546	72770859	MajorDMR-19-65222	2
chr11	72783346	72785075	MajorDMR-19-65223	8
chr11	72796181	72796660	MajorDMR-19-65224	5
chr11	72798954	72799518	MajorDMR-19-65225	4
chr11	72805919	72807827	MajorDMR-19-65226	16
chr11	72809935	72810802	MajorDMR-19-65227	6
chr11	72811808	72811903	MajorDMR-19-65228	3
chr11	72817342	72818683	MajorDMR-19-65229	8
chr11	72827849	72828310	MajorDMR-19-65230	5
chr11	72831027	72831159	MajorDMR-19-65231	2
chr11	72831981	72832032	MajorDMR-19-65232	2
chr11	72847009	72847243	MajorDMR-19-65233	2
chr11	72848829	72848886	MajorDMR-19-65234	3
chr11	72850264	72851303	MajorDMR-19-65235	6
chr11	72854483	72855054	MajorDMR-19-65236	4
chr11	72858764	72858913	MajorDMR-19-65237	2
chr11	72864000	72864505	MajorDMR-19-65238	5
chr11	72865416	72866223	MajorDMR-19-65239	6
chr11	72868231	72869987	MajorDMR-19-65240	18
chr11	72873444	72873633	MajorDMR-19-65241	4
chr11	72878660	72878870	MajorDMR-19-65242	2
chr11	72880408	72880750	MajorDMR-19-65243	3
chr11	72882596	72882647	MajorDMR-19-65244	2
chr11	72888640	72889485	MajorDMR-19-65245	12
chr11	72896014	72897471	MajorDMR-19-65246	22
chr11	72900232	72901339	MajorDMR-19-65247	12
chr11	72903095	72903127	MajorDMR-19-65248	2
chr11	72915810	72916243	MajorDMR-19-65249	12
chr11	72917614	72917827	MajorDMR-19-65250	2
chr11	72925742	72925853	MajorDMR-19-65251	3
chr11	72929053	72929174	MajorDMR-19-65252	7
chr11	72935187	72935821	MajorDMR-19-65253	6
chr11	72940866	72941082	MajorDMR-19-65254	3
chr11	72948027	72948798	MajorDMR-19-65255	5
chr11	72953410	72953579	MajorDMR-19-65256	3
chr11	72958450	72958523	MajorDMR-19-65257	2
chr11	72977610	72977711	MajorDMR-19-65258	2
chr11	72980910	72981000	MajorDMR-19-65259	2
chr11	72982340	72986674	MajorDMR-19-65260	68
chr11	72991785	72992691	MajorDMR-19-65261	8
chr11	72994561	72995044	MajorDMR-19-65262	8
chr11	72996620	72996656	MajorDMR-19-65263	2
chr11	72998642	73000498	MajorDMR-19-65264	26
chr11	73003304	73003782	MajorDMR-19-65265	7
chr11	73006549	73006650	MajorDMR-19-65266	5
chr11	73017446	73018129	MajorDMR-19-65267	6
chr11	73020070	73020987	MajorDMR-19-65268	46
chr11	73032374	73034004	MajorDMR-19-65269	13
chr11	73038614	73038763	MajorDMR-19-65270	2
chr11	73043712	73044001	MajorDMR-19-65271	2
chr11	73045641	73046272	MajorDMR-19-65272	4
chr11	73061774	73061897	MajorDMR-19-65273	5
chr11	73068838	73068931	MajorDMR-19-65274	3
chr11	73070779	73071140	MajorDMR-19-65275	4
chr11	73077487	73077502	MajorDMR-19-65276	3
chr11	73078081	73078569	MajorDMR-19-65277	3
chr11	73083220	73083689	MajorDMR-19-65278	3
chr11	73088541	73089351	MajorDMR-19-65279	8
chr11	73090167	73091940	MajorDMR-19-65280	16
chr11	73092683	73093008	MajorDMR-19-65281	6
chr11	73095008	73100349	MajorDMR-19-65282	75
chr11	73104256	73104271	MajorDMR-19-65283	2
chr11	73115130	73115434	MajorDMR-19-65284	4
chr11	73119779	73120479	MajorDMR-19-65285	6
chr11	73130947	73131008	MajorDMR-19-65286	2
chr11	73133990	73134285	MajorDMR-19-65287	2
chr11	73135865	73136345	MajorDMR-19-65288	4
chr11	73166044	73166467	MajorDMR-19-65289	10
chr11	73170446	73170510	MajorDMR-19-65290	3
chr11	73172770	73173573	MajorDMR-19-65291	6
chr11	73178670	73178733	MajorDMR-19-65292	2
chr11	73202641	73202704	MajorDMR-19-65293	2
chr11	73205725	73205811	MajorDMR-19-65294	2
chr11	73229865	73229899	MajorDMR-19-65295	2
chr11	73239351	73240135	MajorDMR-19-65296	7
chr11	73241334	73241509	MajorDMR-19-65297	3
chr11	73275781	73275894	MajorDMR-19-65298	2
chr11	73333799	73334697	MajorDMR-19-65299	6
chr11	73335382	73335997	MajorDMR-19-65300	7
chr11	73344511	73345261	MajorDMR-19-65301	3
chr11	73346566	73347243	MajorDMR-19-65302	7
chr11	73351771	73351848	MajorDMR-19-65303	2
chr11	73356315	73357397	MajorDMR-19-65304	30
chr11	73358073	73358519	MajorDMR-19-65305	5
chr11	73359961	73360197	MajorDMR-19-65306	2
chr11	73372410	73372677	MajorDMR-19-65307	11
chr11	73385086	73385096	MajorDMR-19-65308	2
chr11	73461345	73461511	MajorDMR-19-65309	3
chr11	73481115	73481189	MajorDMR-19-65310	3
chr11	73499580	73499666	MajorDMR-19-65311	3
chr11	73545489	73545610	MajorDMR-19-65312	3
chr11	73558507	73558611	MajorDMR-19-65313	3
chr11	73562645	73562962	MajorDMR-19-65314	2
chr11	73655959	73656660	MajorDMR-19-65315	16
chr11	73660457	73660513	MajorDMR-19-65316	3
chr11	73667964	73670085	MajorDMR-19-65317	44
chr11	73675027	73675192	MajorDMR-19-65318	2
chr11	73676792	73677127	MajorDMR-19-65319	2
chr11	73680332	73682962	MajorDMR-19-65320	27
chr11	73683872	73684202	MajorDMR-19-65321	5
chr11	73684904	73685474	MajorDMR-19-65322	4
chr11	73686630	73686643	MajorDMR-19-65323	2
chr11	73687366	73687923	MajorDMR-19-65324	7
chr11	73689497	73689518	MajorDMR-19-65325	2
chr11	73690772	73693607	MajorDMR-19-65326	45
chr11	73694917	73695923	MajorDMR-19-65327	9
chr11	73702627	73703162	MajorDMR-19-65328	4
chr11	73706513	73706610	MajorDMR-19-65329	2
chr11	73716164	73716277	MajorDMR-19-65330	2
chr11	73719682	73720165	MajorDMR-19-65331	3
chr11	73721075	73721523	MajorDMR-19-65332	4
chr11	73726212	73726243	MajorDMR-19-65333	2
chr11	73729430	73734317	MajorDMR-19-65334	49
chr11	73734826	73735054	MajorDMR-19-65335	2
chr11	73735827	73735983	MajorDMR-19-65336	2
chr11	73736758	73737185	MajorDMR-19-65337	5
chr11	73749640	73749892	MajorDMR-19-65338	2
chr11	73766586	73766593	MajorDMR-19-65339	2
chr11	73774917	73775117	MajorDMR-19-65340	2
chr11	73780133	73780734	MajorDMR-19-65341	6
chr11	73781248	73782373	MajorDMR-19-65342	6
chr11	73786313	73786339	MajorDMR-19-65343	2
chr11	73792764	73792935	MajorDMR-19-65344	2
chr11	73796779	73796918	MajorDMR-19-65345	6
chr11	73969247	73969674	MajorDMR-19-65346	3
chr11	73971074	73971418	MajorDMR-19-65347	3
chr11	73980115	73980921	MajorDMR-19-65348	9
chr11	73988846	73988902	MajorDMR-19-65349	2
chr11	74000140	74000162	MajorDMR-19-65350	2
chr11	74007643	74008138	MajorDMR-19-65351	7
chr11	74017242	74017791	MajorDMR-19-65352	5
chr11	74025370	74025622	MajorDMR-19-65353	3
chr11	74033056	74033178	MajorDMR-19-65354	2
chr11	74033918	74034068	MajorDMR-19-65355	2
chr11	74035009	74035102	MajorDMR-19-65356	6
chr11	74042147	74042366	MajorDMR-19-65357	3
chr11	74080535	74080636	MajorDMR-19-65358	3
chr11	74102531	74102574	MajorDMR-19-65359	2
chr11	74114788	74114833	MajorDMR-19-65360	2
chr11	74133485	74133552	MajorDMR-19-65361	2
chr11	74145635	74145799	MajorDMR-19-65362	5
chr11	74155501	74155516	MajorDMR-19-65363	2
chr11	74160790	74161308	MajorDMR-19-65364	3
chr11	74163217	74163473	MajorDMR-19-65365	2
chr11	74164535	74164989	MajorDMR-19-65366	6
chr11	74170060	74170408	MajorDMR-19-65367	4
chr11	74171281	74174431	MajorDMR-19-65368	26
chr11	74177797	74178026	MajorDMR-19-65369	6
chr11	74178704	74179550	MajorDMR-19-65370	17
chr11	74184595	74185526	MajorDMR-19-65371	7
chr11	74190489	74190920	MajorDMR-19-65372	8
chr11	74197100	74197389	MajorDMR-19-65373	2
chr11	74200267	74200351	MajorDMR-19-65374	3
chr11	74203268	74203677	MajorDMR-19-65375	4
chr11	74218592	74218791	MajorDMR-19-65376	3
chr11	74232096	74232526	MajorDMR-19-65377	10
chr11	74233471	74233756	MajorDMR-19-65378	2
chr11	74245832	74246144	MajorDMR-19-65379	11
chr11	74257853	74257906	MajorDMR-19-65380	3
chr11	74259478	74259520	MajorDMR-19-65381	2
chr11	74262230	74262602	MajorDMR-19-65382	2
chr11	74270764	74270903	MajorDMR-19-65383	2
chr11	74281641	74282050	MajorDMR-19-65384	4
chr11	74284441	74284639	MajorDMR-19-65385	2
chr11	74316586	74316657	MajorDMR-19-65386	2
chr11	74340141	74340270	MajorDMR-19-65387	4
chr11	74341008	74341609	MajorDMR-19-65388	5
chr11	74344006	74344637	MajorDMR-19-65389	4
chr11	74352392	74353162	MajorDMR-19-65390	8
chr11	74395023	74395176	MajorDMR-19-65391	2
chr11	74396204	74398025	MajorDMR-19-65392	11
chr11	74398759	74399597	MajorDMR-19-65393	4
chr11	74403013	74403082	MajorDMR-19-65394	3
chr11	74407618	74409131	MajorDMR-19-65395	19
chr11	74412555	74412624	MajorDMR-19-65396	4
chr11	74413519	74413786	MajorDMR-19-65397	6
chr11	74421430	74421966	MajorDMR-19-65398	3
chr11	74428179	74428183	MajorDMR-19-65399	2
chr11	74431581	74432022	MajorDMR-19-65400	9
chr11	74432684	74432697	MajorDMR-19-65401	3
chr11	74438106	74438154	MajorDMR-19-65402	2
chr11	74441174	74441788	MajorDMR-19-65403	7
chr11	74446847	74446873	MajorDMR-19-65404	2
chr11	74452512	74452646	MajorDMR-19-65405	2
chr11	74454051	74454097	MajorDMR-19-65406	2
chr11	74481823	74481844	MajorDMR-19-65407	2
chr11	74494452	74494802	MajorDMR-19-65408	2
chr11	74695765	74696242	MajorDMR-19-65409	3
chr11	74700468	74700634	MajorDMR-19-65410	2
chr11	74701310	74701471	MajorDMR-19-65411	2
chr11	74742494	74743555	MajorDMR-19-65412	8
chr11	74753047	74753103	MajorDMR-19-65413	3
chr11	74754286	74754440	MajorDMR-19-65414	2
chr11	74762309	74762362	MajorDMR-19-65415	2
chr11	74778430	74778834	MajorDMR-19-65416	3
chr11	74783363	74783837	MajorDMR-19-65417	3
chr11	74790450	74790887	MajorDMR-19-65418	2
chr11	74796799	74797283	MajorDMR-19-65419	2
chr11	74798560	74798582	MajorDMR-19-65420	2
chr11	74804563	74804650	MajorDMR-19-65421	2
chr11	74805874	74806060	MajorDMR-19-65422	3
chr11	74808026	74808380	MajorDMR-19-65423	2
chr11	74811528	74811686	MajorDMR-19-65424	2
chr11	74818356	74818425	MajorDMR-19-65425	2
chr11	74822382	74822738	MajorDMR-19-65426	2
chr11	74836869	74837155	MajorDMR-19-65427	2
chr11	74842118	74842198	MajorDMR-19-65428	2
chr11	74845040	74845247	MajorDMR-19-65429	3
chr11	74846038	74846253	MajorDMR-19-65430	2
chr11	74851070	74852401	MajorDMR-19-65431	21
chr11	74854832	74855835	MajorDMR-19-65432	10
chr11	74856480	74859224	MajorDMR-19-65433	29
chr11	74860622	74869245	MajorDMR-19-65434	92
chr11	74870089	74870760	MajorDMR-19-65435	17
chr11	74871464	74871782	MajorDMR-19-65436	6
chr11	74872362	74880891	MajorDMR-19-65437	80
chr11	74881442	74882199	MajorDMR-19-65438	7
chr11	74883493	74886811	MajorDMR-19-65439	24
chr11	74887584	74888192	MajorDMR-19-65440	8
chr11	74889173	74889337	MajorDMR-19-65441	2
chr11	74890082	74890119	MajorDMR-19-65442	2
chr11	74892134	74894441	MajorDMR-19-65443	26
chr11	74895757	74896447	MajorDMR-19-65444	5
chr11	74897859	74898264	MajorDMR-19-65445	3
chr11	74899332	74900555	MajorDMR-19-65446	14
chr11	74901175	74901438	MajorDMR-19-65447	4
chr11	74903827	74904067	MajorDMR-19-65448	4
chr11	74904764	74907833	MajorDMR-19-65449	30
chr11	74908501	74908914	MajorDMR-19-65450	3
chr11	74909752	74910349	MajorDMR-19-65451	4
chr11	74910922	74912865	MajorDMR-19-65452	22
chr11	74913566	74916924	MajorDMR-19-65453	22
chr11	74919021	74921434	MajorDMR-19-65454	11
chr11	74922899	74923151	MajorDMR-19-65455	2
chr11	74925463	74925641	MajorDMR-19-65456	5
chr11	74926639	74927431	MajorDMR-19-65457	5
chr11	74931803	74931992	MajorDMR-19-65458	2
chr11	74935157	74935292	MajorDMR-19-65459	2
chr11	74945754	74946179	MajorDMR-19-65460	2
chr11	74953572	74953595	MajorDMR-19-65461	2
chr11	74959174	74959340	MajorDMR-19-65462	2
chr11	74960919	74961032	MajorDMR-19-65463	2
chr11	74962157	74962267	MajorDMR-19-65464	3
chr11	74972482	74973070	MajorDMR-19-65465	11
chr11	74973699	74974431	MajorDMR-19-65466	13
chr11	74975243	74975247	MajorDMR-19-65467	2
chr11	74976229	74976317	MajorDMR-19-65468	3
chr11	74976818	74977422	MajorDMR-19-65469	18
chr11	74983765	74983771	MajorDMR-19-65470	2
chr11	74986350	74986909	MajorDMR-19-65471	7
chr11	74998376	74998589	MajorDMR-19-65472	2
chr11	75001510	75001577	MajorDMR-19-65473	2
chr11	75017829	75017840	MajorDMR-19-65474	2
chr11	75022771	75023323	MajorDMR-19-65475	3
chr11	75025168	75025654	MajorDMR-19-65476	3
chr11	75026565	75026711	MajorDMR-19-65477	4
chr11	75040102	75040292	MajorDMR-19-65478	3
chr11	75044514	75044973	MajorDMR-19-65479	3
chr11	75046146	75046668	MajorDMR-19-65480	4
chr11	75048341	75048867	MajorDMR-19-65481	6
chr11	75050516	75051398	MajorDMR-19-65482	14
chr11	75051944	75053030	MajorDMR-19-65483	10
chr11	75054511	75057496	MajorDMR-19-65484	30
chr11	75058182	75058310	MajorDMR-19-65485	3
chr11	75060875	75060995	MajorDMR-19-65486	2
chr11	75063482	75063914	MajorDMR-19-65487	11
chr11	75076488	75077274	MajorDMR-19-65488	9
chr11	75081046	75081598	MajorDMR-19-65489	10
chr11	75083224	75083438	MajorDMR-19-65490	4
chr11	75091738	75091966	MajorDMR-19-65491	4
chr11	75094411	75094490	MajorDMR-19-65492	3
chr11	75095368	75095511	MajorDMR-19-65493	7
chr11	75096977	75097087	MajorDMR-19-65494	3
chr11	75101898	75102218	MajorDMR-19-65495	2
chr11	75136493	75136763	MajorDMR-19-65496	3
chr11	75142861	75143864	MajorDMR-19-65497	7
chr11	75150141	75151078	MajorDMR-19-65498	8
chr11	75162399	75162789	MajorDMR-19-65499	4
chr11	75174338	75174760	MajorDMR-19-65500	6
chr11	75177350	75177605	MajorDMR-19-65501	4
chr11	75179633	75180009	MajorDMR-19-65502	5
chr11	75185268	75187074	MajorDMR-19-65503	17
chr11	75193157	75193572	MajorDMR-19-65504	6
chr11	75203361	75203444	MajorDMR-19-65505	4
chr11	75210060	75210125	MajorDMR-19-65506	2
chr11	75219257	75219642	MajorDMR-19-65507	6
chr11	75223369	75223565	MajorDMR-19-65508	7
chr11	75224467	75224660	MajorDMR-19-65509	3
chr11	75228045	75228640	MajorDMR-19-65510	10
chr11	75238860	75238944	MajorDMR-19-65511	2
chr11	75240434	75240810	MajorDMR-19-65512	3
chr11	75242299	75242408	MajorDMR-19-65513	2
chr11	75245367	75245929	MajorDMR-19-65514	10
chr11	75247960	75248910	MajorDMR-19-65515	13
chr11	75250473	75250734	MajorDMR-19-65516	5
chr11	75257044	75257376	MajorDMR-19-65517	2
chr11	75257978	75258108	MajorDMR-19-65518	2
chr11	75261584	75261594	MajorDMR-19-65519	2
chr11	75269596	75270433	MajorDMR-19-65520	7
chr11	75272780	75272964	MajorDMR-19-65521	3
chr11	75273580	75275304	MajorDMR-19-65522	36
chr11	75277007	75277608	MajorDMR-19-65523	6
chr11	75286483	75286554	MajorDMR-19-65524	3
chr11	75287616	75288522	MajorDMR-19-65525	15
chr11	75293615	75293800	MajorDMR-19-65526	4
chr11	75295299	75295725	MajorDMR-19-65527	16
chr11	75306666	75306694	MajorDMR-19-65528	2
chr11	75314120	75314283	MajorDMR-19-65529	4
chr11	75317297	75317377	MajorDMR-19-65530	2
chr11	75324232	75324331	MajorDMR-19-65531	2
chr11	75340856	75340949	MajorDMR-19-65532	2
chr11	75356234	75356328	MajorDMR-19-65533	2
chr11	75364477	75364485	MajorDMR-19-65534	2
chr11	75367468	75367657	MajorDMR-19-65535	2
chr11	75391914	75392239	MajorDMR-19-65536	2
chr11	75409726	75411430	MajorDMR-19-65537	6
chr11	75416981	75417156	MajorDMR-19-65538	3
chr11	75428064	75428115	MajorDMR-19-65539	3
chr11	75432675	75434505	MajorDMR-19-65540	15
chr11	75437182	75437334	MajorDMR-19-65541	2
chr11	75448114	75448579	MajorDMR-19-65542	2
chr11	75455519	75456780	MajorDMR-19-65543	4
chr11	75463749	75463781	MajorDMR-19-65544	2
chr11	75484778	75484930	MajorDMR-19-65545	3
chr11	75488668	75488712	MajorDMR-19-65546	3
chr11	75511962	75513438	MajorDMR-19-65547	13
chr11	75514165	75514822	MajorDMR-19-65548	7
chr11	75517109	75517456	MajorDMR-19-65549	4
chr11	75521194	75522400	MajorDMR-19-65550	10
chr11	75534664	75538955	MajorDMR-19-65551	49
chr11	75547503	75547688	MajorDMR-19-65552	3
chr11	75548227	75548534	MajorDMR-19-65553	7
chr11	75583409	75585271	MajorDMR-19-65554	17
chr11	75585874	75586033	MajorDMR-19-65555	4
chr11	75591130	75591702	MajorDMR-19-65556	9
chr11	75597885	75598079	MajorDMR-19-65557	7
chr11	75602827	75604533	MajorDMR-19-65558	19
chr11	75605289	75605339	MajorDMR-19-65559	2
chr11	75656646	75658086	MajorDMR-19-65560	9
chr11	75739721	75740001	MajorDMR-19-65561	2
chr11	75794701	75794937	MajorDMR-19-65562	3
chr11	75799612	75799656	MajorDMR-19-65563	2
chr11	75800819	75800956	MajorDMR-19-65564	2
chr11	75825431	75825521	MajorDMR-19-65565	2
chr11	75826132	75826792	MajorDMR-19-65566	5
chr11	75830166	75830394	MajorDMR-19-65567	2
chr11	75831000	75831010	MajorDMR-19-65568	2
chr11	75831511	75831873	MajorDMR-19-65569	3
chr11	75832635	75833251	MajorDMR-19-65570	7
chr11	75834427	75834512	MajorDMR-19-65571	4
chr11	75835539	75836674	MajorDMR-19-65572	10
chr11	75840581	75840634	MajorDMR-19-65573	3
chr11	75850208	75850614	MajorDMR-19-65574	3
chr11	75854177	75854191	MajorDMR-19-65575	2
chr11	75863087	75864754	MajorDMR-19-65576	16
chr11	75868978	75868994	MajorDMR-19-65577	2
chr11	75871703	75872634	MajorDMR-19-65578	13
chr11	75875036	75875217	MajorDMR-19-65579	2
chr11	75877505	75877509	MajorDMR-19-65580	2
chr11	75878468	75879089	MajorDMR-19-65581	10
chr11	75883829	75883846	MajorDMR-19-65582	3
chr11	75884486	75884892	MajorDMR-19-65583	4
chr11	75886993	75888125	MajorDMR-19-65584	5
chr11	75891478	75891839	MajorDMR-19-65585	3
chr11	75895683	75896239	MajorDMR-19-65586	7
chr11	75896949	75897434	MajorDMR-19-65587	5
chr11	75900964	75901602	MajorDMR-19-65588	9
chr11	75906112	75906600	MajorDMR-19-65589	3
chr11	75911008	75912200	MajorDMR-19-65590	6
chr11	75916196	75917181	MajorDMR-19-65591	23
chr11	75922169	75922912	MajorDMR-19-65592	22
chr11	75924111	75924930	MajorDMR-19-65593	6
chr11	75925995	75926372	MajorDMR-19-65594	5
chr11	75927031	75927202	MajorDMR-19-65595	2
chr11	75939062	75939332	MajorDMR-19-65596	3
chr11	75941438	75941691	MajorDMR-19-65597	3
chr11	75943133	75943714	MajorDMR-19-65598	3
chr11	75952502	75952941	MajorDMR-19-65599	14
chr11	75954101	75954609	MajorDMR-19-65600	8
chr11	75966090	75966170	MajorDMR-19-65601	2
chr11	75967512	75968921	MajorDMR-19-65602	12
chr11	75970063	75970146	MajorDMR-19-65603	3
chr11	75974912	75974953	MajorDMR-19-65604	2
chr11	75977907	75977999	MajorDMR-19-65605	2
chr11	75980834	75981041	MajorDMR-19-65606	8
chr11	75987329	75987645	MajorDMR-19-65607	2
chr11	75988244	75988599	MajorDMR-19-65608	6
chr11	75993580	75994374	MajorDMR-19-65609	3
chr11	75999170	75999744	MajorDMR-19-65610	17
chr11	76004032	76004554	MajorDMR-19-65611	7
chr11	76014425	76015036	MajorDMR-19-65612	6
chr11	76019446	76020144	MajorDMR-19-65613	5
chr11	76022461	76022649	MajorDMR-19-65614	3
chr11	76024586	76025500	MajorDMR-19-65615	7
chr11	76030130	76030508	MajorDMR-19-65616	2
chr11	76032310	76032792	MajorDMR-19-65617	4
chr11	76033295	76033703	MajorDMR-19-65618	8
chr11	76040052	76040340	MajorDMR-19-65619	5
chr11	76050201	76050724	MajorDMR-19-65620	8
chr11	76077640	76078004	MajorDMR-19-65621	4
chr11	76093239	76093290	MajorDMR-19-65622	2
chr11	76119288	76119919	MajorDMR-19-65623	5
chr11	76265131	76265193	MajorDMR-19-65624	2
chr11	76271003	76271394	MajorDMR-19-65625	6
chr11	76272252	76272496	MajorDMR-19-65626	3
chr11	76275612	76275934	MajorDMR-19-65627	2
chr11	76279387	76279398	MajorDMR-19-65628	2
chr11	76289277	76290788	MajorDMR-19-65629	32
chr11	76299045	76300068	MajorDMR-19-65630	22
chr11	76304730	76305015	MajorDMR-19-65631	3
chr11	76307759	76308328	MajorDMR-19-65632	5
chr11	76309085	76310203	MajorDMR-19-65633	11
chr11	76313424	76313833	MajorDMR-19-65634	4
chr11	76316131	76316933	MajorDMR-19-65635	3
chr11	76320774	76321161	MajorDMR-19-65636	7
chr11	76321954	76322543	MajorDMR-19-65637	7
chr11	76326799	76327092	MajorDMR-19-65638	2
chr11	76331022	76331098	MajorDMR-19-65639	2
chr11	76338129	76338919	MajorDMR-19-65640	9
chr11	76340637	76341836	MajorDMR-19-65641	22
chr11	76348588	76348921	MajorDMR-19-65642	12
chr11	76355318	76355374	MajorDMR-19-65643	2
chr11	76365571	76365928	MajorDMR-19-65644	9
chr11	76367924	76369008	MajorDMR-19-65645	19
chr11	76369522	76369855	MajorDMR-19-65646	4
chr11	76375443	76376113	MajorDMR-19-65647	12
chr11	76377481	76377931	MajorDMR-19-65648	8
chr11	76380737	76381476	MajorDMR-19-65649	22
chr11	76382358	76382887	MajorDMR-19-65650	6
chr11	76383804	76384093	MajorDMR-19-65651	4
chr11	76387284	76387525	MajorDMR-19-65652	4
chr11	76389247	76389857	MajorDMR-19-65653	8
chr11	76392210	76393109	MajorDMR-19-65654	6
chr11	76394447	76394453	MajorDMR-19-65655	2
chr11	76396925	76397939	MajorDMR-19-65656	20
chr11	76400223	76400755	MajorDMR-19-65657	19
chr11	76409524	76409716	MajorDMR-19-65658	4
chr11	76411358	76411882	MajorDMR-19-65659	12
chr11	76415203	76415570	MajorDMR-19-65660	2
chr11	76417011	76417089	MajorDMR-19-65661	2
chr11	76423102	76423328	MajorDMR-19-65662	2
chr11	76427785	76428186	MajorDMR-19-65663	2
chr11	76434029	76434818	MajorDMR-19-65664	4
chr11	76435409	76435540	MajorDMR-19-65665	2
chr11	76436335	76436814	MajorDMR-19-65666	3
chr11	76448873	76448980	MajorDMR-19-65667	3
chr11	76451916	76452137	MajorDMR-19-65668	5
chr11	76455689	76457045	MajorDMR-19-65669	11
chr11	76459777	76460005	MajorDMR-19-65670	2
chr11	76463080	76464133	MajorDMR-19-65671	22
chr11	76474759	76475027	MajorDMR-19-65672	3
chr11	76476995	76477457	MajorDMR-19-65673	4
chr11	76479808	76480429	MajorDMR-19-65674	6
chr11	76483760	76484021	MajorDMR-19-65675	4
chr11	76495910	76495992	MajorDMR-19-65676	2
chr11	76499150	76500005	MajorDMR-19-65677	4
chr11	76509967	76510820	MajorDMR-19-65678	10
chr11	76513963	76514299	MajorDMR-19-65679	3
chr11	76516478	76516508	MajorDMR-19-65680	3
chr11	76518339	76518800	MajorDMR-19-65681	5
chr11	76521319	76521647	MajorDMR-19-65682	7
chr11	76534551	76535565	MajorDMR-19-65683	9
chr11	76536676	76537016	MajorDMR-19-65684	2
chr11	76549933	76550535	MajorDMR-19-65685	4
chr11	76567842	76568075	MajorDMR-19-65686	5
chr11	76569218	76569231	MajorDMR-19-65687	2
chr11	76574307	76574496	MajorDMR-19-65688	2
chr11	76595212	76595217	MajorDMR-19-65689	2
chr11	76631160	76631439	MajorDMR-19-65690	2
chr11	76742335	76742355	MajorDMR-19-65691	2
chr11	76745086	76745432	MajorDMR-19-65692	2
chr11	76748376	76748397	MajorDMR-19-65693	2
chr11	76748906	76750525	MajorDMR-19-65694	19
chr11	76754779	76755205	MajorDMR-19-65695	6
chr11	76763452	76763493	MajorDMR-19-65696	2
chr11	76782725	76783438	MajorDMR-19-65697	7
chr11	76784179	76784274	MajorDMR-19-65698	2
chr11	76786098	76786177	MajorDMR-19-65699	2
chr11	76793802	76794063	MajorDMR-19-65700	6
chr11	76801927	76802700	MajorDMR-19-65701	6
chr11	76820910	76820934	MajorDMR-19-65702	2
chr11	76824152	76824786	MajorDMR-19-65703	8
chr11	76836424	76836494	MajorDMR-19-65704	2
chr11	76837836	76837991	MajorDMR-19-65705	2
chr11	76838892	76839899	MajorDMR-19-65706	20
chr11	76842763	76843370	MajorDMR-19-65707	6
chr11	76847430	76848430	MajorDMR-19-65708	5
chr11	76849591	76849923	MajorDMR-19-65709	3
chr11	76858728	76859616	MajorDMR-19-65710	42
chr11	76865487	76866145	MajorDMR-19-65711	6
chr11	76872321	76872583	MajorDMR-19-65712	3
chr11	76877967	76878005	MajorDMR-19-65713	2
chr11	76883782	76883897	MajorDMR-19-65714	3
chr11	76884534	76884954	MajorDMR-19-65715	11
chr11	76886084	76887267	MajorDMR-19-65716	27
chr11	76898278	76898339	MajorDMR-19-65717	2
chr11	76904936	76905100	MajorDMR-19-65718	3
chr11	76909677	76909798	MajorDMR-19-65719	4
chr11	76914573	76914734	MajorDMR-19-65720	3
chr11	76916547	76916586	MajorDMR-19-65721	2
chr11	76917358	76918517	MajorDMR-19-65722	14
chr11	76928242	76928284	MajorDMR-19-65723	2
chr11	76954401	76954645	MajorDMR-19-65724	3
chr11	76978667	76978918	MajorDMR-19-65725	2
chr11	76990164	76990176	MajorDMR-19-65726	2
chr11	76991839	76992863	MajorDMR-19-65727	7
chr11	77027524	77028242	MajorDMR-19-65728	4
chr11	77046650	77046674	MajorDMR-19-65729	2
chr11	77064526	77064625	MajorDMR-19-65730	3
chr11	77065215	77065366	MajorDMR-19-65731	2
chr11	77066835	77066878	MajorDMR-19-65732	2
chr11	77073318	77073369	MajorDMR-19-65733	2
chr11	77080711	77081331	MajorDMR-19-65734	3
chr11	77088965	77088977	MajorDMR-19-65735	2
chr11	77118860	77119208	MajorDMR-19-65736	2
chr11	77121722	77122001	MajorDMR-19-65737	4
chr11	77129862	77129966	MajorDMR-19-65738	2
chr11	77156846	77156917	MajorDMR-19-65739	3
chr11	77160106	77160649	MajorDMR-19-65740	5
chr11	77167673	77168515	MajorDMR-19-65741	17
chr11	77174779	77174941	MajorDMR-19-65742	2
chr11	77181560	77181906	MajorDMR-19-65743	2
chr11	77204728	77204745	MajorDMR-19-65744	3
chr11	77212496	77213992	MajorDMR-19-65745	9
chr11	77222105	77222327	MajorDMR-19-65746	2
chr11	77223109	77223269	MajorDMR-19-65747	3
chr11	77236776	77237010	MajorDMR-19-65748	2
chr11	77250783	77251139	MajorDMR-19-65749	2
chr11	77269490	77269667	MajorDMR-19-65750	2
chr11	77284072	77284240	MajorDMR-19-65751	7
chr11	77345037	77345401	MajorDMR-19-65752	6
chr11	77345986	77346270	MajorDMR-19-65753	4
chr11	77371989	77372124	MajorDMR-19-65754	2
chr11	77482115	77482396	MajorDMR-19-65755	5
chr11	77500238	77500268	MajorDMR-19-65756	2
chr11	77532706	77532917	MajorDMR-19-65757	3
chr11	77703352	77703473	MajorDMR-19-65758	6
chr11	77726763	77726821	MajorDMR-19-65759	2
chr11	77733280	77734600	MajorDMR-19-65760	39
chr11	77748266	77748301	MajorDMR-19-65761	3
chr11	77751172	77751606	MajorDMR-19-65762	6
chr11	77754887	77755165	MajorDMR-19-65763	3
chr11	77756430	77756509	MajorDMR-19-65764	2
chr11	77787828	77787849	MajorDMR-19-65765	2
chr11	77789688	77789928	MajorDMR-19-65766	4
chr11	77791800	77791954	MajorDMR-19-65767	3
chr11	77798421	77798703	MajorDMR-19-65768	2
chr11	77849721	77850079	MajorDMR-19-65769	2
chr11	77854404	77855081	MajorDMR-19-65770	5
chr11	77870040	77870139	MajorDMR-19-65771	2
chr11	77873274	77873379	MajorDMR-19-65772	4
chr11	77879799	77880241	MajorDMR-19-65773	10
chr11	77890694	77890754	MajorDMR-19-65774	2
chr11	77904186	77904326	MajorDMR-19-65775	3
chr11	77907914	77908310	MajorDMR-19-65776	10
chr11	77912267	77912451	MajorDMR-19-65777	3
chr11	77913676	77914594	MajorDMR-19-65778	11
chr11	77920963	77921304	MajorDMR-19-65779	13
chr11	77941179	77941341	MajorDMR-19-65780	5
chr11	77961309	77961421	MajorDMR-19-65781	5
chr11	77971325	77971429	MajorDMR-19-65782	2
chr11	77977932	77978090	MajorDMR-19-65783	2
chr11	77987137	77987210	MajorDMR-19-65784	2
chr11	77990305	77990369	MajorDMR-19-65785	2
chr11	78000781	78001867	MajorDMR-19-65786	10
chr11	78003295	78003795	MajorDMR-19-65787	8
chr11	78021779	78021870	MajorDMR-19-65788	2
chr11	78023853	78023986	MajorDMR-19-65789	3
chr11	78025210	78025264	MajorDMR-19-65790	2
chr11	78025766	78026236	MajorDMR-19-65791	3
chr11	78034503	78034817	MajorDMR-19-65792	6
chr11	78041443	78041586	MajorDMR-19-65793	2
chr11	78042569	78043591	MajorDMR-19-65794	9
chr11	78048151	78048968	MajorDMR-19-65795	6
chr11	78049571	78049626	MajorDMR-19-65796	2
chr11	78061980	78063474	MajorDMR-19-65797	18
chr11	78064147	78064316	MajorDMR-19-65798	2
chr11	78064970	78065570	MajorDMR-19-65799	4
chr11	78066118	78066656	MajorDMR-19-65800	5
chr11	78070280	78071422	MajorDMR-19-65801	7
chr11	78074002	78074209	MajorDMR-19-65802	2
chr11	78076212	78077267	MajorDMR-19-65803	7
chr11	78081825	78082856	MajorDMR-19-65804	7
chr11	78083379	78083392	MajorDMR-19-65805	2
chr11	78084648	78084682	MajorDMR-19-65806	2
chr11	78086850	78087147	MajorDMR-19-65807	3
chr11	78088998	78089099	MajorDMR-19-65808	4
chr11	78090116	78090550	MajorDMR-19-65809	3
chr11	78091745	78092128	MajorDMR-19-65810	3
chr11	78093778	78093981	MajorDMR-19-65811	2
chr11	78101891	78102290	MajorDMR-19-65812	6
chr11	78103282	78104392	MajorDMR-19-65813	6
chr11	78108713	78109175	MajorDMR-19-65814	2
chr11	78114773	78114860	MajorDMR-19-65815	2
chr11	78117736	78117791	MajorDMR-19-65816	2
chr11	78124559	78127160	MajorDMR-19-65817	22
chr11	78130185	78130237	MajorDMR-19-65818	2
chr11	78131811	78132163	MajorDMR-19-65819	8
chr11	78133733	78133839	MajorDMR-19-65820	4
chr11	78135459	78136994	MajorDMR-19-65821	9
chr11	78138685	78139189	MajorDMR-19-65822	10
chr11	78140768	78141022	MajorDMR-19-65823	4
chr11	78149736	78149854	MajorDMR-19-65824	3
chr11	78150981	78151019	MajorDMR-19-65825	2
chr11	78158050	78158465	MajorDMR-19-65826	2
chr11	78176676	78176923	MajorDMR-19-65827	3
chr11	78208124	78208333	MajorDMR-19-65828	2
chr11	78244201	78244356	MajorDMR-19-65829	3
chr11	78271067	78272744	MajorDMR-19-65830	14
chr11	78273326	78273576	MajorDMR-19-65831	3
chr11	78287814	78287871	MajorDMR-19-65832	2
chr11	78288604	78288794	MajorDMR-19-65833	4
chr11	78299736	78299821	MajorDMR-19-65834	2
chr11	78306633	78306770	MajorDMR-19-65835	5
chr11	78308050	78308112	MajorDMR-19-65836	2
chr11	78309971	78310372	MajorDMR-19-65837	2
chr11	78316472	78316582	MajorDMR-19-65838	3
chr11	78317934	78318149	MajorDMR-19-65839	3
chr11	78332910	78333103	MajorDMR-19-65840	2
chr11	78355234	78355608	MajorDMR-19-65841	2
chr11	78357699	78358159	MajorDMR-19-65842	3
chr11	78360723	78361653	MajorDMR-19-65843	4
chr11	78362296	78362591	MajorDMR-19-65844	4
chr11	78394356	78394480	MajorDMR-19-65845	9
chr11	78438588	78439729	MajorDMR-19-65846	10
chr11	78440283	78440410	MajorDMR-19-65847	2
chr11	78447898	78448111	MajorDMR-19-65848	3
chr11	78494937	78495496	MajorDMR-19-65849	6
chr11	78496496	78496538	MajorDMR-19-65850	2
chr11	78497050	78497255	MajorDMR-19-65851	5
chr11	78506821	78507017	MajorDMR-19-65852	2
chr11	78509725	78510030	MajorDMR-19-65853	5
chr11	78512441	78512507	MajorDMR-19-65854	2
chr11	78523733	78523786	MajorDMR-19-65855	2
chr11	78527041	78527157	MajorDMR-19-65856	3
chr11	78534767	78534798	MajorDMR-19-65857	2
chr11	78541693	78541733	MajorDMR-19-65858	2
chr11	78544445	78544543	MajorDMR-19-65859	2
chr11	78557632	78558125	MajorDMR-19-65860	3
chr11	78582001	78582029	MajorDMR-19-65861	2
chr11	78607166	78607239	MajorDMR-19-65862	4
chr11	78613915	78614670	MajorDMR-19-65863	22
chr11	78640668	78640967	MajorDMR-19-65864	2
chr11	78646904	78646918	MajorDMR-19-65865	2
chr11	78650176	78650250	MajorDMR-19-65866	2
chr11	78654220	78654427	MajorDMR-19-65867	2
chr11	78655017	78655293	MajorDMR-19-65868	2
chr11	78663313	78663372	MajorDMR-19-65869	2
chr11	78664170	78664236	MajorDMR-19-65870	2
chr11	78672594	78673101	MajorDMR-19-65871	11
chr11	78689634	78689681	MajorDMR-19-65872	3
chr11	78724188	78724321	MajorDMR-19-65873	2
chr11	78737375	78737595	MajorDMR-19-65874	2
chr11	78738114	78738327	MajorDMR-19-65875	2
chr11	78741780	78741878	MajorDMR-19-65876	3
chr11	78798346	78798403	MajorDMR-19-65877	2
chr11	78799014	78799166	MajorDMR-19-65878	2
chr11	78801850	78802141	MajorDMR-19-65879	4
chr11	78806572	78806638	MajorDMR-19-65880	3
chr11	78808781	78809502	MajorDMR-19-65881	3
chr11	78810408	78811201	MajorDMR-19-65882	4
chr11	78831204	78831533	MajorDMR-19-65883	2
chr11	78839467	78839570	MajorDMR-19-65884	3
chr11	78851842	78851997	MajorDMR-19-65885	3
chr11	78855394	78855535	MajorDMR-19-65886	2
chr11	78869019	78869098	MajorDMR-19-65887	3
chr11	78937275	78937336	MajorDMR-19-65888	2
chr11	78938438	78938483	MajorDMR-19-65889	2
chr11	78939155	78939608	MajorDMR-19-65890	5
chr11	78954341	78954746	MajorDMR-19-65891	6
chr11	78958317	78958550	MajorDMR-19-65892	7
chr11	78964401	78964466	MajorDMR-19-65893	2
chr11	78973490	78973598	MajorDMR-19-65894	3
chr11	78974135	78974286	MajorDMR-19-65895	3
chr11	78980339	78981060	MajorDMR-19-65896	3
chr11	78985072	78986298	MajorDMR-19-65897	7
chr11	79015740	79017121	MajorDMR-19-65898	7
chr11	79023976	79024408	MajorDMR-19-65899	5
chr11	79026302	79026633	MajorDMR-19-65900	3
chr11	79042054	79042246	MajorDMR-19-65901	2
chr11	79042805	79042822	MajorDMR-19-65902	2
chr11	79050932	79050996	MajorDMR-19-65903	2
chr11	79053365	79053920	MajorDMR-19-65904	9
chr11	79064200	79065266	MajorDMR-19-65905	5
chr11	79081043	79081440	MajorDMR-19-65906	2
chr11	79083002	79083117	MajorDMR-19-65907	2
chr11	79085879	79085965	MajorDMR-19-65908	6
chr11	79115574	79115879	MajorDMR-19-65909	2
chr11	79117504	79117731	MajorDMR-19-65910	5
chr11	79130393	79130676	MajorDMR-19-65911	2
chr11	79131317	79131819	MajorDMR-19-65912	2
chr11	79147879	79148111	MajorDMR-19-65913	5
chr11	79152508	79153025	MajorDMR-19-65914	3
chr11	79158040	79158582	MajorDMR-19-65915	5
chr11	79160329	79160381	MajorDMR-19-65916	2
chr11	79167620	79167737	MajorDMR-19-65917	3
chr11	79169791	79170065	MajorDMR-19-65918	5
chr11	79171945	79172168	MajorDMR-19-65919	2
chr11	79177293	79177466	MajorDMR-19-65920	2
chr11	79179271	79179276	MajorDMR-19-65921	2
chr11	79181656	79182555	MajorDMR-19-65922	10
chr11	79184208	79184641	MajorDMR-19-65923	3
chr11	79192945	79194685	MajorDMR-19-65924	11
chr11	79196673	79197848	MajorDMR-19-65925	8
chr11	79204483	79205505	MajorDMR-19-65926	12
chr11	79213134	79213537	MajorDMR-19-65927	2
chr11	79214132	79214267	MajorDMR-19-65928	5
chr11	79217452	79219269	MajorDMR-19-65929	16
chr11	79219789	79220031	MajorDMR-19-65930	2
chr11	79221941	79222384	MajorDMR-19-65931	8
chr11	79223529	79223907	MajorDMR-19-65932	2
chr11	79226994	79227332	MajorDMR-19-65933	2
chr11	79227871	79228333	MajorDMR-19-65934	3
chr11	79231671	79231811	MajorDMR-19-65935	2
chr11	79232862	79233019	MajorDMR-19-65936	4
chr11	79234804	79234842	MajorDMR-19-65937	2
chr11	79243357	79244318	MajorDMR-19-65938	4
chr11	79248790	79249242	MajorDMR-19-65939	3
chr11	79256376	79256674	MajorDMR-19-65940	3
chr11	79257486	79257688	MajorDMR-19-65941	5
chr11	79258737	79259068	MajorDMR-19-65942	2
chr11	79264188	79264466	MajorDMR-19-65943	3
chr11	79278092	79278107	MajorDMR-19-65944	2
chr11	79281212	79281461	MajorDMR-19-65945	2
chr11	79286036	79286129	MajorDMR-19-65946	2
chr11	79289184	79289464	MajorDMR-19-65947	2
chr11	79293708	79293986	MajorDMR-19-65948	2
chr11	79303042	79304775	MajorDMR-19-65949	8
chr11	79306054	79306772	MajorDMR-19-65950	5
chr11	79307622	79308027	MajorDMR-19-65951	2
chr11	79311958	79312013	MajorDMR-19-65952	3
chr11	79313293	79313521	MajorDMR-19-65953	2
chr11	79321388	79322179	MajorDMR-19-65954	3
chr11	79328299	79328864	MajorDMR-19-65955	4
chr11	79329874	79330573	MajorDMR-19-65956	7
chr11	79336646	79337140	MajorDMR-19-65957	2
chr11	79337655	79337866	MajorDMR-19-65958	4
chr11	79344514	79344608	MajorDMR-19-65959	3
chr11	79349509	79349543	MajorDMR-19-65960	2
chr11	79351198	79351690	MajorDMR-19-65961	2
chr11	79353278	79353319	MajorDMR-19-65962	2
chr11	79363811	79364284	MajorDMR-19-65963	2
chr11	79366230	79366323	MajorDMR-19-65964	2
chr11	79367643	79367798	MajorDMR-19-65965	2
chr11	79378116	79378773	MajorDMR-19-65966	4
chr11	79379359	79379870	MajorDMR-19-65967	4
chr11	79381995	79383459	MajorDMR-19-65968	5
chr11	79388157	79388371	MajorDMR-19-65969	2
chr11	79389942	79390480	MajorDMR-19-65970	5
chr11	79391842	79391897	MajorDMR-19-65971	2
chr11	79395809	79395906	MajorDMR-19-65972	3
chr11	79397568	79398325	MajorDMR-19-65973	5
chr11	79408194	79408517	MajorDMR-19-65974	3
chr11	79409103	79409376	MajorDMR-19-65975	3
chr11	79419364	79419667	MajorDMR-19-65976	4
chr11	79435187	79436318	MajorDMR-19-65977	5
chr11	79445480	79445562	MajorDMR-19-65978	2
chr11	79449643	79450214	MajorDMR-19-65979	3
chr11	79450814	79451053	MajorDMR-19-65980	4
chr11	79452342	79452420	MajorDMR-19-65981	2
chr11	79458962	79459312	MajorDMR-19-65982	2
chr11	79459944	79460036	MajorDMR-19-65983	2
chr11	79463644	79463719	MajorDMR-19-65984	2
chr11	79466765	79466842	MajorDMR-19-65985	2
chr11	79478725	79479032	MajorDMR-19-65986	2
chr11	79488886	79488961	MajorDMR-19-65987	2
chr11	79495062	79495377	MajorDMR-19-65988	3
chr11	79505166	79505618	MajorDMR-19-65989	4
chr11	79507975	79509344	MajorDMR-19-65990	5
chr11	79510185	79510455	MajorDMR-19-65991	2
chr11	79517498	79517878	MajorDMR-19-65992	2
chr11	79519477	79519940	MajorDMR-19-65993	2
chr11	79521734	79522190	MajorDMR-19-65994	2
chr11	79523299	79523728	MajorDMR-19-65995	2
chr11	79527473	79527588	MajorDMR-19-65996	2
chr11	79528290	79528383	MajorDMR-19-65997	2
chr11	79530177	79530585	MajorDMR-19-65998	2
chr11	79536129	79536563	MajorDMR-19-65999	2
chr11	79544273	79544309	MajorDMR-19-66000	2
chr11	79545233	79546395	MajorDMR-19-66001	4
chr11	79552980	79553571	MajorDMR-19-66002	3
chr11	79556364	79556581	MajorDMR-19-66003	2
chr11	79562796	79562989	MajorDMR-19-66004	3
chr11	79566693	79567153	MajorDMR-19-66005	2
chr11	79568663	79568893	MajorDMR-19-66006	2
chr11	79570346	79570888	MajorDMR-19-66007	5
chr11	79571510	79571982	MajorDMR-19-66008	2
chr11	79576043	79576080	MajorDMR-19-66009	2
chr11	79577467	79577763	MajorDMR-19-66010	2
chr11	79580267	79580310	MajorDMR-19-66011	2
chr11	79585314	79585741	MajorDMR-19-66012	2
chr11	79588846	79589287	MajorDMR-19-66013	2
chr11	79593601	79594051	MajorDMR-19-66014	3
chr11	79594995	79595338	MajorDMR-19-66015	2
chr11	79600998	79601097	MajorDMR-19-66016	2
chr11	79603663	79604167	MajorDMR-19-66017	3
chr11	79604907	79605275	MajorDMR-19-66018	2
chr11	79613886	79614519	MajorDMR-19-66019	3
chr11	79615173	79615323	MajorDMR-19-66020	2
chr11	79619239	79619438	MajorDMR-19-66021	2
chr11	79620667	79621261	MajorDMR-19-66022	4
chr11	79623097	79623534	MajorDMR-19-66023	2
chr11	79629203	79630023	MajorDMR-19-66024	4
chr11	79645363	79645555	MajorDMR-19-66025	2
chr11	79651315	79651527	MajorDMR-19-66026	5
chr11	79657270	79658057	MajorDMR-19-66027	3
chr11	79659068	79659217	MajorDMR-19-66028	3
chr11	79661408	79661904	MajorDMR-19-66029	3
chr11	79665784	79666390	MajorDMR-19-66030	3
chr11	79674607	79676030	MajorDMR-19-66031	7
chr11	79677370	79677717	MajorDMR-19-66032	2
chr11	79678218	79679127	MajorDMR-19-66033	4
chr11	79680906	79681130	MajorDMR-19-66034	3
chr11	79684703	79685459	MajorDMR-19-66035	3
chr11	79690414	79690559	MajorDMR-19-66036	2
chr11	79694118	79694593	MajorDMR-19-66037	3
chr11	79697459	79697821	MajorDMR-19-66038	4
chr11	79715524	79716033	MajorDMR-19-66039	5
chr11	79718260	79718715	MajorDMR-19-66040	2
chr11	79728137	79728547	MajorDMR-19-66041	3
chr11	79735980	79736111	MajorDMR-19-66042	2
chr11	79737381	79737928	MajorDMR-19-66043	3
chr11	79739703	79740172	MajorDMR-19-66044	5
chr11	79741848	79741975	MajorDMR-19-66045	2
chr11	79749676	79750678	MajorDMR-19-66046	4
chr11	79752985	79753292	MajorDMR-19-66047	4
chr11	79758469	79759507	MajorDMR-19-66048	6
chr11	79763237	79763702	MajorDMR-19-66049	2
chr11	79765926	79766032	MajorDMR-19-66050	2
chr11	79770425	79770766	MajorDMR-19-66051	2
chr11	79771689	79771739	MajorDMR-19-66052	3
chr11	79782620	79782948	MajorDMR-19-66053	2
chr11	79785063	79785180	MajorDMR-19-66054	2
chr11	79786483	79786902	MajorDMR-19-66055	5
chr11	79788315	79788502	MajorDMR-19-66056	2
chr11	79789472	79789823	MajorDMR-19-66057	2
chr11	79792855	79793006	MajorDMR-19-66058	2
chr11	79794238	79794422	MajorDMR-19-66059	2
chr11	79796358	79796462	MajorDMR-19-66060	2
chr11	79801714	79802428	MajorDMR-19-66061	5
chr11	79805995	79806138	MajorDMR-19-66062	2
chr11	79807821	79808183	MajorDMR-19-66063	3
chr11	79810234	79810464	MajorDMR-19-66064	2
chr11	79811026	79811465	MajorDMR-19-66065	2
chr11	79815774	79815819	MajorDMR-19-66066	2
chr11	79817480	79817784	MajorDMR-19-66067	4
chr11	79826435	79826905	MajorDMR-19-66068	2
chr11	79832212	79832647	MajorDMR-19-66069	2
chr11	79839167	79840117	MajorDMR-19-66070	5
chr11	79851630	79851995	MajorDMR-19-66071	2
chr11	79856418	79856693	MajorDMR-19-66072	2
chr11	79862579	79862885	MajorDMR-19-66073	2
chr11	79868566	79868798	MajorDMR-19-66074	2
chr11	79874248	79874402	MajorDMR-19-66075	3
chr11	79876599	79877017	MajorDMR-19-66076	2
chr11	79878760	79879423	MajorDMR-19-66077	5
chr11	79886459	79886752	MajorDMR-19-66078	2
chr11	79891676	79892157	MajorDMR-19-66079	2
chr11	79894045	79894411	MajorDMR-19-66080	3
chr11	79896947	79897243	MajorDMR-19-66081	3
chr11	79902121	79902268	MajorDMR-19-66082	2
chr11	79905248	79905593	MajorDMR-19-66083	2
chr11	79921309	79922304	MajorDMR-19-66084	4
chr11	79922849	79923660	MajorDMR-19-66085	4
chr11	79925186	79925306	MajorDMR-19-66086	4
chr11	79940621	79941002	MajorDMR-19-66087	2
chr11	79942180	79942516	MajorDMR-19-66088	2
chr11	79948908	79949003	MajorDMR-19-66089	2
chr11	79968503	79968528	MajorDMR-19-66090	2
chr11	79970087	79970226	MajorDMR-19-66091	2
chr11	79977726	79978108	MajorDMR-19-66092	2
chr11	79989412	79990114	MajorDMR-19-66093	3
chr11	79990906	79991806	MajorDMR-19-66094	3
chr11	79992455	79992717	MajorDMR-19-66095	2
chr11	79993949	79994718	MajorDMR-19-66096	3
chr11	80003305	80004012	MajorDMR-19-66097	4
chr11	80005380	80005512	MajorDMR-19-66098	2
chr11	80008428	80008561	MajorDMR-19-66099	3
chr11	80012992	80013795	MajorDMR-19-66100	4
chr11	80021028	80021423	MajorDMR-19-66101	2
chr11	80032870	80033051	MajorDMR-19-66102	2
chr11	80038428	80039033	MajorDMR-19-66103	3
chr11	80039625	80039775	MajorDMR-19-66104	2
chr11	80041337	80041856	MajorDMR-19-66105	3
chr11	80043711	80044024	MajorDMR-19-66106	2
chr11	80052095	80052573	MajorDMR-19-66107	2
chr11	80057484	80057561	MajorDMR-19-66108	2
chr11	80061508	80062320	MajorDMR-19-66109	6
chr11	80063079	80063353	MajorDMR-19-66110	2
chr11	80063882	80064369	MajorDMR-19-66111	2
chr11	80066710	80067198	MajorDMR-19-66112	2
chr11	80069161	80069261	MajorDMR-19-66113	2
chr11	80071335	80071659	MajorDMR-19-66114	2
chr11	80074983	80075454	MajorDMR-19-66115	3
chr11	80078234	80078440	MajorDMR-19-66116	3
chr11	80083365	80083771	MajorDMR-19-66117	3
chr11	80090048	80090546	MajorDMR-19-66118	4
chr11	80094644	80095052	MajorDMR-19-66119	4
chr11	80100714	80100970	MajorDMR-19-66120	2
chr11	80101567	80101871	MajorDMR-19-66121	2
chr11	80103954	80104254	MajorDMR-19-66122	3
chr11	80108912	80109347	MajorDMR-19-66123	3
chr11	80112178	80112390	MajorDMR-19-66124	2
chr11	80129254	80129344	MajorDMR-19-66125	2
chr11	80134660	80135066	MajorDMR-19-66126	2
chr11	80141112	80141469	MajorDMR-19-66127	2
chr11	80143026	80143385	MajorDMR-19-66128	2
chr11	80148756	80149950	MajorDMR-19-66129	7
chr11	80152644	80153071	MajorDMR-19-66130	2
chr11	80160232	80160768	MajorDMR-19-66131	3
chr11	80162031	80162856	MajorDMR-19-66132	7
chr11	80168383	80168504	MajorDMR-19-66133	2
chr11	80170943	80171286	MajorDMR-19-66134	2
chr11	80184415	80184885	MajorDMR-19-66135	2
chr11	80186069	80186508	MajorDMR-19-66136	3
chr11	80195389	80195811	MajorDMR-19-66137	2
chr11	80196927	80197189	MajorDMR-19-66138	2
chr11	80200167	80200766	MajorDMR-19-66139	4
chr11	80202704	80202939	MajorDMR-19-66140	3
chr11	80213687	80214643	MajorDMR-19-66141	6
chr11	80218879	80219675	MajorDMR-19-66142	3
chr11	80225633	80226277	MajorDMR-19-66143	3
chr11	80230811	80231020	MajorDMR-19-66144	3
chr11	80235624	80235648	MajorDMR-19-66145	2
chr11	80237367	80237645	MajorDMR-19-66146	2
chr11	80240700	80241064	MajorDMR-19-66147	4
chr11	80245260	80246086	MajorDMR-19-66148	5
chr11	80247439	80247568	MajorDMR-19-66149	4
chr11	80260424	80261133	MajorDMR-19-66150	4
chr11	80268803	80269021	MajorDMR-19-66151	3
chr11	80270049	80270928	MajorDMR-19-66152	3
chr11	80272983	80273171	MajorDMR-19-66153	2
chr11	80273730	80274321	MajorDMR-19-66154	5
chr11	80278512	80279063	MajorDMR-19-66155	3
chr11	80279897	80281553	MajorDMR-19-66156	6
chr11	80287771	80288488	MajorDMR-19-66157	4
chr11	80292014	80292468	MajorDMR-19-66158	3
chr11	80295075	80295542	MajorDMR-19-66159	4
chr11	80301066	80301584	MajorDMR-19-66160	3
chr11	80306754	80306940	MajorDMR-19-66161	2
chr11	80310159	80310348	MajorDMR-19-66162	2
chr11	80315995	80316536	MajorDMR-19-66163	4
chr11	80319240	80320351	MajorDMR-19-66164	5
chr11	80326441	80326697	MajorDMR-19-66165	2
chr11	80330735	80331554	MajorDMR-19-66166	4
chr11	80332696	80333305	MajorDMR-19-66167	3
chr11	80336471	80337820	MajorDMR-19-66168	7
chr11	80341478	80341805	MajorDMR-19-66169	2
chr11	80343572	80344012	MajorDMR-19-66170	5
chr11	80345907	80346223	MajorDMR-19-66171	3
chr11	80348737	80349085	MajorDMR-19-66172	3
chr11	80361170	80361891	MajorDMR-19-66173	3
chr11	80373159	80373272	MajorDMR-19-66174	2
chr11	80386142	80386572	MajorDMR-19-66175	2
chr11	80388905	80389123	MajorDMR-19-66176	2
chr11	80392209	80392404	MajorDMR-19-66177	2
chr11	80393710	80395287	MajorDMR-19-66178	6
chr11	80403937	80404350	MajorDMR-19-66179	2
chr11	80408321	80408744	MajorDMR-19-66180	3
chr11	80409960	80410820	MajorDMR-19-66181	6
chr11	80412304	80412407	MajorDMR-19-66182	3
chr11	80414218	80414250	MajorDMR-19-66183	2
chr11	80417938	80418350	MajorDMR-19-66184	2
chr11	80424196	80424262	MajorDMR-19-66185	2
chr11	80427050	80427329	MajorDMR-19-66186	2
chr11	80434657	80434733	MajorDMR-19-66187	2
chr11	80445885	80446069	MajorDMR-19-66188	2
chr11	80449316	80449691	MajorDMR-19-66189	3
chr11	80454515	80454548	MajorDMR-19-66190	2
chr11	80456365	80456743	MajorDMR-19-66191	3
chr11	80458198	80458564	MajorDMR-19-66192	2
chr11	80474980	80475232	MajorDMR-19-66193	2
chr11	80476530	80476908	MajorDMR-19-66194	2
chr11	80480454	80480824	MajorDMR-19-66195	2
chr11	80482369	80483417	MajorDMR-19-66196	5
chr11	80485045	80485146	MajorDMR-19-66197	2
chr11	80487831	80488159	MajorDMR-19-66198	2
chr11	80488796	80489209	MajorDMR-19-66199	2
chr11	80489732	80489867	MajorDMR-19-66200	2
chr11	80490595	80490616	MajorDMR-19-66201	2
chr11	80491117	80491431	MajorDMR-19-66202	2
chr11	80493752	80494171	MajorDMR-19-66203	4
chr11	80497773	80498272	MajorDMR-19-66204	2
chr11	80521738	80522352	MajorDMR-19-66205	3
chr11	80523443	80524071	MajorDMR-19-66206	3
chr11	80526533	80526985	MajorDMR-19-66207	5
chr11	80527698	80528419	MajorDMR-19-66208	6
chr11	80534278	80534635	MajorDMR-19-66209	2
chr11	80535659	80535919	MajorDMR-19-66210	2
chr11	80538915	80539564	MajorDMR-19-66211	3
chr11	80540520	80540918	MajorDMR-19-66212	4
chr11	80543430	80544031	MajorDMR-19-66213	3
chr11	80547613	80548025	MajorDMR-19-66214	3
chr11	80548581	80548604	MajorDMR-19-66215	2
chr11	80550732	80551244	MajorDMR-19-66216	3
chr11	80555260	80555354	MajorDMR-19-66217	2
chr11	80559064	80559578	MajorDMR-19-66218	5
chr11	80561370	80561629	MajorDMR-19-66219	2
chr11	80563761	80564459	MajorDMR-19-66220	4
chr11	80571107	80571480	MajorDMR-19-66221	2
chr11	80572886	80573991	MajorDMR-19-66222	4
chr11	80574990	80575319	MajorDMR-19-66223	2
chr11	80577536	80577674	MajorDMR-19-66224	2
chr11	80580481	80581043	MajorDMR-19-66225	5
chr11	80584767	80584861	MajorDMR-19-66226	2
chr11	80596971	80597095	MajorDMR-19-66227	3
chr11	80602170	80602568	MajorDMR-19-66228	3
chr11	80607464	80607732	MajorDMR-19-66229	3
chr11	80608693	80608830	MajorDMR-19-66230	2
chr11	80610106	80610252	MajorDMR-19-66231	3
chr11	80613617	80613852	MajorDMR-19-66232	4
chr11	80619758	80619956	MajorDMR-19-66233	2
chr11	80622999	80623128	MajorDMR-19-66234	2
chr11	80628727	80628772	MajorDMR-19-66235	2
chr11	80631463	80631488	MajorDMR-19-66236	2
chr11	80636485	80636511	MajorDMR-19-66237	2
chr11	80639616	80639950	MajorDMR-19-66238	3
chr11	80647906	80648464	MajorDMR-19-66239	3
chr11	80652771	80653135	MajorDMR-19-66240	2
chr11	80656844	80657260	MajorDMR-19-66241	2
chr11	80666845	80666918	MajorDMR-19-66242	2
chr11	80668524	80668654	MajorDMR-19-66243	2
chr11	80674335	80675824	MajorDMR-19-66244	6
chr11	80678796	80679038	MajorDMR-19-66245	3
chr11	80690058	80690337	MajorDMR-19-66246	3
chr11	80694449	80694772	MajorDMR-19-66247	2
chr11	80699954	80700082	MajorDMR-19-66248	2
chr11	80700705	80700774	MajorDMR-19-66249	2
chr11	80701472	80701675	MajorDMR-19-66250	2
chr11	80702346	80702540	MajorDMR-19-66251	2
chr11	80703446	80703861	MajorDMR-19-66252	3
chr11	80706863	80707025	MajorDMR-19-66253	2
chr11	80717264	80717594	MajorDMR-19-66254	2
chr11	80726089	80726208	MajorDMR-19-66255	2
chr11	80731607	80731896	MajorDMR-19-66256	2
chr11	80733477	80734188	MajorDMR-19-66257	4
chr11	80735082	80735460	MajorDMR-19-66258	2
chr11	80750695	80751707	MajorDMR-19-66259	5
chr11	80760539	80760721	MajorDMR-19-66260	2
chr11	80765667	80766014	MajorDMR-19-66261	2
chr11	80769877	80770438	MajorDMR-19-66262	4
chr11	80778442	80778547	MajorDMR-19-66263	2
chr11	80782063	80782232	MajorDMR-19-66264	4
chr11	80782824	80783658	MajorDMR-19-66265	8
chr11	80787625	80787741	MajorDMR-19-66266	2
chr11	80789068	80789141	MajorDMR-19-66267	2
chr11	80791755	80792039	MajorDMR-19-66268	2
chr11	80797486	80797744	MajorDMR-19-66269	2
chr11	80798358	80799215	MajorDMR-19-66270	7
chr11	80800518	80800536	MajorDMR-19-66271	2
chr11	80806768	80806845	MajorDMR-19-66272	2
chr11	80812931	80813658	MajorDMR-19-66273	3
chr11	80816857	80817144	MajorDMR-19-66274	2
chr11	80818652	80818874	MajorDMR-19-66275	2
chr11	80826014	80826353	MajorDMR-19-66276	2
chr11	80830763	80830860	MajorDMR-19-66277	2
chr11	80840616	80840854	MajorDMR-19-66278	2
chr11	80846657	80846835	MajorDMR-19-66279	5
chr11	80864275	80864841	MajorDMR-19-66280	3
chr11	80867300	80867381	MajorDMR-19-66281	2
chr11	80872304	80872882	MajorDMR-19-66282	3
chr11	80886601	80886836	MajorDMR-19-66283	2
chr11	80887623	80887707	MajorDMR-19-66284	2
chr11	80896261	80896592	MajorDMR-19-66285	4
chr11	80899675	80899843	MajorDMR-19-66286	2
chr11	80900642	80900722	MajorDMR-19-66287	2
chr11	80904694	80905128	MajorDMR-19-66288	3
chr11	80911901	80912076	MajorDMR-19-66289	2
chr11	80931134	80931854	MajorDMR-19-66290	4
chr11	80945805	80945869	MajorDMR-19-66291	3
chr11	80948717	80948836	MajorDMR-19-66292	2
chr11	80952548	80953070	MajorDMR-19-66293	3
chr11	80967737	80968101	MajorDMR-19-66294	2
chr11	80969989	80970322	MajorDMR-19-66295	2
chr11	80982691	80983304	MajorDMR-19-66296	3
chr11	80984979	80985186	MajorDMR-19-66297	2
chr11	80993009	80993062	MajorDMR-19-66298	2
chr11	80998250	80998377	MajorDMR-19-66299	3
chr11	80999070	80999256	MajorDMR-19-66300	2
chr11	81001973	81002185	MajorDMR-19-66301	2
chr11	81012181	81012234	MajorDMR-19-66302	2
chr11	81014199	81014646	MajorDMR-19-66303	3
chr11	81024337	81024414	MajorDMR-19-66304	2
chr11	81028721	81028882	MajorDMR-19-66305	2
chr11	81039527	81040497	MajorDMR-19-66306	4
chr11	81042629	81043017	MajorDMR-19-66307	3
chr11	81045080	81045719	MajorDMR-19-66308	3
chr11	81059865	81060160	MajorDMR-19-66309	3
chr11	81070591	81070754	MajorDMR-19-66310	2
chr11	81074711	81075024	MajorDMR-19-66311	3
chr11	81087921	81088678	MajorDMR-19-66312	3
chr11	81089667	81089731	MajorDMR-19-66313	2
chr11	81091971	81092202	MajorDMR-19-66314	2
chr11	81100435	81101070	MajorDMR-19-66315	3
chr11	81104656	81104936	MajorDMR-19-66316	2
chr11	81108384	81108563	MajorDMR-19-66317	2
chr11	81110905	81111044	MajorDMR-19-66318	2
chr11	81112631	81113405	MajorDMR-19-66319	5
chr11	81124346	81125801	MajorDMR-19-66320	6
chr11	81130184	81130214	MajorDMR-19-66321	2
chr11	81131914	81132339	MajorDMR-19-66322	2
chr11	81136280	81137270	MajorDMR-19-66323	3
chr11	81139343	81139702	MajorDMR-19-66324	5
chr11	81140369	81140484	MajorDMR-19-66325	3
chr11	81146381	81146890	MajorDMR-19-66326	5
chr11	81149792	81150096	MajorDMR-19-66327	2
chr11	81154405	81154775	MajorDMR-19-66328	2
chr11	81156574	81157473	MajorDMR-19-66329	3
chr11	81159271	81159591	MajorDMR-19-66330	2
chr11	81161170	81161592	MajorDMR-19-66331	2
chr11	81175133	81175544	MajorDMR-19-66332	2
chr11	81178423	81178445	MajorDMR-19-66333	2
chr11	81181874	81182639	MajorDMR-19-66334	4
chr11	81184312	81184383	MajorDMR-19-66335	2
chr11	81187594	81187900	MajorDMR-19-66336	3
chr11	81189173	81189287	MajorDMR-19-66337	2
chr11	81195779	81196470	MajorDMR-19-66338	3
chr11	81199515	81199978	MajorDMR-19-66339	2
chr11	81201759	81202518	MajorDMR-19-66340	4
chr11	81208159	81208546	MajorDMR-19-66341	4
chr11	81210527	81210651	MajorDMR-19-66342	3
chr11	81219404	81220124	MajorDMR-19-66343	4
chr11	81221740	81222124	MajorDMR-19-66344	3
chr11	81241274	81242312	MajorDMR-19-66345	4
chr11	81247160	81247239	MajorDMR-19-66346	2
chr11	81253835	81254125	MajorDMR-19-66347	2
chr11	81257476	81257976	MajorDMR-19-66348	2
chr11	81258930	81259355	MajorDMR-19-66349	2
chr11	81261047	81261143	MajorDMR-19-66350	2
chr11	81261945	81261986	MajorDMR-19-66351	2
chr11	81265046	81265963	MajorDMR-19-66352	5
chr11	81276447	81277033	MajorDMR-19-66353	3
chr11	81281885	81282195	MajorDMR-19-66354	2
chr11	81284552	81285092	MajorDMR-19-66355	3
chr11	81286768	81286919	MajorDMR-19-66356	2
chr11	81289267	81289788	MajorDMR-19-66357	3
chr11	81298569	81298899	MajorDMR-19-66358	2
chr11	81306665	81307837	MajorDMR-19-66359	6
chr11	81312804	81313700	MajorDMR-19-66360	3
chr11	81316554	81317038	MajorDMR-19-66361	2
chr11	81332342	81332757	MajorDMR-19-66362	2
chr11	81335941	81336033	MajorDMR-19-66363	2
chr11	81336672	81337163	MajorDMR-19-66364	2
chr11	81344067	81345122	MajorDMR-19-66365	6
chr11	81346637	81347400	MajorDMR-19-66366	5
chr11	81350245	81350296	MajorDMR-19-66367	2
chr11	81355169	81355378	MajorDMR-19-66368	2
chr11	81358292	81358353	MajorDMR-19-66369	2
chr11	81360594	81360764	MajorDMR-19-66370	2
chr11	81363486	81363895	MajorDMR-19-66371	3
chr11	81373179	81373224	MajorDMR-19-66372	3
chr11	81374849	81375228	MajorDMR-19-66373	3
chr11	81400386	81400493	MajorDMR-19-66374	2
chr11	81404072	81404542	MajorDMR-19-66375	2
chr11	81411910	81412122	MajorDMR-19-66376	2
chr11	81415318	81416463	MajorDMR-19-66377	5
chr11	81418665	81418961	MajorDMR-19-66378	3
chr11	81422930	81423085	MajorDMR-19-66379	2
chr11	81426642	81426996	MajorDMR-19-66380	2
chr11	81434823	81435409	MajorDMR-19-66381	4
chr11	81445598	81445856	MajorDMR-19-66382	2
chr11	81448712	81449390	MajorDMR-19-66383	3
chr11	81451382	81451836	MajorDMR-19-66384	2
chr11	81455158	81455280	MajorDMR-19-66385	2
chr11	81457249	81457508	MajorDMR-19-66386	2
chr11	81472388	81472446	MajorDMR-19-66387	2
chr11	81475704	81475799	MajorDMR-19-66388	2
chr11	81481111	81481309	MajorDMR-19-66389	3
chr11	81482037	81482370	MajorDMR-19-66390	4
chr11	81483333	81483504	MajorDMR-19-66391	2
chr11	81487701	81487802	MajorDMR-19-66392	2
chr11	81488422	81489246	MajorDMR-19-66393	3
chr11	81490009	81490108	MajorDMR-19-66394	2
chr11	81490934	81491197	MajorDMR-19-66395	3
chr11	81493433	81493670	MajorDMR-19-66396	2
chr11	81494305	81494736	MajorDMR-19-66397	3
chr11	81495968	81496206	MajorDMR-19-66398	3
chr11	81505031	81505126	MajorDMR-19-66399	2
chr11	81508799	81509056	MajorDMR-19-66400	2
chr11	81513341	81513996	MajorDMR-19-66401	4
chr11	81515829	81516102	MajorDMR-19-66402	2
chr11	81518027	81518804	MajorDMR-19-66403	5
chr11	81519392	81520047	MajorDMR-19-66404	4
chr11	81521881	81522208	MajorDMR-19-66405	2
chr11	81524790	81524808	MajorDMR-19-66406	2
chr11	81528248	81529029	MajorDMR-19-66407	3
chr11	81532231	81532604	MajorDMR-19-66408	3
chr11	81536370	81536805	MajorDMR-19-66409	2
chr11	81540451	81540578	MajorDMR-19-66410	2
chr11	81546941	81546963	MajorDMR-19-66411	2
chr11	81548236	81549108	MajorDMR-19-66412	3
chr11	81550907	81552246	MajorDMR-19-66413	7
chr11	81562518	81562969	MajorDMR-19-66414	2
chr11	81563671	81563813	MajorDMR-19-66415	3
chr11	81564606	81564919	MajorDMR-19-66416	2
chr11	81567333	81567621	MajorDMR-19-66417	3
chr11	81568591	81568845	MajorDMR-19-66418	2
chr11	81578952	81579072	MajorDMR-19-66419	3
chr11	81579707	81579820	MajorDMR-19-66420	3
chr11	81584029	81584116	MajorDMR-19-66421	2
chr11	81584877	81585249	MajorDMR-19-66422	3
chr11	81585907	81586381	MajorDMR-19-66423	3
chr11	81588560	81588766	MajorDMR-19-66424	2
chr11	81590248	81590287	MajorDMR-19-66425	2
chr11	81590894	81591171	MajorDMR-19-66426	2
chr11	81593897	81594187	MajorDMR-19-66427	3
chr11	81606326	81606646	MajorDMR-19-66428	3
chr11	81614955	81615930	MajorDMR-19-66429	5
chr11	81618064	81618232	MajorDMR-19-66430	2
chr11	81619396	81619747	MajorDMR-19-66431	3
chr11	81621604	81621640	MajorDMR-19-66432	2
chr11	81623822	81624025	MajorDMR-19-66433	2
chr11	81635990	81636170	MajorDMR-19-66434	3
chr11	81653207	81653242	MajorDMR-19-66435	2
chr11	81658675	81658961	MajorDMR-19-66436	2
chr11	81666713	81667205	MajorDMR-19-66437	2
chr11	81670290	81670701	MajorDMR-19-66438	3
chr11	81673775	81674237	MajorDMR-19-66439	3
chr11	81677317	81677682	MajorDMR-19-66440	2
chr11	81681515	81682272	MajorDMR-19-66441	6
chr11	81689669	81689694	MajorDMR-19-66442	2
chr11	81699086	81699544	MajorDMR-19-66443	2
chr11	81704199	81704442	MajorDMR-19-66444	2
chr11	81707544	81707632	MajorDMR-19-66445	2
chr11	81709999	81710288	MajorDMR-19-66446	2
chr11	81711459	81712087	MajorDMR-19-66447	3
chr11	81713489	81714172	MajorDMR-19-66448	4
chr11	81717478	81717800	MajorDMR-19-66449	2
chr11	81718486	81718840	MajorDMR-19-66450	6
chr11	81721434	81721440	MajorDMR-19-66451	2
chr11	81723469	81723717	MajorDMR-19-66452	2
chr11	81725742	81726235	MajorDMR-19-66453	3
chr11	81733274	81733437	MajorDMR-19-66454	2
chr11	81736773	81738188	MajorDMR-19-66455	5
chr11	81741864	81742100	MajorDMR-19-66456	2
chr11	81747867	81748256	MajorDMR-19-66457	2
chr11	81754731	81754808	MajorDMR-19-66458	2
chr11	81756462	81756566	MajorDMR-19-66459	2
chr11	81758717	81759401	MajorDMR-19-66460	3
chr11	81764004	81764450	MajorDMR-19-66461	2
chr11	81765540	81765787	MajorDMR-19-66462	2
chr11	81769404	81769956	MajorDMR-19-66463	3
chr11	81781494	81781974	MajorDMR-19-66464	2
chr11	81785121	81785214	MajorDMR-19-66465	2
chr11	81786060	81786362	MajorDMR-19-66466	3
chr11	81787212	81787707	MajorDMR-19-66467	2
chr11	81788477	81788883	MajorDMR-19-66468	2
chr11	81794155	81794182	MajorDMR-19-66469	2
chr11	81794834	81795327	MajorDMR-19-66470	3
chr11	81796563	81796826	MajorDMR-19-66471	3
chr11	81798177	81798649	MajorDMR-19-66472	3
chr11	81805187	81805317	MajorDMR-19-66473	2
chr11	81818190	81818299	MajorDMR-19-66474	2
chr11	81819743	81819992	MajorDMR-19-66475	2
chr11	81821377	81821458	MajorDMR-19-66476	2
chr11	81828616	81829447	MajorDMR-19-66477	4
chr11	81830229	81830267	MajorDMR-19-66478	2
chr11	81831420	81832132	MajorDMR-19-66479	9
chr11	81839785	81840337	MajorDMR-19-66480	3
chr11	81841142	81841440	MajorDMR-19-66481	2
chr11	81844431	81844828	MajorDMR-19-66482	2
chr11	81848680	81849054	MajorDMR-19-66483	2
chr11	81851912	81852473	MajorDMR-19-66484	3
chr11	81853898	81853928	MajorDMR-19-66485	2
chr11	81856046	81856360	MajorDMR-19-66486	2
chr11	81859354	81859830	MajorDMR-19-66487	2
chr11	81862605	81862735	MajorDMR-19-66488	2
chr11	81864580	81864717	MajorDMR-19-66489	2
chr11	81878431	81878872	MajorDMR-19-66490	2
chr11	81891223	81891540	MajorDMR-19-66491	2
chr11	81895059	81895098	MajorDMR-19-66492	2
chr11	81896049	81896118	MajorDMR-19-66493	2
chr11	81902814	81903231	MajorDMR-19-66494	2
chr11	81905219	81905343	MajorDMR-19-66495	2
chr11	81918698	81919113	MajorDMR-19-66496	2
chr11	81923416	81923518	MajorDMR-19-66497	2
chr11	81924376	81925234	MajorDMR-19-66498	5
chr11	81928180	81928292	MajorDMR-19-66499	2
chr11	81940070	81940143	MajorDMR-19-66500	2
chr11	81942511	81942704	MajorDMR-19-66501	2
chr11	81943491	81943969	MajorDMR-19-66502	2
chr11	81954747	81954899	MajorDMR-19-66503	2
chr11	81961889	81961977	MajorDMR-19-66504	2
chr11	81965926	81966398	MajorDMR-19-66505	2
chr11	81967570	81968016	MajorDMR-19-66506	3
chr11	81979668	81979986	MajorDMR-19-66507	6
chr11	82013985	82014092	MajorDMR-19-66508	2
chr11	82020173	82020436	MajorDMR-19-66509	2
chr11	82021612	82021719	MajorDMR-19-66510	2
chr11	82024191	82024772	MajorDMR-19-66511	3
chr11	82026139	82026401	MajorDMR-19-66512	4
chr11	82027566	82027901	MajorDMR-19-66513	2
chr11	82032432	82032496	MajorDMR-19-66514	2
chr11	82037897	82038020	MajorDMR-19-66515	2
chr11	82050050	82050179	MajorDMR-19-66516	2
chr11	82061753	82062393	MajorDMR-19-66517	3
chr11	82068943	82068967	MajorDMR-19-66518	2
chr11	82081497	82081558	MajorDMR-19-66519	2
chr11	82082926	82083180	MajorDMR-19-66520	2
chr11	82095321	82095489	MajorDMR-19-66521	2
chr11	82109409	82110073	MajorDMR-19-66522	8
chr11	82114926	82114973	MajorDMR-19-66523	4
chr11	82134632	82134894	MajorDMR-19-66524	2
chr11	82143445	82143544	MajorDMR-19-66525	2
chr11	82146483	82146793	MajorDMR-19-66526	2
chr11	82150552	82151002	MajorDMR-19-66527	3
chr11	82174402	82175274	MajorDMR-19-66528	4
chr11	82178877	82179387	MajorDMR-19-66529	4
chr11	82198012	82198070	MajorDMR-19-66530	2
chr11	82220148	82220153	MajorDMR-19-66531	2
chr11	82231646	82231906	MajorDMR-19-66532	4
chr11	82232748	82233045	MajorDMR-19-66533	4
chr11	82257787	82258094	MajorDMR-19-66534	2
chr11	82267864	82268806	MajorDMR-19-66535	7
chr11	82270859	82271359	MajorDMR-19-66536	6
chr11	82286432	82286464	MajorDMR-19-66537	2
chr11	82312970	82313399	MajorDMR-19-66538	2
chr11	82318201	82318338	MajorDMR-19-66539	2
chr11	82342885	82343546	MajorDMR-19-66540	3
chr11	82365797	82365900	MajorDMR-19-66541	2
chr11	82373120	82373224	MajorDMR-19-66542	2
chr11	82377999	82378536	MajorDMR-19-66543	3
chr11	82384877	82384882	MajorDMR-19-66544	2
chr11	82387093	82387417	MajorDMR-19-66545	2
chr11	82395997	82396231	MajorDMR-19-66546	2
chr11	82397458	82397799	MajorDMR-19-66547	2
chr11	82400145	82400531	MajorDMR-19-66548	2
chr11	82409702	82409811	MajorDMR-19-66549	2
chr11	82411469	82411830	MajorDMR-19-66550	2
chr11	82413236	82413407	MajorDMR-19-66551	2
chr11	82415852	82416100	MajorDMR-19-66552	2
chr11	82425515	82425611	MajorDMR-19-66553	5
chr11	82442023	82443448	MajorDMR-19-66554	18
chr11	82445169	82445385	MajorDMR-19-66555	4
chr11	82449275	82449421	MajorDMR-19-66556	3
chr11	82454200	82454687	MajorDMR-19-66557	2
chr11	82461809	82462167	MajorDMR-19-66558	8
chr11	82466481	82466804	MajorDMR-19-66559	3
chr11	82476592	82476750	MajorDMR-19-66560	5
chr11	82486830	82487077	MajorDMR-19-66561	2
chr11	82502174	82502566	MajorDMR-19-66562	4
chr11	82503552	82503737	MajorDMR-19-66563	2
chr11	82507361	82507499	MajorDMR-19-66564	4
chr11	82508281	82508383	MajorDMR-19-66565	3
chr11	82509048	82509712	MajorDMR-19-66566	4
chr11	82518136	82518216	MajorDMR-19-66567	2
chr11	82526075	82526223	MajorDMR-19-66568	2
chr11	82533344	82533381	MajorDMR-19-66569	3
chr11	82540619	82540721	MajorDMR-19-66570	2
chr11	82575117	82575745	MajorDMR-19-66571	7
chr11	82578907	82578925	MajorDMR-19-66572	2
chr11	82594650	82595091	MajorDMR-19-66573	5
chr11	82600323	82601870	MajorDMR-19-66574	12
chr11	82609532	82609967	MajorDMR-19-66575	3
chr11	82620173	82620283	MajorDMR-19-66576	2
chr11	82631273	82631463	MajorDMR-19-66577	3
chr11	82667185	82667325	MajorDMR-19-66578	4
chr11	82671169	82671664	MajorDMR-19-66579	3
chr11	82682608	82682922	MajorDMR-19-66580	8
chr11	82719086	82719229	MajorDMR-19-66581	5
chr11	82723846	82724329	MajorDMR-19-66582	2
chr11	82736023	82736056	MajorDMR-19-66583	3
chr11	82758549	82758679	MajorDMR-19-66584	2
chr11	82763419	82763439	MajorDMR-19-66585	2
chr11	82773091	82773244	MajorDMR-19-66586	2
chr11	82773936	82774679	MajorDMR-19-66587	7
chr11	82828183	82828739	MajorDMR-19-66588	12
chr11	82864887	82865070	MajorDMR-19-66589	4
chr11	82905949	82906325	MajorDMR-19-66590	2
chr11	82930269	82930304	MajorDMR-19-66591	2
chr11	82952391	82952729	MajorDMR-19-66592	5
chr11	82957395	82957707	MajorDMR-19-66593	4
chr11	82972831	82972844	MajorDMR-19-66594	2
chr11	83000523	83000856	MajorDMR-19-66595	3
chr11	83004810	83004847	MajorDMR-19-66596	2
chr11	83013418	83013502	MajorDMR-19-66597	2
chr11	83037925	83038380	MajorDMR-19-66598	2
chr11	83058079	83058114	MajorDMR-19-66599	3
chr11	83067788	83067951	MajorDMR-19-66600	2
chr11	83079794	83080241	MajorDMR-19-66601	2
chr11	83104959	83105037	MajorDMR-19-66602	2
chr11	83111649	83111719	MajorDMR-19-66603	2
chr11	83125941	83126020	MajorDMR-19-66604	2
chr11	83130227	83130485	MajorDMR-19-66605	2
chr11	83140585	83140891	MajorDMR-19-66606	2
chr11	83149684	83149976	MajorDMR-19-66607	3
chr11	83152419	83152459	MajorDMR-19-66608	2
chr11	83155127	83155330	MajorDMR-19-66609	2
chr11	83157307	83157359	MajorDMR-19-66610	2
chr11	83184907	83184967	MajorDMR-19-66611	2
chr11	83191116	83191573	MajorDMR-19-66612	6
chr11	83194135	83194444	MajorDMR-19-66613	7
chr11	83220095	83220522	MajorDMR-19-66614	3
chr11	83233422	83233446	MajorDMR-19-66615	2
chr11	83238776	83238979	MajorDMR-19-66616	2
chr11	83262053	83262484	MajorDMR-19-66617	3
chr11	83267046	83267309	MajorDMR-19-66618	2
chr11	83268436	83268867	MajorDMR-19-66619	3
chr11	83272111	83272211	MajorDMR-19-66620	2
chr11	83275435	83275824	MajorDMR-19-66621	2
chr11	83279525	83280007	MajorDMR-19-66622	3
chr11	83296421	83296884	MajorDMR-19-66623	2
chr11	83300156	83300202	MajorDMR-19-66624	2
chr11	83321228	83321437	MajorDMR-19-66625	3
chr11	83340219	83340282	MajorDMR-19-66626	2
chr11	83352659	83352710	MajorDMR-19-66627	2
chr11	83362895	83363388	MajorDMR-19-66628	2
chr11	83367970	83368341	MajorDMR-19-66629	2
chr11	83374015	83374392	MajorDMR-19-66630	2
chr11	83377302	83377711	MajorDMR-19-66631	2
chr11	83380922	83381289	MajorDMR-19-66632	2
chr11	83384406	83384618	MajorDMR-19-66633	2
chr11	83394672	83394760	MajorDMR-19-66634	2
chr11	83399006	83399658	MajorDMR-19-66635	5
chr11	83404490	83404898	MajorDMR-19-66636	3
chr11	83405432	83405743	MajorDMR-19-66637	2
chr11	83410034	83410167	MajorDMR-19-66638	2
chr11	83418133	83418396	MajorDMR-19-66639	2
chr11	83426776	83427217	MajorDMR-19-66640	2
chr11	83431938	83431942	MajorDMR-19-66641	2
chr11	83435197	83435234	MajorDMR-19-66642	3
chr11	83437411	83438007	MajorDMR-19-66643	3
chr11	83440234	83440450	MajorDMR-19-66644	2
chr11	83445694	83446172	MajorDMR-19-66645	2
chr11	83453158	83453290	MajorDMR-19-66646	2
chr11	83466831	83466842	MajorDMR-19-66647	2
chr11	83479305	83479725	MajorDMR-19-66648	2
chr11	83481066	83481981	MajorDMR-19-66649	5
chr11	83484751	83485380	MajorDMR-19-66650	3
chr11	83504661	83505020	MajorDMR-19-66651	2
chr11	83528967	83529231	MajorDMR-19-66652	2
chr11	83548970	83549042	MajorDMR-19-66653	2
chr11	83551061	83551142	MajorDMR-19-66654	2
chr11	83554352	83554750	MajorDMR-19-66655	3
chr11	83571778	83572047	MajorDMR-19-66656	2
chr11	83574371	83574555	MajorDMR-19-66657	2
chr11	83575246	83575641	MajorDMR-19-66658	2
chr11	83576145	83576223	MajorDMR-19-66659	2
chr11	83578692	83579191	MajorDMR-19-66660	4
chr11	83587941	83588091	MajorDMR-19-66661	2
chr11	83588972	83589022	MajorDMR-19-66662	2
chr11	83619600	83619862	MajorDMR-19-66663	3
chr11	83623573	83623608	MajorDMR-19-66664	2
chr11	83628773	83629286	MajorDMR-19-66665	4
chr11	83644162	83644266	MajorDMR-19-66666	2
chr11	83647781	83648004	MajorDMR-19-66667	2
chr11	83650090	83650146	MajorDMR-19-66668	2
chr11	83662067	83663345	MajorDMR-19-66669	5
chr11	83666257	83666479	MajorDMR-19-66670	2
chr11	83670341	83670755	MajorDMR-19-66671	3
chr11	83672454	83673324	MajorDMR-19-66672	3
chr11	83675206	83675704	MajorDMR-19-66673	2
chr11	83677395	83677607	MajorDMR-19-66674	2
chr11	83690495	83690831	MajorDMR-19-66675	2
chr11	83694632	83695286	MajorDMR-19-66676	4
chr11	83723379	83723857	MajorDMR-19-66677	3
chr11	83724540	83724708	MajorDMR-19-66678	2
chr11	83732468	83732831	MajorDMR-19-66679	2
chr11	83737963	83738028	MajorDMR-19-66680	2
chr11	83743155	83743421	MajorDMR-19-66681	2
chr11	83759115	83759490	MajorDMR-19-66682	3
chr11	83771152	83772118	MajorDMR-19-66683	4
chr11	83804445	83804721	MajorDMR-19-66684	2
chr11	83806046	83806293	MajorDMR-19-66685	2
chr11	83814490	83814996	MajorDMR-19-66686	3
chr11	83825817	83825933	MajorDMR-19-66687	2
chr11	83826957	83827885	MajorDMR-19-66688	4
chr11	83829695	83830553	MajorDMR-19-66689	4
chr11	83838210	83838396	MajorDMR-19-66690	2
chr11	83839802	83839883	MajorDMR-19-66691	2
chr11	83851281	83851392	MajorDMR-19-66692	2
chr11	83855287	83855434	MajorDMR-19-66693	2
chr11	83869696	83869742	MajorDMR-19-66694	2
chr11	83872814	83873118	MajorDMR-19-66695	2
chr11	83889469	83889730	MajorDMR-19-66696	2
chr11	83902560	83902678	MajorDMR-19-66697	2
chr11	83911800	83911840	MajorDMR-19-66698	2
chr11	83917048	83917263	MajorDMR-19-66699	2
chr11	83932460	83934033	MajorDMR-19-66700	5
chr11	83937471	83937906	MajorDMR-19-66701	2
chr11	83945725	83945760	MajorDMR-19-66702	2
chr11	83948385	83948708	MajorDMR-19-66703	4
chr11	83986632	83987297	MajorDMR-19-66704	3
chr11	83995974	83996037	MajorDMR-19-66705	2
chr11	84010740	84010809	MajorDMR-19-66706	2
chr11	84013843	84013957	MajorDMR-19-66707	3
chr11	84018707	84018726	MajorDMR-19-66708	2
chr11	84020229	84021067	MajorDMR-19-66709	4
chr11	84061214	84061262	MajorDMR-19-66710	2
chr11	84070404	84070601	MajorDMR-19-66711	2
chr11	84077865	84078850	MajorDMR-19-66712	4
chr11	84083454	84083765	MajorDMR-19-66713	2
chr11	84098099	84098200	MajorDMR-19-66714	2
chr11	84101585	84102333	MajorDMR-19-66715	3
chr11	84105897	84106277	MajorDMR-19-66716	3
chr11	84108012	84108252	MajorDMR-19-66717	3
chr11	84125189	84125597	MajorDMR-19-66718	3
chr11	84129464	84129836	MajorDMR-19-66719	2
chr11	84130344	84131421	MajorDMR-19-66720	6
chr11	84133093	84133303	MajorDMR-19-66721	2
chr11	84137766	84137870	MajorDMR-19-66722	2
chr11	84143862	84145018	MajorDMR-19-66723	5
chr11	84149368	84149472	MajorDMR-19-66724	3
chr11	84157400	84157984	MajorDMR-19-66725	5
chr11	84158924	84158954	MajorDMR-19-66726	2
chr11	84159817	84159895	MajorDMR-19-66727	2
chr11	84163237	84163242	MajorDMR-19-66728	2
chr11	84166068	84166282	MajorDMR-19-66729	2
chr11	84168417	84168837	MajorDMR-19-66730	2
chr11	84169775	84170285	MajorDMR-19-66731	3
chr11	84174902	84174988	MajorDMR-19-66732	2
chr11	84183892	84184165	MajorDMR-19-66733	3
chr11	84191324	84191749	MajorDMR-19-66734	3
chr11	84195428	84195830	MajorDMR-19-66735	2
chr11	84199292	84199383	MajorDMR-19-66736	2
chr11	84207022	84207318	MajorDMR-19-66737	2
chr11	84211066	84211207	MajorDMR-19-66738	3
chr11	84215989	84216115	MajorDMR-19-66739	2
chr11	84227016	84227257	MajorDMR-19-66740	2
chr11	84236236	84237113	MajorDMR-19-66741	3
chr11	84245268	84245694	MajorDMR-19-66742	3
chr11	84260617	84260898	MajorDMR-19-66743	3
chr11	84264682	84264786	MajorDMR-19-66744	2
chr11	84285368	84285771	MajorDMR-19-66745	2
chr11	84289885	84290232	MajorDMR-19-66746	2
chr11	84307739	84307823	MajorDMR-19-66747	2
chr11	84312635	84312911	MajorDMR-19-66748	2
chr11	84324047	84324271	MajorDMR-19-66749	2
chr11	84333612	84333893	MajorDMR-19-66750	2
chr11	84345680	84346459	MajorDMR-19-66751	5
chr11	84347886	84348367	MajorDMR-19-66752	3
chr11	84368709	84368974	MajorDMR-19-66753	2
chr11	84392782	84393567	MajorDMR-19-66754	3
chr11	84397757	84398335	MajorDMR-19-66755	3
chr11	84404402	84404637	MajorDMR-19-66756	3
chr11	84408629	84408889	MajorDMR-19-66757	2
chr11	84423326	84423580	MajorDMR-19-66758	2
chr11	84425724	84425824	MajorDMR-19-66759	2
chr11	84442573	84442950	MajorDMR-19-66760	3
chr11	84458931	84459012	MajorDMR-19-66761	2
chr11	84462564	84463080	MajorDMR-19-66762	3
chr11	84465768	84465900	MajorDMR-19-66763	3
chr11	84467448	84467832	MajorDMR-19-66764	2
chr11	84471973	84472031	MajorDMR-19-66765	2
chr11	84479301	84480150	MajorDMR-19-66766	3
chr11	84490613	84491037	MajorDMR-19-66767	2
chr11	84502140	84502212	MajorDMR-19-66768	2
chr11	84509919	84509996	MajorDMR-19-66769	2
chr11	84510686	84510794	MajorDMR-19-66770	3
chr11	84532361	84532465	MajorDMR-19-66771	2
chr11	84542567	84542922	MajorDMR-19-66772	4
chr11	84579333	84579786	MajorDMR-19-66773	6
chr11	84593381	84593415	MajorDMR-19-66774	2
chr11	84641551	84642164	MajorDMR-19-66775	3
chr11	84660185	84660503	MajorDMR-19-66776	5
chr11	84667071	84667380	MajorDMR-19-66777	2
chr11	84688035	84688115	MajorDMR-19-66778	2
chr11	84698621	84699175	MajorDMR-19-66779	3
chr11	84700904	84701584	MajorDMR-19-66780	3
chr11	84704369	84704792	MajorDMR-19-66781	3
chr11	84751963	84752198	MajorDMR-19-66782	2
chr11	84808057	84808429	MajorDMR-19-66783	5
chr11	84810964	84811050	MajorDMR-19-66784	2
chr11	84827390	84827804	MajorDMR-19-66785	2
chr11	84838284	84838427	MajorDMR-19-66786	2
chr11	84865094	84865420	MajorDMR-19-66787	2
chr11	84921439	84921791	MajorDMR-19-66788	3
chr11	84936179	84936454	MajorDMR-19-66789	3
chr11	84953335	84953366	MajorDMR-19-66790	2
chr11	84975074	84975234	MajorDMR-19-66791	2
chr11	84992751	84992836	MajorDMR-19-66792	2
chr11	85028186	85028404	MajorDMR-19-66793	5
chr11	85058776	85058933	MajorDMR-19-66794	2
chr11	85062125	85062624	MajorDMR-19-66795	2
chr11	85068436	85068516	MajorDMR-19-66796	3
chr11	85080491	85080535	MajorDMR-19-66797	2
chr11	85095944	85096386	MajorDMR-19-66798	2
chr11	85107585	85107991	MajorDMR-19-66799	2
chr11	85117501	85118000	MajorDMR-19-66800	2
chr11	85138190	85138339	MajorDMR-19-66801	2
chr11	85145278	85145395	MajorDMR-19-66802	3
chr11	85145982	85146462	MajorDMR-19-66803	4
chr11	85181981	85182536	MajorDMR-19-66804	3
chr11	85235660	85235959	MajorDMR-19-66805	4
chr11	85304817	85305140	MajorDMR-19-66806	2
chr11	85309822	85310088	MajorDMR-19-66807	2
chr11	85314462	85314522	MajorDMR-19-66808	2
chr11	85322686	85323525	MajorDMR-19-66809	5
chr11	85393453	85393831	MajorDMR-19-66810	3
chr11	85395999	85397166	MajorDMR-19-66811	27
chr11	85404952	85405313	MajorDMR-19-66812	2
chr11	85435914	85436022	MajorDMR-19-66813	2
chr11	85447349	85447645	MajorDMR-19-66814	3
chr11	85448971	85449073	MajorDMR-19-66815	2
chr11	85456681	85456999	MajorDMR-19-66816	2
chr11	85460603	85460959	MajorDMR-19-66817	3
chr11	85464040	85464174	MajorDMR-19-66818	4
chr11	85471558	85471733	MajorDMR-19-66819	2
chr11	85521158	85521505	MajorDMR-19-66820	8
chr11	85522748	85522813	MajorDMR-19-66821	2
chr11	85532428	85532551	MajorDMR-19-66822	2
chr11	85536117	85536528	MajorDMR-19-66823	2
chr11	85537705	85537758	MajorDMR-19-66824	2
chr11	85573250	85573400	MajorDMR-19-66825	2
chr11	85595718	85595872	MajorDMR-19-66826	2
chr11	85606109	85606585	MajorDMR-19-66827	2
chr11	85613542	85613611	MajorDMR-19-66828	2
chr11	85638822	85638991	MajorDMR-19-66829	3
chr11	85645665	85646027	MajorDMR-19-66830	9
chr11	85652533	85652710	MajorDMR-19-66831	3
chr11	85658756	85659441	MajorDMR-19-66832	3
chr11	85700832	85701034	MajorDMR-19-66833	2
chr11	85718098	85718117	MajorDMR-19-66834	3
chr11	85719241	85719291	MajorDMR-19-66835	2
chr11	85732632	85732737	MajorDMR-19-66836	2
chr11	85745484	85746847	MajorDMR-19-66837	6
chr11	85747741	85747910	MajorDMR-19-66838	2
chr11	85750011	85750026	MajorDMR-19-66839	2
chr11	85751039	85751855	MajorDMR-19-66840	4
chr11	85754024	85755637	MajorDMR-19-66841	14
chr11	85758427	85758971	MajorDMR-19-66842	7
chr11	85759813	85761011	MajorDMR-19-66843	7
chr11	85763578	85764679	MajorDMR-19-66844	7
chr11	85765427	85766365	MajorDMR-19-66845	6
chr11	85770344	85770836	MajorDMR-19-66846	2
chr11	85772195	85777195	MajorDMR-19-66847	52
chr11	85780970	85781045	MajorDMR-19-66848	2
chr11	85786205	85786210	MajorDMR-19-66849	2
chr11	85819094	85819481	MajorDMR-19-66850	4
chr11	85828664	85828690	MajorDMR-19-66851	2
chr11	85834465	85834716	MajorDMR-19-66852	2
chr11	85837629	85837683	MajorDMR-19-66853	2
chr11	85841343	85841423	MajorDMR-19-66854	2
chr11	85845705	85846104	MajorDMR-19-66855	3
chr11	85847131	85848042	MajorDMR-19-66856	6
chr11	85849946	85850482	MajorDMR-19-66857	6
chr11	85851611	85852058	MajorDMR-19-66858	6
chr11	85852738	85852778	MajorDMR-19-66859	2
chr11	85854527	85854938	MajorDMR-19-66860	4
chr11	85855847	85856246	MajorDMR-19-66861	4
chr11	85862605	85863246	MajorDMR-19-66862	4
chr11	85867325	85868252	MajorDMR-19-66863	9
chr11	85872372	85873481	MajorDMR-19-66864	5
chr11	85876220	85876634	MajorDMR-19-66865	2
chr11	85882776	85883437	MajorDMR-19-66866	4
chr11	85884165	85884377	MajorDMR-19-66867	2
chr11	85885701	85885990	MajorDMR-19-66868	2
chr11	85887683	85887700	MajorDMR-19-66869	2
chr11	85888914	85889599	MajorDMR-19-66870	6
chr11	85890902	85891934	MajorDMR-19-66871	13
chr11	85894116	85894940	MajorDMR-19-66872	6
chr11	85895874	85896540	MajorDMR-19-66873	7
chr11	85897467	85897500	MajorDMR-19-66874	2
chr11	85899439	85899522	MajorDMR-19-66875	2
chr11	85900116	85900239	MajorDMR-19-66876	3
chr11	85901775	85901934	MajorDMR-19-66877	3
chr11	85904643	85905713	MajorDMR-19-66878	10
chr11	85906515	85907618	MajorDMR-19-66879	12
chr11	85912346	85912369	MajorDMR-19-66880	2
chr11	85915045	85915183	MajorDMR-19-66881	2
chr11	85916694	85917148	MajorDMR-19-66882	4
chr11	85927055	85927093	MajorDMR-19-66883	2
chr11	85929134	85930035	MajorDMR-19-66884	14
chr11	85930722	85930893	MajorDMR-19-66885	3
chr11	85939547	85939562	MajorDMR-19-66886	2
chr11	85947288	85947343	MajorDMR-19-66887	2
chr11	85953394	85953761	MajorDMR-19-66888	4
chr11	85954410	85954890	MajorDMR-19-66889	4
chr11	85957749	85958302	MajorDMR-19-66890	3
chr11	85960587	85960872	MajorDMR-19-66891	2
chr11	85999899	86000081	MajorDMR-19-66892	4
chr11	86068718	86068766	MajorDMR-19-66893	2
chr11	86082373	86082526	MajorDMR-19-66894	3
chr11	86085365	86086521	MajorDMR-19-66895	32
chr11	86087516	86087546	MajorDMR-19-66896	2
chr11	86095146	86095451	MajorDMR-19-66897	2
chr11	86106282	86106474	MajorDMR-19-66898	4
chr11	86127682	86128264	MajorDMR-19-66899	6
chr11	86133023	86133695	MajorDMR-19-66900	4
chr11	86135426	86135448	MajorDMR-19-66901	2
chr11	86143750	86143878	MajorDMR-19-66902	4
chr11	86151721	86152014	MajorDMR-19-66903	2
chr11	86159329	86159381	MajorDMR-19-66904	2
chr11	86164842	86164906	MajorDMR-19-66905	2
chr11	86184340	86184521	MajorDMR-19-66906	3
chr11	86208879	86209508	MajorDMR-19-66907	3
chr11	86214123	86215502	MajorDMR-19-66908	10
chr11	86235316	86235580	MajorDMR-19-66909	2
chr11	86269479	86269797	MajorDMR-19-66910	2
chr11	86270375	86271246	MajorDMR-19-66911	3
chr11	86281199	86281273	MajorDMR-19-66912	2
chr11	86298589	86298808	MajorDMR-19-66913	2
chr11	86299569	86300064	MajorDMR-19-66914	4
chr11	86304287	86304298	MajorDMR-19-66915	2
chr11	86318334	86318736	MajorDMR-19-66916	2
chr11	86343855	86344036	MajorDMR-19-66917	3
chr11	86356125	86356522	MajorDMR-19-66918	2
chr11	86386151	86386194	MajorDMR-19-66919	2
chr11	86388500	86389536	MajorDMR-19-66920	4
chr11	86393583	86394414	MajorDMR-19-66921	4
chr11	86398079	86398439	MajorDMR-19-66922	2
chr11	86399344	86399526	MajorDMR-19-66923	3
chr11	86414877	86415297	MajorDMR-19-66924	5
chr11	86417136	86417624	MajorDMR-19-66925	3
chr11	86425502	86425664	MajorDMR-19-66926	3
chr11	86429680	86430174	MajorDMR-19-66927	2
chr11	86430744	86431001	MajorDMR-19-66928	2
chr11	86432654	86432870	MajorDMR-19-66929	2
chr11	86437952	86438567	MajorDMR-19-66930	3
chr11	86461955	86462205	MajorDMR-19-66931	2
chr11	86474039	86474516	MajorDMR-19-66932	2
chr11	86476581	86476688	MajorDMR-19-66933	3
chr11	86480130	86480437	MajorDMR-19-66934	3
chr11	86488719	86488782	MajorDMR-19-66935	2
chr11	86495027	86495899	MajorDMR-19-66936	4
chr11	86500632	86501219	MajorDMR-19-66937	3
chr11	86507097	86507309	MajorDMR-19-66938	2
chr11	86508067	86508516	MajorDMR-19-66939	4
chr11	86510628	86510772	MajorDMR-19-66940	3
chr11	86516972	86517111	MajorDMR-19-66941	2
chr11	86518090	86518683	MajorDMR-19-66942	4
chr11	86526192	86526296	MajorDMR-19-66943	2
chr11	86544614	86545098	MajorDMR-19-66944	2
chr11	86549681	86549892	MajorDMR-19-66945	2
chr11	86555746	86555898	MajorDMR-19-66946	2
chr11	86567411	86567648	MajorDMR-19-66947	2
chr11	86571963	86572286	MajorDMR-19-66948	2
chr11	86574575	86574820	MajorDMR-19-66949	2
chr11	86580263	86581707	MajorDMR-19-66950	9
chr11	86583458	86583508	MajorDMR-19-66951	2
chr11	86584844	86585207	MajorDMR-19-66952	3
chr11	86594746	86594974	MajorDMR-19-66953	2
chr11	86600249	86600953	MajorDMR-19-66954	3
chr11	86602761	86602887	MajorDMR-19-66955	3
chr11	86607809	86607947	MajorDMR-19-66956	2
chr11	86617618	86617842	MajorDMR-19-66957	2
chr11	86620422	86620871	MajorDMR-19-66958	2
chr11	86625986	86626180	MajorDMR-19-66959	2
chr11	86627044	86627674	MajorDMR-19-66960	3
chr11	86630100	86630371	MajorDMR-19-66961	4
chr11	86635134	86635279	MajorDMR-19-66962	3
chr11	86635915	86636019	MajorDMR-19-66963	2
chr11	86642837	86643461	MajorDMR-19-66964	6
chr11	86644161	86645077	MajorDMR-19-66965	4
chr11	86649380	86649902	MajorDMR-19-66966	6
chr11	86650636	86651975	MajorDMR-19-66967	5
chr11	86652500	86652649	MajorDMR-19-66968	2
chr11	86664891	86665361	MajorDMR-19-66969	5
chr11	86689361	86689721	MajorDMR-19-66970	2
chr11	86690338	86690725	MajorDMR-19-66971	4
chr11	86694011	86694447	MajorDMR-19-66972	3
chr11	86700271	86700426	MajorDMR-19-66973	4
chr11	86701745	86701882	MajorDMR-19-66974	2
chr11	86730614	86730911	MajorDMR-19-66975	2
chr11	86731694	86732016	MajorDMR-19-66976	2
chr11	86741798	86742006	MajorDMR-19-66977	4
chr11	86747218	86747601	MajorDMR-19-66978	9
chr11	86792639	86792670	MajorDMR-19-66979	2
chr11	86860029	86860414	MajorDMR-19-66980	2
chr11	86909555	86909616	MajorDMR-19-66981	2
chr11	86915053	86915139	MajorDMR-19-66982	2
chr11	86939505	86939599	MajorDMR-19-66983	2
chr11	86950174	86950336	MajorDMR-19-66984	2
chr11	86969860	86970068	MajorDMR-19-66985	4
chr11	87007823	87008286	MajorDMR-19-66986	2
chr11	87062778	87063683	MajorDMR-19-66987	5
chr11	87079509	87080969	MajorDMR-19-66988	9
chr11	87108240	87108701	MajorDMR-19-66989	4
chr11	87130889	87131336	MajorDMR-19-66990	2
chr11	87131906	87132735	MajorDMR-19-66991	5
chr11	87133816	87133925	MajorDMR-19-66992	2
chr11	87135414	87135819	MajorDMR-19-66993	2
chr11	87147484	87148307	MajorDMR-19-66994	4
chr11	87153798	87154097	MajorDMR-19-66995	3
chr11	87164140	87164603	MajorDMR-19-66996	2
chr11	87173497	87174423	MajorDMR-19-66997	5
chr11	87180609	87180886	MajorDMR-19-66998	2
chr11	87184782	87185234	MajorDMR-19-66999	2
chr11	87190848	87191327	MajorDMR-19-67000	4
chr11	87198822	87199739	MajorDMR-19-67001	4
chr11	87204486	87205347	MajorDMR-19-67002	8
chr11	87208449	87209883	MajorDMR-19-67003	6
chr11	87216796	87216901	MajorDMR-19-67004	3
chr11	87217663	87218190	MajorDMR-19-67005	3
chr11	87224748	87225449	MajorDMR-19-67006	5
chr11	87226057	87226443	MajorDMR-19-67007	2
chr11	87231372	87231921	MajorDMR-19-67008	3
chr11	87232677	87232964	MajorDMR-19-67009	3
chr11	87235113	87235343	MajorDMR-19-67010	2
chr11	87235866	87236108	MajorDMR-19-67011	2
chr11	87239684	87239726	MajorDMR-19-67012	2
chr11	87243169	87243430	MajorDMR-19-67013	2
chr11	87245077	87245497	MajorDMR-19-67014	2
chr11	87246521	87246793	MajorDMR-19-67015	3
chr11	87247751	87248061	MajorDMR-19-67016	3
chr11	87257751	87258452	MajorDMR-19-67017	3
chr11	87262811	87262887	MajorDMR-19-67018	2
chr11	87270498	87270949	MajorDMR-19-67019	2
chr11	87275503	87275750	MajorDMR-19-67020	2
chr11	87286422	87286681	MajorDMR-19-67021	2
chr11	87309902	87311153	MajorDMR-19-67022	6
chr11	87311887	87312133	MajorDMR-19-67023	3
chr11	87316153	87316230	MajorDMR-19-67024	2
chr11	87323941	87324359	MajorDMR-19-67025	3
chr11	87329235	87329815	MajorDMR-19-67026	3
chr11	87334580	87334687	MajorDMR-19-67027	5
chr11	87338865	87339246	MajorDMR-19-67028	2
chr11	87343824	87344224	MajorDMR-19-67029	2
chr11	87346466	87346596	MajorDMR-19-67030	2
chr11	87347817	87348088	MajorDMR-19-67031	2
chr11	87353557	87353842	MajorDMR-19-67032	2
chr11	87361086	87361822	MajorDMR-19-67033	3
chr11	87362805	87363029	MajorDMR-19-67034	2
chr11	87370706	87371161	MajorDMR-19-67035	3
chr11	87377702	87378321	MajorDMR-19-67036	4
chr11	87381196	87381529	MajorDMR-19-67037	2
chr11	87389179	87389433	MajorDMR-19-67038	2
chr11	87390262	87390509	MajorDMR-19-67039	2
chr11	87391395	87391599	MajorDMR-19-67040	2
chr11	87393071	87393751	MajorDMR-19-67041	4
chr11	87418726	87419227	MajorDMR-19-67042	2
chr11	87421988	87422219	MajorDMR-19-67043	2
chr11	87423937	87423975	MajorDMR-19-67044	3
chr11	87427464	87427983	MajorDMR-19-67045	3
chr11	87431986	87432333	MajorDMR-19-67046	2
chr11	87433490	87433851	MajorDMR-19-67047	5
chr11	87437627	87437657	MajorDMR-19-67048	2
chr11	87439044	87439185	MajorDMR-19-67049	2
chr11	87449709	87450366	MajorDMR-19-67050	4
chr11	87451965	87452312	MajorDMR-19-67051	3
chr11	87455552	87455745	MajorDMR-19-67052	2
chr11	87456823	87457191	MajorDMR-19-67053	2
chr11	87461589	87461671	MajorDMR-19-67054	2
chr11	87462353	87462796	MajorDMR-19-67055	2
chr11	87468893	87469438	MajorDMR-19-67056	3
chr11	87470064	87470792	MajorDMR-19-67057	3
chr11	87473685	87473713	MajorDMR-19-67058	2
chr11	87474775	87475144	MajorDMR-19-67059	3
chr11	87475970	87476064	MajorDMR-19-67060	2
chr11	87478870	87479183	MajorDMR-19-67061	2
chr11	87480110	87480789	MajorDMR-19-67062	5
chr11	87482296	87482401	MajorDMR-19-67063	2
chr11	87485822	87486181	MajorDMR-19-67064	2
chr11	87486998	87487442	MajorDMR-19-67065	3
chr11	87492211	87492633	MajorDMR-19-67066	2
chr11	87511739	87511938	MajorDMR-19-67067	2
chr11	87514687	87514949	MajorDMR-19-67068	3
chr11	87515816	87515846	MajorDMR-19-67069	2
chr11	87521822	87522408	MajorDMR-19-67070	4
chr11	87524752	87525056	MajorDMR-19-67071	2
chr11	87543894	87544417	MajorDMR-19-67072	4
chr11	87552605	87552941	MajorDMR-19-67073	2
chr11	87555188	87555692	MajorDMR-19-67074	3
chr11	87576353	87576653	MajorDMR-19-67075	2
chr11	87578201	87578702	MajorDMR-19-67076	2
chr11	87592113	87592194	MajorDMR-19-67077	2
chr11	87596967	87598186	MajorDMR-19-67078	8
chr11	87602316	87602445	MajorDMR-19-67079	2
chr11	87607114	87607687	MajorDMR-19-67080	4
chr11	87608410	87608554	MajorDMR-19-67081	2
chr11	87635148	87635897	MajorDMR-19-67082	3
chr11	87637646	87637743	MajorDMR-19-67083	3
chr11	87639872	87639994	MajorDMR-19-67084	2
chr11	87664790	87665755	MajorDMR-19-67085	6
chr11	87683099	87683570	MajorDMR-19-67086	2
chr11	87750245	87750936	MajorDMR-19-67087	3
chr11	87757675	87757693	MajorDMR-19-67088	2
chr11	87767847	87768168	MajorDMR-19-67089	2
chr11	87772843	87773023	MajorDMR-19-67090	2
chr11	87774992	87775460	MajorDMR-19-67091	3
chr11	87776240	87776790	MajorDMR-19-67092	6
chr11	87777368	87778415	MajorDMR-19-67093	8
chr11	87782629	87782675	MajorDMR-19-67094	2
chr11	87783633	87783665	MajorDMR-19-67095	2
chr11	87792383	87792421	MajorDMR-19-67096	2
chr11	87801013	87801425	MajorDMR-19-67097	2
chr11	87803329	87804440	MajorDMR-19-67098	6
chr11	87811967	87812225	MajorDMR-19-67099	2
chr11	87833412	87833500	MajorDMR-19-67100	2
chr11	87836630	87837138	MajorDMR-19-67101	4
chr11	87868310	87868445	MajorDMR-19-67102	2
chr11	87907964	87908029	MajorDMR-19-67103	6
chr11	87908782	87909063	MajorDMR-19-67104	11
chr11	87911607	87911661	MajorDMR-19-67105	2
chr11	87921944	87922224	MajorDMR-19-67106	3
chr11	87931374	87931849	MajorDMR-19-67107	2
chr11	87941956	87942083	MajorDMR-19-67108	2
chr11	88027240	88027273	MajorDMR-19-67109	3
chr11	88034879	88035212	MajorDMR-19-67110	4
chr11	88053125	88053680	MajorDMR-19-67111	4
chr11	88060134	88060387	MajorDMR-19-67112	3
chr11	88060949	88061013	MajorDMR-19-67113	3
chr11	88068428	88069664	MajorDMR-19-67114	23
chr11	88071582	88071972	MajorDMR-19-67115	9
chr11	88075730	88076254	MajorDMR-19-67116	5
chr11	88086718	88087523	MajorDMR-19-67117	5
chr11	88088213	88088267	MajorDMR-19-67118	2
chr11	88089215	88089307	MajorDMR-19-67119	2
chr11	88092516	88092893	MajorDMR-19-67120	3
chr11	88135329	88135500	MajorDMR-19-67121	3
chr11	88147572	88147875	MajorDMR-19-67122	5
chr11	88148433	88148861	MajorDMR-19-67123	4
chr11	88149386	88149420	MajorDMR-19-67124	2
chr11	88153397	88153753	MajorDMR-19-67125	6
chr11	88158236	88158284	MajorDMR-19-67126	4
chr11	88160274	88160283	MajorDMR-19-67127	2
chr11	88163592	88163689	MajorDMR-19-67128	3
chr11	88168913	88168926	MajorDMR-19-67129	2
chr11	88170942	88170968	MajorDMR-19-67130	2
chr11	88180312	88181547	MajorDMR-19-67131	8
chr11	88195987	88196663	MajorDMR-19-67132	3
chr11	88207871	88208235	MajorDMR-19-67133	2
chr11	88241424	88242763	MajorDMR-19-67134	108
chr11	88262157	88262344	MajorDMR-19-67135	2
chr11	88277594	88278089	MajorDMR-19-67136	2
chr11	88285483	88286871	MajorDMR-19-67137	5
chr11	88301129	88301328	MajorDMR-19-67138	2
chr11	88308806	88309484	MajorDMR-19-67139	3
chr11	88311702	88311886	MajorDMR-19-67140	3
chr11	88313216	88313265	MajorDMR-19-67141	2
chr11	88330464	88330813	MajorDMR-19-67142	2
chr11	88365280	88365816	MajorDMR-19-67143	4
chr11	88367773	88367927	MajorDMR-19-67144	2
chr11	88368497	88369026	MajorDMR-19-67145	3
chr11	88372305	88372380	MajorDMR-19-67146	2
chr11	88373973	88374220	MajorDMR-19-67147	2
chr11	88374947	88375266	MajorDMR-19-67148	2
chr11	88396082	88396368	MajorDMR-19-67149	2
chr11	88397833	88398039	MajorDMR-19-67150	2
chr11	88401925	88402438	MajorDMR-19-67151	3
chr11	88405330	88405655	MajorDMR-19-67152	2
chr11	88406519	88406568	MajorDMR-19-67153	2
chr11	88411196	88411442	MajorDMR-19-67154	2
chr11	88414840	88415017	MajorDMR-19-67155	2
chr11	88422680	88422908	MajorDMR-19-67156	2
chr11	88423846	88425107	MajorDMR-19-67157	5
chr11	88429783	88430056	MajorDMR-19-67158	2
chr11	88431253	88431398	MajorDMR-19-67159	2
chr11	88432285	88432965	MajorDMR-19-67160	4
chr11	88434032	88434113	MajorDMR-19-67161	2
chr11	88441657	88442047	MajorDMR-19-67162	2
chr11	88444329	88444489	MajorDMR-19-67163	2
chr11	88450502	88451523	MajorDMR-19-67164	4
chr11	88455569	88456657	MajorDMR-19-67165	4
chr11	88463784	88464043	MajorDMR-19-67166	2
chr11	88465461	88465649	MajorDMR-19-67167	3
chr11	88468765	88469471	MajorDMR-19-67168	4
chr11	88472812	88473247	MajorDMR-19-67169	3
chr11	88473862	88474508	MajorDMR-19-67170	3
chr11	88475835	88476208	MajorDMR-19-67171	3
chr11	88477604	88477824	MajorDMR-19-67172	2
chr11	88478520	88479133	MajorDMR-19-67173	3
chr11	88479782	88480239	MajorDMR-19-67174	3
chr11	88487024	88487562	MajorDMR-19-67175	4
chr11	88494353	88494376	MajorDMR-19-67176	2
chr11	88500315	88500611	MajorDMR-19-67177	3
chr11	88501600	88501932	MajorDMR-19-67178	2
chr11	88502473	88502930	MajorDMR-19-67179	2
chr11	88503986	88504535	MajorDMR-19-67180	4
chr11	88508856	88509093	MajorDMR-19-67181	2
chr11	88511034	88511228	MajorDMR-19-67182	2
chr11	88515471	88515668	MajorDMR-19-67183	2
chr11	88523766	88523924	MajorDMR-19-67184	2
chr11	88526527	88527256	MajorDMR-19-67185	5
chr11	88531775	88531857	MajorDMR-19-67186	2
chr11	88535179	88535239	MajorDMR-19-67187	2
chr11	88541960	88542188	MajorDMR-19-67188	3
chr11	88543778	88544357	MajorDMR-19-67189	3
chr11	88545013	88545344	MajorDMR-19-67190	2
chr11	88548847	88548949	MajorDMR-19-67191	2
chr11	88557031	88557164	MajorDMR-19-67192	2
chr11	88563815	88564023	MajorDMR-19-67193	3
chr11	88568061	88568120	MajorDMR-19-67194	2
chr11	88576690	88577126	MajorDMR-19-67195	2
chr11	88596313	88596394	MajorDMR-19-67196	2
chr11	88598534	88598993	MajorDMR-19-67197	2
chr11	88620197	88620843	MajorDMR-19-67198	3
chr11	88627803	88627905	MajorDMR-19-67199	2
chr11	88628680	88629540	MajorDMR-19-67200	4
chr11	88630202	88630712	MajorDMR-19-67201	3
chr11	88634118	88634328	MajorDMR-19-67202	2
chr11	88637170	88637291	MajorDMR-19-67203	2
chr11	88642544	88643298	MajorDMR-19-67204	3
chr11	88643954	88644285	MajorDMR-19-67205	2
chr11	88646782	88647180	MajorDMR-19-67206	2
chr11	88656568	88657030	MajorDMR-19-67207	2
chr11	88668056	88668104	MajorDMR-19-67208	2
chr11	88677304	88677701	MajorDMR-19-67209	2
chr11	88678724	88678975	MajorDMR-19-67210	2
chr11	88682835	88683158	MajorDMR-19-67211	2
chr11	88684875	88685447	MajorDMR-19-67212	3
chr11	88687649	88688229	MajorDMR-19-67213	4
chr11	88696039	88696487	MajorDMR-19-67214	2
chr11	88699522	88699945	MajorDMR-19-67215	3
chr11	88701175	88701601	MajorDMR-19-67216	2
chr11	88702960	88703583	MajorDMR-19-67217	3
chr11	88716931	88717059	MajorDMR-19-67218	2
chr11	88723418	88723450	MajorDMR-19-67219	2
chr11	88731267	88731390	MajorDMR-19-67220	2
chr11	88736430	88737160	MajorDMR-19-67221	3
chr11	88748538	88748714	MajorDMR-19-67222	2
chr11	88755169	88755607	MajorDMR-19-67223	2
chr11	88758245	88758346	MajorDMR-19-67224	2
chr11	88760077	88760498	MajorDMR-19-67225	2
chr11	88761695	88762123	MajorDMR-19-67226	2
chr11	88770503	88770887	MajorDMR-19-67227	2
chr11	88773542	88773730	MajorDMR-19-67228	2
chr11	88782127	88782138	MajorDMR-19-67229	2
chr11	88787212	88787283	MajorDMR-19-67230	2
chr11	88791121	88791974	MajorDMR-19-67231	5
chr11	88801982	88802448	MajorDMR-19-67232	2
chr11	88805506	88806011	MajorDMR-19-67233	3
chr11	88806888	88807132	MajorDMR-19-67234	2
chr11	88811579	88811821	MajorDMR-19-67235	3
chr11	88812501	88812607	MajorDMR-19-67236	2
chr11	88815725	88816082	MajorDMR-19-67237	2
chr11	88816756	88817197	MajorDMR-19-67238	2
chr11	88818192	88818562	MajorDMR-19-67239	4
chr11	88822869	88823056	MajorDMR-19-67240	2
chr11	88826761	88827666	MajorDMR-19-67241	4
chr11	88830138	88830337	MajorDMR-19-67242	3
chr11	88830903	88831103	MajorDMR-19-67243	2
chr11	88832806	88833420	MajorDMR-19-67244	3
chr11	88837110	88837197	MajorDMR-19-67245	2
chr11	88839930	88840124	MajorDMR-19-67246	3
chr11	88840918	88840991	MajorDMR-19-67247	2
chr11	88847364	88847757	MajorDMR-19-67248	3
chr11	88852082	88852500	MajorDMR-19-67249	2
chr11	88853193	88853741	MajorDMR-19-67250	3
chr11	88861634	88861941	MajorDMR-19-67251	2
chr11	88865787	88865853	MajorDMR-19-67252	2
chr11	88875152	88875495	MajorDMR-19-67253	2
chr11	88878104	88879295	MajorDMR-19-67254	4
chr11	88895729	88895793	MajorDMR-19-67255	2
chr11	88903205	88903717	MajorDMR-19-67256	3
chr11	88907177	88907221	MajorDMR-19-67257	2
chr11	88910417	88910914	MajorDMR-19-67258	2
chr11	88914599	88915086	MajorDMR-19-67259	2
chr11	88917783	88917858	MajorDMR-19-67260	2
chr11	88920459	88920813	MajorDMR-19-67261	2
chr11	88923331	88923416	MajorDMR-19-67262	2
chr11	88924282	88924753	MajorDMR-19-67263	2
chr11	88930369	88930434	MajorDMR-19-67264	2
chr11	88935627	88936006	MajorDMR-19-67265	2
chr11	88942587	88942744	MajorDMR-19-67266	2
chr11	88945080	88945321	MajorDMR-19-67267	3
chr11	88952588	88952737	MajorDMR-19-67268	2
chr11	88953271	88953353	MajorDMR-19-67269	2
chr11	88954109	88954507	MajorDMR-19-67270	3
chr11	88955742	88956107	MajorDMR-19-67271	2
chr11	88962961	88963117	MajorDMR-19-67272	2
chr11	88963727	88963925	MajorDMR-19-67273	3
chr11	88970192	88970465	MajorDMR-19-67274	3
chr11	88971063	88971224	MajorDMR-19-67275	2
chr11	88975142	88975533	MajorDMR-19-67276	2
chr11	88976078	88976307	MajorDMR-19-67277	2
chr11	88977112	88978082	MajorDMR-19-67278	4
chr11	88981603	88982789	MajorDMR-19-67279	5
chr11	88984537	88984864	MajorDMR-19-67280	2
chr11	88986520	88986705	MajorDMR-19-67281	3
chr11	88990139	88990530	MajorDMR-19-67282	2
chr11	88997710	88997929	MajorDMR-19-67283	2
chr11	88998488	88998985	MajorDMR-19-67284	2
chr11	89000502	89000826	MajorDMR-19-67285	2
chr11	89009707	89010498	MajorDMR-19-67286	4
chr11	89015399	89015570	MajorDMR-19-67287	2
chr11	89018679	89019135	MajorDMR-19-67288	2
chr11	89020121	89020250	MajorDMR-19-67289	2
chr11	89022705	89022932	MajorDMR-19-67290	2
chr11	89026660	89027785	MajorDMR-19-67291	17
chr11	89034286	89034375	MajorDMR-19-67292	2
chr11	89037615	89038195	MajorDMR-19-67293	4
chr11	89053062	89053174	MajorDMR-19-67294	2
chr11	89061161	89061672	MajorDMR-19-67295	4
chr11	89062279	89062739	MajorDMR-19-67296	2
chr11	89065302	89065355	MajorDMR-19-67297	2
chr11	89067151	89067625	MajorDMR-19-67298	2
chr11	89069888	89070285	MajorDMR-19-67299	2
chr11	89070862	89071428	MajorDMR-19-67300	4
chr11	89073398	89073549	MajorDMR-19-67301	2
chr11	89080087	89080571	MajorDMR-19-67302	3
chr11	89082226	89082704	MajorDMR-19-67303	2
chr11	89084660	89084874	MajorDMR-19-67304	2
chr11	89087729	89088209	MajorDMR-19-67305	4
chr11	89090059	89090281	MajorDMR-19-67306	2
chr11	89092124	89092173	MajorDMR-19-67307	4
chr11	89093150	89093555	MajorDMR-19-67308	4
chr11	89103665	89104242	MajorDMR-19-67309	3
chr11	89112691	89113025	MajorDMR-19-67310	2
chr11	89115233	89115530	MajorDMR-19-67311	3
chr11	89116269	89116367	MajorDMR-19-67312	2
chr11	89118887	89118940	MajorDMR-19-67313	2
chr11	89120133	89120446	MajorDMR-19-67314	3
chr11	89121090	89121948	MajorDMR-19-67315	4
chr11	89130150	89130597	MajorDMR-19-67316	2
chr11	89132959	89133421	MajorDMR-19-67317	2
chr11	89150355	89150400	MajorDMR-19-67318	2
chr11	89154929	89155085	MajorDMR-19-67319	2
chr11	89159957	89160171	MajorDMR-19-67320	3
chr11	89163139	89163582	MajorDMR-19-67321	2
chr11	89167397	89167868	MajorDMR-19-67322	2
chr11	89169394	89169540	MajorDMR-19-67323	2
chr11	89176186	89176212	MajorDMR-19-67324	2
chr11	89178012	89178256	MajorDMR-19-67325	2
chr11	89184895	89185238	MajorDMR-19-67326	2
chr11	89189769	89189881	MajorDMR-19-67327	2
chr11	89196327	89196719	MajorDMR-19-67328	2
chr11	89210567	89210647	MajorDMR-19-67329	3
chr11	89213432	89213735	MajorDMR-19-67330	2
chr11	89215060	89215065	MajorDMR-19-67331	2
chr11	89216361	89216725	MajorDMR-19-67332	2
chr11	89224791	89225267	MajorDMR-19-67333	6
chr11	89227739	89227889	MajorDMR-19-67334	2
chr11	89229176	89229386	MajorDMR-19-67335	3
chr11	89231263	89232271	MajorDMR-19-67336	4
chr11	89234264	89234929	MajorDMR-19-67337	5
chr11	89235797	89235954	MajorDMR-19-67338	2
chr11	89240809	89241029	MajorDMR-19-67339	2
chr11	89244547	89245056	MajorDMR-19-67340	4
chr11	89247107	89247249	MajorDMR-19-67341	2
chr11	89251656	89251793	MajorDMR-19-67342	2
chr11	89259639	89259812	MajorDMR-19-67343	3
chr11	89261305	89262261	MajorDMR-19-67344	4
chr11	89263634	89264067	MajorDMR-19-67345	3
chr11	89266896	89267296	MajorDMR-19-67346	3
chr11	89273023	89273502	MajorDMR-19-67347	2
chr11	89276625	89277055	MajorDMR-19-67348	3
chr11	89279765	89280104	MajorDMR-19-67349	3
chr11	89280878	89281478	MajorDMR-19-67350	3
chr11	89286434	89286571	MajorDMR-19-67351	2
chr11	89287371	89287805	MajorDMR-19-67352	2
chr11	89288576	89288742	MajorDMR-19-67353	2
chr11	89290522	89290547	MajorDMR-19-67354	2
chr11	89293301	89293577	MajorDMR-19-67355	2
chr11	89297200	89297621	MajorDMR-19-67356	3
chr11	89301242	89301412	MajorDMR-19-67357	2
chr11	89305032	89305526	MajorDMR-19-67358	2
chr11	89307061	89307129	MajorDMR-19-67359	2
chr11	89311562	89311604	MajorDMR-19-67360	2
chr11	89314403	89314704	MajorDMR-19-67361	2
chr11	89315877	89315941	MajorDMR-19-67362	2
chr11	89320120	89320539	MajorDMR-19-67363	2
chr11	89322635	89322852	MajorDMR-19-67364	2
chr11	89332044	89332389	MajorDMR-19-67365	2
chr11	89340883	89341726	MajorDMR-19-67366	6
chr11	89345220	89345512	MajorDMR-19-67367	2
chr11	89351395	89352127	MajorDMR-19-67368	3
chr11	89352844	89352869	MajorDMR-19-67369	2
chr11	89355627	89355762	MajorDMR-19-67370	3
chr11	89358273	89358606	MajorDMR-19-67371	3
chr11	89361176	89361390	MajorDMR-19-67372	2
chr11	89368741	89369727	MajorDMR-19-67373	5
chr11	89370325	89371292	MajorDMR-19-67374	7
chr11	89374381	89374472	MajorDMR-19-67375	3
chr11	89375354	89375366	MajorDMR-19-67376	2
chr11	89381233	89381549	MajorDMR-19-67377	2
chr11	89383897	89384226	MajorDMR-19-67378	2
chr11	89387767	89387979	MajorDMR-19-67379	2
chr11	89390663	89390849	MajorDMR-19-67380	2
chr11	89392797	89392830	MajorDMR-19-67381	2
chr11	89395002	89395323	MajorDMR-19-67382	3
chr11	89395964	89396016	MajorDMR-19-67383	2
chr11	89400723	89401796	MajorDMR-19-67384	5
chr11	89406418	89406822	MajorDMR-19-67385	3
chr11	89407700	89407878	MajorDMR-19-67386	2
chr11	89409301	89409434	MajorDMR-19-67387	2
chr11	89410690	89412074	MajorDMR-19-67388	6
chr11	89413890	89414054	MajorDMR-19-67389	2
chr11	89414641	89415468	MajorDMR-19-67390	4
chr11	89420648	89422690	MajorDMR-19-67391	12
chr11	89424872	89424977	MajorDMR-19-67392	3
chr11	89427073	89427106	MajorDMR-19-67393	2
chr11	89430764	89431564	MajorDMR-19-67394	4
chr11	89432417	89433304	MajorDMR-19-67395	3
chr11	89433846	89434248	MajorDMR-19-67396	2
chr11	89435621	89436289	MajorDMR-19-67397	3
chr11	89439185	89439382	MajorDMR-19-67398	2
chr11	89440052	89440489	MajorDMR-19-67399	4
chr11	89441126	89442317	MajorDMR-19-67400	6
chr11	89445557	89445638	MajorDMR-19-67401	2
chr11	89449548	89449699	MajorDMR-19-67402	2
chr11	89451027	89451485	MajorDMR-19-67403	2
chr11	89456959	89457200	MajorDMR-19-67404	2
chr11	89462865	89464294	MajorDMR-19-67405	5
chr11	89468278	89468574	MajorDMR-19-67406	3
chr11	89474891	89475039	MajorDMR-19-67407	2
chr11	89485508	89485718	MajorDMR-19-67408	3
chr11	89486638	89487059	MajorDMR-19-67409	3
chr11	89489558	89490161	MajorDMR-19-67410	3
chr11	89497764	89498063	MajorDMR-19-67411	4
chr11	89498744	89498984	MajorDMR-19-67412	2
chr11	89500929	89502040	MajorDMR-19-67413	5
chr11	89502563	89502714	MajorDMR-19-67414	3
chr11	89507402	89507650	MajorDMR-19-67415	3
chr11	89510307	89510749	MajorDMR-19-67416	3
chr11	89518309	89520031	MajorDMR-19-67417	10
chr11	89520852	89521030	MajorDMR-19-67418	5
chr11	89533980	89534340	MajorDMR-19-67419	3
chr11	89540294	89540957	MajorDMR-19-67420	4
chr11	89542178	89542302	MajorDMR-19-67421	2
chr11	89545215	89545324	MajorDMR-19-67422	2
chr11	89546502	89546794	MajorDMR-19-67423	2
chr11	89548476	89549047	MajorDMR-19-67424	3
chr11	89559468	89559967	MajorDMR-19-67425	2
chr11	89597756	89597835	MajorDMR-19-67426	2
chr11	89598501	89598701	MajorDMR-19-67427	16
chr11	89600973	89601612	MajorDMR-19-67428	3
chr11	89603925	89604493	MajorDMR-19-67429	3
chr11	89605955	89606017	MajorDMR-19-67430	2
chr11	89608151	89608549	MajorDMR-19-67431	2
chr11	89616679	89616918	MajorDMR-19-67432	2
chr11	89630813	89631546	MajorDMR-19-67433	3
chr11	89632546	89632943	MajorDMR-19-67434	2
chr11	89633681	89633770	MajorDMR-19-67435	2
chr11	89635387	89635479	MajorDMR-19-67436	2
chr11	89655393	89655505	MajorDMR-19-67437	2
chr11	89675439	89675497	MajorDMR-19-67438	2
chr11	89682470	89682611	MajorDMR-19-67439	2
chr11	89712235	89712303	MajorDMR-19-67440	2
chr11	89713011	89713090	MajorDMR-19-67441	2
chr11	89726663	89726981	MajorDMR-19-67442	2
chr11	89743027	89743079	MajorDMR-19-67443	2
chr11	89745172	89745444	MajorDMR-19-67444	2
chr11	89762200	89762285	MajorDMR-19-67445	3
chr11	89764343	89765128	MajorDMR-19-67446	4
chr11	89768787	89769272	MajorDMR-19-67447	3
chr11	89772504	89772759	MajorDMR-19-67448	2
chr11	89784997	89785034	MajorDMR-19-67449	4
chr11	89785909	89787022	MajorDMR-19-67450	13
chr11	89790906	89791048	MajorDMR-19-67451	2
chr11	89800026	89800156	MajorDMR-19-67452	2
chr11	89803615	89803636	MajorDMR-19-67453	2
chr11	89808251	89808728	MajorDMR-19-67454	6
chr11	89819193	89819614	MajorDMR-19-67455	3
chr11	89820533	89820743	MajorDMR-19-67456	3
chr11	89832921	89833785	MajorDMR-19-67457	5
chr11	89834604	89834783	MajorDMR-19-67458	4
chr11	89837781	89837997	MajorDMR-19-67459	3
chr11	89844078	89844588	MajorDMR-19-67460	3
chr11	89846303	89847087	MajorDMR-19-67461	3
chr11	89857276	89857706	MajorDMR-19-67462	2
chr11	89858266	89858408	MajorDMR-19-67463	3
chr11	89861888	89862226	MajorDMR-19-67464	3
chr11	89870708	89871031	MajorDMR-19-67465	2
chr11	89871663	89871814	MajorDMR-19-67466	2
chr11	89877635	89877925	MajorDMR-19-67467	2
chr11	89881275	89881342	MajorDMR-19-67468	2
chr11	89894735	89894802	MajorDMR-19-67469	2
chr11	89896462	89897014	MajorDMR-19-67470	3
chr11	89902142	89902467	MajorDMR-19-67471	2
chr11	89914686	89914845	MajorDMR-19-67472	3
chr11	89973991	89974404	MajorDMR-19-67473	2
chr11	89976344	89976541	MajorDMR-19-67474	3
chr11	89984239	89984557	MajorDMR-19-67475	9
chr11	89987064	89987506	MajorDMR-19-67476	2
chr11	90001791	90002392	MajorDMR-19-67477	3
chr11	90012180	90012943	MajorDMR-19-67478	3
chr11	90020285	90020651	MajorDMR-19-67479	2
chr11	90034098	90034312	MajorDMR-19-67480	2
chr11	90035329	90035583	MajorDMR-19-67481	2
chr11	90043049	90043120	MajorDMR-19-67482	2
chr11	90048475	90048969	MajorDMR-19-67483	3
chr11	90050489	90050715	MajorDMR-19-67484	2
chr11	90052386	90052391	MajorDMR-19-67485	2
chr11	90056352	90057350	MajorDMR-19-67486	7
chr11	90060131	90060140	MajorDMR-19-67487	2
chr11	90070497	90070625	MajorDMR-19-67488	2
chr11	90074312	90074680	MajorDMR-19-67489	3
chr11	90076965	90077117	MajorDMR-19-67490	2
chr11	90077908	90077919	MajorDMR-19-67491	2
chr11	90087375	90087513	MajorDMR-19-67492	2
chr11	90094262	90094424	MajorDMR-19-67493	2
chr11	90097431	90098453	MajorDMR-19-67494	5
chr11	90099901	90100853	MajorDMR-19-67495	4
chr11	90116073	90116170	MajorDMR-19-67496	2
chr11	90118950	90118985	MajorDMR-19-67497	2
chr11	90121690	90121755	MajorDMR-19-67498	2
chr11	90124778	90125440	MajorDMR-19-67499	7
chr11	90127359	90127487	MajorDMR-19-67500	2
chr11	90129453	90129864	MajorDMR-19-67501	2
chr11	90142989	90143155	MajorDMR-19-67502	3
chr11	90144694	90144808	MajorDMR-19-67503	2
chr11	90148773	90149066	MajorDMR-19-67504	2
chr11	90155976	90156648	MajorDMR-19-67505	5
chr11	90159740	90159859	MajorDMR-19-67506	3
chr11	90165508	90165828	MajorDMR-19-67507	2
chr11	90168827	90169097	MajorDMR-19-67508	2
chr11	90174307	90174369	MajorDMR-19-67509	2
chr11	90175194	90176002	MajorDMR-19-67510	4
chr11	90189803	90190488	MajorDMR-19-67511	3
chr11	90195307	90195897	MajorDMR-19-67512	4
chr11	90200162	90200233	MajorDMR-19-67513	2
chr11	90202680	90203086	MajorDMR-19-67514	2
chr11	90208318	90208579	MajorDMR-19-67515	3
chr11	90218484	90218725	MajorDMR-19-67516	2
chr11	90221877	90221988	MajorDMR-19-67517	2
chr11	90222708	90223331	MajorDMR-19-67518	3
chr11	90224802	90224899	MajorDMR-19-67519	2
chr11	90227047	90227382	MajorDMR-19-67520	2
chr11	90234065	90234626	MajorDMR-19-67521	3
chr11	90238614	90239307	MajorDMR-19-67522	3
chr11	90241536	90241947	MajorDMR-19-67523	3
chr11	90244684	90245699	MajorDMR-19-67524	4
chr11	90246593	90247433	MajorDMR-19-67525	3
chr11	90256993	90257837	MajorDMR-19-67526	4
chr11	90262485	90262977	MajorDMR-19-67527	2
chr11	90263808	90264187	MajorDMR-19-67528	2
chr11	90265740	90266118	MajorDMR-19-67529	2
chr11	90269744	90269859	MajorDMR-19-67530	2
chr11	90278004	90278242	MajorDMR-19-67531	2
chr11	90281330	90281540	MajorDMR-19-67532	3
chr11	90286590	90287448	MajorDMR-19-67533	3
chr11	90289892	90290074	MajorDMR-19-67534	2
chr11	90299797	90299860	MajorDMR-19-67535	2
chr11	90302952	90303427	MajorDMR-19-67536	2
chr11	90305425	90305666	MajorDMR-19-67537	2
chr11	90308864	90309163	MajorDMR-19-67538	2
chr11	90312569	90313028	MajorDMR-19-67539	3
chr11	90314060	90315593	MajorDMR-19-67540	5
chr11	90316320	90316725	MajorDMR-19-67541	4
chr11	90319924	90320703	MajorDMR-19-67542	3
chr11	90326424	90326876	MajorDMR-19-67543	2
chr11	90327587	90327695	MajorDMR-19-67544	3
chr11	90328312	90328563	MajorDMR-19-67545	2
chr11	90329549	90329665	MajorDMR-19-67546	3
chr11	90332356	90332955	MajorDMR-19-67547	4
chr11	90335929	90336422	MajorDMR-19-67548	3
chr11	90337287	90337683	MajorDMR-19-67549	2
chr11	90340709	90341416	MajorDMR-19-67550	3
chr11	90346065	90346392	MajorDMR-19-67551	3
chr11	90353591	90353706	MajorDMR-19-67552	2
chr11	90356646	90356865	MajorDMR-19-67553	2
chr11	90357746	90358178	MajorDMR-19-67554	2
chr11	90371696	90372111	MajorDMR-19-67555	3
chr11	90375593	90375669	MajorDMR-19-67556	2
chr11	90392218	90392712	MajorDMR-19-67557	2
chr11	90396445	90396903	MajorDMR-19-67558	3
chr11	90398060	90398351	MajorDMR-19-67559	2
chr11	90403438	90403741	MajorDMR-19-67560	3
chr11	90404620	90404967	MajorDMR-19-67561	4
chr11	90406576	90406929	MajorDMR-19-67562	2
chr11	90409993	90410151	MajorDMR-19-67563	2
chr11	90410674	90411293	MajorDMR-19-67564	3
chr11	90412559	90413148	MajorDMR-19-67565	3
chr11	90414098	90414342	MajorDMR-19-67566	3
chr11	90414883	90415164	MajorDMR-19-67567	2
chr11	90417702	90417966	MajorDMR-19-67568	3
chr11	90434466	90434847	MajorDMR-19-67569	2
chr11	90442575	90442946	MajorDMR-19-67570	2
chr11	90455816	90455893	MajorDMR-19-67571	2
chr11	90460106	90460301	MajorDMR-19-67572	2
chr11	90465472	90465532	MajorDMR-19-67573	2
chr11	90466920	90467638	MajorDMR-19-67574	4
chr11	90472573	90472860	MajorDMR-19-67575	3
chr11	90473784	90474145	MajorDMR-19-67576	2
chr11	90477637	90478014	MajorDMR-19-67577	2
chr11	90490923	90491412	MajorDMR-19-67578	2
chr11	90496255	90496647	MajorDMR-19-67579	2
chr11	90506653	90507335	MajorDMR-19-67580	5
chr11	90508348	90508591	MajorDMR-19-67581	3
chr11	90512810	90512863	MajorDMR-19-67582	2
chr11	90514001	90514053	MajorDMR-19-67583	2
chr11	90524289	90524598	MajorDMR-19-67584	5
chr11	90530293	90530476	MajorDMR-19-67585	2
chr11	90531468	90532009	MajorDMR-19-67586	3
chr11	90536568	90537204	MajorDMR-19-67587	3
chr11	90547709	90548331	MajorDMR-19-67588	3
chr11	90553726	90554055	MajorDMR-19-67589	2
chr11	90556950	90557220	MajorDMR-19-67590	2
chr11	90562547	90563389	MajorDMR-19-67591	3
chr11	90570280	90570919	MajorDMR-19-67592	5
chr11	90574100	90574260	MajorDMR-19-67593	2
chr11	90581925	90582222	MajorDMR-19-67594	3
chr11	90584039	90584139	MajorDMR-19-67595	2
chr11	90586703	90586796	MajorDMR-19-67596	2
chr11	90587904	90588311	MajorDMR-19-67597	2
chr11	90589607	90590014	MajorDMR-19-67598	2
chr11	90595097	90595233	MajorDMR-19-67599	2
chr11	90598143	90598519	MajorDMR-19-67600	2
chr11	90602767	90602984	MajorDMR-19-67601	2
chr11	90607925	90608281	MajorDMR-19-67602	2
chr11	90611860	90612715	MajorDMR-19-67603	4
chr11	90614360	90614586	MajorDMR-19-67604	2
chr11	90615980	90616183	MajorDMR-19-67605	2
chr11	90617144	90617191	MajorDMR-19-67606	2
chr11	90624581	90624789	MajorDMR-19-67607	2
chr11	90625415	90625536	MajorDMR-19-67608	2
chr11	90632464	90632627	MajorDMR-19-67609	2
chr11	90637929	90638686	MajorDMR-19-67610	5
chr11	90639231	90639375	MajorDMR-19-67611	2
chr11	90646331	90647219	MajorDMR-19-67612	4
chr11	90648082	90648302	MajorDMR-19-67613	2
chr11	90652446	90652735	MajorDMR-19-67614	2
chr11	90658083	90658386	MajorDMR-19-67615	2
chr11	90659058	90659515	MajorDMR-19-67616	3
chr11	90663290	90663929	MajorDMR-19-67617	4
chr11	90666314	90666638	MajorDMR-19-67618	2
chr11	90667586	90667703	MajorDMR-19-67619	2
chr11	90668566	90669158	MajorDMR-19-67620	3
chr11	90671058	90671141	MajorDMR-19-67621	3
chr11	90679115	90679730	MajorDMR-19-67622	3
chr11	90681974	90682075	MajorDMR-19-67623	2
chr11	90687556	90687777	MajorDMR-19-67624	2
chr11	90689542	90689789	MajorDMR-19-67625	2
chr11	90696924	90697552	MajorDMR-19-67626	4
chr11	90716613	90717379	MajorDMR-19-67627	3
chr11	90719945	90720641	MajorDMR-19-67628	3
chr11	90730299	90731308	MajorDMR-19-67629	5
chr11	90739602	90739705	MajorDMR-19-67630	2
chr11	90750208	90750320	MajorDMR-19-67631	2
chr11	90761213	90762432	MajorDMR-19-67632	5
chr11	90768255	90768379	MajorDMR-19-67633	2
chr11	90776160	90776533	MajorDMR-19-67634	2
chr11	90780432	90780843	MajorDMR-19-67635	3
chr11	90783646	90783690	MajorDMR-19-67636	2
chr11	90789601	90789829	MajorDMR-19-67637	2
chr11	90790755	90791942	MajorDMR-19-67638	4
chr11	90792866	90793050	MajorDMR-19-67639	2
chr11	90802418	90802802	MajorDMR-19-67640	4
chr11	90803861	90804047	MajorDMR-19-67641	3
chr11	90807661	90808112	MajorDMR-19-67642	2
chr11	90811367	90811702	MajorDMR-19-67643	6
chr11	90813856	90814631	MajorDMR-19-67644	4
chr11	90816948	90817257	MajorDMR-19-67645	2
chr11	90819355	90820227	MajorDMR-19-67646	4
chr11	90821496	90821796	MajorDMR-19-67647	2
chr11	90823420	90824228	MajorDMR-19-67648	3
chr11	90830777	90830884	MajorDMR-19-67649	2
chr11	90831839	90832078	MajorDMR-19-67650	3
chr11	90834270	90834341	MajorDMR-19-67651	2
chr11	90843010	90843198	MajorDMR-19-67652	2
chr11	90852328	90852529	MajorDMR-19-67653	2
chr11	90858025	90858479	MajorDMR-19-67654	3
chr11	90860882	90861032	MajorDMR-19-67655	4
chr11	90865017	90865222	MajorDMR-19-67656	3
chr11	90866364	90866421	MajorDMR-19-67657	3
chr11	90868361	90869621	MajorDMR-19-67658	4
chr11	90891410	90891474	MajorDMR-19-67659	2
chr11	90897015	90897453	MajorDMR-19-67660	2
chr11	90917324	90917780	MajorDMR-19-67661	4
chr11	90921581	90922012	MajorDMR-19-67662	2
chr11	90924449	90924634	MajorDMR-19-67663	2
chr11	90934126	90934870	MajorDMR-19-67664	3
chr11	90938895	90939044	MajorDMR-19-67665	2
chr11	90943579	90943831	MajorDMR-19-67666	2
chr11	90956626	90956729	MajorDMR-19-67667	2
chr11	90959610	90959653	MajorDMR-19-67668	2
chr11	90962127	90962442	MajorDMR-19-67669	2
chr11	90965840	90966439	MajorDMR-19-67670	4
chr11	90971833	90972118	MajorDMR-19-67671	2
chr11	90972720	90973576	MajorDMR-19-67672	3
chr11	90979973	90980419	MajorDMR-19-67673	4
chr11	90987766	90987786	MajorDMR-19-67674	2
chr11	90991539	90991582	MajorDMR-19-67675	2
chr11	90994736	90995167	MajorDMR-19-67676	5
chr11	90995821	90995946	MajorDMR-19-67677	2
chr11	90996823	90997038	MajorDMR-19-67678	2
chr11	91006594	91007468	MajorDMR-19-67679	4
chr11	91011831	91012251	MajorDMR-19-67680	2
chr11	91018596	91019021	MajorDMR-19-67681	3
chr11	91024074	91024254	MajorDMR-19-67682	2
chr11	91035555	91036813	MajorDMR-19-67683	6
chr11	91053111	91053370	MajorDMR-19-67684	2
chr11	91063691	91063839	MajorDMR-19-67685	2
chr11	91080286	91080639	MajorDMR-19-67686	2
chr11	91084168	91085002	MajorDMR-19-67687	5
chr11	91085644	91086027	MajorDMR-19-67688	3
chr11	91088567	91088588	MajorDMR-19-67689	2
chr11	91089459	91090125	MajorDMR-19-67690	9
chr11	91090849	91091199	MajorDMR-19-67691	2
chr11	91094111	91094450	MajorDMR-19-67692	2
chr11	91098345	91098461	MajorDMR-19-67693	2
chr11	91100750	91100889	MajorDMR-19-67694	2
chr11	91106747	91106841	MajorDMR-19-67695	2
chr11	91107356	91107399	MajorDMR-19-67696	2
chr11	91108924	91108977	MajorDMR-19-67697	2
chr11	91109518	91109601	MajorDMR-19-67698	2
chr11	91111423	91111730	MajorDMR-19-67699	3
chr11	91114296	91114406	MajorDMR-19-67700	3
chr11	91115298	91116243	MajorDMR-19-67701	5
chr11	91118832	91119122	MajorDMR-19-67702	3
chr11	91123506	91124238	MajorDMR-19-67703	4
chr11	91127427	91128041	MajorDMR-19-67704	5
chr11	91129349	91129756	MajorDMR-19-67705	2
chr11	91132733	91132924	MajorDMR-19-67706	2
chr11	91151786	91152172	MajorDMR-19-67707	2
chr11	91155645	91155663	MajorDMR-19-67708	2
chr11	91167712	91167981	MajorDMR-19-67709	2
chr11	91169082	91169117	MajorDMR-19-67710	2
chr11	91171807	91171957	MajorDMR-19-67711	2
chr11	91174415	91175000	MajorDMR-19-67712	4
chr11	91179335	91180394	MajorDMR-19-67713	5
chr11	91186151	91186429	MajorDMR-19-67714	2
chr11	91187021	91187867	MajorDMR-19-67715	6
chr11	91192363	91192686	MajorDMR-19-67716	2
chr11	91194825	91195266	MajorDMR-19-67717	3
chr11	91201482	91201612	MajorDMR-19-67718	2
chr11	91203826	91204082	MajorDMR-19-67719	3
chr11	91205385	91205639	MajorDMR-19-67720	2
chr11	91206186	91206355	MajorDMR-19-67721	2
chr11	91212998	91213214	MajorDMR-19-67722	2
chr11	91223086	91223475	MajorDMR-19-67723	3
chr11	91227085	91227525	MajorDMR-19-67724	3
chr11	91228027	91228502	MajorDMR-19-67725	4
chr11	91229937	91230290	MajorDMR-19-67726	2
chr11	91233755	91234345	MajorDMR-19-67727	3
chr11	91235238	91235406	MajorDMR-19-67728	2
chr11	91240353	91240525	MajorDMR-19-67729	2
chr11	91243675	91243800	MajorDMR-19-67730	2
chr11	91247474	91247483	MajorDMR-19-67731	2
chr11	91248504	91248715	MajorDMR-19-67732	2
chr11	91252634	91252642	MajorDMR-19-67733	2
chr11	91253220	91253709	MajorDMR-19-67734	2
chr11	91259484	91259517	MajorDMR-19-67735	2
chr11	91260983	91261011	MajorDMR-19-67736	2
chr11	91266584	91266950	MajorDMR-19-67737	2
chr11	91267900	91268303	MajorDMR-19-67738	2
chr11	91271869	91271954	MajorDMR-19-67739	3
chr11	91272792	91273691	MajorDMR-19-67740	3
chr11	91282880	91283678	MajorDMR-19-67741	3
chr11	91287055	91287198	MajorDMR-19-67742	2
chr11	91294198	91294643	MajorDMR-19-67743	2
chr11	91301914	91302241	MajorDMR-19-67744	2
chr11	91303846	91304217	MajorDMR-19-67745	4
chr11	91307171	91307465	MajorDMR-19-67746	3
chr11	91308582	91309058	MajorDMR-19-67747	2
chr11	91311022	91311496	MajorDMR-19-67748	3
chr11	91319156	91319229	MajorDMR-19-67749	2
chr11	91329256	91330284	MajorDMR-19-67750	4
chr11	91331408	91331638	MajorDMR-19-67751	2
chr11	91333264	91334063	MajorDMR-19-67752	3
chr11	91334824	91335002	MajorDMR-19-67753	2
chr11	91336265	91336880	MajorDMR-19-67754	3
chr11	91341868	91342207	MajorDMR-19-67755	2
chr11	91344834	91345439	MajorDMR-19-67756	3
chr11	91346014	91347243	MajorDMR-19-67757	4
chr11	91350126	91350313	MajorDMR-19-67758	3
chr11	91364688	91364738	MajorDMR-19-67759	2
chr11	91366779	91367182	MajorDMR-19-67760	2
chr11	91372315	91372857	MajorDMR-19-67761	3
chr11	91382090	91382480	MajorDMR-19-67762	2
chr11	91384173	91384469	MajorDMR-19-67763	2
chr11	91387514	91388171	MajorDMR-19-67764	5
chr11	91391076	91391221	MajorDMR-19-67765	2
chr11	91397042	91397810	MajorDMR-19-67766	4
chr11	91403075	91404481	MajorDMR-19-67767	5
chr11	91406643	91406798	MajorDMR-19-67768	2
chr11	91408667	91408743	MajorDMR-19-67769	2
chr11	91410237	91410735	MajorDMR-19-67770	2
chr11	91413411	91413432	MajorDMR-19-67771	2
chr11	91419097	91419382	MajorDMR-19-67772	2
chr11	91422309	91422332	MajorDMR-19-67773	2
chr11	91423174	91423367	MajorDMR-19-67774	2
chr11	91427590	91429583	MajorDMR-19-67775	9
chr11	91434487	91435675	MajorDMR-19-67776	4
chr11	91436292	91436759	MajorDMR-19-67777	3
chr11	91438624	91438839	MajorDMR-19-67778	2
chr11	91440924	91441737	MajorDMR-19-67779	3
chr11	91443758	91443801	MajorDMR-19-67780	2
chr11	91449274	91449761	MajorDMR-19-67781	3
chr11	91450341	91450647	MajorDMR-19-67782	5
chr11	91454499	91454933	MajorDMR-19-67783	2
chr11	91460563	91461047	MajorDMR-19-67784	2
chr11	91464288	91464671	MajorDMR-19-67785	5
chr11	91470411	91470591	MajorDMR-19-67786	2
chr11	91474223	91474350	MajorDMR-19-67787	3
chr11	91476093	91476529	MajorDMR-19-67788	2
chr11	91477094	91477344	MajorDMR-19-67789	2
chr11	91485543	91485749	MajorDMR-19-67790	2
chr11	91493299	91493781	MajorDMR-19-67791	3
chr11	91494813	91495470	MajorDMR-19-67792	7
chr11	91497200	91497684	MajorDMR-19-67793	2
chr11	91498226	91498564	MajorDMR-19-67794	2
chr11	91509755	91510962	MajorDMR-19-67795	5
chr11	91511667	91512312	MajorDMR-19-67796	3
chr11	91519265	91520145	MajorDMR-19-67797	5
chr11	91524171	91524482	MajorDMR-19-67798	2
chr11	91526355	91528155	MajorDMR-19-67799	8
chr11	91532826	91532991	MajorDMR-19-67800	2
chr11	91533596	91533647	MajorDMR-19-67801	3
chr11	91534439	91535026	MajorDMR-19-67802	4
chr11	91535562	91536480	MajorDMR-19-67803	7
chr11	91545386	91545813	MajorDMR-19-67804	2
chr11	91548432	91548603	MajorDMR-19-67805	2
chr11	91553301	91553513	MajorDMR-19-67806	2
chr11	91554672	91554686	MajorDMR-19-67807	2
chr11	91564878	91565267	MajorDMR-19-67808	2
chr11	91566262	91567415	MajorDMR-19-67809	4
chr11	91569452	91569555	MajorDMR-19-67810	2
chr11	91579583	91580088	MajorDMR-19-67811	3
chr11	91581521	91581818	MajorDMR-19-67812	2
chr11	91583724	91583903	MajorDMR-19-67813	2
chr11	91584454	91585640	MajorDMR-19-67814	5
chr11	91586695	91587283	MajorDMR-19-67815	4
chr11	91588969	91589533	MajorDMR-19-67816	5
chr11	91590683	91591301	MajorDMR-19-67817	4
chr11	91593180	91593425	MajorDMR-19-67818	2
chr11	91596323	91596430	MajorDMR-19-67819	2
chr11	91598916	91599011	MajorDMR-19-67820	2
chr11	91603672	91604158	MajorDMR-19-67821	2
chr11	91605042	91605756	MajorDMR-19-67822	3
chr11	91609807	91610047	MajorDMR-19-67823	3
chr11	91611926	91612274	MajorDMR-19-67824	2
chr11	91613305	91613591	MajorDMR-19-67825	2
chr11	91616020	91616322	MajorDMR-19-67826	2
chr11	91624441	91624622	MajorDMR-19-67827	2
chr11	91631018	91631444	MajorDMR-19-67828	2
chr11	91634389	91634640	MajorDMR-19-67829	2
chr11	91635974	91636473	MajorDMR-19-67830	2
chr11	91640028	91640723	MajorDMR-19-67831	6
chr11	91642214	91642558	MajorDMR-19-67832	2
chr11	91645174	91645675	MajorDMR-19-67833	4
chr11	91655090	91656250	MajorDMR-19-67834	4
chr11	91660396	91660830	MajorDMR-19-67835	2
chr11	91663718	91664132	MajorDMR-19-67836	3
chr11	91665238	91665762	MajorDMR-19-67837	3
chr11	91671398	91671516	MajorDMR-19-67838	2
chr11	91676401	91676893	MajorDMR-19-67839	3
chr11	91677638	91677950	MajorDMR-19-67840	2
chr11	91679138	91679242	MajorDMR-19-67841	2
chr11	91680346	91681045	MajorDMR-19-67842	4
chr11	91681807	91681862	MajorDMR-19-67843	2
chr11	91682735	91682991	MajorDMR-19-67844	4
chr11	91686801	91687049	MajorDMR-19-67845	2
chr11	91692698	91693215	MajorDMR-19-67846	3
chr11	91697397	91697820	MajorDMR-19-67847	3
chr11	91700977	91701092	MajorDMR-19-67848	2
chr11	91704732	91705034	MajorDMR-19-67849	2
chr11	91712767	91713183	MajorDMR-19-67850	2
chr11	91716361	91716693	MajorDMR-19-67851	2
chr11	91723039	91723525	MajorDMR-19-67852	2
chr11	91724182	91724680	MajorDMR-19-67853	3
chr11	91728866	91730730	MajorDMR-19-67854	7
chr11	91732132	91732475	MajorDMR-19-67855	2
chr11	91733316	91733512	MajorDMR-19-67856	2
chr11	91734406	91734688	MajorDMR-19-67857	2
chr11	91736522	91736873	MajorDMR-19-67858	2
chr11	91739929	91740069	MajorDMR-19-67859	2
chr11	91749019	91749462	MajorDMR-19-67860	3
chr11	91758255	91758625	MajorDMR-19-67861	2
chr11	91776488	91776927	MajorDMR-19-67862	2
chr11	91777602	91778083	MajorDMR-19-67863	2
chr11	91782445	91782577	MajorDMR-19-67864	2
chr11	91783357	91784072	MajorDMR-19-67865	3
chr11	91785223	91785663	MajorDMR-19-67866	4
chr11	91787183	91787258	MajorDMR-19-67867	2
chr11	91790680	91790860	MajorDMR-19-67868	2
chr11	91791506	91791941	MajorDMR-19-67869	3
chr11	91794732	91795465	MajorDMR-19-67870	3
chr11	91796136	91796316	MajorDMR-19-67871	2
chr11	91797596	91797998	MajorDMR-19-67872	2
chr11	91799607	91799728	MajorDMR-19-67873	2
chr11	91804476	91804782	MajorDMR-19-67874	2
chr11	91808454	91808637	MajorDMR-19-67875	2
chr11	91809450	91809895	MajorDMR-19-67876	2
chr11	91817121	91817676	MajorDMR-19-67877	3
chr11	91821812	91821971	MajorDMR-19-67878	2
chr11	91825390	91825761	MajorDMR-19-67879	2
chr11	91826940	91827437	MajorDMR-19-67880	2
chr11	91836054	91836259	MajorDMR-19-67881	2
chr11	91837142	91837973	MajorDMR-19-67882	5
chr11	91842083	91842559	MajorDMR-19-67883	2
chr11	91843398	91843560	MajorDMR-19-67884	2
chr11	91844462	91844600	MajorDMR-19-67885	3
chr11	91846576	91846906	MajorDMR-19-67886	2
chr11	91857022	91857115	MajorDMR-19-67887	2
chr11	91860910	91861313	MajorDMR-19-67888	2
chr11	91870207	91871101	MajorDMR-19-67889	5
chr11	91872909	91873800	MajorDMR-19-67890	4
chr11	91876452	91876544	MajorDMR-19-67891	2
chr11	91879880	91880346	MajorDMR-19-67892	2
chr11	91883357	91883390	MajorDMR-19-67893	2
chr11	91884479	91884577	MajorDMR-19-67894	2
chr11	91885696	91885817	MajorDMR-19-67895	2
chr11	91889184	91889398	MajorDMR-19-67896	3
chr11	91896358	91896440	MajorDMR-19-67897	2
chr11	91901045	91901225	MajorDMR-19-67898	2
chr11	91905434	91905477	MajorDMR-19-67899	2
chr11	91910682	91910773	MajorDMR-19-67900	2
chr11	91913042	91913258	MajorDMR-19-67901	3
chr11	91913889	91913994	MajorDMR-19-67902	3
chr11	91914666	91914996	MajorDMR-19-67903	2
chr11	91923592	91923843	MajorDMR-19-67904	2
chr11	91931208	91931271	MajorDMR-19-67905	2
chr11	91932450	91932617	MajorDMR-19-67906	2
chr11	91939320	91939520	MajorDMR-19-67907	2
chr11	91944108	91944604	MajorDMR-19-67908	3
chr11	91945463	91945723	MajorDMR-19-67909	3
chr11	91946253	91946551	MajorDMR-19-67910	3
chr11	91949961	91950461	MajorDMR-19-67911	4
chr11	91950976	91951278	MajorDMR-19-67912	2
chr11	91952214	91952933	MajorDMR-19-67913	3
chr11	91956139	91956709	MajorDMR-19-67914	10
chr11	91963265	91963886	MajorDMR-19-67915	4
chr11	91967468	91967731	MajorDMR-19-67916	2
chr11	91969108	91969127	MajorDMR-19-67917	2
chr11	91972522	91972948	MajorDMR-19-67918	2
chr11	91982421	91982630	MajorDMR-19-67919	2
chr11	91987163	91987360	MajorDMR-19-67920	3
chr11	91989644	91990083	MajorDMR-19-67921	2
chr11	91991580	91992188	MajorDMR-19-67922	3
chr11	91993274	91993471	MajorDMR-19-67923	4
chr11	91997843	91998854	MajorDMR-19-67924	4
chr11	91999372	91999836	MajorDMR-19-67925	3
chr11	92001576	92001743	MajorDMR-19-67926	2
chr11	92004173	92005466	MajorDMR-19-67927	4
chr11	92015722	92015917	MajorDMR-19-67928	2
chr11	92016888	92018113	MajorDMR-19-67929	6
chr11	92019092	92019436	MajorDMR-19-67930	2
chr11	92021086	92021157	MajorDMR-19-67931	2
chr11	92023414	92023649	MajorDMR-19-67932	2
chr11	92026167	92026631	MajorDMR-19-67933	2
chr11	92029625	92029744	MajorDMR-19-67934	2
chr11	92037716	92037875	MajorDMR-19-67935	2
chr11	92042237	92043100	MajorDMR-19-67936	11
chr11	92043975	92044673	MajorDMR-19-67937	3
chr11	92045177	92045469	MajorDMR-19-67938	4
chr11	92047608	92047916	MajorDMR-19-67939	2
chr11	92051040	92051506	MajorDMR-19-67940	2
chr11	92055552	92055671	MajorDMR-19-67941	2
chr11	92057620	92058185	MajorDMR-19-67942	3
chr11	92060830	92061466	MajorDMR-19-67943	4
chr11	92062100	92062920	MajorDMR-19-67944	4
chr11	92063610	92063636	MajorDMR-19-67945	2
chr11	92070129	92070436	MajorDMR-19-67946	2
chr11	92072604	92072951	MajorDMR-19-67947	2
chr11	92073832	92074214	MajorDMR-19-67948	3
chr11	92075407	92075500	MajorDMR-19-67949	3
chr11	92079545	92080978	MajorDMR-19-67950	6
chr11	92082025	92082293	MajorDMR-19-67951	2
chr11	92082810	92083385	MajorDMR-19-67952	3
chr11	92087336	92087714	MajorDMR-19-67953	2
chr11	92095260	92095781	MajorDMR-19-67954	3
chr11	92113237	92113628	MajorDMR-19-67955	5
chr11	92116411	92116827	MajorDMR-19-67956	2
chr11	92120121	92120463	MajorDMR-19-67957	2
chr11	92121989	92122508	MajorDMR-19-67958	3
chr11	92126911	92127126	MajorDMR-19-67959	2
chr11	92132751	92133019	MajorDMR-19-67960	3
chr11	92134516	92134618	MajorDMR-19-67961	2
chr11	92142122	92142550	MajorDMR-19-67962	4
chr11	92147041	92147538	MajorDMR-19-67963	3
chr11	92148169	92148253	MajorDMR-19-67964	2
chr11	92151398	92151651	MajorDMR-19-67965	2
chr11	92152956	92153657	MajorDMR-19-67966	4
chr11	92154178	92155280	MajorDMR-19-67967	4
chr11	92156055	92156422	MajorDMR-19-67968	2
chr11	92165876	92165973	MajorDMR-19-67969	2
chr11	92173597	92174027	MajorDMR-19-67970	2
chr11	92178034	92178259	MajorDMR-19-67971	2
chr11	92180941	92181415	MajorDMR-19-67972	2
chr11	92181922	92182220	MajorDMR-19-67973	2
chr11	92190356	92190383	MajorDMR-19-67974	2
chr11	92196203	92196575	MajorDMR-19-67975	2
chr11	92198655	92198911	MajorDMR-19-67976	2
chr11	92199678	92199855	MajorDMR-19-67977	2
chr11	92203229	92203410	MajorDMR-19-67978	2
chr11	92205669	92206111	MajorDMR-19-67979	2
chr11	92212395	92213045	MajorDMR-19-67980	3
chr11	92214070	92214161	MajorDMR-19-67981	2
chr11	92215062	92216123	MajorDMR-19-67982	6
chr11	92219452	92219653	MajorDMR-19-67983	3
chr11	92226211	92226939	MajorDMR-19-67984	4
chr11	92228093	92228375	MajorDMR-19-67985	2
chr11	92229513	92230536	MajorDMR-19-67986	5
chr11	92238516	92239160	MajorDMR-19-67987	3
chr11	92247879	92247928	MajorDMR-19-67988	2
chr11	92251462	92251792	MajorDMR-19-67989	2
chr11	92256665	92257180	MajorDMR-19-67990	4
chr11	92258654	92259209	MajorDMR-19-67991	4
chr11	92266671	92266850	MajorDMR-19-67992	2
chr11	92269294	92270376	MajorDMR-19-67993	4
chr11	92279267	92279376	MajorDMR-19-67994	3
chr11	92280109	92280749	MajorDMR-19-67995	3
chr11	92285985	92286110	MajorDMR-19-67996	2
chr11	92286837	92286894	MajorDMR-19-67997	2
chr11	92289478	92290616	MajorDMR-19-67998	5
chr11	92292634	92293346	MajorDMR-19-67999	3
chr11	92301941	92302368	MajorDMR-19-68000	3
chr11	92303955	92305236	MajorDMR-19-68001	7
chr11	92307348	92307804	MajorDMR-19-68002	2
chr11	92311686	92312089	MajorDMR-19-68003	3
chr11	92315340	92315534	MajorDMR-19-68004	2
chr11	92332119	92332449	MajorDMR-19-68005	2
chr11	92336440	92336695	MajorDMR-19-68006	2
chr11	92339836	92340227	MajorDMR-19-68007	2
chr11	92340789	92341293	MajorDMR-19-68008	2
chr11	92343718	92344193	MajorDMR-19-68009	2
chr11	92345874	92346379	MajorDMR-19-68010	3
chr11	92353482	92353938	MajorDMR-19-68011	2
chr11	92355795	92356137	MajorDMR-19-68012	2
chr11	92356644	92357002	MajorDMR-19-68013	3
chr11	92360863	92362052	MajorDMR-19-68014	5
chr11	92369908	92370179	MajorDMR-19-68015	2
chr11	92371589	92371733	MajorDMR-19-68016	2
chr11	92386402	92386589	MajorDMR-19-68017	2
chr11	92388797	92389225	MajorDMR-19-68018	2
chr11	92391806	92391869	MajorDMR-19-68019	2
chr11	92393204	92393871	MajorDMR-19-68020	4
chr11	92395870	92396241	MajorDMR-19-68021	3
chr11	92403105	92404383	MajorDMR-19-68022	6
chr11	92405144	92405320	MajorDMR-19-68023	2
chr11	92411713	92411828	MajorDMR-19-68024	2
chr11	92414323	92414944	MajorDMR-19-68025	3
chr11	92419364	92419843	MajorDMR-19-68026	2
chr11	92420943	92421107	MajorDMR-19-68027	3
chr11	92424355	92424899	MajorDMR-19-68028	4
chr11	92427735	92427892	MajorDMR-19-68029	2
chr11	92431443	92432169	MajorDMR-19-68030	4
chr11	92433604	92434264	MajorDMR-19-68031	3
chr11	92440413	92440808	MajorDMR-19-68032	3
chr11	92447860	92448077	MajorDMR-19-68033	2
chr11	92448983	92449287	MajorDMR-19-68034	3
chr11	92451565	92451585	MajorDMR-19-68035	2
chr11	92453125	92453158	MajorDMR-19-68036	2
chr11	92460966	92461811	MajorDMR-19-68037	5
chr11	92484008	92484906	MajorDMR-19-68038	4
chr11	92488087	92488747	MajorDMR-19-68039	3
chr11	92495215	92496453	MajorDMR-19-68040	10
chr11	92497380	92497621	MajorDMR-19-68041	3
chr11	92498686	92498904	MajorDMR-19-68042	2
chr11	92499679	92500153	MajorDMR-19-68043	5
chr11	92504149	92504560	MajorDMR-19-68044	10
chr11	92510108	92510164	MajorDMR-19-68045	2
chr11	92515359	92516196	MajorDMR-19-68046	4
chr11	92517522	92517955	MajorDMR-19-68047	4
chr11	92523587	92524072	MajorDMR-19-68048	3
chr11	92527745	92528238	MajorDMR-19-68049	3
chr11	92528811	92529061	MajorDMR-19-68050	2
chr11	92534286	92535231	MajorDMR-19-68051	7
chr11	92543352	92543445	MajorDMR-19-68052	2
chr11	92544178	92544676	MajorDMR-19-68053	3
chr11	92546058	92546394	MajorDMR-19-68054	5
chr11	92550270	92550943	MajorDMR-19-68055	3
chr11	92552525	92552712	MajorDMR-19-68056	2
chr11	92554908	92555748	MajorDMR-19-68057	4
chr11	92560640	92560777	MajorDMR-19-68058	2
chr11	92561866	92561918	MajorDMR-19-68059	2
chr11	92565398	92565554	MajorDMR-19-68060	2
chr11	92567732	92567882	MajorDMR-19-68061	2
chr11	92570537	92570859	MajorDMR-19-68062	2
chr11	92572047	92572577	MajorDMR-19-68063	4
chr11	92576862	92577032	MajorDMR-19-68064	2
chr11	92579352	92579388	MajorDMR-19-68065	2
chr11	92588303	92588435	MajorDMR-19-68066	2
chr11	92592828	92593980	MajorDMR-19-68067	4
chr11	92598337	92598876	MajorDMR-19-68068	3
chr11	92602320	92603072	MajorDMR-19-68069	3
chr11	92605387	92605580	MajorDMR-19-68070	2
chr11	92606329	92606677	MajorDMR-19-68071	3
chr11	92618608	92619062	MajorDMR-19-68072	3
chr11	92627141	92627644	MajorDMR-19-68073	2
chr11	92639077	92639375	MajorDMR-19-68074	2
chr11	92640206	92641055	MajorDMR-19-68075	3
chr11	92643153	92643429	MajorDMR-19-68076	2
chr11	92649614	92649893	MajorDMR-19-68077	2
chr11	92650673	92651089	MajorDMR-19-68078	2
chr11	92655119	92655534	MajorDMR-19-68079	2
chr11	92660384	92660490	MajorDMR-19-68080	2
chr11	92664617	92665525	MajorDMR-19-68081	4
chr11	92666504	92666749	MajorDMR-19-68082	2
chr11	92674982	92675152	MajorDMR-19-68083	2
chr11	92739263	92739594	MajorDMR-19-68084	2
chr11	92745580	92745687	MajorDMR-19-68085	3
chr11	92752871	92753185	MajorDMR-19-68086	2
chr11	92757355	92757623	MajorDMR-19-68087	2
chr11	92758860	92759074	MajorDMR-19-68088	2
chr11	92767346	92767416	MajorDMR-19-68089	2
chr11	92777734	92778164	MajorDMR-19-68090	2
chr11	92779250	92780048	MajorDMR-19-68091	3
chr11	92795114	92795213	MajorDMR-19-68092	3
chr11	92807224	92807292	MajorDMR-19-68093	2
chr11	92809087	92810803	MajorDMR-19-68094	21
chr11	92816137	92816204	MajorDMR-19-68095	2
chr11	92816915	92817261	MajorDMR-19-68096	3
chr11	92818407	92822917	MajorDMR-19-68097	24
chr11	92849981	92851259	MajorDMR-19-68098	11
chr11	92900158	92900237	MajorDMR-19-68099	2
chr11	92945302	92945608	MajorDMR-19-68100	2
chr11	92949619	92950289	MajorDMR-19-68101	6
chr11	92966897	92967067	MajorDMR-19-68102	2
chr11	92969397	92969580	MajorDMR-19-68103	3
chr11	92970427	92970584	MajorDMR-19-68104	2
chr11	92990222	92990442	MajorDMR-19-68105	2
chr11	92997667	92998357	MajorDMR-19-68106	3
chr11	93013982	93014058	MajorDMR-19-68107	2
chr11	93016310	93016786	MajorDMR-19-68108	3
chr11	93023312	93023404	MajorDMR-19-68109	2
chr11	93025434	93025579	MajorDMR-19-68110	3
chr11	93030325	93030419	MajorDMR-19-68111	4
chr11	93075391	93075428	MajorDMR-19-68112	2
chr11	93118114	93118259	MajorDMR-19-68113	2
chr11	93165565	93165612	MajorDMR-19-68114	2
chr11	93170774	93170925	MajorDMR-19-68115	2
chr11	93192887	93192926	MajorDMR-19-68116	2
chr11	93223270	93223518	MajorDMR-19-68117	2
chr11	93230760	93231544	MajorDMR-19-68118	5
chr11	93232084	93232253	MajorDMR-19-68119	6
chr11	93248651	93248985	MajorDMR-19-68120	4
chr11	93254519	93254590	MajorDMR-19-68121	2
chr11	93255610	93258155	MajorDMR-19-68122	22
chr11	93258800	93260008	MajorDMR-19-68123	11
chr11	93261929	93262184	MajorDMR-19-68124	2
chr11	93262720	93263509	MajorDMR-19-68125	10
chr11	93265644	93265654	MajorDMR-19-68126	2
chr11	93268815	93268853	MajorDMR-19-68127	2
chr11	93270755	93271406	MajorDMR-19-68128	15
chr11	93272547	93272681	MajorDMR-19-68129	2
chr11	93275074	93275453	MajorDMR-19-68130	5
chr11	93277584	93277929	MajorDMR-19-68131	3
chr11	93279555	93280416	MajorDMR-19-68132	4
chr11	93288133	93288342	MajorDMR-19-68133	5
chr11	93291696	93291957	MajorDMR-19-68134	2
chr11	93293130	93293272	MajorDMR-19-68135	4
chr11	93300549	93300982	MajorDMR-19-68136	6
chr11	93320243	93320548	MajorDMR-19-68137	2
chr11	93337213	93337625	MajorDMR-19-68138	3
chr11	93339094	93339207	MajorDMR-19-68139	3
chr11	93352233	93352560	MajorDMR-19-68140	2
chr11	93356264	93356425	MajorDMR-19-68141	3
chr11	93357820	93358232	MajorDMR-19-68142	4
chr11	93367374	93367476	MajorDMR-19-68143	3
chr11	93376048	93376103	MajorDMR-19-68144	3
chr11	93378638	93378788	MajorDMR-19-68145	5
chr11	93384374	93384784	MajorDMR-19-68146	2
chr11	93387494	93387586	MajorDMR-19-68147	2
chr11	93388206	93388889	MajorDMR-19-68148	4
chr11	93393796	93393854	MajorDMR-19-68149	2
chr11	93466709	93466720	MajorDMR-19-68150	2
chr11	93554916	93554979	MajorDMR-19-68151	2
chr11	93563058	93563350	MajorDMR-19-68152	3
chr11	93570709	93570817	MajorDMR-19-68153	2
chr11	93574184	93574373	MajorDMR-19-68154	2
chr11	93577912	93578408	MajorDMR-19-68155	4
chr11	93579559	93579667	MajorDMR-19-68156	2
chr11	93586390	93586441	MajorDMR-19-68157	3
chr11	93594997	93595203	MajorDMR-19-68158	3
chr11	93603150	93603445	MajorDMR-19-68159	5
chr11	93604002	93604007	MajorDMR-19-68160	2
chr11	93610281	93610775	MajorDMR-19-68161	2
chr11	93617107	93617389	MajorDMR-19-68162	2
chr11	93620997	93621643	MajorDMR-19-68163	4
chr11	93623177	93623492	MajorDMR-19-68164	4
chr11	93624086	93624538	MajorDMR-19-68165	2
chr11	93630262	93630477	MajorDMR-19-68166	2
chr11	93637281	93638250	MajorDMR-19-68167	4
chr11	93640974	93641225	MajorDMR-19-68168	2
chr11	93641987	93642146	MajorDMR-19-68169	2
chr11	93654355	93654996	MajorDMR-19-68170	7
chr11	93656147	93656315	MajorDMR-19-68171	3
chr11	93666557	93666801	MajorDMR-19-68172	2
chr11	93672183	93672773	MajorDMR-19-68173	3
chr11	93687949	93688915	MajorDMR-19-68174	4
chr11	93690024	93690233	MajorDMR-19-68175	2
chr11	93694153	93695007	MajorDMR-19-68176	3
chr11	93695671	93695735	MajorDMR-19-68177	2
chr11	93698381	93698853	MajorDMR-19-68178	2
chr11	93700875	93701100	MajorDMR-19-68179	3
chr11	93701835	93702142	MajorDMR-19-68180	2
chr11	93704935	93705319	MajorDMR-19-68181	2
chr11	93706139	93706169	MajorDMR-19-68182	2
chr11	93717100	93717148	MajorDMR-19-68183	2
chr11	93720197	93720331	MajorDMR-19-68184	2
chr11	93723504	93723914	MajorDMR-19-68185	2
chr11	93740382	93740453	MajorDMR-19-68186	2
chr11	93751063	93751330	MajorDMR-19-68187	2
chr11	93753970	93754391	MajorDMR-19-68188	4
chr11	93756968	93757219	MajorDMR-19-68189	2
chr11	93764291	93764391	MajorDMR-19-68190	2
chr11	93765019	93765460	MajorDMR-19-68191	2
chr11	93768477	93768767	MajorDMR-19-68192	2
chr11	93776547	93776905	MajorDMR-19-68193	3
chr11	93779031	93779659	MajorDMR-19-68194	3
chr11	93794550	93794789	MajorDMR-19-68195	2
chr11	93810925	93811049	MajorDMR-19-68196	2
chr11	93812383	93812684	MajorDMR-19-68197	2
chr11	93814253	93814451	MajorDMR-19-68198	4
chr11	93822021	93822115	MajorDMR-19-68199	4
```
