## Supplementary material for "Single nucleus multi-omics links human cortical cell regulatory genome diversity to disease risk variants": Table S9: NonN_Oligo_MBP.hyper_dmr.dms2.bed (part 1 of 3)

```
chr1	540555	541079	MajorDMR-18-0	23
chr1	710042	710219	MajorDMR-18-1	4
chr1	743153	743248	MajorDMR-18-2	2
chr1	785591	785803	MajorDMR-18-3	3
chr1	805605	805747	MajorDMR-18-4	3
chr1	894931	894968	MajorDMR-18-5	3
chr1	969683	970363	MajorDMR-18-6	42
chr1	972658	973258	MajorDMR-18-7	13
chr1	974715	975741	MajorDMR-18-8	38
chr1	991811	992061	MajorDMR-18-9	3
chr1	1022920	1022982	MajorDMR-18-10	6
chr1	1045870	1046379	MajorDMR-18-11	35
chr1	1100090	1100127	MajorDMR-18-12	4
chr1	1253785	1253940	MajorDMR-18-13	4
chr1	1282922	1283395	MajorDMR-18-14	4
chr1	1290140	1290359	MajorDMR-18-15	14
chr1	1330607	1330615	MajorDMR-18-16	2
chr1	1337536	1337827	MajorDMR-18-17	8
chr1	1446148	1446252	MajorDMR-18-18	3
chr1	1459233	1460110	MajorDMR-18-19	5
chr1	1472145	1472415	MajorDMR-18-20	11
chr1	1473168	1473253	MajorDMR-18-21	3
chr1	1474830	1475032	MajorDMR-18-22	4
chr1	1486879	1486898	MajorDMR-18-23	2
chr1	1489998	1490637	MajorDMR-18-24	10
chr1	1536080	1536672	MajorDMR-18-25	7
chr1	1537752	1538274	MajorDMR-18-26	6
chr1	1549538	1549948	MajorDMR-18-27	6
chr1	1565201	1566052	MajorDMR-18-28	38
chr1	1593921	1594211	MajorDMR-18-29	3
chr1	1600497	1600523	MajorDMR-18-30	2
chr1	1617800	1617880	MajorDMR-18-31	2
chr1	1626440	1626503	MajorDMR-18-32	2
chr1	1670659	1670666	MajorDMR-18-33	2
chr1	1672643	1672746	MajorDMR-18-34	4
chr1	1676090	1676103	MajorDMR-18-35	2
chr1	1678576	1678662	MajorDMR-18-36	4
chr1	1713348	1713379	MajorDMR-18-37	2
chr1	1714715	1714871	MajorDMR-18-38	2
chr1	1739099	1739645	MajorDMR-18-39	7
chr1	1823555	1824241	MajorDMR-18-40	9
chr1	1851230	1851245	MajorDMR-18-41	2
chr1	1873742	1873845	MajorDMR-18-42	4
chr1	1891182	1891212	MajorDMR-18-43	4
chr1	1892041	1892776	MajorDMR-18-44	16
chr1	1914727	1914787	MajorDMR-18-45	2
chr1	1920154	1920391	MajorDMR-18-46	8
chr1	1921420	1922134	MajorDMR-18-47	11
chr1	1935614	1935936	MajorDMR-18-48	6
chr1	1951401	1954295	MajorDMR-18-49	68
chr1	1955343	1955374	MajorDMR-18-50	2
chr1	1956969	1958331	MajorDMR-18-51	49
chr1	1963682	1965064	MajorDMR-18-52	22
chr1	1966442	1966697	MajorDMR-18-53	9
chr1	1970757	1970858	MajorDMR-18-54	4
chr1	1974487	1974802	MajorDMR-18-55	17
chr1	2002893	2002909	MajorDMR-18-56	2
chr1	2006858	2007772	MajorDMR-18-57	15
chr1	2013186	2014196	MajorDMR-18-58	39
chr1	2014983	2015029	MajorDMR-18-59	2
chr1	2016918	2016955	MajorDMR-18-60	2
chr1	2027011	2027105	MajorDMR-18-61	5
chr1	2027662	2027984	MajorDMR-18-62	13
chr1	2031235	2031763	MajorDMR-18-63	11
chr1	2037701	2037780	MajorDMR-18-64	2
chr1	2038406	2038941	MajorDMR-18-65	6
chr1	2046836	2046929	MajorDMR-18-66	4
chr1	2059351	2060404	MajorDMR-18-67	33
chr1	2064041	2064203	MajorDMR-18-68	5
chr1	2069660	2070521	MajorDMR-18-69	7
chr1	2071146	2071663	MajorDMR-18-70	5
chr1	2072209	2072268	MajorDMR-18-71	3
chr1	2074408	2074420	MajorDMR-18-72	2
chr1	2084289	2084830	MajorDMR-18-73	19
chr1	2087204	2087648	MajorDMR-18-74	8
chr1	2091502	2091780	MajorDMR-18-75	3
chr1	2092282	2092673	MajorDMR-18-76	3
chr1	2100107	2100198	MajorDMR-18-77	7
chr1	2106133	2106504	MajorDMR-18-78	8
chr1	2107513	2108360	MajorDMR-18-79	11
chr1	2110833	2111306	MajorDMR-18-80	15
chr1	2111820	2112108	MajorDMR-18-81	14
chr1	2114617	2114625	MajorDMR-18-82	2
chr1	2123708	2124709	MajorDMR-18-83	12
chr1	2129534	2131346	MajorDMR-18-84	29
chr1	2137289	2137308	MajorDMR-18-85	2
chr1	2143363	2143870	MajorDMR-18-86	17
chr1	2144495	2145971	MajorDMR-18-87	36
chr1	2161162	2161707	MajorDMR-18-88	11
chr1	2162734	2165938	MajorDMR-18-89	47
chr1	2168310	2168945	MajorDMR-18-90	17
chr1	2170151	2172760	MajorDMR-18-91	25
chr1	2173354	2174594	MajorDMR-18-92	12
chr1	2176777	2178254	MajorDMR-18-93	22
chr1	2181504	2182035	MajorDMR-18-94	7
chr1	2182945	2183055	MajorDMR-18-95	3
chr1	2184268	2184587	MajorDMR-18-96	3
chr1	2189698	2191909	MajorDMR-18-97	44
chr1	2198323	2198534	MajorDMR-18-98	6
chr1	2203640	2203658	MajorDMR-18-99	3
chr1	2204240	2204558	MajorDMR-18-100	3
chr1	2205298	2205728	MajorDMR-18-101	2
chr1	2207111	2207548	MajorDMR-18-102	3
chr1	2208720	2209082	MajorDMR-18-103	9
chr1	2219887	2220442	MajorDMR-18-104	5
chr1	2223190	2223685	MajorDMR-18-105	9
chr1	2225648	2226747	MajorDMR-18-106	6
chr1	2227981	2228395	MajorDMR-18-107	14
chr1	2230167	2230454	MajorDMR-18-108	2
chr1	2231987	2232959	MajorDMR-18-109	31
chr1	2235127	2237268	MajorDMR-18-110	63
chr1	2237903	2239349	MajorDMR-18-111	53
chr1	2240784	2241494	MajorDMR-18-112	10
chr1	2245427	2246023	MajorDMR-18-113	10
chr1	2250451	2250618	MajorDMR-18-114	12
chr1	2253525	2253753	MajorDMR-18-115	4
chr1	2280775	2281724	MajorDMR-18-116	14
chr1	2315479	2316934	MajorDMR-18-117	47
chr1	2344715	2345153	MajorDMR-18-118	8
chr1	2370806	2371203	MajorDMR-18-119	15
chr1	2375757	2375803	MajorDMR-18-120	4
chr1	2378451	2378644	MajorDMR-18-121	5
chr1	2387051	2387991	MajorDMR-18-122	25
chr1	2399268	2400535	MajorDMR-18-123	7
chr1	2401137	2401208	MajorDMR-18-124	4
chr1	2403634	2403666	MajorDMR-18-125	3
chr1	2404306	2404359	MajorDMR-18-126	2
chr1	2412107	2413012	MajorDMR-18-127	17
chr1	2415419	2415571	MajorDMR-18-128	2
chr1	2421117	2421407	MajorDMR-18-129	12
chr1	2422022	2422120	MajorDMR-18-130	4
chr1	2423686	2423986	MajorDMR-18-131	5
chr1	2424776	2424889	MajorDMR-18-132	4
chr1	2435274	2435380	MajorDMR-18-133	3
chr1	2450615	2451129	MajorDMR-18-134	20
chr1	2454863	2454877	MajorDMR-18-135	2
chr1	2478488	2478933	MajorDMR-18-136	4
chr1	2516205	2516654	MajorDMR-18-137	10
chr1	2519106	2519145	MajorDMR-18-138	2
chr1	2764736	2764825	MajorDMR-18-139	2
chr1	2827930	2828446	MajorDMR-18-140	32
chr1	2844653	2845515	MajorDMR-18-141	37
chr1	2945382	2945632	MajorDMR-18-142	8
chr1	2980113	2980791	MajorDMR-18-143	49
chr1	2983826	2984647	MajorDMR-18-144	50
chr1	2987390	2990954	MajorDMR-18-145	119
chr1	2995070	2995425	MajorDMR-18-146	8
chr1	3030519	3030757	MajorDMR-18-147	3
chr1	3062605	3062911	MajorDMR-18-148	7
chr1	3070456	3071015	MajorDMR-18-149	28
chr1	3106589	3106980	MajorDMR-18-150	3
chr1	3111824	3112136	MajorDMR-18-151	8
chr1	3161122	3161700	MajorDMR-18-152	3
chr1	3164049	3164485	MajorDMR-18-153	41
chr1	3166540	3166840	MajorDMR-18-154	7
chr1	3229183	3229603	MajorDMR-18-155	10
chr1	3231419	3231811	MajorDMR-18-156	6
chr1	3239845	3240130	MajorDMR-18-157	14
chr1	3248967	3249003	MajorDMR-18-158	4
chr1	3268827	3269355	MajorDMR-18-159	13
chr1	3286525	3286595	MajorDMR-18-160	3
chr1	3309507	3310359	MajorDMR-18-161	35
chr1	3325565	3326229	MajorDMR-18-162	16
chr1	3338512	3338542	MajorDMR-18-163	2
chr1	3341671	3341799	MajorDMR-18-164	6
chr1	3370598	3370781	MajorDMR-18-165	4
chr1	3371945	3372029	MajorDMR-18-166	3
chr1	3426931	3427097	MajorDMR-18-167	4
chr1	3446885	3446952	MajorDMR-18-168	2
chr1	3448269	3449112	MajorDMR-18-169	5
chr1	3494104	3494172	MajorDMR-18-170	2
chr1	3500360	3500416	MajorDMR-18-171	2
chr1	3504146	3504261	MajorDMR-18-172	5
chr1	3527024	3527174	MajorDMR-18-173	4
chr1	3614495	3614876	MajorDMR-18-174	9
chr1	3624167	3624555	MajorDMR-18-175	11
chr1	3625408	3625808	MajorDMR-18-176	11
chr1	3713721	3714118	MajorDMR-18-177	6
chr1	3775094	3775625	MajorDMR-18-178	4
chr1	3792717	3793116	MajorDMR-18-179	7
chr1	3801496	3801625	MajorDMR-18-180	3
chr1	3808077	3809621	MajorDMR-18-181	11
chr1	3818884	3819815	MajorDMR-18-182	15
chr1	4001064	4001309	MajorDMR-18-183	6
chr1	4078164	4078198	MajorDMR-18-184	2
chr1	4087362	4087810	MajorDMR-18-185	3
chr1	4144738	4144924	MajorDMR-18-186	4
chr1	4160651	4160906	MajorDMR-18-187	4
chr1	4161745	4161946	MajorDMR-18-188	3
chr1	4178408	4178852	MajorDMR-18-189	3
chr1	4226922	4227014	MajorDMR-18-190	4
chr1	4231048	4231451	MajorDMR-18-191	10
chr1	4232719	4232967	MajorDMR-18-192	4
chr1	4330643	4331075	MajorDMR-18-193	12
chr1	4467939	4468498	MajorDMR-18-194	21
chr1	4481446	4481459	MajorDMR-18-195	2
chr1	4482219	4482297	MajorDMR-18-196	3
chr1	4491689	4491953	MajorDMR-18-197	5
chr1	4508279	4508527	MajorDMR-18-198	5
chr1	4512682	4513225	MajorDMR-18-199	4
chr1	4545258	4546098	MajorDMR-18-200	5
chr1	4572629	4572879	MajorDMR-18-201	4
chr1	4573870	4574048	MajorDMR-18-202	6
chr1	4587783	4588450	MajorDMR-18-203	25
chr1	4662865	4664334	MajorDMR-18-204	23
chr1	4713529	4713998	MajorDMR-18-205	7
chr1	4716949	4718217	MajorDMR-18-206	18
chr1	4718900	4721400	MajorDMR-18-207	32
chr1	4724101	4726067	MajorDMR-18-208	26
chr1	4728942	4729395	MajorDMR-18-209	3
chr1	4731892	4731975	MajorDMR-18-210	3
chr1	4734381	4736866	MajorDMR-18-211	47
chr1	4747347	4748134	MajorDMR-18-212	13
chr1	4749251	4750556	MajorDMR-18-213	30
chr1	4755659	4756432	MajorDMR-18-214	6
chr1	4757348	4758328	MajorDMR-18-215	21
chr1	4759107	4760407	MajorDMR-18-216	17
chr1	4761177	4762301	MajorDMR-18-217	18
chr1	4763000	4763119	MajorDMR-18-218	8
chr1	4765889	4765965	MajorDMR-18-219	3
chr1	4766537	4767136	MajorDMR-18-220	11
chr1	4767673	4768052	MajorDMR-18-221	5
chr1	4768848	4769779	MajorDMR-18-222	8
chr1	4770407	4771898	MajorDMR-18-223	38
chr1	4772818	4774800	MajorDMR-18-224	28
chr1	4779545	4779697	MajorDMR-18-225	3
chr1	4783668	4783895	MajorDMR-18-226	8
chr1	4785361	4785432	MajorDMR-18-227	2
chr1	4786786	4787497	MajorDMR-18-228	26
chr1	4789977	4790734	MajorDMR-18-229	18
chr1	4792906	4792942	MajorDMR-18-230	2
chr1	4793636	4795662	MajorDMR-18-231	47
chr1	4796442	4797171	MajorDMR-18-232	6
chr1	4799503	4799863	MajorDMR-18-233	4
chr1	4804228	4804416	MajorDMR-18-234	8
chr1	4805242	4805369	MajorDMR-18-235	4
chr1	4809608	4809614	MajorDMR-18-236	2
chr1	4815543	4815638	MajorDMR-18-237	3
chr1	4816279	4816721	MajorDMR-18-238	2
chr1	4819840	4820163	MajorDMR-18-239	2
chr1	4830443	4830780	MajorDMR-18-240	3
chr1	4832361	4832497	MajorDMR-18-241	2
chr1	4833052	4833605	MajorDMR-18-242	6
chr1	4834928	4835259	MajorDMR-18-243	2
chr1	4835784	4835811	MajorDMR-18-244	2
chr1	4837734	4837745	MajorDMR-18-245	2
chr1	4838779	4839498	MajorDMR-18-246	12
chr1	4856164	4856928	MajorDMR-18-247	8
chr1	5060953	5061295	MajorDMR-18-248	8
chr1	5211590	5212065	MajorDMR-18-249	10
chr1	5280174	5281361	MajorDMR-18-250	16
chr1	5356225	5356362	MajorDMR-18-251	2
chr1	5450656	5451163	MajorDMR-18-252	10
chr1	5456823	5456910	MajorDMR-18-253	2
chr1	5561096	5561331	MajorDMR-18-254	3
chr1	5562397	5562856	MajorDMR-18-255	14
chr1	5567202	5567211	MajorDMR-18-256	2
chr1	5727945	5728224	MajorDMR-18-257	7
chr1	5740718	5740986	MajorDMR-18-258	3
chr1	5741883	5742029	MajorDMR-18-259	4
chr1	5748295	5748798	MajorDMR-18-260	14
chr1	5800503	5801193	MajorDMR-18-261	6
chr1	5804524	5805023	MajorDMR-18-262	4
chr1	5812343	5812635	MajorDMR-18-263	5
chr1	5816971	5818521	MajorDMR-18-264	26
chr1	5886379	5886560	MajorDMR-18-265	3
chr1	5941976	5942005	MajorDMR-18-266	2
chr1	5953785	5953897	MajorDMR-18-267	7
chr1	5975363	5975432	MajorDMR-18-268	2
chr1	5982962	5983114	MajorDMR-18-269	2
chr1	5998399	5999197	MajorDMR-18-270	19
chr1	6004242	6004565	MajorDMR-18-271	3
chr1	6025580	6026002	MajorDMR-18-272	2
chr1	6027417	6028093	MajorDMR-18-273	11
chr1	6035640	6035877	MajorDMR-18-274	9
chr1	6040308	6041287	MajorDMR-18-275	20
chr1	6046284	6046344	MajorDMR-18-276	3
chr1	6050975	6051333	MajorDMR-18-277	6
chr1	6053937	6055074	MajorDMR-18-278	22
chr1	6065093	6065594	MajorDMR-18-279	4
chr1	6067164	6067995	MajorDMR-18-280	27
chr1	6072888	6073296	MajorDMR-18-281	5
chr1	6074360	6075064	MajorDMR-18-282	14
chr1	6079504	6079656	MajorDMR-18-283	3
chr1	6085254	6085634	MajorDMR-18-284	5
chr1	6087681	6088009	MajorDMR-18-285	3
chr1	6093806	6094051	MajorDMR-18-286	6
chr1	6094953	6095448	MajorDMR-18-287	8
chr1	6097441	6097773	MajorDMR-18-288	4
chr1	6129821	6130525	MajorDMR-18-289	6
chr1	6131593	6131660	MajorDMR-18-290	2
chr1	6133174	6133429	MajorDMR-18-291	5
chr1	6134441	6134598	MajorDMR-18-292	2
chr1	6135214	6135267	MajorDMR-18-293	3
chr1	6140240	6141165	MajorDMR-18-294	8
chr1	6142246	6143757	MajorDMR-18-295	26
chr1	6144553	6145132	MajorDMR-18-296	16
chr1	6146419	6146691	MajorDMR-18-297	4
chr1	6162350	6162490	MajorDMR-18-298	4
chr1	6165181	6165497	MajorDMR-18-299	10
chr1	6175866	6176220	MajorDMR-18-300	3
chr1	6198518	6199126	MajorDMR-18-301	13
chr1	6204634	6206467	MajorDMR-18-302	30
chr1	6207452	6207593	MajorDMR-18-303	2
chr1	6213238	6213415	MajorDMR-18-304	8
chr1	6214293	6214541	MajorDMR-18-305	6
chr1	6215949	6216653	MajorDMR-18-306	8
chr1	6217383	6218606	MajorDMR-18-307	23
chr1	6220648	6221122	MajorDMR-18-308	4
chr1	6222097	6226293	MajorDMR-18-309	56
chr1	6227431	6228024	MajorDMR-18-310	7
chr1	6230781	6232271	MajorDMR-18-311	27
chr1	6237092	6237769	MajorDMR-18-312	4
chr1	6238443	6239027	MajorDMR-18-313	8
chr1	6242511	6243704	MajorDMR-18-314	9
chr1	6244573	6244620	MajorDMR-18-315	2
chr1	6245419	6246342	MajorDMR-18-316	8
chr1	6248665	6248686	MajorDMR-18-317	2
chr1	6269760	6270195	MajorDMR-18-318	3
chr1	6294630	6295140	MajorDMR-18-319	12
chr1	6321744	6321808	MajorDMR-18-320	3
chr1	6328083	6328378	MajorDMR-18-321	4
chr1	6330950	6331360	MajorDMR-18-322	5
chr1	6335770	6336824	MajorDMR-18-323	25
chr1	6338129	6338501	MajorDMR-18-324	6
chr1	6347294	6348384	MajorDMR-18-325	16
chr1	6360092	6360538	MajorDMR-18-326	2
chr1	6363097	6363807	MajorDMR-18-327	24
chr1	6389220	6393330	MajorDMR-18-328	84
chr1	6394164	6394624	MajorDMR-18-329	8
chr1	6395367	6396581	MajorDMR-18-330	12
chr1	6397251	6397556	MajorDMR-18-331	6
chr1	6398662	6399288	MajorDMR-18-332	12
chr1	6400560	6400822	MajorDMR-18-333	7
chr1	6403839	6404059	MajorDMR-18-334	3
chr1	6418179	6419607	MajorDMR-18-335	17
chr1	6420660	6420734	MajorDMR-18-336	6
chr1	6427462	6427721	MajorDMR-18-337	3
chr1	6446557	6446682	MajorDMR-18-338	3
chr1	6452038	6452382	MajorDMR-18-339	4
chr1	6454385	6454677	MajorDMR-18-340	4
chr1	6551781	6552274	MajorDMR-18-341	9
chr1	6555163	6557029	MajorDMR-18-342	36
chr1	6558496	6559113	MajorDMR-18-343	3
chr1	6562693	6562878	MajorDMR-18-344	3
chr1	6614929	6614958	MajorDMR-18-345	2
chr1	6639469	6639558	MajorDMR-18-346	3
chr1	6644331	6644417	MajorDMR-18-347	4
chr1	6649362	6649645	MajorDMR-18-348	5
chr1	6660402	6660458	MajorDMR-18-349	2
chr1	6698326	6698668	MajorDMR-18-350	13
chr1	6732275	6732809	MajorDMR-18-351	5
chr1	6733606	6733825	MajorDMR-18-352	4
chr1	6762214	6762266	MajorDMR-18-353	4
chr1	6799220	6799236	MajorDMR-18-354	4
chr1	6803753	6804139	MajorDMR-18-355	6
chr1	6947564	6947963	MajorDMR-18-356	7
chr1	6954157	6955018	MajorDMR-18-357	10
chr1	6984328	6985071	MajorDMR-18-358	11
chr1	7031235	7031341	MajorDMR-18-359	4
chr1	7120913	7121397	MajorDMR-18-360	5
chr1	7166511	7166797	MajorDMR-18-361	9
chr1	7232844	7233315	MajorDMR-18-362	11
chr1	7322358	7323428	MajorDMR-18-363	15
chr1	7351457	7352655	MajorDMR-18-364	13
chr1	7393804	7395027	MajorDMR-18-365	16
chr1	7401452	7401544	MajorDMR-18-366	3
chr1	7446953	7446965	MajorDMR-18-367	2
chr1	7524340	7524777	MajorDMR-18-368	2
chr1	7551823	7551850	MajorDMR-18-369	2
chr1	7553910	7554088	MajorDMR-18-370	4
chr1	7569277	7569504	MajorDMR-18-371	5
chr1	7599330	7599724	MajorDMR-18-372	2
chr1	7603532	7603720	MajorDMR-18-373	5
chr1	7615015	7615316	MajorDMR-18-374	4
chr1	7617687	7617726	MajorDMR-18-375	2
chr1	7622491	7622520	MajorDMR-18-376	2
chr1	7641386	7641494	MajorDMR-18-377	2
chr1	7642095	7642153	MajorDMR-18-378	4
chr1	7655221	7655620	MajorDMR-18-379	12
chr1	7673558	7673827	MajorDMR-18-380	10
chr1	7674367	7674530	MajorDMR-18-381	2
chr1	7683921	7684348	MajorDMR-18-382	7
chr1	7729905	7729916	MajorDMR-18-383	2
chr1	7741507	7741519	MajorDMR-18-384	2
chr1	7755006	7755507	MajorDMR-18-385	2
chr1	7766289	7766811	MajorDMR-18-386	4
chr1	7779649	7780172	MajorDMR-18-387	7
chr1	7782196	7782795	MajorDMR-18-388	5
chr1	7789802	7789937	MajorDMR-18-389	5
chr1	7800340	7801049	MajorDMR-18-390	5
chr1	7811801	7812362	MajorDMR-18-391	5
chr1	7819953	7821550	MajorDMR-18-392	15
chr1	7843096	7843141	MajorDMR-18-393	3
chr1	7847089	7847477	MajorDMR-18-394	2
chr1	7870597	7870660	MajorDMR-18-395	4
chr1	7976004	7977021	MajorDMR-18-396	8
chr1	7980831	7980933	MajorDMR-18-397	2
chr1	7982108	7982225	MajorDMR-18-398	2
chr1	8002953	8003645	MajorDMR-18-399	4
chr1	8024677	8024838	MajorDMR-18-400	2
chr1	8035749	8036633	MajorDMR-18-401	4
chr1	8037405	8037462	MajorDMR-18-402	2
chr1	8073905	8074195	MajorDMR-18-403	2
chr1	8074746	8075064	MajorDMR-18-404	3
chr1	8088294	8088529	MajorDMR-18-405	4
chr1	8150199	8150227	MajorDMR-18-406	2
chr1	8156619	8157006	MajorDMR-18-407	4
chr1	8157704	8158335	MajorDMR-18-408	6
chr1	8262363	8262407	MajorDMR-18-409	3
chr1	8377772	8377820	MajorDMR-18-410	5
chr1	8378844	8378989	MajorDMR-18-411	3
chr1	8394135	8394394	MajorDMR-18-412	11
chr1	8412351	8412448	MajorDMR-18-413	3
chr1	8414617	8415683	MajorDMR-18-414	7
chr1	8434049	8434315	MajorDMR-18-415	5
chr1	8442862	8442956	MajorDMR-18-416	4
chr1	8462689	8462711	MajorDMR-18-417	2
chr1	8472175	8472469	MajorDMR-18-418	5
chr1	8475723	8475848	MajorDMR-18-419	3
chr1	8478808	8479939	MajorDMR-18-420	8
chr1	8480824	8482106	MajorDMR-18-421	9
chr1	8484409	8485377	MajorDMR-18-422	12
chr1	8537638	8537933	MajorDMR-18-423	2
chr1	8553572	8553699	MajorDMR-18-424	4
chr1	8568581	8568855	MajorDMR-18-425	3
chr1	8569987	8571237	MajorDMR-18-426	7
chr1	8650762	8651283	MajorDMR-18-427	4
chr1	8698659	8699531	MajorDMR-18-428	16
chr1	8713024	8713306	MajorDMR-18-429	5
chr1	8735247	8735346	MajorDMR-18-430	2
chr1	8772007	8772713	MajorDMR-18-431	4
chr1	8879018	8879084	MajorDMR-18-432	3
chr1	8896104	8896225	MajorDMR-18-433	3
chr1	8919561	8919798	MajorDMR-18-434	4
chr1	8931981	8932603	MajorDMR-18-435	11
chr1	8933930	8933934	MajorDMR-18-436	2
chr1	8934684	8934844	MajorDMR-18-437	2
chr1	8936466	8936877	MajorDMR-18-438	4
chr1	9190029	9190355	MajorDMR-18-439	2
chr1	9211229	9211237	MajorDMR-18-440	3
chr1	9262474	9262896	MajorDMR-18-441	3
chr1	9291623	9291751	MajorDMR-18-442	4
chr1	9298218	9298956	MajorDMR-18-443	5
chr1	9310727	9311052	MajorDMR-18-444	9
chr1	9505708	9505762	MajorDMR-18-445	2
chr1	9508983	9509538	MajorDMR-18-446	9
chr1	9513083	9513219	MajorDMR-18-447	3
chr1	9600511	9600886	MajorDMR-18-448	2
chr1	9601765	9602049	MajorDMR-18-449	2
chr1	9615454	9615686	MajorDMR-18-450	4
chr1	9618468	9618545	MajorDMR-18-451	3
chr1	9664196	9664499	MajorDMR-18-452	10
chr1	9683611	9683986	MajorDMR-18-453	4
chr1	9704640	9704666	MajorDMR-18-454	2
chr1	9711303	9711332	MajorDMR-18-455	2
chr1	9750990	9751441	MajorDMR-18-456	8
chr1	9751946	9751963	MajorDMR-18-457	3
chr1	9762867	9762964	MajorDMR-18-458	3
chr1	9779301	9779372	MajorDMR-18-459	4
chr1	9784422	9784479	MajorDMR-18-460	2
chr1	9786938	9787496	MajorDMR-18-461	9
chr1	9788701	9789010	MajorDMR-18-462	12
chr1	9790216	9790900	MajorDMR-18-463	5
chr1	9792287	9792627	MajorDMR-18-464	7
chr1	9795718	9798164	MajorDMR-18-465	25
chr1	9803268	9803349	MajorDMR-18-466	3
chr1	9804002	9804248	MajorDMR-18-467	6
chr1	9806729	9806751	MajorDMR-18-468	2
chr1	9807993	9808367	MajorDMR-18-469	3
chr1	9811520	9812305	MajorDMR-18-470	9
chr1	9813319	9813675	MajorDMR-18-471	8
chr1	9815814	9816191	MajorDMR-18-472	3
chr1	9816694	9817425	MajorDMR-18-473	4
chr1	9819529	9820029	MajorDMR-18-474	14
chr1	9826323	9826409	MajorDMR-18-475	2
chr1	9827697	9828010	MajorDMR-18-476	2
chr1	9828900	9830083	MajorDMR-18-477	5
chr1	9831854	9832074	MajorDMR-18-478	2
chr1	9833204	9833734	MajorDMR-18-479	3
chr1	9834515	9834977	MajorDMR-18-480	2
chr1	9836462	9836539	MajorDMR-18-481	2
chr1	9840054	9841838	MajorDMR-18-482	23
chr1	9847483	9847531	MajorDMR-18-483	3
chr1	9849095	9849323	MajorDMR-18-484	3
chr1	9852882	9853302	MajorDMR-18-485	5
chr1	9853868	9854723	MajorDMR-18-486	5
chr1	9856601	9857085	MajorDMR-18-487	8
chr1	9857921	9859496	MajorDMR-18-488	12
chr1	9862408	9862761	MajorDMR-18-489	3
chr1	9863553	9863957	MajorDMR-18-490	2
chr1	9864463	9865691	MajorDMR-18-491	11
chr1	9866652	9868660	MajorDMR-18-492	24
chr1	9869358	9869699	MajorDMR-18-493	5
chr1	9874795	9875015	MajorDMR-18-494	2
chr1	9877406	9877744	MajorDMR-18-495	3
chr1	9879470	9882450	MajorDMR-18-496	32
chr1	9903072	9905113	MajorDMR-18-497	25
chr1	9907981	9908724	MajorDMR-18-498	13
chr1	9909887	9911246	MajorDMR-18-499	26
chr1	9912212	9913236	MajorDMR-18-500	14
chr1	9921452	9921713	MajorDMR-18-501	4
chr1	9923470	9924153	MajorDMR-18-502	6
chr1	9932975	9933114	MajorDMR-18-503	5
chr1	9936054	9936228	MajorDMR-18-504	2
chr1	9959055	9959242	MajorDMR-18-505	4
chr1	9961643	9961761	MajorDMR-18-506	3
chr1	10168706	10168867	MajorDMR-18-507	3
chr1	10332032	10332092	MajorDMR-18-508	2
chr1	10338997	10339169	MajorDMR-18-509	5
chr1	10347505	10347528	MajorDMR-18-510	2
chr1	10359021	10359061	MajorDMR-18-511	2
chr1	10362408	10363149	MajorDMR-18-512	7
chr1	10404078	10404397	MajorDMR-18-513	8
chr1	10437314	10437485	MajorDMR-18-514	2
chr1	10438630	10438712	MajorDMR-18-515	3
chr1	10458253	10458263	MajorDMR-18-516	2
chr1	10509602	10511266	MajorDMR-18-517	40
chr1	10553206	10553400	MajorDMR-18-518	3
chr1	10555538	10555550	MajorDMR-18-519	2
chr1	10570639	10570721	MajorDMR-18-520	2
chr1	10627088	10627383	MajorDMR-18-521	3
chr1	10697906	10698609	MajorDMR-18-522	5
chr1	10699474	10699502	MajorDMR-18-523	3
chr1	10704463	10704859	MajorDMR-18-524	6
chr1	10732645	10732873	MajorDMR-18-525	2
chr1	10795226	10795431	MajorDMR-18-526	6
chr1	10917775	10917870	MajorDMR-18-527	4
chr1	10923729	10924426	MajorDMR-18-528	12
chr1	10926437	10926871	MajorDMR-18-529	2
chr1	11012256	11012380	MajorDMR-18-530	2
chr1	11025793	11025949	MajorDMR-18-531	7
chr1	11028286	11028772	MajorDMR-18-532	12
chr1	11121236	11121875	MajorDMR-18-533	15
chr1	11128297	11128374	MajorDMR-18-534	3
chr1	11129710	11129935	MajorDMR-18-535	4
chr1	11132689	11132929	MajorDMR-18-536	2
chr1	11140168	11140219	MajorDMR-18-537	2
chr1	11212442	11212929	MajorDMR-18-538	2
chr1	11213435	11213848	MajorDMR-18-539	3
chr1	11218603	11219752	MajorDMR-18-540	10
chr1	11255038	11255625	MajorDMR-18-541	8
chr1	11280947	11280979	MajorDMR-18-542	2
chr1	11296939	11296948	MajorDMR-18-543	2
chr1	11302145	11302294	MajorDMR-18-544	7
chr1	11312651	11313035	MajorDMR-18-545	9
chr1	11403692	11403952	MajorDMR-18-546	2
chr1	11415110	11416163	MajorDMR-18-547	6
chr1	11443740	11443800	MajorDMR-18-548	2
chr1	11473347	11473852	MajorDMR-18-549	4
chr1	11521879	11522177	MajorDMR-18-550	4
chr1	11536089	11536155	MajorDMR-18-551	2
chr1	11540529	11540730	MajorDMR-18-552	4
chr1	11544373	11544708	MajorDMR-18-553	7
chr1	11561483	11561567	MajorDMR-18-554	4
chr1	11567244	11567747	MajorDMR-18-555	4
chr1	11689387	11689936	MajorDMR-18-556	10
chr1	11700610	11701023	MajorDMR-18-557	5
chr1	11713986	11714255	MajorDMR-18-558	5
chr1	11715541	11716147	MajorDMR-18-559	13
chr1	11750568	11750760	MajorDMR-18-560	4
chr1	11775192	11775630	MajorDMR-18-561	11
chr1	11782758	11782767	MajorDMR-18-562	2
chr1	11850926	11851220	MajorDMR-18-563	5
chr1	11862420	11863749	MajorDMR-18-564	23
chr1	11875067	11875085	MajorDMR-18-565	2
chr1	11900608	11901488	MajorDMR-18-566	6
chr1	11908137	11908517	MajorDMR-18-567	4
chr1	11978862	11979808	MajorDMR-18-568	10
chr1	11980608	11981034	MajorDMR-18-569	2
chr1	12066051	12066364	MajorDMR-18-570	2
chr1	12073892	12074010	MajorDMR-18-571	3
chr1	12100630	12100789	MajorDMR-18-572	3
chr1	12112179	12112332	MajorDMR-18-573	5
chr1	12178643	12178651	MajorDMR-18-574	2
chr1	12289219	12289328	MajorDMR-18-575	2
chr1	12321209	12321387	MajorDMR-18-576	3
chr1	12331673	12331751	MajorDMR-18-577	2
chr1	12360987	12361268	MajorDMR-18-578	4
chr1	12365573	12365829	MajorDMR-18-579	6
chr1	12397997	12398472	MajorDMR-18-580	5
chr1	12399923	12400851	MajorDMR-18-581	6
chr1	12402783	12403045	MajorDMR-18-582	5
chr1	12403974	12405566	MajorDMR-18-583	12
chr1	12430313	12430813	MajorDMR-18-584	4
chr1	12484284	12484529	MajorDMR-18-585	3
chr1	12485992	12486792	MajorDMR-18-586	6
chr1	12494183	12494626	MajorDMR-18-587	6
chr1	12498783	12498793	MajorDMR-18-588	2
chr1	12513606	12513632	MajorDMR-18-589	2
chr1	12574548	12574553	MajorDMR-18-590	2
chr1	12579401	12579636	MajorDMR-18-591	5
chr1	12607346	12607391	MajorDMR-18-592	2
chr1	12609704	12610423	MajorDMR-18-593	21
chr1	12651349	12651545	MajorDMR-18-594	6
chr1	12676720	12676785	MajorDMR-18-595	4
chr1	12678537	12680376	MajorDMR-18-596	52
chr1	12729716	12729735	MajorDMR-18-597	2
chr1	12816730	12817256	MajorDMR-18-598	6
chr1	13384774	13384823	MajorDMR-18-599	2
chr1	13805705	13806083	MajorDMR-18-600	4
chr1	13910912	13911362	MajorDMR-18-601	7
chr1	13911883	13912019	MajorDMR-18-602	2
chr1	13942722	13942834	MajorDMR-18-603	4
chr1	13946238	13946558	MajorDMR-18-604	3
chr1	13994123	13994292	MajorDMR-18-605	4
chr1	14020240	14020412	MajorDMR-18-606	3
chr1	14059618	14059975	MajorDMR-18-607	4
chr1	14061801	14061846	MajorDMR-18-608	3
chr1	14067548	14068046	MajorDMR-18-609	3
chr1	14077018	14077737	MajorDMR-18-610	6
chr1	14079008	14079612	MajorDMR-18-611	4
chr1	14081551	14081964	MajorDMR-18-612	5
chr1	14089496	14089578	MajorDMR-18-613	2
chr1	14093511	14093850	MajorDMR-18-614	3
chr1	14106587	14106628	MajorDMR-18-615	2
chr1	14108282	14109385	MajorDMR-18-616	30
chr1	14109903	14110417	MajorDMR-18-617	5
chr1	14111283	14111940	MajorDMR-18-618	7
chr1	14112867	14113455	MajorDMR-18-619	4
chr1	14115698	14115806	MajorDMR-18-620	2
chr1	14117226	14118311	MajorDMR-18-621	8
chr1	14118883	14119999	MajorDMR-18-622	14
chr1	14120922	14121187	MajorDMR-18-623	2
chr1	14125273	14125467	MajorDMR-18-624	3
chr1	14126680	14127108	MajorDMR-18-625	2
chr1	14127782	14128506	MajorDMR-18-626	15
chr1	14129049	14129287	MajorDMR-18-627	2
chr1	14135218	14135397	MajorDMR-18-628	5
chr1	14136485	14136965	MajorDMR-18-629	3
chr1	14145740	14146628	MajorDMR-18-630	8
chr1	14219996	14221887	MajorDMR-18-631	30
chr1	14223959	14224276	MajorDMR-18-632	2
chr1	14248416	14249397	MajorDMR-18-633	9
chr1	14252897	14253625	MajorDMR-18-634	7
chr1	14272668	14272850	MajorDMR-18-635	4
chr1	14275416	14275530	MajorDMR-18-636	5
chr1	14280533	14281492	MajorDMR-18-637	11
chr1	14283078	14283143	MajorDMR-18-638	2
chr1	14298815	14298862	MajorDMR-18-639	2
chr1	14335482	14335491	MajorDMR-18-640	2
chr1	14342523	14342764	MajorDMR-18-641	4
chr1	14343403	14343680	MajorDMR-18-642	3
chr1	14358206	14358281	MajorDMR-18-643	2
chr1	14366137	14366791	MajorDMR-18-644	4
chr1	14382171	14382397	MajorDMR-18-645	3
chr1	14405585	14406180	MajorDMR-18-646	11
chr1	14432879	14432910	MajorDMR-18-647	2
chr1	14434802	14435632	MajorDMR-18-648	14
chr1	14439940	14439995	MajorDMR-18-649	2
chr1	14464627	14465195	MajorDMR-18-650	8
chr1	14467173	14467224	MajorDMR-18-651	2
chr1	14468517	14469116	MajorDMR-18-652	6
chr1	14476250	14476397	MajorDMR-18-653	2
chr1	14489317	14489339	MajorDMR-18-654	3
chr1	14510949	14511432	MajorDMR-18-655	5
chr1	14573267	14573540	MajorDMR-18-656	4
chr1	14581958	14582513	MajorDMR-18-657	4
chr1	14703869	14704054	MajorDMR-18-658	5
chr1	14740689	14740766	MajorDMR-18-659	2
chr1	14751134	14751268	MajorDMR-18-660	2
chr1	14763967	14763996	MajorDMR-18-661	3
chr1	14823069	14823184	MajorDMR-18-662	3
chr1	14833179	14834264	MajorDMR-18-663	11
chr1	14835246	14835357	MajorDMR-18-664	4
chr1	14848998	14849594	MajorDMR-18-665	5
chr1	14872594	14872778	MajorDMR-18-666	2
chr1	14878791	14878989	MajorDMR-18-667	6
chr1	14895840	14895920	MajorDMR-18-668	4
chr1	14904531	14904844	MajorDMR-18-669	4
chr1	14924519	14924746	MajorDMR-18-670	3
chr1	14927044	14928638	MajorDMR-18-671	12
chr1	14946642	14947002	MajorDMR-18-672	3
chr1	14993519	14993733	MajorDMR-18-673	2
chr1	14998478	14998736	MajorDMR-18-674	3
chr1	15015207	15015428	MajorDMR-18-675	2
chr1	15033144	15033596	MajorDMR-18-676	5
chr1	15068622	15069112	MajorDMR-18-677	6
chr1	15107014	15107195	MajorDMR-18-678	2
chr1	15148817	15149171	MajorDMR-18-679	2
chr1	15150972	15151192	MajorDMR-18-680	4
chr1	15151939	15152013	MajorDMR-18-681	3
chr1	15152594	15153455	MajorDMR-18-682	16
chr1	15171027	15171092	MajorDMR-18-683	2
chr1	15181603	15181608	MajorDMR-18-684	2
chr1	15240306	15240346	MajorDMR-18-685	3
chr1	15301016	15301288	MajorDMR-18-686	2
chr1	15359828	15359951	MajorDMR-18-687	3
chr1	15438641	15439014	MajorDMR-18-688	11
chr1	15510330	15510408	MajorDMR-18-689	2
chr1	15655720	15656348	MajorDMR-18-690	11
chr1	15666600	15667012	MajorDMR-18-691	3
chr1	15668207	15668987	MajorDMR-18-692	12
chr1	15681199	15681293	MajorDMR-18-693	2
chr1	15733536	15735412	MajorDMR-18-694	20
chr1	15737283	15738709	MajorDMR-18-695	20
chr1	15745414	15745797	MajorDMR-18-696	4
chr1	15751383	15751532	MajorDMR-18-697	3
chr1	15753382	15753977	MajorDMR-18-698	21
chr1	15756491	15756636	MajorDMR-18-699	3
chr1	15759495	15759702	MajorDMR-18-700	3
chr1	15865315	15865418	MajorDMR-18-701	2
chr1	15870290	15870441	MajorDMR-18-702	4
chr1	15900006	15900264	MajorDMR-18-703	7
chr1	15905666	15906601	MajorDMR-18-704	6
chr1	15929119	15929572	MajorDMR-18-705	3
chr1	15945222	15945639	MajorDMR-18-706	3
chr1	15949150	15949463	MajorDMR-18-707	6
chr1	15988189	15988372	MajorDMR-18-708	3
chr1	15993246	15994251	MajorDMR-18-709	9
chr1	16001362	16001377	MajorDMR-18-710	2
chr1	16015116	16015292	MajorDMR-18-711	3
chr1	16017480	16018825	MajorDMR-18-712	9
chr1	16029776	16031172	MajorDMR-18-713	12
chr1	16060857	16060943	MajorDMR-18-714	4
chr1	16084757	16084879	MajorDMR-18-715	4
chr1	16085853	16086061	MajorDMR-18-716	5
chr1	16157643	16157678	MajorDMR-18-717	2
chr1	16163980	16164042	MajorDMR-18-718	2
chr1	16193291	16193307	MajorDMR-18-719	2
chr1	16217013	16217021	MajorDMR-18-720	2
chr1	16256161	16256943	MajorDMR-18-721	10
chr1	16268456	16268725	MajorDMR-18-722	5
chr1	16396780	16396897	MajorDMR-18-723	3
chr1	16399470	16399480	MajorDMR-18-724	2
chr1	16467390	16467815	MajorDMR-18-725	5
chr1	16480995	16481239	MajorDMR-18-726	4
chr1	16512346	16512392	MajorDMR-18-727	2
chr1	16573654	16574127	MajorDMR-18-728	2
chr1	16603635	16603839	MajorDMR-18-729	3
chr1	16675803	16675893	MajorDMR-18-730	2
chr1	16676913	16677351	MajorDMR-18-731	7
chr1	16690161	16690209	MajorDMR-18-732	4
chr1	16766693	16766716	MajorDMR-18-733	2
chr1	16784107	16784702	MajorDMR-18-734	5
chr1	16785975	16786250	MajorDMR-18-735	4
chr1	16826493	16827141	MajorDMR-18-736	15
chr1	16973754	16973818	MajorDMR-18-737	2
chr1	17198592	17198770	MajorDMR-18-738	2
chr1	17287108	17287125	MajorDMR-18-739	2
chr1	17297934	17297938	MajorDMR-18-740	2
chr1	17311298	17311430	MajorDMR-18-741	2
chr1	17313208	17313284	MajorDMR-18-742	3
chr1	17336760	17336865	MajorDMR-18-743	3
chr1	17338835	17338958	MajorDMR-18-744	3
chr1	17348317	17348789	MajorDMR-18-745	10
chr1	17373101	17373108	MajorDMR-18-746	2
chr1	17374695	17374781	MajorDMR-18-747	3
chr1	17449413	17449433	MajorDMR-18-748	2
chr1	17745989	17746841	MajorDMR-18-749	33
chr1	17748775	17748784	MajorDMR-18-750	2
chr1	17750829	17751162	MajorDMR-18-751	5
chr1	17769950	17770372	MajorDMR-18-752	6
chr1	17796506	17797209	MajorDMR-18-753	9
chr1	17867320	17867488	MajorDMR-18-754	4
chr1	17871502	17871623	MajorDMR-18-755	3
chr1	17962565	17962578	MajorDMR-18-756	2
chr1	18022958	18023183	MajorDMR-18-757	2
chr1	18106980	18107651	MajorDMR-18-758	7
chr1	18125309	18126356	MajorDMR-18-759	18
chr1	18135632	18135689	MajorDMR-18-760	2
chr1	18217072	18217828	MajorDMR-18-761	6
chr1	18237010	18237122	MajorDMR-18-762	2
chr1	18247616	18247946	MajorDMR-18-763	2
chr1	18250417	18250568	MajorDMR-18-764	4
chr1	18292904	18293216	MajorDMR-18-765	6
chr1	18328290	18328460	MajorDMR-18-766	7
chr1	18371827	18371855	MajorDMR-18-767	2
chr1	18372402	18372450	MajorDMR-18-768	2
chr1	18386855	18387281	MajorDMR-18-769	17
chr1	18437864	18438045	MajorDMR-18-770	3
chr1	18452708	18452714	MajorDMR-18-771	2
chr1	18459426	18459623	MajorDMR-18-772	3
chr1	18492967	18493076	MajorDMR-18-773	7
chr1	18538326	18538451	MajorDMR-18-774	3
chr1	18568479	18569275	MajorDMR-18-775	7
chr1	18609250	18609795	MajorDMR-18-776	5
chr1	18610437	18610846	MajorDMR-18-777	5
chr1	18653207	18653298	MajorDMR-18-778	2
chr1	18684586	18685015	MajorDMR-18-779	2
chr1	18718001	18718091	MajorDMR-18-780	2
chr1	18884063	18884071	MajorDMR-18-781	2
chr1	18885173	18885178	MajorDMR-18-782	2
chr1	18904903	18905023	MajorDMR-18-783	2
chr1	18911606	18911718	MajorDMR-18-784	3
chr1	18912248	18912310	MajorDMR-18-785	2
chr1	19029872	19030219	MajorDMR-18-786	3
chr1	19208884	19209032	MajorDMR-18-787	4
chr1	19235996	19236085	MajorDMR-18-788	2
chr1	19240485	19240519	MajorDMR-18-789	2
chr1	19250206	19250394	MajorDMR-18-790	2
chr1	19253292	19253382	MajorDMR-18-791	2
chr1	19253928	19255458	MajorDMR-18-792	18
chr1	19259049	19259430	MajorDMR-18-793	4
chr1	19274308	19274319	MajorDMR-18-794	2
chr1	19283953	19284001	MajorDMR-18-795	2
chr1	19355807	19356135	MajorDMR-18-796	2
chr1	19408116	19408249	MajorDMR-18-797	5
chr1	19412877	19412900	MajorDMR-18-798	2
chr1	19417885	19418568	MajorDMR-18-799	9
chr1	19476347	19476934	MajorDMR-18-800	5
chr1	19495997	19496750	MajorDMR-18-801	8
chr1	19501326	19501462	MajorDMR-18-802	2
chr1	19506162	19506573	MajorDMR-18-803	3
chr1	19522431	19522549	MajorDMR-18-804	3
chr1	19535329	19535473	MajorDMR-18-805	3
chr1	19558611	19558649	MajorDMR-18-806	3
chr1	19559523	19559603	MajorDMR-18-807	3
chr1	19567577	19568102	MajorDMR-18-808	6
chr1	19583847	19583888	MajorDMR-18-809	3
chr1	19636039	19636066	MajorDMR-18-810	2
chr1	19637369	19637502	MajorDMR-18-811	2
chr1	19665591	19665962	MajorDMR-18-812	4
chr1	19671041	19671571	MajorDMR-18-813	8
chr1	19680511	19680533	MajorDMR-18-814	2
chr1	19687646	19687737	MajorDMR-18-815	2
chr1	19692322	19692425	MajorDMR-18-816	3
chr1	19727556	19728206	MajorDMR-18-817	4
chr1	19740594	19740882	MajorDMR-18-818	2
chr1	19745173	19745436	MajorDMR-18-819	3
chr1	19756071	19757259	MajorDMR-18-820	9
chr1	19777590	19777656	MajorDMR-18-821	2
chr1	19806258	19806663	MajorDMR-18-822	2
chr1	19808692	19809040	MajorDMR-18-823	3
chr1	19890035	19891143	MajorDMR-18-824	7
chr1	19934144	19934422	MajorDMR-18-825	2
chr1	19965771	19965797	MajorDMR-18-826	2
chr1	19971789	19974671	MajorDMR-18-827	58
chr1	19976591	19977446	MajorDMR-18-828	14
chr1	19978899	19979027	MajorDMR-18-829	7
chr1	19997536	19997913	MajorDMR-18-830	3
chr1	20092134	20092365	MajorDMR-18-831	9
chr1	20098655	20098863	MajorDMR-18-832	3
chr1	20210457	20210552	MajorDMR-18-833	2
chr1	20228521	20228621	MajorDMR-18-834	3
chr1	20245359	20245869	MajorDMR-18-835	5
chr1	20427312	20427469	MajorDMR-18-836	4
chr1	20444188	20444474	MajorDMR-18-837	4
chr1	20479454	20479797	MajorDMR-18-838	4
chr1	20492642	20492853	MajorDMR-18-839	9
chr1	20494736	20495538	MajorDMR-18-840	9
chr1	20512438	20512471	MajorDMR-18-841	3
chr1	20513412	20514045	MajorDMR-18-842	5
chr1	20514781	20515153	MajorDMR-18-843	3
chr1	20516079	20517513	MajorDMR-18-844	12
chr1	20521422	20521722	MajorDMR-18-845	9
chr1	20534106	20534240	MajorDMR-18-846	2
chr1	20554967	20555235	MajorDMR-18-847	4
chr1	20582226	20582670	MajorDMR-18-848	9
chr1	20648568	20648865	MajorDMR-18-849	7
chr1	20669522	20669874	MajorDMR-18-850	14
chr1	20671084	20671213	MajorDMR-18-851	3
chr1	20678913	20678980	MajorDMR-18-852	3
chr1	20679876	20679923	MajorDMR-18-853	3
chr1	20700153	20700203	MajorDMR-18-854	3
chr1	20712052	20713064	MajorDMR-18-855	8
chr1	20716170	20716298	MajorDMR-18-856	2
chr1	20728279	20728297	MajorDMR-18-857	2
chr1	20730806	20731183	MajorDMR-18-858	9
chr1	20753610	20753729	MajorDMR-18-859	3
chr1	20755229	20755891	MajorDMR-18-860	9
chr1	20757455	20758309	MajorDMR-18-861	9
chr1	20767770	20768038	MajorDMR-18-862	2
chr1	20768595	20769179	MajorDMR-18-863	6
chr1	20770491	20770637	MajorDMR-18-864	4
chr1	20804770	20804824	MajorDMR-18-865	2
chr1	20809718	20809806	MajorDMR-18-866	4
chr1	20813836	20814276	MajorDMR-18-867	2
chr1	20819479	20819924	MajorDMR-18-868	7
chr1	20824102	20824350	MajorDMR-18-869	6
chr1	20833707	20833883	MajorDMR-18-870	5
chr1	20857252	20857664	MajorDMR-18-871	6
chr1	20861687	20861930	MajorDMR-18-872	5
chr1	20884915	20884964	MajorDMR-18-873	3
chr1	20942678	20943371	MajorDMR-18-874	7
chr1	20961159	20961230	MajorDMR-18-875	4
chr1	20961949	20962536	MajorDMR-18-876	6
chr1	20963372	20964312	MajorDMR-18-877	10
chr1	20967980	20968293	MajorDMR-18-878	2
chr1	20977523	20977703	MajorDMR-18-879	2
chr1	20978285	20979186	MajorDMR-18-880	4
chr1	20980681	20980929	MajorDMR-18-881	10
chr1	20985002	20985302	MajorDMR-18-882	6
chr1	21008908	21009831	MajorDMR-18-883	18
chr1	21011265	21012008	MajorDMR-18-884	4
chr1	21022257	21022288	MajorDMR-18-885	2
chr1	21025186	21025279	MajorDMR-18-886	3
chr1	21038848	21039004	MajorDMR-18-887	4
chr1	21057953	21057984	MajorDMR-18-888	2
chr1	21062431	21062564	MajorDMR-18-889	3
chr1	21097673	21097944	MajorDMR-18-890	3
chr1	21106375	21106510	MajorDMR-18-891	3
chr1	21122409	21123301	MajorDMR-18-892	13
chr1	21191690	21191710	MajorDMR-18-893	2
chr1	21193421	21193756	MajorDMR-18-894	2
chr1	21211765	21212094	MajorDMR-18-895	2
chr1	21274471	21274800	MajorDMR-18-896	6
chr1	21277943	21278061	MajorDMR-18-897	2
chr1	21313587	21313694	MajorDMR-18-898	3
chr1	21351625	21351647	MajorDMR-18-899	2
chr1	21363752	21364098	MajorDMR-18-900	5
chr1	21417667	21417874	MajorDMR-18-901	3
chr1	21467315	21467695	MajorDMR-18-902	3
chr1	21477190	21477362	MajorDMR-18-903	6
chr1	21497499	21497708	MajorDMR-18-904	2
chr1	21498700	21498855	MajorDMR-18-905	2
chr1	21514983	21515068	MajorDMR-18-906	2
chr1	21519068	21520070	MajorDMR-18-907	7
chr1	21525317	21526208	MajorDMR-18-908	5
chr1	21537008	21537056	MajorDMR-18-909	2
chr1	21565826	21566213	MajorDMR-18-910	8
chr1	21580807	21581423	MajorDMR-18-911	5
chr1	21588889	21589595	MajorDMR-18-912	4
chr1	21610716	21611114	MajorDMR-18-913	7
chr1	21614924	21614991	MajorDMR-18-914	3
chr1	21635299	21635565	MajorDMR-18-915	3
chr1	21651078	21653797	MajorDMR-18-916	41
chr1	21658031	21659575	MajorDMR-18-917	8
chr1	21660812	21660880	MajorDMR-18-918	2
chr1	21669139	21669864	MajorDMR-18-919	15
chr1	21670470	21670774	MajorDMR-18-920	4
chr1	21672846	21673434	MajorDMR-18-921	10
chr1	21694759	21694918	MajorDMR-18-922	2
chr1	21724296	21724763	MajorDMR-18-923	11
chr1	21726202	21726687	MajorDMR-18-924	2
chr1	21765171	21765237	MajorDMR-18-925	2
chr1	21767513	21767851	MajorDMR-18-926	6
chr1	21893866	21893925	MajorDMR-18-927	3
chr1	21898808	21899037	MajorDMR-18-928	4
chr1	21917043	21917812	MajorDMR-18-929	12
chr1	21918910	21918979	MajorDMR-18-930	2
chr1	21922112	21922166	MajorDMR-18-931	2
chr1	21945466	21946070	MajorDMR-18-932	10
chr1	21946680	21946808	MajorDMR-18-933	2
chr1	21966025	21966527	MajorDMR-18-934	15
chr1	21988237	21989105	MajorDMR-18-935	9
chr1	21990254	21991981	MajorDMR-18-936	20
chr1	21992514	21993679	MajorDMR-18-937	28
chr1	21994200	21995192	MajorDMR-18-938	16
chr1	21996508	21997199	MajorDMR-18-939	8
chr1	22019434	22020042	MajorDMR-18-940	5
chr1	22083434	22083490	MajorDMR-18-941	2
chr1	22110391	22110599	MajorDMR-18-942	3
chr1	22184185	22184317	MajorDMR-18-943	3
chr1	22236250	22236406	MajorDMR-18-944	2
chr1	22246129	22246190	MajorDMR-18-945	3
chr1	22350480	22350723	MajorDMR-18-946	2
chr1	22371087	22371281	MajorDMR-18-947	3
chr1	22380720	22381005	MajorDMR-18-948	3
chr1	22381506	22382276	MajorDMR-18-949	8
chr1	22392193	22392253	MajorDMR-18-950	2
chr1	22392802	22392950	MajorDMR-18-951	2
chr1	22413661	22413921	MajorDMR-18-952	4
chr1	22414476	22414521	MajorDMR-18-953	2
chr1	22432515	22432630	MajorDMR-18-954	2
chr1	22468076	22468517	MajorDMR-18-955	8
chr1	22472434	22472452	MajorDMR-18-956	2
chr1	22676195	22676705	MajorDMR-18-957	3
chr1	22745419	22746046	MajorDMR-18-958	7
chr1	22774429	22774928	MajorDMR-18-959	5
chr1	22778085	22778098	MajorDMR-18-960	4
chr1	22845098	22845128	MajorDMR-18-961	2
chr1	22853811	22854030	MajorDMR-18-962	3
chr1	22856665	22857100	MajorDMR-18-963	4
chr1	23036195	23036579	MajorDMR-18-964	5
chr1	23038429	23039423	MajorDMR-18-965	23
chr1	23058874	23059060	MajorDMR-18-966	7
chr1	23076946	23077031	MajorDMR-18-967	4
chr1	23083339	23083364	MajorDMR-18-968	2
chr1	23087331	23088422	MajorDMR-18-969	12
chr1	23126635	23126983	MajorDMR-18-970	13
chr1	23142017	23142497	MajorDMR-18-971	8
chr1	23145245	23145553	MajorDMR-18-972	2
chr1	23210280	23210868	MajorDMR-18-973	3
chr1	23211780	23211913	MajorDMR-18-974	5
chr1	23216374	23216381	MajorDMR-18-975	2
chr1	23218047	23218068	MajorDMR-18-976	2
chr1	23347411	23347491	MajorDMR-18-977	2
chr1	23404764	23405545	MajorDMR-18-978	7
chr1	23410399	23411607	MajorDMR-18-979	12
chr1	23425137	23425615	MajorDMR-18-980	2
chr1	23435906	23436462	MajorDMR-18-981	3
chr1	23493773	23493934	MajorDMR-18-982	3
chr1	23495621	23496079	MajorDMR-18-983	3
chr1	23504912	23505046	MajorDMR-18-984	2
chr1	23505552	23506063	MajorDMR-18-985	7
chr1	23671740	23671783	MajorDMR-18-986	3
chr1	23735637	23735760	MajorDMR-18-987	3
chr1	23802009	23802091	MajorDMR-18-988	4
chr1	23884853	23885237	MajorDMR-18-989	8
chr1	24069478	24069485	MajorDMR-18-990	2
chr1	24119671	24120802	MajorDMR-18-991	12
chr1	24152350	24152775	MajorDMR-18-992	6
chr1	24175495	24175766	MajorDMR-18-993	8
chr1	24193611	24193866	MajorDMR-18-994	3
chr1	24288400	24288487	MajorDMR-18-995	2
chr1	24372856	24373211	MajorDMR-18-996	6
chr1	24476477	24476927	MajorDMR-18-997	2
chr1	24480205	24480304	MajorDMR-18-998	2
chr1	24513347	24513483	MajorDMR-18-999	4
chr1	24740593	24740620	MajorDMR-18-1000	2
chr1	24741601	24741715	MajorDMR-18-1001	5
chr1	24790208	24791156	MajorDMR-18-1002	12
chr1	24795086	24795681	MajorDMR-18-1003	13
chr1	24818284	24818681	MajorDMR-18-1004	4
chr1	24828396	24828590	MajorDMR-18-1005	6
chr1	24840654	24840693	MajorDMR-18-1006	2
chr1	25348932	25349512	MajorDMR-18-1007	12
chr1	25375117	25375801	MajorDMR-18-1008	9
chr1	25560488	25560666	MajorDMR-18-1009	2
chr1	25605709	25605785	MajorDMR-18-1010	4
chr1	25646780	25647029	MajorDMR-18-1011	5
chr1	25686452	25686553	MajorDMR-18-1012	2
chr1	25719533	25719716	MajorDMR-18-1013	2
chr1	25759109	25759570	MajorDMR-18-1014	3
chr1	25761326	25761612	MajorDMR-18-1015	2
chr1	25772813	25773170	MajorDMR-18-1016	4
chr1	25788761	25788814	MajorDMR-18-1017	2
chr1	25798878	25799748	MajorDMR-18-1018	6
chr1	25807576	25807873	MajorDMR-18-1019	3
chr1	25831683	25831730	MajorDMR-18-1020	2
chr1	25853703	25853979	MajorDMR-18-1021	7
chr1	25894359	25894962	MajorDMR-18-1022	4
chr1	25941645	25942216	MajorDMR-18-1023	10
chr1	25945028	25945950	MajorDMR-18-1024	6
chr1	25946522	25947057	MajorDMR-18-1025	5
chr1	25947755	25947858	MajorDMR-18-1026	2
chr1	25950302	25950354	MajorDMR-18-1027	2
chr1	25969106	25969512	MajorDMR-18-1028	4
chr1	26012784	26013085	MajorDMR-18-1029	10
chr1	26015105	26015455	MajorDMR-18-1030	2
chr1	26020882	26021301	MajorDMR-18-1031	5
chr1	26022045	26022692	MajorDMR-18-1032	7
chr1	26024131	26024405	MajorDMR-18-1033	3
chr1	26026071	26026127	MajorDMR-18-1034	3
chr1	26030860	26031449	MajorDMR-18-1035	7
chr1	26075208	26075486	MajorDMR-18-1036	6
chr1	26080516	26081718	MajorDMR-18-1037	17
chr1	26086899	26087147	MajorDMR-18-1038	4
chr1	26092318	26092859	MajorDMR-18-1039	7
chr1	26093379	26093641	MajorDMR-18-1040	7
chr1	26113367	26114389	MajorDMR-18-1041	14
chr1	26129315	26129488	MajorDMR-18-1042	3
chr1	26130600	26131259	MajorDMR-18-1043	5
chr1	26132182	26132866	MajorDMR-18-1044	3
chr1	26133844	26134340	MajorDMR-18-1045	11
chr1	26144761	26144835	MajorDMR-18-1046	2
chr1	26198720	26198739	MajorDMR-18-1047	2
chr1	26218810	26219755	MajorDMR-18-1048	11
chr1	26221753	26221849	MajorDMR-18-1049	4
chr1	26222710	26226313	MajorDMR-18-1050	30
chr1	26227643	26228783	MajorDMR-18-1051	11
chr1	26229305	26231083	MajorDMR-18-1052	15
chr1	26233399	26234878	MajorDMR-18-1053	9
chr1	26244704	26244722	MajorDMR-18-1054	2
chr1	26247994	26248939	MajorDMR-18-1055	12
chr1	26250039	26251149	MajorDMR-18-1056	16
chr1	26258453	26262668	MajorDMR-18-1057	48
chr1	26263322	26263645	MajorDMR-18-1058	2
chr1	26279022	26279586	MajorDMR-18-1059	5
chr1	26285133	26285182	MajorDMR-18-1060	3
chr1	26297907	26298095	MajorDMR-18-1061	5
chr1	26304320	26304991	MajorDMR-18-1062	6
chr1	26314140	26314250	MajorDMR-18-1063	3
chr1	26325392	26325704	MajorDMR-18-1064	2
chr1	26343119	26343741	MajorDMR-18-1065	6
chr1	26346570	26347089	MajorDMR-18-1066	4
chr1	26348513	26348678	MajorDMR-18-1067	2
chr1	26350169	26350560	MajorDMR-18-1068	3
chr1	26362873	26363267	MajorDMR-18-1069	7
chr1	26491264	26491285	MajorDMR-18-1070	2
chr1	26496082	26496086	MajorDMR-18-1071	2
chr1	26551540	26551575	MajorDMR-18-1072	4
chr1	26564229	26564251	MajorDMR-18-1073	2
chr1	26608676	26609307	MajorDMR-18-1074	6
chr1	26611124	26611493	MajorDMR-18-1075	12
chr1	26621594	26621709	MajorDMR-18-1076	2
chr1	26758020	26758166	MajorDMR-18-1077	5
chr1	26856880	26856957	MajorDMR-18-1078	2
chr1	27079710	27080367	MajorDMR-18-1079	8
chr1	27117803	27117915	MajorDMR-18-1080	3
chr1	27154210	27154688	MajorDMR-18-1081	7
chr1	27184520	27184744	MajorDMR-18-1082	6
chr1	27251979	27252025	MajorDMR-18-1083	2
chr1	27321401	27321795	MajorDMR-18-1084	7
chr1	27397342	27397788	MajorDMR-18-1085	5
chr1	27425866	27426709	MajorDMR-18-1086	15
chr1	27430191	27430290	MajorDMR-18-1087	3
chr1	27432066	27432202	MajorDMR-18-1088	4
chr1	27433213	27433286	MajorDMR-18-1089	6
chr1	27438744	27439032	MajorDMR-18-1090	4
chr1	27444305	27444512	MajorDMR-18-1091	5
chr1	27445361	27445532	MajorDMR-18-1092	3
chr1	27451073	27451107	MajorDMR-18-1093	3
chr1	27463008	27463950	MajorDMR-18-1094	14
chr1	27465384	27465983	MajorDMR-18-1095	6
chr1	27466666	27467268	MajorDMR-18-1096	4
chr1	27472319	27472787	MajorDMR-18-1097	9
chr1	27478865	27479313	MajorDMR-18-1098	5
chr1	27479850	27480194	MajorDMR-18-1099	5
chr1	27625885	27627059	MajorDMR-18-1100	16
chr1	27627854	27628345	MajorDMR-18-1101	3
chr1	27719689	27720038	MajorDMR-18-1102	8
chr1	27721626	27721890	MajorDMR-18-1103	2
chr1	27754778	27755197	MajorDMR-18-1104	8
chr1	27823150	27823745	MajorDMR-18-1105	4
chr1	27849011	27851256	MajorDMR-18-1106	14
chr1	27851796	27852660	MajorDMR-18-1107	11
chr1	27853220	27853631	MajorDMR-18-1108	4
chr1	27855696	27855986	MajorDMR-18-1109	6
chr1	27862558	27862961	MajorDMR-18-1110	3
chr1	27863617	27864251	MajorDMR-18-1111	3
chr1	27883926	27884481	MajorDMR-18-1112	7
chr1	27886361	27889448	MajorDMR-18-1113	42
chr1	27890090	27890158	MajorDMR-18-1114	4
chr1	27891003	27891807	MajorDMR-18-1115	13
chr1	27892839	27893470	MajorDMR-18-1116	10
chr1	27894333	27896169	MajorDMR-18-1117	16
chr1	27898169	27900275	MajorDMR-18-1118	26
chr1	27901474	27901696	MajorDMR-18-1119	9
chr1	27903770	27903849	MajorDMR-18-1120	2
chr1	27915080	27915278	MajorDMR-18-1121	3
chr1	27917346	27917472	MajorDMR-18-1122	2
chr1	27918824	27919764	MajorDMR-18-1123	9
chr1	27920487	27921807	MajorDMR-18-1124	16
chr1	27922810	27925403	MajorDMR-18-1125	21
chr1	27927458	27927802	MajorDMR-18-1126	7
chr1	27951431	27951832	MajorDMR-18-1127	2
chr1	27990249	27990621	MajorDMR-18-1128	11
chr1	28053914	28053990	MajorDMR-18-1129	2
chr1	28099115	28099155	MajorDMR-18-1130	2
chr1	28241576	28241766	MajorDMR-18-1131	5
chr1	28297024	28297208	MajorDMR-18-1132	2
chr1	28538463	28538565	MajorDMR-18-1133	3
chr1	28736623	28736699	MajorDMR-18-1134	2
chr1	28794994	28795039	MajorDMR-18-1135	2
chr1	28795891	28796495	MajorDMR-18-1136	6
chr1	28834144	28834176	MajorDMR-18-1137	2
chr1	28836949	28837351	MajorDMR-18-1138	4
chr1	28843735	28844029	MajorDMR-18-1139	3
chr1	28880434	28880665	MajorDMR-18-1140	4
chr1	28904845	28905004	MajorDMR-18-1141	2
chr1	28905714	28906815	MajorDMR-18-1142	4
chr1	29042984	29043041	MajorDMR-18-1143	2
chr1	29057611	29057739	MajorDMR-18-1144	2
chr1	29122605	29123069	MajorDMR-18-1145	5
chr1	29145072	29145085	MajorDMR-18-1146	2
chr1	29150545	29150951	MajorDMR-18-1147	12
chr1	29151959	29151967	MajorDMR-18-1148	2
chr1	29155001	29155062	MajorDMR-18-1149	2
chr1	29157487	29158072	MajorDMR-18-1150	7
chr1	29159477	29159542	MajorDMR-18-1151	2
chr1	29186540	29186856	MajorDMR-18-1152	3
chr1	29241948	29242506	MajorDMR-18-1153	5
chr1	29338390	29338543	MajorDMR-18-1154	3
chr1	29395442	29395506	MajorDMR-18-1155	4
chr1	29449213	29449332	MajorDMR-18-1156	2
chr1	29472336	29472358	MajorDMR-18-1157	2
chr1	29473629	29473743	MajorDMR-18-1158	2
chr1	29542973	29543321	MajorDMR-18-1159	4
chr1	29557819	29557867	MajorDMR-18-1160	2
chr1	29585802	29586282	MajorDMR-18-1161	23
chr1	29587097	29587252	MajorDMR-18-1162	2
chr1	29669095	29669123	MajorDMR-18-1163	2
chr1	29681990	29682104	MajorDMR-18-1164	2
chr1	29709901	29709926	MajorDMR-18-1165	2
chr1	29805303	29805311	MajorDMR-18-1166	2
chr1	30104297	30104369	MajorDMR-18-1167	3
chr1	30140992	30141534	MajorDMR-18-1168	5
chr1	30331442	30331819	MajorDMR-18-1169	5
chr1	30373373	30373463	MajorDMR-18-1170	3
chr1	30395150	30395179	MajorDMR-18-1171	2
chr1	30556663	30557630	MajorDMR-18-1172	5
chr1	30572924	30573204	MajorDMR-18-1173	4
chr1	30576627	30576800	MajorDMR-18-1174	3
chr1	30640707	30640727	MajorDMR-18-1175	2
chr1	31158997	31159723	MajorDMR-18-1176	7
chr1	31214129	31214271	MajorDMR-18-1177	4
chr1	31232657	31232770	MajorDMR-18-1178	2
chr1	31305970	31306008	MajorDMR-18-1179	2
chr1	31327020	31327199	MajorDMR-18-1180	5
chr1	31352253	31352260	MajorDMR-18-1181	2
chr1	31352977	31353870	MajorDMR-18-1182	9
chr1	31361496	31361581	MajorDMR-18-1183	3
chr1	31362342	31362620	MajorDMR-18-1184	6
chr1	31380181	31380608	MajorDMR-18-1185	8
chr1	31382236	31382569	MajorDMR-18-1186	5
chr1	31383132	31383232	MajorDMR-18-1187	4
chr1	31388030	31388350	MajorDMR-18-1188	4
chr1	31414036	31414078	MajorDMR-18-1189	3
chr1	31449018	31449109	MajorDMR-18-1190	2
chr1	31457289	31457785	MajorDMR-18-1191	5
chr1	31539166	31539174	MajorDMR-18-1192	2
chr1	31600222	31600229	MajorDMR-18-1193	2
chr1	31627429	31627615	MajorDMR-18-1194	4
chr1	31655333	31655559	MajorDMR-18-1195	5
chr1	31687956	31688323	MajorDMR-18-1196	3
chr1	31716514	31716616	MajorDMR-18-1197	2
chr1	31735459	31735488	MajorDMR-18-1198	2
chr1	31739456	31739479	MajorDMR-18-1199	2
chr1	31836052	31836156	MajorDMR-18-1200	3
chr1	31838304	31839259	MajorDMR-18-1201	9
chr1	31842778	31843058	MajorDMR-18-1202	3
chr1	31843792	31845739	MajorDMR-18-1203	23
chr1	31855528	31856160	MajorDMR-18-1204	3
chr1	31956092	31956406	MajorDMR-18-1205	5
chr1	32000472	32000691	MajorDMR-18-1206	4
chr1	32087494	32088014	MajorDMR-18-1207	8
chr1	32092050	32092453	MajorDMR-18-1208	5
chr1	32097177	32097337	MajorDMR-18-1209	3
chr1	32108181	32108395	MajorDMR-18-1210	2
chr1	32131847	32132100	MajorDMR-18-1211	6
chr1	32135829	32136166	MajorDMR-18-1212	8
chr1	32199621	32199983	MajorDMR-18-1213	4
chr1	32200508	32200799	MajorDMR-18-1214	2
chr1	32202254	32202605	MajorDMR-18-1215	18
chr1	32211833	32212650	MajorDMR-18-1216	11
chr1	32216192	32217198	MajorDMR-18-1217	11
chr1	32218942	32218997	MajorDMR-18-1218	3
chr1	32222726	32223041	MajorDMR-18-1219	7
chr1	32224585	32225204	MajorDMR-18-1220	4
chr1	32226188	32226336	MajorDMR-18-1221	2
chr1	32227735	32227804	MajorDMR-18-1222	3
chr1	32235588	32235645	MajorDMR-18-1223	4
chr1	32236824	32237601	MajorDMR-18-1224	5
chr1	32247195	32248419	MajorDMR-18-1225	6
chr1	32264285	32264516	MajorDMR-18-1226	5
chr1	32335067	32335269	MajorDMR-18-1227	2
chr1	32353708	32354405	MajorDMR-18-1228	7
chr1	32374437	32374509	MajorDMR-18-1229	2
chr1	32425271	32425324	MajorDMR-18-1230	4
chr1	32436710	32436928	MajorDMR-18-1231	5
chr1	32478680	32478700	MajorDMR-18-1232	2
chr1	32497682	32497793	MajorDMR-18-1233	5
chr1	32527627	32527925	MajorDMR-18-1234	2
chr1	32539321	32539630	MajorDMR-18-1235	2
chr1	32554011	32554094	MajorDMR-18-1236	3
chr1	32646621	32646802	MajorDMR-18-1237	3
chr1	32647435	32647818	MajorDMR-18-1238	2
chr1	32769928	32770025	MajorDMR-18-1239	2
chr1	32826996	32827349	MajorDMR-18-1240	13
chr1	32843245	32843319	MajorDMR-18-1241	2
chr1	32861114	32861256	MajorDMR-18-1242	5
chr1	32866798	32866854	MajorDMR-18-1243	2
chr1	33078318	33078497	MajorDMR-18-1244	3
chr1	33220725	33221022	MajorDMR-18-1245	7
chr1	33252650	33252693	MajorDMR-18-1246	2
chr1	33284307	33284438	MajorDMR-18-1247	3
chr1	33293459	33293482	MajorDMR-18-1248	2
chr1	33294027	33294494	MajorDMR-18-1249	5
chr1	33337349	33337359	MajorDMR-18-1250	2
chr1	33343523	33343814	MajorDMR-18-1251	5
chr1	33344366	33344514	MajorDMR-18-1252	2
chr1	33350353	33350383	MajorDMR-18-1253	2
chr1	33352586	33353540	MajorDMR-18-1254	24
chr1	33356136	33356274	MajorDMR-18-1255	2
chr1	33357680	33358353	MajorDMR-18-1256	4
chr1	33360875	33360999	MajorDMR-18-1257	4
chr1	33427603	33429251	MajorDMR-18-1258	23
chr1	33449907	33449993	MajorDMR-18-1259	4
chr1	33459944	33459983	MajorDMR-18-1260	2
chr1	33473107	33473179	MajorDMR-18-1261	3
chr1	33502897	33502980	MajorDMR-18-1262	3
chr1	33547681	33548657	MajorDMR-18-1263	15
chr1	33553434	33553908	MajorDMR-18-1264	7
chr1	33555513	33555880	MajorDMR-18-1265	5
chr1	33721063	33721132	MajorDMR-18-1266	2
chr1	33772231	33772350	MajorDMR-18-1267	2
chr1	33772870	33773019	MajorDMR-18-1268	4
chr1	33791489	33791821	MajorDMR-18-1269	2
chr1	33807131	33807317	MajorDMR-18-1270	4
chr1	33810460	33810484	MajorDMR-18-1271	2
chr1	33816212	33816788	MajorDMR-18-1272	3
chr1	33857867	33858316	MajorDMR-18-1273	4
chr1	33908831	33909052	MajorDMR-18-1274	3
chr1	33926570	33926659	MajorDMR-18-1275	2
chr1	33934584	33934793	MajorDMR-18-1276	2
chr1	33982693	33983841	MajorDMR-18-1277	14
chr1	34092486	34092554	MajorDMR-18-1278	3
chr1	34121989	34122306	MajorDMR-18-1279	4
chr1	34127873	34127922	MajorDMR-18-1280	2
chr1	34173289	34173295	MajorDMR-18-1281	3
chr1	34175735	34176130	MajorDMR-18-1282	3
chr1	34191665	34191700	MajorDMR-18-1283	2
chr1	34233855	34233942	MajorDMR-18-1284	2
chr1	34268751	34268915	MajorDMR-18-1285	2
chr1	34342919	34343111	MajorDMR-18-1286	2
chr1	34374413	34374463	MajorDMR-18-1287	2
chr1	34423367	34423722	MajorDMR-18-1288	8
chr1	34450993	34451158	MajorDMR-18-1289	4
chr1	34503704	34503734	MajorDMR-18-1290	2
chr1	34526054	34526151	MajorDMR-18-1291	5
chr1	34555373	34555394	MajorDMR-18-1292	2
chr1	34587496	34587886	MajorDMR-18-1293	8
chr1	34591172	34591198	MajorDMR-18-1294	2
chr1	34627980	34628536	MajorDMR-18-1295	8
chr1	34732319	34732860	MajorDMR-18-1296	8
chr1	34733989	34734666	MajorDMR-18-1297	6
chr1	34845344	34845575	MajorDMR-18-1298	2
chr1	34864049	34864095	MajorDMR-18-1299	2
chr1	34878652	34878764	MajorDMR-18-1300	4
chr1	35150015	35150444	MajorDMR-18-1301	6
chr1	35181658	35182015	MajorDMR-18-1302	2
chr1	35187501	35187964	MajorDMR-18-1303	6
chr1	35202449	35202915	MajorDMR-18-1304	10
chr1	35283059	35283405	MajorDMR-18-1305	2
chr1	35318611	35319176	MajorDMR-18-1306	7
chr1	35324256	35324395	MajorDMR-18-1307	4
chr1	35335338	35336068	MajorDMR-18-1308	5
chr1	35337077	35337695	MajorDMR-18-1309	8
chr1	35338987	35338999	MajorDMR-18-1310	2
chr1	35340010	35340458	MajorDMR-18-1311	4
chr1	35350179	35350638	MajorDMR-18-1312	3
chr1	35352977	35353073	MajorDMR-18-1313	2
chr1	35364043	35364396	MajorDMR-18-1314	2
chr1	35375756	35375960	MajorDMR-18-1315	4
chr1	35377094	35377393	MajorDMR-18-1316	8
chr1	35383983	35385102	MajorDMR-18-1317	18
chr1	35385717	35385758	MajorDMR-18-1318	2
chr1	35386609	35386782	MajorDMR-18-1319	5
chr1	35390326	35390539	MajorDMR-18-1320	2
chr1	35391164	35394326	MajorDMR-18-1321	32
chr1	35626733	35626760	MajorDMR-18-1322	2
chr1	35638918	35639231	MajorDMR-18-1323	4
chr1	35644996	35645463	MajorDMR-18-1324	4
chr1	35646026	35646069	MajorDMR-18-1325	3
chr1	35646819	35646928	MajorDMR-18-1326	3
chr1	35650861	35651026	MajorDMR-18-1327	2
chr1	35654920	35654935	MajorDMR-18-1328	2
chr1	35659321	35659424	MajorDMR-18-1329	2
chr1	35908467	35908590	MajorDMR-18-1330	3
chr1	35941515	35941875	MajorDMR-18-1331	3
chr1	36004335	36004406	MajorDMR-18-1332	2
chr1	36024472	36026195	MajorDMR-18-1333	19
chr1	36026843	36030542	MajorDMR-18-1334	34
chr1	36031941	36032376	MajorDMR-18-1335	6
chr1	36033672	36033832	MajorDMR-18-1336	3
chr1	36043884	36044186	MajorDMR-18-1337	8
chr1	36174262	36174443	MajorDMR-18-1338	6
chr1	36179661	36180174	MajorDMR-18-1339	8
chr1	36180945	36183587	MajorDMR-18-1340	26
chr1	36214704	36214995	MajorDMR-18-1341	4
chr1	36234451	36234668	MajorDMR-18-1342	3
chr1	36299226	36299278	MajorDMR-18-1343	2
chr1	36348501	36348524	MajorDMR-18-1344	3
chr1	36457255	36457494	MajorDMR-18-1345	4
chr1	36550217	36550279	MajorDMR-18-1346	2
chr1	36617863	36617945	MajorDMR-18-1347	2
chr1	36639990	36640053	MajorDMR-18-1348	2
chr1	36641524	36642247	MajorDMR-18-1349	45
chr1	36644083	36644312	MajorDMR-18-1350	2
chr1	36668431	36668588	MajorDMR-18-1351	9
chr1	36703858	36704437	MajorDMR-18-1352	4
chr1	36718721	36718899	MajorDMR-18-1353	2
chr1	36765732	36765918	MajorDMR-18-1354	4
chr1	36768492	36769097	MajorDMR-18-1355	6
chr1	36771918	36771963	MajorDMR-18-1356	4
chr1	36773032	36773219	MajorDMR-18-1357	2
chr1	36816271	36816851	MajorDMR-18-1358	15
chr1	36819333	36819373	MajorDMR-18-1359	2
chr1	36824121	36824428	MajorDMR-18-1360	3
chr1	36825620	36825677	MajorDMR-18-1361	4
chr1	36839127	36839611	MajorDMR-18-1362	5
chr1	36848030	36848072	MajorDMR-18-1363	4
chr1	36849282	36849432	MajorDMR-18-1364	2
chr1	36850043	36850129	MajorDMR-18-1365	2
chr1	36852930	36853474	MajorDMR-18-1366	10
chr1	36855011	36855133	MajorDMR-18-1367	2
chr1	36910227	36910423	MajorDMR-18-1368	2
chr1	37050089	37050406	MajorDMR-18-1369	11
chr1	37071349	37071736	MajorDMR-18-1370	3
chr1	37072664	37072829	MajorDMR-18-1371	3
chr1	37090497	37090535	MajorDMR-18-1372	2
chr1	37091305	37091841	MajorDMR-18-1373	10
chr1	37130362	37130500	MajorDMR-18-1374	2
chr1	37158600	37159241	MajorDMR-18-1375	6
chr1	37164924	37164975	MajorDMR-18-1376	3
chr1	37172015	37172520	MajorDMR-18-1377	10
chr1	37201529	37202767	MajorDMR-18-1378	22
chr1	37246764	37247170	MajorDMR-18-1379	11
chr1	37290129	37290198	MajorDMR-18-1380	2
chr1	37294720	37295141	MajorDMR-18-1381	6
chr1	37295681	37295802	MajorDMR-18-1382	4
chr1	37296397	37296534	MajorDMR-18-1383	3
chr1	37311536	37311819	MajorDMR-18-1384	7
chr1	37315710	37315853	MajorDMR-18-1385	3
chr1	37327107	37327140	MajorDMR-18-1386	2
chr1	37334877	37334931	MajorDMR-18-1387	5
chr1	37337094	37337606	MajorDMR-18-1388	11
chr1	37340412	37340940	MajorDMR-18-1389	3
chr1	37407853	37408081	MajorDMR-18-1390	6
chr1	37412615	37412796	MajorDMR-18-1391	2
chr1	37421856	37422087	MajorDMR-18-1392	6
chr1	37431004	37431035	MajorDMR-18-1393	3
chr1	37447531	37448036	MajorDMR-18-1394	8
chr1	37471919	37472023	MajorDMR-18-1395	2
chr1	37475226	37475449	MajorDMR-18-1396	3
chr1	37512988	37513613	MajorDMR-18-1397	26
chr1	37560004	37560125	MajorDMR-18-1398	3
chr1	37602444	37603146	MajorDMR-18-1399	9
chr1	37731886	37732074	MajorDMR-18-1400	4
chr1	37732766	37732855	MajorDMR-18-1401	4
chr1	37748222	37748584	MajorDMR-18-1402	5
chr1	37759920	37760643	MajorDMR-18-1403	17
chr1	37764999	37765007	MajorDMR-18-1404	2
chr1	37784250	37784451	MajorDMR-18-1405	3
chr1	37829003	37829022	MajorDMR-18-1406	2
chr1	37875608	37875955	MajorDMR-18-1407	6
chr1	37890331	37891047	MajorDMR-18-1408	5
chr1	37945343	37945505	MajorDMR-18-1409	9
chr1	37979053	37979279	MajorDMR-18-1410	3
chr1	38225576	38225653	MajorDMR-18-1411	2
chr1	38229866	38229902	MajorDMR-18-1412	2
chr1	38260994	38261216	MajorDMR-18-1413	2
chr1	38374670	38375011	MajorDMR-18-1414	3
chr1	38456470	38456500	MajorDMR-18-1415	3
chr1	38477750	38478010	MajorDMR-18-1416	4
chr1	38495871	38495891	MajorDMR-18-1417	2
chr1	38504789	38505199	MajorDMR-18-1418	5
chr1	38509769	38510165	MajorDMR-18-1419	12
chr1	38578925	38579051	MajorDMR-18-1420	4
chr1	38579940	38580270	MajorDMR-18-1421	6
chr1	38580780	38581425	MajorDMR-18-1422	4
chr1	38599394	38600583	MajorDMR-18-1423	30
chr1	38686827	38686837	MajorDMR-18-1424	3
chr1	38879804	38879815	MajorDMR-18-1425	2
chr1	39016989	39017659	MajorDMR-18-1426	18
chr1	39024824	39025829	MajorDMR-18-1427	25
chr1	39281709	39282146	MajorDMR-18-1428	13
chr1	39339985	39340069	MajorDMR-18-1429	2
chr1	39462347	39462392	MajorDMR-18-1430	3
chr1	39464085	39464298	MajorDMR-18-1431	2
chr1	39504270	39504288	MajorDMR-18-1432	2
chr1	39513133	39513647	MajorDMR-18-1433	3
chr1	39546222	39546578	MajorDMR-18-1434	12
chr1	39548000	39548886	MajorDMR-18-1435	8
chr1	39549443	39553835	MajorDMR-18-1436	40
chr1	39554483	39554916	MajorDMR-18-1437	4
chr1	39555431	39555779	MajorDMR-18-1438	3
chr1	39556616	39557031	MajorDMR-18-1439	3
chr1	39557839	39557882	MajorDMR-18-1440	2
chr1	39562315	39562572	MajorDMR-18-1441	2
chr1	39563918	39564223	MajorDMR-18-1442	2
chr1	39565864	39566521	MajorDMR-18-1443	7
chr1	39568851	39569579	MajorDMR-18-1444	9
chr1	39581122	39581198	MajorDMR-18-1445	2
chr1	39618201	39618403	MajorDMR-18-1446	3
chr1	39716838	39716959	MajorDMR-18-1447	3
chr1	39720684	39720694	MajorDMR-18-1448	2
chr1	39728482	39728533	MajorDMR-18-1449	2
chr1	39746528	39746617	MajorDMR-18-1450	2
chr1	39752792	39752822	MajorDMR-18-1451	2
chr1	39850940	39851131	MajorDMR-18-1452	3
chr1	39917053	39917271	MajorDMR-18-1453	3
chr1	39956424	39956642	MajorDMR-18-1454	7
chr1	40040531	40040749	MajorDMR-18-1455	3
chr1	40072240	40072258	MajorDMR-18-1456	4
chr1	40119114	40119190	MajorDMR-18-1457	4
chr1	40122918	40123385	MajorDMR-18-1458	4
chr1	40136493	40137083	MajorDMR-18-1459	4
chr1	40150986	40151077	MajorDMR-18-1460	2
chr1	40153087	40153768	MajorDMR-18-1461	6
chr1	40154362	40155050	MajorDMR-18-1462	7
chr1	40155810	40156850	MajorDMR-18-1463	14
chr1	40184689	40184850	MajorDMR-18-1464	4
chr1	40199016	40199465	MajorDMR-18-1465	5
chr1	40219108	40219894	MajorDMR-18-1466	7
chr1	40235981	40237190	MajorDMR-18-1467	51
chr1	40318037	40318177	MajorDMR-18-1468	2
chr1	40322184	40322477	MajorDMR-18-1469	2
chr1	40352333	40353505	MajorDMR-18-1470	7
chr1	40358648	40358994	MajorDMR-18-1471	4
chr1	40368347	40368427	MajorDMR-18-1472	3
chr1	40421861	40422020	MajorDMR-18-1473	2
chr1	40423156	40423501	MajorDMR-18-1474	2
chr1	40470377	40470593	MajorDMR-18-1475	2
chr1	40519306	40519409	MajorDMR-18-1476	2
chr1	40525678	40526469	MajorDMR-18-1477	6
chr1	40538534	40538672	MajorDMR-18-1478	2
chr1	40542726	40542760	MajorDMR-18-1479	2
chr1	40560482	40560710	MajorDMR-18-1480	2
chr1	40670963	40671140	MajorDMR-18-1481	4
chr1	40747841	40747955	MajorDMR-18-1482	2
chr1	40769300	40769802	MajorDMR-18-1483	21
chr1	40847931	40847955	MajorDMR-18-1484	3
chr1	40849201	40849233	MajorDMR-18-1485	3
chr1	40852243	40852466	MajorDMR-18-1486	2
chr1	40866147	40866287	MajorDMR-18-1487	2
chr1	40868267	40868416	MajorDMR-18-1488	3
chr1	40871114	40871137	MajorDMR-18-1489	2
chr1	40888356	40888545	MajorDMR-18-1490	2
chr1	40902821	40902825	MajorDMR-18-1491	2
chr1	40914960	40915199	MajorDMR-18-1492	4
chr1	40916622	40916875	MajorDMR-18-1493	7
chr1	40998404	40998456	MajorDMR-18-1494	2
chr1	41057410	41057804	MajorDMR-18-1495	8
chr1	41086454	41086497	MajorDMR-18-1496	3
chr1	41089088	41089177	MajorDMR-18-1497	2
chr1	41100754	41101040	MajorDMR-18-1498	3
chr1	41102305	41102621	MajorDMR-18-1499	3
chr1	41106042	41106275	MajorDMR-18-1500	7
chr1	41114199	41117312	MajorDMR-18-1501	36
chr1	41118265	41118580	MajorDMR-18-1502	3
chr1	41120080	41120389	MajorDMR-18-1503	12
chr1	41125395	41125482	MajorDMR-18-1504	3
chr1	41128847	41129756	MajorDMR-18-1505	7
chr1	41130425	41130940	MajorDMR-18-1506	5
chr1	41178359	41178369	MajorDMR-18-1507	2
chr1	41194719	41194973	MajorDMR-18-1508	3
chr1	41219029	41219573	MajorDMR-18-1509	3
chr1	41223354	41223741	MajorDMR-18-1510	5
chr1	41226816	41227737	MajorDMR-18-1511	10
chr1	41228370	41228500	MajorDMR-18-1512	2
chr1	41229120	41230078	MajorDMR-18-1513	9
chr1	41236089	41236107	MajorDMR-18-1514	2
chr1	41250088	41250654	MajorDMR-18-1515	13
chr1	41283439	41284017	MajorDMR-18-1516	5
chr1	41311792	41312928	MajorDMR-18-1517	6
chr1	41388635	41388895	MajorDMR-18-1518	9
chr1	41446368	41447109	MajorDMR-18-1519	13
chr1	41450888	41451171	MajorDMR-18-1520	5
chr1	41492993	41493066	MajorDMR-18-1521	2
chr1	41537626	41537917	MajorDMR-18-1522	2
chr1	41706531	41706900	MajorDMR-18-1523	2
chr1	41708457	41708805	MajorDMR-18-1524	5
chr1	41740453	41740828	MajorDMR-18-1525	5
chr1	41743508	41743534	MajorDMR-18-1526	3
chr1	41807783	41808038	MajorDMR-18-1527	10
chr1	41823834	41824249	MajorDMR-18-1528	10
chr1	41828484	41828889	MajorDMR-18-1529	2
chr1	41833886	41834346	MajorDMR-18-1530	2
chr1	41848300	41849204	MajorDMR-18-1531	31
chr1	41855320	41856191	MajorDMR-18-1532	8
chr1	41878679	41878783	MajorDMR-18-1533	2
chr1	41962343	41962385	MajorDMR-18-1534	3
chr1	41966255	41966413	MajorDMR-18-1535	4
chr1	41972948	41973400	MajorDMR-18-1536	10
chr1	41982759	41982768	MajorDMR-18-1537	2
chr1	41983630	41983732	MajorDMR-18-1538	2
chr1	41990020	41991508	MajorDMR-18-1539	11
chr1	42001989	42002425	MajorDMR-18-1540	3
chr1	42003570	42003714	MajorDMR-18-1541	2
chr1	42012654	42012668	MajorDMR-18-1542	2
chr1	42039173	42039669	MajorDMR-18-1543	2
chr1	42043629	42043666	MajorDMR-18-1544	2
chr1	42079622	42079685	MajorDMR-18-1545	2
chr1	42088341	42088948	MajorDMR-18-1546	9
chr1	42091961	42092166	MajorDMR-18-1547	4
chr1	42092866	42092930	MajorDMR-18-1548	3
chr1	42105866	42105943	MajorDMR-18-1549	2
chr1	42107902	42108085	MajorDMR-18-1550	4
chr1	42114688	42116371	MajorDMR-18-1551	23
chr1	42123806	42125043	MajorDMR-18-1552	8
chr1	42126763	42127113	MajorDMR-18-1553	4
chr1	42128481	42128731	MajorDMR-18-1554	7
chr1	42133851	42134004	MajorDMR-18-1555	4
chr1	42136439	42137315	MajorDMR-18-1556	17
chr1	42138338	42140028	MajorDMR-18-1557	18
chr1	42147624	42147718	MajorDMR-18-1558	3
chr1	42155181	42155360	MajorDMR-18-1559	2
chr1	42177826	42177979	MajorDMR-18-1560	4
chr1	42180616	42181095	MajorDMR-18-1561	11
chr1	42182498	42182638	MajorDMR-18-1562	4
chr1	42192686	42193004	MajorDMR-18-1563	4
chr1	42194732	42195218	MajorDMR-18-1564	4
chr1	42200469	42202049	MajorDMR-18-1565	16
chr1	42204613	42205004	MajorDMR-18-1566	18
chr1	42206281	42206683	MajorDMR-18-1567	3
chr1	42208206	42208439	MajorDMR-18-1568	2
chr1	42216918	42217104	MajorDMR-18-1569	4
chr1	42238967	42239151	MajorDMR-18-1570	3
chr1	42248807	42249385	MajorDMR-18-1571	13
chr1	42275539	42275621	MajorDMR-18-1572	2
chr1	42308396	42309314	MajorDMR-18-1573	8
chr1	42322029	42322619	MajorDMR-18-1574	12
chr1	42325496	42325583	MajorDMR-18-1575	2
chr1	42326660	42326723	MajorDMR-18-1576	4
chr1	42327264	42327739	MajorDMR-18-1577	8
chr1	42328510	42329536	MajorDMR-18-1578	11
chr1	42356531	42356668	MajorDMR-18-1579	4
chr1	42360268	42360367	MajorDMR-18-1580	3
chr1	42363964	42364073	MajorDMR-18-1581	2
chr1	42382351	42383251	MajorDMR-18-1582	12
chr1	42385069	42386080	MajorDMR-18-1583	24
chr1	42463130	42463242	MajorDMR-18-1584	2
chr1	42466482	42466637	MajorDMR-18-1585	2
chr1	42500085	42500380	MajorDMR-18-1586	4
chr1	42691613	42691627	MajorDMR-18-1587	2
chr1	42702192	42702663	MajorDMR-18-1588	5
chr1	42749935	42749968	MajorDMR-18-1589	2
chr1	42829320	42830007	MajorDMR-18-1590	5
chr1	42847098	42848109	MajorDMR-18-1591	8
chr1	42880421	42881007	MajorDMR-18-1592	5
chr1	42885283	42886289	MajorDMR-18-1593	16
chr1	42887662	42889230	MajorDMR-18-1594	11
chr1	42893008	42893020	MajorDMR-18-1595	2
chr1	42922738	42922883	MajorDMR-18-1596	2
chr1	42929681	42929785	MajorDMR-18-1597	3
chr1	42930381	42930535	MajorDMR-18-1598	2
chr1	43123398	43123440	MajorDMR-18-1599	3
chr1	43144984	43145863	MajorDMR-18-1600	11
chr1	43146450	43146519	MajorDMR-18-1601	2
chr1	43230769	43231204	MajorDMR-18-1602	2
chr1	43251952	43252074	MajorDMR-18-1603	2
chr1	43281677	43282200	MajorDMR-18-1604	7
chr1	43425564	43425719	MajorDMR-18-1605	4
chr1	43432856	43433066	MajorDMR-18-1606	4
chr1	43672285	43672687	MajorDMR-18-1607	6
chr1	43698264	43698393	MajorDMR-18-1608	4
chr1	43700856	43700971	MajorDMR-18-1609	2
chr1	43838328	43838347	MajorDMR-18-1610	2
chr1	43851042	43851278	MajorDMR-18-1611	2
chr1	43920875	43920893	MajorDMR-18-1612	2
chr1	43997745	43998295	MajorDMR-18-1613	9
chr1	44024149	44024378	MajorDMR-18-1614	18
chr1	44030001	44030088	MajorDMR-18-1615	4
chr1	44031083	44031184	MajorDMR-18-1616	6
chr1	44031860	44032446	MajorDMR-18-1617	9
chr1	44050738	44050977	MajorDMR-18-1618	2
chr1	44080884	44080958	MajorDMR-18-1619	2
chr1	44088192	44088630	MajorDMR-18-1620	11
chr1	44152590	44153190	MajorDMR-18-1621	3
chr1	44155061	44155194	MajorDMR-18-1622	2
chr1	44155991	44156016	MajorDMR-18-1623	2
chr1	44157947	44158569	MajorDMR-18-1624	9
chr1	44182173	44182252	MajorDMR-18-1625	2
chr1	44323989	44324368	MajorDMR-18-1626	3
chr1	44330547	44330654	MajorDMR-18-1627	2
chr1	44402409	44402444	MajorDMR-18-1628	2
chr1	44418433	44419181	MajorDMR-18-1629	6
chr1	44435053	44435071	MajorDMR-18-1630	3
chr1	44448608	44448914	MajorDMR-18-1631	8
chr1	44457940	44458002	MajorDMR-18-1632	3
chr1	44686246	44686267	MajorDMR-18-1633	2
chr1	44736673	44737037	MajorDMR-18-1634	4
chr1	44821303	44821329	MajorDMR-18-1635	2
chr1	44951160	44951808	MajorDMR-18-1636	6
chr1	45075839	45075845	MajorDMR-18-1637	2
chr1	45098213	45098405	MajorDMR-18-1638	2
chr1	45140710	45140913	MajorDMR-18-1639	3
chr1	45182815	45183530	MajorDMR-18-1640	4
chr1	45195337	45195347	MajorDMR-18-1641	2
chr1	45240594	45240656	MajorDMR-18-1642	2
chr1	45242190	45242375	MajorDMR-18-1643	2
chr1	45266746	45267921	MajorDMR-18-1644	23
chr1	45276324	45276375	MajorDMR-18-1645	3
chr1	45278457	45278910	MajorDMR-18-1646	6
chr1	45307973	45308498	MajorDMR-18-1647	18
chr1	45309303	45309444	MajorDMR-18-1648	4
chr1	45346836	45347395	MajorDMR-18-1649	4
chr1	45368545	45368845	MajorDMR-18-1650	4
chr1	45410861	45412324	MajorDMR-18-1651	15
chr1	45480593	45481160	MajorDMR-18-1652	4
chr1	45670419	45670444	MajorDMR-18-1653	2
chr1	45825825	45826033	MajorDMR-18-1654	2
chr1	45957455	45957594	MajorDMR-18-1655	2
chr1	45966391	45966397	MajorDMR-18-1656	2
chr1	46072653	46072955	MajorDMR-18-1657	2
chr1	46093218	46093463	MajorDMR-18-1658	2
chr1	46621483	46621750	MajorDMR-18-1659	2
chr1	46632274	46632509	MajorDMR-18-1660	9
chr1	46638927	46639774	MajorDMR-18-1661	6
chr1	46668324	46668334	MajorDMR-18-1662	2
chr1	46684265	46684273	MajorDMR-18-1663	2
chr1	46685246	46685389	MajorDMR-18-1664	5
chr1	46688181	46688315	MajorDMR-18-1665	2
chr1	46750460	46750538	MajorDMR-18-1666	2
chr1	46755799	46755828	MajorDMR-18-1667	2
chr1	46805333	46805585	MajorDMR-18-1668	3
chr1	46859355	46859540	MajorDMR-18-1669	7
chr1	46860883	46860897	MajorDMR-18-1670	2
chr1	46862148	46862372	MajorDMR-18-1671	3
chr1	46932814	46932963	MajorDMR-18-1672	6
chr1	46994422	46994500	MajorDMR-18-1673	4
chr1	47005856	47005861	MajorDMR-18-1674	2
chr1	47010099	47010132	MajorDMR-18-1675	5
chr1	47014795	47016257	MajorDMR-18-1676	7
chr1	47020290	47020426	MajorDMR-18-1677	2
chr1	47023133	47024118	MajorDMR-18-1678	16
chr1	47042297	47042613	MajorDMR-18-1679	2
chr1	47065292	47066038	MajorDMR-18-1680	3
chr1	47068291	47068585	MajorDMR-18-1681	2
chr1	47070478	47070577	MajorDMR-18-1682	3
chr1	47119241	47119670	MajorDMR-18-1683	3
chr1	47215663	47215844	MajorDMR-18-1684	3
chr1	47490148	47490537	MajorDMR-18-1685	4
chr1	47692102	47692330	MajorDMR-18-1686	9
chr1	47696319	47696485	MajorDMR-18-1687	2
chr1	47698195	47698522	MajorDMR-18-1688	3
chr1	47802545	47802816	MajorDMR-18-1689	2
chr1	47900580	47900942	MajorDMR-18-1690	5
chr1	47905270	47905872	MajorDMR-18-1691	24
chr1	47908565	47909407	MajorDMR-18-1692	7
chr1	48173572	48174731	MajorDMR-18-1693	46
chr1	48225937	48226066	MajorDMR-18-1694	2
chr1	48321220	48321546	MajorDMR-18-1695	2
chr1	48463676	48463695	MajorDMR-18-1696	3
chr1	48535193	48535467	MajorDMR-18-1697	4
chr1	48595592	48595874	MajorDMR-18-1698	2
chr1	49092894	49093354	MajorDMR-18-1699	5
chr1	49149560	49149728	MajorDMR-18-1700	2
chr1	49196333	49196678	MajorDMR-18-1701	2
chr1	49213725	49213794	MajorDMR-18-1702	2
chr1	49239154	49239461	MajorDMR-18-1703	3
chr1	49240389	49240626	MajorDMR-18-1704	2
chr1	49290787	49290927	MajorDMR-18-1705	7
chr1	49339516	49340228	MajorDMR-18-1706	8
chr1	49397514	49397563	MajorDMR-18-1707	2
chr1	49651331	49651628	MajorDMR-18-1708	2
chr1	49653378	49653649	MajorDMR-18-1709	4
chr1	49763651	49764095	MajorDMR-18-1710	4
chr1	49916438	49916630	MajorDMR-18-1711	3
chr1	49993402	49993772	MajorDMR-18-1712	2
chr1	50488987	50489032	MajorDMR-18-1713	2
chr1	50514445	50514521	MajorDMR-18-1714	2
chr1	50574203	50575354	MajorDMR-18-1715	16
chr1	50580081	50580327	MajorDMR-18-1716	3
chr1	50581897	50582147	MajorDMR-18-1717	3
chr1	50588664	50589146	MajorDMR-18-1718	2
chr1	50612332	50612656	MajorDMR-18-1719	2
chr1	50617494	50618438	MajorDMR-18-1720	9
chr1	50626956	50627263	MajorDMR-18-1721	2
chr1	50640937	50642370	MajorDMR-18-1722	9
chr1	50643398	50644404	MajorDMR-18-1723	6
chr1	50646831	50646875	MajorDMR-18-1724	2
chr1	50657849	50658787	MajorDMR-18-1725	5
chr1	50797572	50798610	MajorDMR-18-1726	14
chr1	50801068	50801825	MajorDMR-18-1727	4
chr1	50833764	50833792	MajorDMR-18-1728	2
chr1	50880964	50881702	MajorDMR-18-1729	5
chr1	50882642	50884438	MajorDMR-18-1730	67
chr1	50884979	50886663	MajorDMR-18-1731	48
chr1	50887171	50888264	MajorDMR-18-1732	24
chr1	50891225	50892338	MajorDMR-18-1733	30
chr1	50893886	50894216	MajorDMR-18-1734	4
chr1	50895150	50895231	MajorDMR-18-1735	2
chr1	50895743	50895875	MajorDMR-18-1736	3
chr1	51233047	51233079	MajorDMR-18-1737	3
chr1	51704429	51705067	MajorDMR-18-1738	4
chr1	51707101	51707425	MajorDMR-18-1739	4
chr1	51708353	51708408	MajorDMR-18-1740	2
chr1	51719458	51719577	MajorDMR-18-1741	2
chr1	51727036	51727194	MajorDMR-18-1742	2
chr1	51730637	51731326	MajorDMR-18-1743	5
chr1	51748239	51748491	MajorDMR-18-1744	6
chr1	51779647	51780060	MajorDMR-18-1745	9
chr1	51796547	51796693	MajorDMR-18-1746	3
chr1	51833797	51833990	MajorDMR-18-1747	4
chr1	51847345	51847470	MajorDMR-18-1748	2
chr1	51876600	51877009	MajorDMR-18-1749	2
chr1	51881462	51882219	MajorDMR-18-1750	4
chr1	51888221	51888242	MajorDMR-18-1751	2
chr1	51888774	51888897	MajorDMR-18-1752	2
chr1	52083711	52083741	MajorDMR-18-1753	3
chr1	52126956	52127018	MajorDMR-18-1754	2
chr1	52194412	52194774	MajorDMR-18-1755	9
chr1	52196118	52196127	MajorDMR-18-1756	2
chr1	52248635	52248684	MajorDMR-18-1757	2
chr1	52253731	52253864	MajorDMR-18-1758	2
chr1	52254608	52254893	MajorDMR-18-1759	3
chr1	52340670	52341016	MajorDMR-18-1760	3
chr1	52412636	52412644	MajorDMR-18-1761	2
chr1	52428419	52428536	MajorDMR-18-1762	3
chr1	52455484	52455584	MajorDMR-18-1763	2
chr1	52499690	52499704	MajorDMR-18-1764	2
chr1	52534837	52534892	MajorDMR-18-1765	2
chr1	52605509	52605566	MajorDMR-18-1766	3
chr1	52609029	52609279	MajorDMR-18-1767	2
chr1	52610131	52610356	MajorDMR-18-1768	3
chr1	52611021	52611489	MajorDMR-18-1769	4
chr1	52643331	52643451	MajorDMR-18-1770	2
chr1	52669631	52669644	MajorDMR-18-1771	2
chr1	52682106	52682129	MajorDMR-18-1772	2
chr1	52746928	52747474	MajorDMR-18-1773	6
chr1	52759519	52759589	MajorDMR-18-1774	2
chr1	52834625	52834678	MajorDMR-18-1775	2
chr1	52923184	52923381	MajorDMR-18-1776	3
chr1	52940628	52940852	MajorDMR-18-1777	4
chr1	52948352	52948458	MajorDMR-18-1778	3
chr1	53034371	53034498	MajorDMR-18-1779	2
chr1	53040387	53040492	MajorDMR-18-1780	2
chr1	53070437	53070455	MajorDMR-18-1781	3
chr1	53126154	53126515	MajorDMR-18-1782	2
chr1	53129017	53129703	MajorDMR-18-1783	21
chr1	53236671	53237330	MajorDMR-18-1784	9
chr1	53241466	53241488	MajorDMR-18-1785	3
chr1	53392525	53392539	MajorDMR-18-1786	2
chr1	53412731	53412776	MajorDMR-18-1787	2
chr1	53462881	53462904	MajorDMR-18-1788	2
chr1	53600649	53600930	MajorDMR-18-1789	4
chr1	53606094	53606130	MajorDMR-18-1790	2
chr1	53638687	53638729	MajorDMR-18-1791	2
chr1	53650605	53650863	MajorDMR-18-1792	7
chr1	53708763	53708825	MajorDMR-18-1793	2
chr1	53731311	53731455	MajorDMR-18-1794	3
chr1	53745055	53746134	MajorDMR-18-1795	10
chr1	53753764	53753790	MajorDMR-18-1796	2
chr1	53760312	53760680	MajorDMR-18-1797	11
chr1	53771500	53772234	MajorDMR-18-1798	5
chr1	53772854	53773201	MajorDMR-18-1799	6
chr1	53778534	53778612	MajorDMR-18-1800	5
chr1	53784158	53784569	MajorDMR-18-1801	3
chr1	53785297	53785591	MajorDMR-18-1802	6
chr1	53789891	53790758	MajorDMR-18-1803	14
chr1	53794055	53794696	MajorDMR-18-1804	26
chr1	53881967	53882784	MajorDMR-18-1805	7
chr1	53943565	53943904	MajorDMR-18-1806	4
chr1	54203160	54203450	MajorDMR-18-1807	5
chr1	54361162	54361245	MajorDMR-18-1808	4
chr1	54514447	54514786	MajorDMR-18-1809	2
chr1	54536085	54536140	MajorDMR-18-1810	2
chr1	54564720	54565332	MajorDMR-18-1811	9
chr1	54569116	54569488	MajorDMR-18-1812	7
chr1	54639075	54639885	MajorDMR-18-1813	12
chr1	54665049	54665112	MajorDMR-18-1814	2
chr1	54685567	54686554	MajorDMR-18-1815	12
chr1	54689401	54689430	MajorDMR-18-1816	3
chr1	54692088	54692817	MajorDMR-18-1817	7
chr1	54693676	54694134	MajorDMR-18-1818	9
chr1	54694947	54695534	MajorDMR-18-1819	3
chr1	54704561	54706340	MajorDMR-18-1820	26
chr1	54715867	54715871	MajorDMR-18-1821	2
chr1	54725105	54725560	MajorDMR-18-1822	3
chr1	54754640	54754847	MajorDMR-18-1823	4
chr1	54756434	54757336	MajorDMR-18-1824	12
chr1	54764227	54764655	MajorDMR-18-1825	12
chr1	54780533	54780830	MajorDMR-18-1826	2
chr1	54791432	54792036	MajorDMR-18-1827	16
chr1	54793200	54794310	MajorDMR-18-1828	23
chr1	54798921	54799127	MajorDMR-18-1829	3
chr1	54805980	54806411	MajorDMR-18-1830	6
chr1	54808411	54808747	MajorDMR-18-1831	5
chr1	54816173	54816205	MajorDMR-18-1832	3
chr1	54821167	54822959	MajorDMR-18-1833	43
chr1	54824574	54824802	MajorDMR-18-1834	2
chr1	54837168	54837478	MajorDMR-18-1835	6
chr1	54846071	54846146	MajorDMR-18-1836	4
chr1	54852735	54853221	MajorDMR-18-1837	9
chr1	54869212	54870810	MajorDMR-18-1838	35
chr1	54881760	54881930	MajorDMR-18-1839	9
chr1	54940971	54941522	MajorDMR-18-1840	3
chr1	54965652	54966180	MajorDMR-18-1841	4
chr1	55007321	55007416	MajorDMR-18-1842	6
chr1	55023573	55023783	MajorDMR-18-1843	4
chr1	55048634	55048730	MajorDMR-18-1844	2
chr1	55258130	55258171	MajorDMR-18-1845	3
chr1	55279099	55279417	MajorDMR-18-1846	5
chr1	55316586	55316885	MajorDMR-18-1847	4
chr1	55320319	55320542	MajorDMR-18-1848	2
chr1	55351976	55352038	MajorDMR-18-1849	2
chr1	55462213	55462219	MajorDMR-18-1850	2
chr1	55515602	55516280	MajorDMR-18-1851	4
chr1	55529947	55530060	MajorDMR-18-1852	3
chr1	55534372	55534645	MajorDMR-18-1853	9
chr1	55536095	55536178	MajorDMR-18-1854	3
chr1	55678400	55679237	MajorDMR-18-1855	5
chr1	55731833	55732010	MajorDMR-18-1856	3
chr1	56041698	56041733	MajorDMR-18-1857	2
chr1	56292093	56292245	MajorDMR-18-1858	2
chr1	56681969	56682109	MajorDMR-18-1859	3
chr1	57094823	57095032	MajorDMR-18-1860	3
chr1	57109954	57110299	MajorDMR-18-1861	11
chr1	57210932	57211326	MajorDMR-18-1862	3
chr1	57297008	57297375	MajorDMR-18-1863	3
chr1	57528952	57529476	MajorDMR-18-1864	4
chr1	57561807	57562169	MajorDMR-18-1865	5
chr1	57671101	57671333	MajorDMR-18-1866	2
chr1	57696056	57696232	MajorDMR-18-1867	2
chr1	57698957	57698967	MajorDMR-18-1868	2
chr1	57724226	57724444	MajorDMR-18-1869	6
chr1	57778551	57778934	MajorDMR-18-1870	6
chr1	57787560	57787866	MajorDMR-18-1871	4
chr1	57829397	57829727	MajorDMR-18-1872	2
chr1	57844336	57844468	MajorDMR-18-1873	2
chr1	57890857	57890942	MajorDMR-18-1874	2
chr1	58086439	58086535	MajorDMR-18-1875	3
chr1	58103008	58103038	MajorDMR-18-1876	2
chr1	58152104	58152158	MajorDMR-18-1877	2
chr1	58286044	58286629	MajorDMR-18-1878	3
chr1	58326033	58326211	MajorDMR-18-1879	3
chr1	58328088	58328134	MajorDMR-18-1880	2
chr1	58348010	58348087	MajorDMR-18-1881	2
chr1	58355367	58355970	MajorDMR-18-1882	6
chr1	58368841	58368912	MajorDMR-18-1883	2
chr1	58376079	58376123	MajorDMR-18-1884	3
chr1	58434209	58434424	MajorDMR-18-1885	5
chr1	58449314	58449532	MajorDMR-18-1886	4
chr1	58693422	58693650	MajorDMR-18-1887	2
chr1	58748521	58748563	MajorDMR-18-1888	2
chr1	58770131	58770474	MajorDMR-18-1889	4
chr1	58896539	58896998	MajorDMR-18-1890	5
chr1	58905741	58905907	MajorDMR-18-1891	3
chr1	59010709	59011003	MajorDMR-18-1892	3
chr1	59042005	59042062	MajorDMR-18-1893	2
chr1	59134214	59134237	MajorDMR-18-1894	2
chr1	59143936	59144171	MajorDMR-18-1895	2
chr1	59175829	59175850	MajorDMR-18-1896	2
chr1	59219085	59219103	MajorDMR-18-1897	2
chr1	59602397	59603263	MajorDMR-18-1898	6
chr1	59603967	59604149	MajorDMR-18-1899	3
chr1	59885260	59885704	MajorDMR-18-1900	3
chr1	60279114	60279976	MajorDMR-18-1901	17
chr1	60281247	60282562	MajorDMR-18-1902	16
chr1	60423482	60423950	MajorDMR-18-1903	2
chr1	60442273	60442411	MajorDMR-18-1904	3
chr1	60625127	60625206	MajorDMR-18-1905	2
chr1	60833902	60833907	MajorDMR-18-1906	2
chr1	61085876	61086063	MajorDMR-18-1907	6
chr1	61087885	61088303	MajorDMR-18-1908	3
chr1	61332802	61333036	MajorDMR-18-1909	3
chr1	61361033	61361651	MajorDMR-18-1910	8
chr1	61369398	61369504	MajorDMR-18-1911	2
chr1	61389211	61389654	MajorDMR-18-1912	4
chr1	61508353	61508384	MajorDMR-18-1913	3
chr1	61511980	61512084	MajorDMR-18-1914	2
chr1	61517057	61517359	MajorDMR-18-1915	3
chr1	61522338	61522374	MajorDMR-18-1916	2
chr1	62106937	62107340	MajorDMR-18-1917	15
chr1	62207408	62207544	MajorDMR-18-1918	4
chr1	62209172	62209333	MajorDMR-18-1919	2
chr1	62299807	62299907	MajorDMR-18-1920	2
chr1	62318223	62318936	MajorDMR-18-1921	6
chr1	62430032	62430085	MajorDMR-18-1922	2
chr1	62684159	62684626	MajorDMR-18-1923	3
chr1	62751792	62751969	MajorDMR-18-1924	5
chr1	62760017	62760353	MajorDMR-18-1925	3
chr1	62909172	62909231	MajorDMR-18-1926	2
chr1	63150583	63151459	MajorDMR-18-1927	5
chr1	63152387	63152983	MajorDMR-18-1928	6
chr1	63190135	63190858	MajorDMR-18-1929	4
chr1	63266107	63266315	MajorDMR-18-1930	2
chr1	63346571	63346976	MajorDMR-18-1931	2
chr1	63785002	63785180	MajorDMR-18-1932	2
chr1	63786270	63787463	MajorDMR-18-1933	35
chr1	63790757	63791115	MajorDMR-18-1934	2
chr1	63791875	63794126	MajorDMR-18-1935	17
chr1	63795086	63795365	MajorDMR-18-1936	5
chr1	64034905	64034990	MajorDMR-18-1937	2
chr1	64058522	64058615	MajorDMR-18-1938	3
chr1	64060165	64060273	MajorDMR-18-1939	6
chr1	64157642	64157786	MajorDMR-18-1940	3
chr1	64241207	64241338	MajorDMR-18-1941	3
chr1	64440680	64441301	MajorDMR-18-1942	7
chr1	64488238	64488387	MajorDMR-18-1943	2
chr1	64970863	64972540	MajorDMR-18-1944	13
chr1	65129849	65130275	MajorDMR-18-1945	3
chr1	65153829	65153886	MajorDMR-18-1946	2
chr1	65211697	65212158	MajorDMR-18-1947	5
chr1	65212715	65212765	MajorDMR-18-1948	2
chr1	65213985	65214156	MajorDMR-18-1949	2
chr1	65363869	65363975	MajorDMR-18-1950	4
chr1	65399096	65400114	MajorDMR-18-1951	7
chr1	65468081	65468177	MajorDMR-18-1952	3
chr1	65468995	65469014	MajorDMR-18-1953	2
chr1	65525957	65526809	MajorDMR-18-1954	5
chr1	65529809	65530177	MajorDMR-18-1955	2
chr1	65531487	65531747	MajorDMR-18-1956	3
chr1	65612804	65612866	MajorDMR-18-1957	5
chr1	65615012	65615282	MajorDMR-18-1958	5
chr1	65616407	65616473	MajorDMR-18-1959	2
chr1	65632886	65633436	MajorDMR-18-1960	3
chr1	65636206	65636348	MajorDMR-18-1961	5
chr1	65637861	65638426	MajorDMR-18-1962	8
chr1	65641277	65642218	MajorDMR-18-1963	15
chr1	65733240	65733619	MajorDMR-18-1964	2
chr1	65791401	65791415	MajorDMR-18-1965	2
chr1	65837491	65837504	MajorDMR-18-1966	2
chr1	65885284	65885311	MajorDMR-18-1967	2
chr1	65887412	65887737	MajorDMR-18-1968	4
chr1	65909338	65909437	MajorDMR-18-1969	2
chr1	66259690	66260107	MajorDMR-18-1970	3
chr1	66370125	66370374	MajorDMR-18-1971	2
chr1	66385818	66385967	MajorDMR-18-1972	2
chr1	66556869	66557126	MajorDMR-18-1973	3
chr1	66587216	66587442	MajorDMR-18-1974	4
chr1	66736843	66737015	MajorDMR-18-1975	3
chr1	66737945	66737982	MajorDMR-18-1976	2
chr1	66943962	66943999	MajorDMR-18-1977	2
chr1	67002373	67002519	MajorDMR-18-1978	2
chr1	67013159	67013255	MajorDMR-18-1979	3
chr1	67126808	67127257	MajorDMR-18-1980	3
chr1	67442337	67442918	MajorDMR-18-1981	8
chr1	67699809	67699856	MajorDMR-18-1982	2
chr1	67805163	67806166	MajorDMR-18-1983	10
chr1	67810830	67811013	MajorDMR-18-1984	3
chr1	67813788	67814019	MajorDMR-18-1985	5
chr1	67873293	67873524	MajorDMR-18-1986	3
chr1	67928880	67929649	MajorDMR-18-1987	9
chr1	67934085	67934349	MajorDMR-18-1988	2
chr1	67935031	67935391	MajorDMR-18-1989	2
chr1	68149950	68149963	MajorDMR-18-1990	2
chr1	68457051	68457761	MajorDMR-18-1991	9
chr1	68598593	68598844	MajorDMR-18-1992	2
chr1	68647276	68647404	MajorDMR-18-1993	4
chr1	68667610	68667866	MajorDMR-18-1994	2
chr1	68677702	68677774	MajorDMR-18-1995	2
chr1	68684052	68684724	MajorDMR-18-1996	7
chr1	68687183	68688416	MajorDMR-18-1997	12
chr1	68694716	68695627	MajorDMR-18-1998	3
chr1	68758963	68759730	MajorDMR-18-1999	18
chr1	68898817	68899762	MajorDMR-18-2000	7
chr1	68935959	68935987	MajorDMR-18-2001	2
chr1	69036349	69036906	MajorDMR-18-2002	4
chr1	69050862	69051277	MajorDMR-18-2003	3
chr1	69084496	69085146	MajorDMR-18-2004	5
chr1	69277607	69277869	MajorDMR-18-2005	4
chr1	69370306	69370352	MajorDMR-18-2006	2
chr1	69382252	69382698	MajorDMR-18-2007	3
chr1	69441445	69441600	MajorDMR-18-2008	2
chr1	69569534	69569998	MajorDMR-18-2009	2
chr1	69586247	69586840	MajorDMR-18-2010	5
chr1	69605043	69605058	MajorDMR-18-2011	2
chr1	69663805	69663838	MajorDMR-18-2012	2
chr1	69696580	69696637	MajorDMR-18-2013	3
chr1	70032287	70032426	MajorDMR-18-2014	6
chr1	70037142	70037834	MajorDMR-18-2015	6
chr1	70038987	70039171	MajorDMR-18-2016	2
chr1	70042030	70042725	MajorDMR-18-2017	5
chr1	70057827	70058232	MajorDMR-18-2018	6
chr1	70109596	70110326	MajorDMR-18-2019	4
chr1	70154913	70154980	MajorDMR-18-2020	2
chr1	70160604	70160684	MajorDMR-18-2021	2
chr1	70187865	70188284	MajorDMR-18-2022	2
chr1	70202966	70203120	MajorDMR-18-2023	2
chr1	70231895	70232774	MajorDMR-18-2024	7
chr1	70280535	70280952	MajorDMR-18-2025	2
chr1	70292390	70292432	MajorDMR-18-2026	2
chr1	70314284	70314417	MajorDMR-18-2027	3
chr1	70319342	70319492	MajorDMR-18-2028	2
chr1	70376678	70377013	MajorDMR-18-2029	4
chr1	70442810	70443020	MajorDMR-18-2030	3
chr1	70510139	70510492	MajorDMR-18-2031	2
chr1	70605435	70605996	MajorDMR-18-2032	4
chr1	70606593	70606642	MajorDMR-18-2033	2
chr1	70608850	70609055	MajorDMR-18-2034	2
chr1	70613507	70613876	MajorDMR-18-2035	2
chr1	70710769	70710819	MajorDMR-18-2036	3
chr1	70722759	70722793	MajorDMR-18-2037	3
chr1	70798308	70798924	MajorDMR-18-2038	6
chr1	70827776	70828048	MajorDMR-18-2039	2
chr1	70902190	70902630	MajorDMR-18-2040	4
chr1	71138109	71138328	MajorDMR-18-2041	2
chr1	71528808	71529237	MajorDMR-18-2042	2
chr1	71659038	71659497	MajorDMR-18-2043	2
chr1	71690819	71690982	MajorDMR-18-2044	4
chr1	71841649	71841670	MajorDMR-18-2045	2
chr1	71879443	71880042	MajorDMR-18-2046	4
chr1	72011428	72011486	MajorDMR-18-2047	2
chr1	72014219	72014598	MajorDMR-18-2048	8
chr1	72018699	72019117	MajorDMR-18-2049	2
chr1	72027056	72027795	MajorDMR-18-2050	5
chr1	72053323	72053739	MajorDMR-18-2051	2
chr1	72076387	72076564	MajorDMR-18-2052	2
chr1	72110781	72110820	MajorDMR-18-2053	2
chr1	72115453	72115882	MajorDMR-18-2054	4
chr1	72193873	72194272	MajorDMR-18-2055	2
chr1	72297406	72297502	MajorDMR-18-2056	2
chr1	72303159	72303226	MajorDMR-18-2057	2
chr1	72305568	72305681	MajorDMR-18-2058	3
chr1	72693370	72693534	MajorDMR-18-2059	3
chr1	72726096	72726543	MajorDMR-18-2060	2
chr1	72745377	72745786	MajorDMR-18-2061	3
chr1	74298326	74298627	MajorDMR-18-2062	3
chr1	74886366	74886705	MajorDMR-18-2063	4
chr1	74929210	74929642	MajorDMR-18-2064	6
chr1	74936097	74936165	MajorDMR-18-2065	3
chr1	74937317	74937952	MajorDMR-18-2066	5
chr1	74946023	74946151	MajorDMR-18-2067	2
chr1	74970193	74971450	MajorDMR-18-2068	14
chr1	74978898	74980073	MajorDMR-18-2069	11
chr1	74987998	74988195	MajorDMR-18-2070	3
chr1	74999847	75001210	MajorDMR-18-2071	11
chr1	75009633	75009678	MajorDMR-18-2072	3
chr1	75036569	75037348	MajorDMR-18-2073	4
chr1	75138214	75138495	MajorDMR-18-2074	3
chr1	75699080	75699309	MajorDMR-18-2075	2
chr1	75865425	75865722	MajorDMR-18-2076	2
chr1	75888856	75889034	MajorDMR-18-2077	3
chr1	75988303	75988417	MajorDMR-18-2078	3
chr1	76004318	76004437	MajorDMR-18-2079	2
chr1	76031928	76032432	MajorDMR-18-2080	2
chr1	76041702	76042156	MajorDMR-18-2081	2
chr1	76078828	76078854	MajorDMR-18-2082	3
chr1	76079378	76079856	MajorDMR-18-2083	5
chr1	76082538	76082725	MajorDMR-18-2084	6
chr1	76191390	76191891	MajorDMR-18-2085	10
chr1	76392503	76392863	MajorDMR-18-2086	2
chr1	76540998	76541136	MajorDMR-18-2087	2
chr1	76580900	76580922	MajorDMR-18-2088	2
chr1	76620775	76621006	MajorDMR-18-2089	3
chr1	76647622	76647642	MajorDMR-18-2090	2
chr1	76652648	76652772	MajorDMR-18-2091	2
chr1	76719776	76720379	MajorDMR-18-2092	7
chr1	76809139	76809144	MajorDMR-18-2093	2
chr1	76821176	76821334	MajorDMR-18-2094	3
chr1	76888500	76888542	MajorDMR-18-2095	3
chr1	76890625	76891673	MajorDMR-18-2096	12
chr1	76911510	76911613	MajorDMR-18-2097	2
chr1	76940588	76940607	MajorDMR-18-2098	2
chr1	77044295	77044467	MajorDMR-18-2099	2
chr1	77051709	77052108	MajorDMR-18-2100	4
chr1	77097747	77098071	MajorDMR-18-2101	4
chr1	77186314	77186698	MajorDMR-18-2102	4
chr1	77229489	77229563	MajorDMR-18-2103	2
chr1	77332540	77332883	MajorDMR-18-2104	4
chr1	77335029	77335908	MajorDMR-18-2105	8
chr1	77337356	77337579	MajorDMR-18-2106	2
chr1	77357731	77357895	MajorDMR-18-2107	3
chr1	77404074	77404332	MajorDMR-18-2108	2
chr1	77505570	77505575	MajorDMR-18-2109	2
chr1	77537362	77537652	MajorDMR-18-2110	2
chr1	77636501	77636642	MajorDMR-18-2111	2
chr1	77749263	77749569	MajorDMR-18-2112	6
chr1	77788374	77788835	MajorDMR-18-2113	3
chr1	77813386	77813679	MajorDMR-18-2114	6
chr1	77816313	77816807	MajorDMR-18-2115	3
chr1	77878858	77879168	MajorDMR-18-2116	3
chr1	77884162	77884654	MajorDMR-18-2117	4
chr1	77904476	77904501	MajorDMR-18-2118	2
chr1	77939450	77939895	MajorDMR-18-2119	3
chr1	78013807	78013830	MajorDMR-18-2120	2
chr1	78028992	78029152	MajorDMR-18-2121	2
chr1	78223965	78224057	MajorDMR-18-2122	2
chr1	78248638	78248668	MajorDMR-18-2123	2
chr1	78445933	78446179	MajorDMR-18-2124	3
chr1	78518334	78518673	MajorDMR-18-2125	2
chr1	79594457	79594786	MajorDMR-18-2126	2
chr1	79985164	79985438	MajorDMR-18-2127	3
chr1	79995782	79996346	MajorDMR-18-2128	4
chr1	80251196	80251604	MajorDMR-18-2129	2
chr1	80761415	80761479	MajorDMR-18-2130	2
chr1	81177728	81177773	MajorDMR-18-2131	2
chr1	81273406	81273841	MajorDMR-18-2132	2
chr1	81725325	81725469	MajorDMR-18-2133	2
chr1	81772553	81774191	MajorDMR-18-2134	12
chr1	81874527	81874906	MajorDMR-18-2135	2
chr1	81876437	81877131	MajorDMR-18-2136	6
chr1	81903550	81903761	MajorDMR-18-2137	2
chr1	82013694	82013836	MajorDMR-18-2138	2
chr1	82130325	82130560	MajorDMR-18-2139	2
chr1	82147983	82148090	MajorDMR-18-2140	2
chr1	82255629	82255672	MajorDMR-18-2141	2
chr1	82265644	82265653	MajorDMR-18-2142	2
chr1	82299558	82299719	MajorDMR-18-2143	2
chr1	82371146	82371474	MajorDMR-18-2144	2
chr1	82411379	82411890	MajorDMR-18-2145	3
chr1	82422075	82422241	MajorDMR-18-2146	2
chr1	83163315	83163889	MajorDMR-18-2147	8
chr1	83276300	83276402	MajorDMR-18-2148	2
chr1	83445758	83446138	MajorDMR-18-2149	2
chr1	83449639	83450317	MajorDMR-18-2150	4
chr1	83460375	83460455	MajorDMR-18-2151	2
chr1	83471760	83471814	MajorDMR-18-2152	2
chr1	83483346	83483918	MajorDMR-18-2153	10
chr1	84085276	84085305	MajorDMR-18-2154	2
chr1	84355599	84355792	MajorDMR-18-2155	3
chr1	84362129	84362315	MajorDMR-18-2156	6
chr1	84376198	84376945	MajorDMR-18-2157	3
chr1	84405234	84405554	MajorDMR-18-2158	3
chr1	84416152	84416253	MajorDMR-18-2159	3
chr1	84432117	84432242	MajorDMR-18-2160	2
chr1	84458646	84459089	MajorDMR-18-2161	2
chr1	84465687	84466193	MajorDMR-18-2162	4
chr1	84606906	84607253	MajorDMR-18-2163	5
chr1	84631911	84632587	MajorDMR-18-2164	4
chr1	84658477	84658591	MajorDMR-18-2165	3
chr1	84661618	84661945	MajorDMR-18-2166	2
chr1	84723740	84723834	MajorDMR-18-2167	5
chr1	84730854	84731428	MajorDMR-18-2168	5
chr1	84812416	84813790	MajorDMR-18-2169	12
chr1	84829023	84829367	MajorDMR-18-2170	3
chr1	84835546	84835598	MajorDMR-18-2171	3
chr1	84840595	84841987	MajorDMR-18-2172	10
chr1	84908026	84908187	MajorDMR-18-2173	2
chr1	84944698	84944747	MajorDMR-18-2174	2
chr1	85039557	85039703	MajorDMR-18-2175	4
chr1	85064131	85064137	MajorDMR-18-2176	2
chr1	85064741	85065615	MajorDMR-18-2177	8
chr1	85069465	85070402	MajorDMR-18-2178	5
chr1	85078934	85078997	MajorDMR-18-2179	2
chr1	85085306	85085338	MajorDMR-18-2180	3
chr1	85086218	85086385	MajorDMR-18-2181	3
chr1	85087016	85087203	MajorDMR-18-2182	2
chr1	85117786	85117924	MajorDMR-18-2183	3
chr1	85129329	85129721	MajorDMR-18-2184	2
chr1	85151400	85152898	MajorDMR-18-2185	11
chr1	85154010	85154872	MajorDMR-18-2186	5
chr1	85176274	85177861	MajorDMR-18-2187	9
chr1	85219834	85220577	MajorDMR-18-2188	7
chr1	85224554	85224838	MajorDMR-18-2189	5
chr1	85225502	85225547	MajorDMR-18-2190	2
chr1	85665555	85665830	MajorDMR-18-2191	6
chr1	85720070	85720275	MajorDMR-18-2192	3
chr1	85721787	85722310	MajorDMR-18-2193	3
chr1	85724186	85724329	MajorDMR-18-2194	2
chr1	85726055	85726494	MajorDMR-18-2195	2
chr1	85783465	85783488	MajorDMR-18-2196	2
chr1	85834515	85834553	MajorDMR-18-2197	2
chr1	85943159	85943180	MajorDMR-18-2198	2
chr1	86043833	86044358	MajorDMR-18-2199	4
chr1	86690740	86690917	MajorDMR-18-2200	3
chr1	86808846	86808923	MajorDMR-18-2201	2
chr1	86861042	86861233	MajorDMR-18-2202	2
chr1	86966338	86966882	MajorDMR-18-2203	5
chr1	87169063	87169388	MajorDMR-18-2204	3
chr1	87184354	87184686	MajorDMR-18-2205	3
chr1	87314487	87314838	MajorDMR-18-2206	2
chr1	87334496	87334892	MajorDMR-18-2207	2
chr1	87358120	87358180	MajorDMR-18-2208	2
chr1	87362394	87362717	MajorDMR-18-2209	3
chr1	87523703	87524208	MajorDMR-18-2210	3
chr1	87597973	87598233	MajorDMR-18-2211	24
chr1	87602464	87602928	MajorDMR-18-2212	7
chr1	87617141	87618256	MajorDMR-18-2213	30
chr1	87635960	87636204	MajorDMR-18-2214	7
chr1	87644329	87644421	MajorDMR-18-2215	3
chr1	87678411	87678636	MajorDMR-18-2216	5
chr1	87718010	87718228	MajorDMR-18-2217	2
chr1	87793213	87793676	MajorDMR-18-2218	6
chr1	87798019	87800282	MajorDMR-18-2219	28
chr1	87801592	87802828	MajorDMR-18-2220	11
chr1	87803386	87805776	MajorDMR-18-2221	21
chr1	87806303	87807234	MajorDMR-18-2222	4
chr1	87808398	87808794	MajorDMR-18-2223	3
chr1	87811816	87812719	MajorDMR-18-2224	10
chr1	87813527	87813587	MajorDMR-18-2225	2
chr1	87814261	87814498	MajorDMR-18-2226	4
chr1	88423493	88423883	MajorDMR-18-2227	5
chr1	88433661	88433871	MajorDMR-18-2228	2
chr1	88702895	88703163	MajorDMR-18-2229	2
chr1	88741914	88741981	MajorDMR-18-2230	3
chr1	88757716	88757747	MajorDMR-18-2231	2
chr1	88774612	88774627	MajorDMR-18-2232	2
chr1	88921321	88921474	MajorDMR-18-2233	2
chr1	88926674	88926747	MajorDMR-18-2234	2
chr1	88968676	88969118	MajorDMR-18-2235	4
chr1	89208252	89208567	MajorDMR-18-2236	5
chr1	89342701	89342984	MajorDMR-18-2237	3
chr1	89377091	89377414	MajorDMR-18-2238	7
chr1	89449411	89449651	MajorDMR-18-2239	6
chr1	89726409	89726626	MajorDMR-18-2240	3
chr1	89920741	89920756	MajorDMR-18-2241	2
chr1	89953427	89953583	MajorDMR-18-2242	3
chr1	89967949	89969042	MajorDMR-18-2243	6
chr1	89991372	89992335	MajorDMR-18-2244	16
chr1	89994730	89994940	MajorDMR-18-2245	2
chr1	89995525	89996539	MajorDMR-18-2246	8
chr1	89997276	89997321	MajorDMR-18-2247	2
chr1	89999294	89999927	MajorDMR-18-2248	6
chr1	90001867	90002321	MajorDMR-18-2249	2
chr1	90004142	90004267	MajorDMR-18-2250	2
chr1	90004820	90005073	MajorDMR-18-2251	3
chr1	90011205	90011359	MajorDMR-18-2252	2
chr1	90013685	90014129	MajorDMR-18-2253	2
chr1	90014736	90015197	MajorDMR-18-2254	2
chr1	90016576	90016628	MajorDMR-18-2255	3
chr1	90023243	90023366	MajorDMR-18-2256	2
chr1	90029627	90030569	MajorDMR-18-2257	5
chr1	90044706	90044749	MajorDMR-18-2258	2
chr1	90050003	90050523	MajorDMR-18-2259	4
chr1	90056388	90056410	MajorDMR-18-2260	2
chr1	90057646	90058652	MajorDMR-18-2261	8
chr1	90060476	90060688	MajorDMR-18-2262	2
chr1	90068362	90069595	MajorDMR-18-2263	6
chr1	90099964	90100263	MajorDMR-18-2264	7
chr1	90123894	90124038	MajorDMR-18-2265	2
chr1	90135771	90135932	MajorDMR-18-2266	2
chr1	90165217	90165226	MajorDMR-18-2267	2
chr1	90174524	90174964	MajorDMR-18-2268	4
chr1	90189493	90189806	MajorDMR-18-2269	3
chr1	90229375	90229458	MajorDMR-18-2270	3
chr1	90287793	90288100	MajorDMR-18-2271	7
chr1	90349620	90349901	MajorDMR-18-2272	5
chr1	90362898	90362976	MajorDMR-18-2273	2
chr1	90460197	90460217	MajorDMR-18-2274	2
chr1	90973859	90974000	MajorDMR-18-2275	2
chr1	91085243	91085397	MajorDMR-18-2276	2
chr1	91177217	91178948	MajorDMR-18-2277	13
chr1	91185790	91186263	MajorDMR-18-2278	5
chr1	91193009	91193843	MajorDMR-18-2279	3
chr1	91195503	91195700	MajorDMR-18-2280	4
chr1	91299180	91299194	MajorDMR-18-2281	2
chr1	91299764	91300869	MajorDMR-18-2282	16
chr1	91306962	91307281	MajorDMR-18-2283	10
chr1	91347909	91347991	MajorDMR-18-2284	2
chr1	91516612	91516907	MajorDMR-18-2285	2
chr1	91852877	91852894	MajorDMR-18-2286	3
chr1	91868921	91869314	MajorDMR-18-2287	3
chr1	92085427	92085927	MajorDMR-18-2288	5
chr1	92115901	92116020	MajorDMR-18-2289	2
chr1	92192101	92192187	MajorDMR-18-2290	3
chr1	92246984	92247704	MajorDMR-18-2291	6
chr1	92343143	92343559	MajorDMR-18-2292	3
chr1	92349103	92349271	MajorDMR-18-2293	2
chr1	92494864	92495209	MajorDMR-18-2294	12
chr1	92496162	92497577	MajorDMR-18-2295	12
chr1	92501786	92502258	MajorDMR-18-2296	3
chr1	92502874	92503309	MajorDMR-18-2297	5
chr1	92537442	92537480	MajorDMR-18-2298	2
chr1	92633181	92635029	MajorDMR-18-2299	11
chr1	92635627	92635961	MajorDMR-18-2300	3
chr1	92636978	92637573	MajorDMR-18-2301	7
chr1	92638220	92638432	MajorDMR-18-2302	2
chr1	92640060	92641565	MajorDMR-18-2303	13
chr1	92642518	92642696	MajorDMR-18-2304	2
chr1	92648915	92649718	MajorDMR-18-2305	4
chr1	92650266	92650687	MajorDMR-18-2306	3
chr1	92661588	92661797	MajorDMR-18-2307	2
chr1	92662661	92662821	MajorDMR-18-2308	4
chr1	92738280	92739022	MajorDMR-18-2309	5
chr1	92756851	92757146	MajorDMR-18-2310	2
chr1	92907594	92908042	MajorDMR-18-2311	3
chr1	92952592	92952596	MajorDMR-18-2312	2
chr1	93249260	93249324	MajorDMR-18-2313	2
chr1	93251357	93251760	MajorDMR-18-2314	11
chr1	93300347	93300840	MajorDMR-18-2315	4
chr1	93306284	93306650	MajorDMR-18-2316	3
chr1	93317857	93318324	MajorDMR-18-2317	6
chr1	93324971	93325175	MajorDMR-18-2318	3
chr1	93400659	93400793	MajorDMR-18-2319	2
chr1	93401620	93401975	MajorDMR-18-2320	5
chr1	93406333	93406400	MajorDMR-18-2321	2
chr1	93410520	93410694	MajorDMR-18-2322	3
chr1	93427846	93428169	MajorDMR-18-2323	5
chr1	93438597	93439111	MajorDMR-18-2324	9
chr1	93613611	93613694	MajorDMR-18-2325	2
chr1	93912539	93912984	MajorDMR-18-2326	8
chr1	93915494	93915763	MajorDMR-18-2327	2
chr1	93964820	93964859	MajorDMR-18-2328	2
chr1	94019692	94019958	MajorDMR-18-2329	2
chr1	94020535	94020602	MajorDMR-18-2330	2
chr1	94032793	94033612	MajorDMR-18-2331	9
chr1	94061478	94061692	MajorDMR-18-2332	3
chr1	94071127	94071602	MajorDMR-18-2333	5
chr1	94074160	94074408	MajorDMR-18-2334	3
chr1	94076213	94079065	MajorDMR-18-2335	32
chr1	94081506	94082790	MajorDMR-18-2336	14
chr1	94106416	94106592	MajorDMR-18-2337	2
chr1	94127576	94127880	MajorDMR-18-2338	3
chr1	94129893	94129965	MajorDMR-18-2339	5
chr1	94195426	94195728	MajorDMR-18-2340	2
chr1	94217152	94217500	MajorDMR-18-2341	3
chr1	94234015	94235221	MajorDMR-18-2342	12
chr1	94277447	94277490	MajorDMR-18-2343	3
chr1	94345222	94345717	MajorDMR-18-2344	5
chr1	94373160	94373793	MajorDMR-18-2345	5
chr1	94375595	94375599	MajorDMR-18-2346	2
chr1	94378453	94378462	MajorDMR-18-2347	2
chr1	94438156	94438303	MajorDMR-18-2348	2
chr1	94491339	94491567	MajorDMR-18-2349	3
chr1	94557914	94558536	MajorDMR-18-2350	6
chr1	94559830	94560189	MajorDMR-18-2351	5
chr1	94579872	94580066	MajorDMR-18-2352	2
chr1	94626440	94626556	MajorDMR-18-2353	3
chr1	94703506	94703703	MajorDMR-18-2354	3
chr1	94784967	94785124	MajorDMR-18-2355	2
chr1	94913900	94913922	MajorDMR-18-2356	2
chr1	95008478	95008652	MajorDMR-18-2357	3
chr1	95257692	95258227	MajorDMR-18-2358	4
chr1	95259111	95259174	MajorDMR-18-2359	2
chr1	95271934	95271944	MajorDMR-18-2360	2
chr1	95286571	95286776	MajorDMR-18-2361	6
chr1	95472443	95472534	MajorDMR-18-2362	2
chr1	95486883	95487285	MajorDMR-18-2363	2
chr1	95489083	95489511	MajorDMR-18-2364	2
chr1	95703503	95703937	MajorDMR-18-2365	5
chr1	95774910	95775247	MajorDMR-18-2366	2
chr1	95975659	95975856	MajorDMR-18-2367	7
chr1	96002696	96003137	MajorDMR-18-2368	5
chr1	96119301	96119431	MajorDMR-18-2369	3
chr1	96881905	96881978	MajorDMR-18-2370	2
chr1	96908249	96908691	MajorDMR-18-2371	2
chr1	96942797	96943201	MajorDMR-18-2372	8
chr1	97004301	97004466	MajorDMR-18-2373	4
chr1	97405243	97405312	MajorDMR-18-2374	2
chr1	97427942	97428729	MajorDMR-18-2375	5
chr1	98385524	98385713	MajorDMR-18-2376	2
chr1	98396601	98396715	MajorDMR-18-2377	2
chr1	98501304	98501597	MajorDMR-18-2378	3
chr1	98509797	98510755	MajorDMR-18-2379	21
chr1	98512131	98513165	MajorDMR-18-2380	6
chr1	98515350	98515777	MajorDMR-18-2381	4
chr1	98520167	98520296	MajorDMR-18-2382	2
chr1	98538641	98539052	MajorDMR-18-2383	4
chr1	98644635	98644975	MajorDMR-18-2384	4
chr1	98781260	98781338	MajorDMR-18-2385	2
chr1	98840729	98841046	MajorDMR-18-2386	5
chr1	98933613	98933834	MajorDMR-18-2387	2
chr1	98943731	98944099	MajorDMR-18-2388	4
chr1	99140712	99141524	MajorDMR-18-2389	9
chr1	99358942	99359172	MajorDMR-18-2390	2
chr1	99428853	99428887	MajorDMR-18-2391	2
chr1	99447497	99448152	MajorDMR-18-2392	4
chr1	99452222	99452249	MajorDMR-18-2393	2
chr1	99464035	99464082	MajorDMR-18-2394	3
chr1	99467325	99469324	MajorDMR-18-2395	17
chr1	99471810	99471820	MajorDMR-18-2396	2
chr1	99534836	99535217	MajorDMR-18-2397	3
chr1	99536745	99536760	MajorDMR-18-2398	2
chr1	99646773	99646949	MajorDMR-18-2399	2
chr1	99691249	99691894	MajorDMR-18-2400	5
chr1	99692574	99692839	MajorDMR-18-2401	2
chr1	99729138	99729505	MajorDMR-18-2402	4
chr1	99731748	99732860	MajorDMR-18-2403	8
chr1	99735368	99735930	MajorDMR-18-2404	3
chr1	99749716	99749728	MajorDMR-18-2405	2
chr1	99758017	99758761	MajorDMR-18-2406	9
chr1	99799445	99800008	MajorDMR-18-2407	3
chr1	99841612	99841820	MajorDMR-18-2408	2
chr1	99935134	99935465	MajorDMR-18-2409	2
chr1	99955808	99956192	MajorDMR-18-2410	5
chr1	100039850	100040240	MajorDMR-18-2411	6
chr1	100089314	100089543	MajorDMR-18-2412	5
chr1	100643709	100643931	MajorDMR-18-2413	4
chr1	100929382	100929747	MajorDMR-18-2414	7
chr1	101005970	101006058	MajorDMR-18-2415	3
chr1	101260301	101260974	MajorDMR-18-2416	7
chr1	101772073	101772191	MajorDMR-18-2417	2
chr1	102258701	102258845	MajorDMR-18-2418	2
chr1	102267124	102267139	MajorDMR-18-2419	2
chr1	102319994	102320155	MajorDMR-18-2420	3
chr1	102367718	102367825	MajorDMR-18-2421	2
chr1	102369307	102369910	MajorDMR-18-2422	3
chr1	102376135	102376625	MajorDMR-18-2423	2
chr1	102381242	102381252	MajorDMR-18-2424	2
chr1	102458103	102459534	MajorDMR-18-2425	11
chr1	102461024	102461567	MajorDMR-18-2426	4
chr1	103090466	103090530	MajorDMR-18-2427	3
chr1	103352772	103352996	MajorDMR-18-2428	2
chr1	105191379	105191431	MajorDMR-18-2429	3
chr1	105194954	105194997	MajorDMR-18-2430	2
chr1	105786250	105786318	MajorDMR-18-2431	3
chr1	105928983	105929307	MajorDMR-18-2432	2
chr1	106243434	106243443	MajorDMR-18-2433	2
chr1	107552147	107552163	MajorDMR-18-2434	2
chr1	107812446	107812523	MajorDMR-18-2435	2
chr1	108117623	108117637	MajorDMR-18-2436	5
chr1	108331240	108331410	MajorDMR-18-2437	3
chr1	108481691	108481738	MajorDMR-18-2438	2
chr1	108559097	108559413	MajorDMR-18-2439	4
chr1	108661229	108661285	MajorDMR-18-2440	2
chr1	108667518	108667813	MajorDMR-18-2441	3
chr1	108742064	108742187	MajorDMR-18-2442	2
chr1	109054538	109054884	MajorDMR-18-2443	4
chr1	109101804	109102227	MajorDMR-18-2444	10
chr1	109104288	109104877	MajorDMR-18-2445	4
chr1	109152355	109153053	MajorDMR-18-2446	7
chr1	109154853	109154925	MajorDMR-18-2447	3
chr1	109204229	109204378	MajorDMR-18-2448	9
chr1	109260606	109260984	MajorDMR-18-2449	3
chr1	109401402	109401651	MajorDMR-18-2450	4
chr1	109456456	109456850	MajorDMR-18-2451	3
chr1	109506512	109506587	MajorDMR-18-2452	3
chr1	109527476	109528098	MajorDMR-18-2453	5
chr1	109544402	109545236	MajorDMR-18-2454	11
chr1	109563735	109564351	MajorDMR-18-2455	5
chr1	109575021	109576191	MajorDMR-18-2456	6
chr1	109582513	109583077	MajorDMR-18-2457	6
chr1	109605371	109605573	MajorDMR-18-2458	3
chr1	109612185	109612684	MajorDMR-18-2459	3
chr1	109654458	109654589	MajorDMR-18-2460	3
chr1	109655738	109655972	MajorDMR-18-2461	7
chr1	109657034	109657906	MajorDMR-18-2462	11
chr1	109676179	109676665	MajorDMR-18-2463	4
chr1	109692639	109692891	MajorDMR-18-2464	2
chr1	109701043	109701576	MajorDMR-18-2465	10
chr1	109702094	109702409	MajorDMR-18-2466	2
chr1	109704025	109704630	MajorDMR-18-2467	13
chr1	109705154	109705171	MajorDMR-18-2468	2
chr1	109709856	109709977	MajorDMR-18-2469	4
chr1	109711656	109711759	MajorDMR-18-2470	2
chr1	109737687	109737985	MajorDMR-18-2471	2
chr1	109741243	109741247	MajorDMR-18-2472	2
chr1	109758349	109758421	MajorDMR-18-2473	3
chr1	109759082	109759442	MajorDMR-18-2474	2
chr1	109761373	109761867	MajorDMR-18-2475	2
chr1	109766987	109768018	MajorDMR-18-2476	5
chr1	109770891	109771046	MajorDMR-18-2477	3
chr1	109771837	109772067	MajorDMR-18-2478	4
chr1	109797332	109797643	MajorDMR-18-2479	5
chr1	109798350	109799954	MajorDMR-18-2480	18
chr1	109800513	109800929	MajorDMR-18-2481	8
chr1	109809588	109809771	MajorDMR-18-2482	6
chr1	109826302	109826508	MajorDMR-18-2483	2
chr1	109852042	109852063	MajorDMR-18-2484	2
chr1	109854687	109855248	MajorDMR-18-2485	4
chr1	109918113	109918393	MajorDMR-18-2486	4
chr1	109923744	109923750	MajorDMR-18-2487	2
chr1	109926939	109927295	MajorDMR-18-2488	2
chr1	109933423	109934168	MajorDMR-18-2489	4
chr1	109960095	109960249	MajorDMR-18-2490	2
chr1	109982013	109982424	MajorDMR-18-2491	4
chr1	110025480	110025761	MajorDMR-18-2492	2
chr1	110027522	110027868	MajorDMR-18-2493	6
chr1	110029952	110030147	MajorDMR-18-2494	3
chr1	110035278	110036418	MajorDMR-18-2495	8
chr1	110037318	110037545	MajorDMR-18-2496	4
chr1	110040108	110042547	MajorDMR-18-2497	36
chr1	110043253	110044784	MajorDMR-18-2498	16
chr1	110045470	110045662	MajorDMR-18-2499	4
chr1	110046634	110046949	MajorDMR-18-2500	3
chr1	110047459	110047818	MajorDMR-18-2501	5
chr1	110049117	110049880	MajorDMR-18-2502	6
chr1	110051489	110051802	MajorDMR-18-2503	5
chr1	110074669	110075463	MajorDMR-18-2504	10
chr1	110082175	110082992	MajorDMR-18-2505	11
chr1	110083516	110083868	MajorDMR-18-2506	5
chr1	110084435	110084687	MajorDMR-18-2507	4
chr1	110086679	110087242	MajorDMR-18-2508	7
chr1	110099063	110099067	MajorDMR-18-2509	2
chr1	110121086	110121917	MajorDMR-18-2510	3
chr1	110134139	110134199	MajorDMR-18-2511	6
chr1	110161941	110162130	MajorDMR-18-2512	4
chr1	110164214	110164601	MajorDMR-18-2513	4
chr1	110179124	110179150	MajorDMR-18-2514	3
chr1	110230162	110230658	MajorDMR-18-2515	2
chr1	110283341	110283474	MajorDMR-18-2516	2
chr1	110309806	110309918	MajorDMR-18-2517	5
chr1	110336493	110336746	MajorDMR-18-2518	3
chr1	110546507	110546945	MajorDMR-18-2519	7
chr1	110596970	110597058	MajorDMR-18-2520	2
chr1	110610797	110610849	MajorDMR-18-2521	3
chr1	110612001	110612765	MajorDMR-18-2522	19
chr1	110626174	110626223	MajorDMR-18-2523	2
chr1	110627598	110627617	MajorDMR-18-2524	2
chr1	110665625	110666010	MajorDMR-18-2525	4
chr1	110672537	110673295	MajorDMR-18-2526	14
chr1	110675879	110676464	MajorDMR-18-2527	7
chr1	110678089	110679410	MajorDMR-18-2528	19
chr1	110694199	110695086	MajorDMR-18-2529	15
chr1	110701941	110701953	MajorDMR-18-2530	2
chr1	110702634	110703619	MajorDMR-18-2531	6
chr1	110704185	110704835	MajorDMR-18-2532	5
chr1	110706452	110706680	MajorDMR-18-2533	5
chr1	110707255	110708865	MajorDMR-18-2534	22
chr1	110709685	110709734	MajorDMR-18-2535	3
chr1	110713123	110713384	MajorDMR-18-2536	6
chr1	110714007	110714464	MajorDMR-18-2537	6
chr1	110727858	110728245	MajorDMR-18-2538	7
chr1	110730032	110731427	MajorDMR-18-2539	12
chr1	110733206	110733722	MajorDMR-18-2540	4
chr1	110739853	110740129	MajorDMR-18-2541	3
chr1	110742986	110743815	MajorDMR-18-2542	15
chr1	110751955	110752575	MajorDMR-18-2543	6
chr1	110754429	110756236	MajorDMR-18-2544	38
chr1	110757205	110757927	MajorDMR-18-2545	9
chr1	110771959	110772540	MajorDMR-18-2546	20
chr1	111026017	111026167	MajorDMR-18-2547	6
chr1	111033554	111033934	MajorDMR-18-2548	8
chr1	111037248	111037385	MajorDMR-18-2549	6
chr1	111125372	111125755	MajorDMR-18-2550	4
chr1	111135962	111136006	MajorDMR-18-2551	3
chr1	111136623	111137646	MajorDMR-18-2552	8
chr1	111144025	111145684	MajorDMR-18-2553	11
chr1	111146343	111146352	MajorDMR-18-2554	2
chr1	111146991	111147431	MajorDMR-18-2555	4
chr1	111148023	111148340	MajorDMR-18-2556	5
chr1	111150806	111150878	MajorDMR-18-2557	3
chr1	111161934	111162363	MajorDMR-18-2558	2
chr1	111180741	111181285	MajorDMR-18-2559	3
chr1	111186334	111186761	MajorDMR-18-2560	3
chr1	111205979	111206088	MajorDMR-18-2561	2
chr1	111210715	111211534	MajorDMR-18-2562	7
chr1	111212395	111212581	MajorDMR-18-2563	2
chr1	111213826	111214360	MajorDMR-18-2564	4
chr1	111215246	111216795	MajorDMR-18-2565	48
chr1	111218202	111218473	MajorDMR-18-2566	11
chr1	111235446	111236078	MajorDMR-18-2567	7
chr1	111293032	111293311	MajorDMR-18-2568	4
chr1	111296474	111296534	MajorDMR-18-2569	2
chr1	111316832	111317010	MajorDMR-18-2570	2
chr1	111705270	111705488	MajorDMR-18-2571	2
chr1	111813411	111813563	MajorDMR-18-2572	3
chr1	112016557	112017032	MajorDMR-18-2573	11
chr1	112135234	112135861	MajorDMR-18-2574	7
chr1	112216758	112216856	MajorDMR-18-2575	3
chr1	112304896	112305051	MajorDMR-18-2576	2
chr1	112312179	112312546	MajorDMR-18-2577	3
chr1	112331950	112332198	MajorDMR-18-2578	3
chr1	112389734	112390001	MajorDMR-18-2579	2
chr1	112391405	112391861	MajorDMR-18-2580	6
chr1	112392563	112392947	MajorDMR-18-2581	2
chr1	112395053	112395405	MajorDMR-18-2582	3
chr1	112418223	112418636	MajorDMR-18-2583	4
chr1	112420852	112420958	MajorDMR-18-2584	4
chr1	112425289	112426136	MajorDMR-18-2585	7
chr1	112438086	112438869	MajorDMR-18-2586	30
chr1	112445852	112446075	MajorDMR-18-2587	4
chr1	112447130	112448149	MajorDMR-18-2588	13
chr1	112460648	112460947	MajorDMR-18-2589	3
chr1	112462358	112463321	MajorDMR-18-2590	6
chr1	112463910	112464636	MajorDMR-18-2591	5
chr1	112480009	112480110	MajorDMR-18-2592	2
chr1	112490802	112491032	MajorDMR-18-2593	3
chr1	112510072	112510152	MajorDMR-18-2594	2
chr1	112510655	112511082	MajorDMR-18-2595	4
chr1	112519335	112519566	MajorDMR-18-2596	2
chr1	112523066	112524100	MajorDMR-18-2597	9
chr1	112530293	112531489	MajorDMR-18-2598	16
chr1	112534410	112535981	MajorDMR-18-2599	19
chr1	112880066	112880110	MajorDMR-18-2600	2
chr1	112936395	112937229	MajorDMR-18-2601	7
chr1	112940095	112940650	MajorDMR-18-2602	5
chr1	112959570	112959780	MajorDMR-18-2603	3
chr1	112960369	112960624	MajorDMR-18-2604	4
chr1	112980653	112980945	MajorDMR-18-2605	3
chr1	113000054	113000303	MajorDMR-18-2606	3
chr1	113045183	113045388	MajorDMR-18-2607	6
chr1	113256747	113256967	MajorDMR-18-2608	5
chr1	113389046	113389057	MajorDMR-18-2609	2
chr1	113392912	113393317	MajorDMR-18-2610	14
chr1	113496692	113496853	MajorDMR-18-2611	3
chr1	113768911	113768932	MajorDMR-18-2612	2
chr1	113841172	113841794	MajorDMR-18-2613	5
chr1	113934970	113935271	MajorDMR-18-2614	4
chr1	114159389	114159411	MajorDMR-18-2615	2
chr1	114246878	114246937	MajorDMR-18-2616	2
chr1	114303578	114303583	MajorDMR-18-2617	2
chr1	114355582	114355828	MajorDMR-18-2618	3
chr1	114362796	114362814	MajorDMR-18-2619	3
chr1	114471046	114471174	MajorDMR-18-2620	2
chr1	114483048	114484149	MajorDMR-18-2621	12
chr1	114586072	114586374	MajorDMR-18-2622	4
chr1	114661221	114661312	MajorDMR-18-2623	4
chr1	114758194	114758419	MajorDMR-18-2624	4
chr1	114817738	114817749	MajorDMR-18-2625	2
chr1	114861767	114862057	MajorDMR-18-2626	2
chr1	114879679	114879981	MajorDMR-18-2627	2
chr1	115045800	115045804	MajorDMR-18-2628	2
chr1	115054936	115054946	MajorDMR-18-2629	2
chr1	115213326	115213578	MajorDMR-18-2630	3
chr1	115273207	115273218	MajorDMR-18-2631	2
chr1	115280662	115280742	MajorDMR-18-2632	4
chr1	115298462	115298948	MajorDMR-18-2633	2
chr1	115610337	115610366	MajorDMR-18-2634	3
chr1	115614415	115614515	MajorDMR-18-2635	3
chr1	115625836	115625840	MajorDMR-18-2636	2
chr1	115641977	115642216	MajorDMR-18-2637	6
chr1	115681052	115681072	MajorDMR-18-2638	2
chr1	115732772	115733447	MajorDMR-18-2639	4
chr1	115848708	115848837	MajorDMR-18-2640	2
chr1	116050747	116050900	MajorDMR-18-2641	4
chr1	116102749	116102761	MajorDMR-18-2642	2
chr1	116184097	116184143	MajorDMR-18-2643	2
chr1	116372046	116372214	MajorDMR-18-2644	4
chr1	116382732	116383715	MajorDMR-18-2645	9
chr1	116707203	116707621	MajorDMR-18-2646	4
chr1	116708484	116709252	MajorDMR-18-2647	4
chr1	116713162	116713502	MajorDMR-18-2648	3
chr1	116902142	116902549	MajorDMR-18-2649	3
chr1	116908338	116908368	MajorDMR-18-2650	2
chr1	116910697	116911035	MajorDMR-18-2651	2
chr1	116912694	116912945	MajorDMR-18-2652	3
chr1	116914947	116915346	MajorDMR-18-2653	12
chr1	116917158	116918098	MajorDMR-18-2654	8
chr1	116918715	116919314	MajorDMR-18-2655	4
chr1	116920145	116920222	MajorDMR-18-2656	3
chr1	116923470	116923819	MajorDMR-18-2657	3
chr1	116925044	116926884	MajorDMR-18-2658	13
chr1	116930277	116930307	MajorDMR-18-2659	2
chr1	116935030	116935477	MajorDMR-18-2660	5
chr1	116936816	116937565	MajorDMR-18-2661	5
chr1	116938575	116938734	MajorDMR-18-2662	4
chr1	116941103	116941270	MajorDMR-18-2663	3
chr1	116946468	116946561	MajorDMR-18-2664	3
chr1	116947071	116947331	MajorDMR-18-2665	6
chr1	116948193	116948712	MajorDMR-18-2666	6
chr1	116951582	116952819	MajorDMR-18-2667	16
chr1	116959452	116959480	MajorDMR-18-2668	3
chr1	116961967	116962095	MajorDMR-18-2669	3
chr1	117018033	117018319	MajorDMR-18-2670	12
chr1	117117653	117117719	MajorDMR-18-2671	3
chr1	117133549	117134252	MajorDMR-18-2672	10
chr1	117169782	117170276	MajorDMR-18-2673	7
chr1	117171262	117171322	MajorDMR-18-2674	2
chr1	117176705	117177130	MajorDMR-18-2675	7
chr1	117179333	117179657	MajorDMR-18-2676	2
chr1	117189387	117189659	MajorDMR-18-2677	4
chr1	117193263	117193485	MajorDMR-18-2678	2
chr1	117207244	117209508	MajorDMR-18-2679	28
chr1	117214825	117214885	MajorDMR-18-2680	2
chr1	117390311	117390995	MajorDMR-18-2681	12
chr1	117396694	117397629	MajorDMR-18-2682	8
chr1	117398417	117398470	MajorDMR-18-2683	2
chr1	117424865	117425194	MajorDMR-18-2684	9
chr1	117453509	117454169	MajorDMR-18-2685	3
chr1	117575439	117576136	MajorDMR-18-2686	9
chr1	117640065	117640321	MajorDMR-18-2687	4
chr1	117844461	117844794	MajorDMR-18-2688	2
chr1	117865685	117866076	MajorDMR-18-2689	5
chr1	117928797	117929333	MajorDMR-18-2690	3
chr1	118070188	118070559	MajorDMR-18-2691	2
chr1	118142551	118142788	MajorDMR-18-2692	9
chr1	118224967	118225595	MajorDMR-18-2693	7
chr1	118228714	118228864	MajorDMR-18-2694	4
chr1	118296355	118296543	MajorDMR-18-2695	3
chr1	118627314	118627749	MajorDMR-18-2696	3
chr1	118679156	118679291	MajorDMR-18-2697	4
chr1	119528015	119528099	MajorDMR-18-2698	8
chr1	119532232	119532737	MajorDMR-18-2699	4
chr1	119546927	119547145	MajorDMR-18-2700	5
chr1	120160779	120160853	MajorDMR-18-2701	3
chr1	120169643	120169771	MajorDMR-18-2702	2
chr1	120189293	120189828	MajorDMR-18-2703	9
chr1	120282098	120282109	MajorDMR-18-2704	2
chr1	120300239	120300360	MajorDMR-18-2705	2
chr1	120427431	120427569	MajorDMR-18-2706	2
chr1	120753202	120753448	MajorDMR-18-2707	4
chr1	120768796	120768977	MajorDMR-18-2708	3
chr1	120769805	120769866	MajorDMR-18-2709	2
chr1	120834121	120835342	MajorDMR-18-2710	9
chr1	120861473	120861557	MajorDMR-18-2711	2
chr1	120924607	120925225	MajorDMR-18-2712	10
chr1	121090951	121091013	MajorDMR-18-2713	3
chr1	121138844	121138908	MajorDMR-18-2714	2
chr1	121259804	121260859	MajorDMR-18-2715	14
chr1	121261804	121262126	MajorDMR-18-2716	8
chr1	143916766	143918174	MajorDMR-18-2717	8
chr1	143935940	143936326	MajorDMR-18-2718	2
chr1	143972758	143973188	MajorDMR-18-2719	3
chr1	143982049	143982334	MajorDMR-18-2720	4
chr1	143983188	143983198	MajorDMR-18-2721	2
chr1	143998441	143998942	MajorDMR-18-2722	5
chr1	144012482	144012508	MajorDMR-18-2723	2
chr1	144013905	144014271	MajorDMR-18-2724	2
chr1	144048568	144048641	MajorDMR-18-2725	3
chr1	144077854	144078197	MajorDMR-18-2726	5
chr1	144534330	144534379	MajorDMR-18-2727	3
chr1	144538982	144539100	MajorDMR-18-2728	4
chr1	144554876	144555057	MajorDMR-18-2729	2
chr1	144708001	144708297	MajorDMR-18-2730	3
chr1	144873233	144873411	MajorDMR-18-2731	3
chr1	144886853	144886891	MajorDMR-18-2732	2
chr1	144917906	144917926	MajorDMR-18-2733	2
chr1	144924904	144925396	MajorDMR-18-2734	2
chr1	144928952	144929152	MajorDMR-18-2735	2
chr1	144930118	144930525	MajorDMR-18-2736	3
chr1	144983204	144983705	MajorDMR-18-2737	4
chr1	144984502	144984601	MajorDMR-18-2738	2
chr1	145020560	145020657	MajorDMR-18-2739	2
chr1	145023265	145023583	MajorDMR-18-2740	2
chr1	145024652	145024987	MajorDMR-18-2741	3
chr1	145029587	145030024	MajorDMR-18-2742	4
chr1	145030729	145031018	MajorDMR-18-2743	2
chr1	145032376	145032537	MajorDMR-18-2744	2
chr1	145037901	145038763	MajorDMR-18-2745	12
chr1	145040311	145040520	MajorDMR-18-2746	4
chr1	145071278	145071389	MajorDMR-18-2747	3
chr1	145073742	145074020	MajorDMR-18-2748	3
chr1	145074765	145075199	MajorDMR-18-2749	8
chr1	145076120	145076248	MajorDMR-18-2750	5
chr1	145394712	145395299	MajorDMR-18-2751	11
chr1	145399542	145400001	MajorDMR-18-2752	3
chr1	145452874	145452941	MajorDMR-18-2753	2
chr1	145470945	145471830	MajorDMR-18-2754	7
chr1	145474898	145475268	MajorDMR-18-2755	2
chr1	145548233	145548465	MajorDMR-18-2756	2
chr1	145549440	145549494	MajorDMR-18-2757	2
chr1	145591740	145591767	MajorDMR-18-2758	2
chr1	145769772	145769855	MajorDMR-18-2759	2
chr1	145825357	145825394	MajorDMR-18-2760	2
chr1	146754416	146754570	MajorDMR-18-2761	2
chr1	146763772	146763915	MajorDMR-18-2762	3
chr1	146999849	147000036	MajorDMR-18-2763	4
chr1	147017089	147017224	MajorDMR-18-2764	2
chr1	147244824	147244976	MajorDMR-18-2765	2
chr1	147363092	147363773	MajorDMR-18-2766	9
chr1	147401790	147402186	MajorDMR-18-2767	2
chr1	147551798	147551883	MajorDMR-18-2768	3
chr1	147735304	147735396	MajorDMR-18-2769	2
chr1	147752025	147752440	MajorDMR-18-2770	3
chr1	147776150	147776161	MajorDMR-18-2771	3
chr1	147807377	147807772	MajorDMR-18-2772	7
chr1	147853865	147853931	MajorDMR-18-2773	3
chr1	147994742	147995646	MajorDMR-18-2774	19
chr1	148242507	148242564	MajorDMR-18-2775	4
chr1	148603801	148604270	MajorDMR-18-2776	2
chr1	149380055	149380673	MajorDMR-18-2777	10
chr1	149382924	149382989	MajorDMR-18-2778	2
chr1	149400742	149400852	MajorDMR-18-2779	3
chr1	149444042	149444196	MajorDMR-18-2780	4
chr1	149583134	149583663	MajorDMR-18-2781	4
chr1	149753023	149753368	MajorDMR-18-2782	4
chr1	149753984	149754001	MajorDMR-18-2783	2
chr1	149764840	149765838	MajorDMR-18-2784	16
chr1	149767313	149767384	MajorDMR-18-2785	2
chr1	149767908	149767975	MajorDMR-18-2786	2
chr1	149785543	149785841	MajorDMR-18-2787	2
chr1	149880183	149880213	MajorDMR-18-2788	2
chr1	149885249	149885316	MajorDMR-18-2789	4
chr1	149887246	149888519	MajorDMR-18-2790	15
chr1	149900627	149900805	MajorDMR-18-2791	4
chr1	149910723	149911698	MajorDMR-18-2792	15
chr1	150006775	150006836	MajorDMR-18-2793	2
chr1	150024177	150024301	MajorDMR-18-2794	3
chr1	150083902	150084049	MajorDMR-18-2795	3
chr1	150118200	150119618	MajorDMR-18-2796	11
chr1	150120184	150121516	MajorDMR-18-2797	14
chr1	150123132	150125447	MajorDMR-18-2798	28
chr1	150126383	150126526	MajorDMR-18-2799	3
chr1	150127650	150127736	MajorDMR-18-2800	3
chr1	150130775	150130839	MajorDMR-18-2801	2
chr1	150134534	150135775	MajorDMR-18-2802	12
chr1	150158825	150159339	MajorDMR-18-2803	9
chr1	150159892	150159979	MajorDMR-18-2804	2
chr1	150232320	150232389	MajorDMR-18-2805	3
chr1	150242020	150242126	MajorDMR-18-2806	3
chr1	150255602	150255629	MajorDMR-18-2807	2
chr1	150265891	150265897	MajorDMR-18-2808	2
chr1	150274367	150275303	MajorDMR-18-2809	10
chr1	150377958	150378023	MajorDMR-18-2810	2
chr1	150489136	150489361	MajorDMR-18-2811	3
chr1	150523414	150523902	MajorDMR-18-2812	8
chr1	150581824	150582345	MajorDMR-18-2813	4
chr1	150584095	150584184	MajorDMR-18-2814	3
chr1	150586017	150586321	MajorDMR-18-2815	7
chr1	150594690	150594827	MajorDMR-18-2816	2
chr1	150598852	150598965	MajorDMR-18-2817	2
chr1	150600576	150600739	MajorDMR-18-2818	3
chr1	150849685	150849806	MajorDMR-18-2819	8
chr1	150947937	150948608	MajorDMR-18-2820	22
chr1	150981798	150981948	MajorDMR-18-2821	2
chr1	151033872	151034304	MajorDMR-18-2822	4
chr1	151034868	151035493	MajorDMR-18-2823	11
chr1	151037110	151037454	MajorDMR-18-2824	3
chr1	151039292	151039396	MajorDMR-18-2825	2
chr1	151040768	151040884	MajorDMR-18-2826	2
chr1	151041670	151041877	MajorDMR-18-2827	2
chr1	151103406	151105726	MajorDMR-18-2828	38
chr1	151115644	151116664	MajorDMR-18-2829	8
chr1	151117597	151118244	MajorDMR-18-2830	13
chr1	151119712	151120004	MajorDMR-18-2831	2
chr1	151167937	151169092	MajorDMR-18-2832	10
chr1	151172732	151173337	MajorDMR-18-2833	5
chr1	151186085	151186186	MajorDMR-18-2834	2
chr1	151207146	151207320	MajorDMR-18-2835	2
chr1	151210795	151210919	MajorDMR-18-2836	3
chr1	151512156	151512523	MajorDMR-18-2837	4
chr1	151513481	151513742	MajorDMR-18-2838	7
chr1	151580723	151581020	MajorDMR-18-2839	6
chr1	151586115	151586542	MajorDMR-18-2840	5
chr1	151588770	151589145	MajorDMR-18-2841	4
chr1	151665126	151665490	MajorDMR-18-2842	3
chr1	151675972	151676489	MajorDMR-18-2843	3
chr1	151678351	151678801	MajorDMR-18-2844	8
chr1	151679387	151680108	MajorDMR-18-2845	6
chr1	151680776	151682642	MajorDMR-18-2846	15
chr1	151683699	151688649	MajorDMR-18-2847	68
chr1	151690283	151690539	MajorDMR-18-2848	3
chr1	151801346	151801434	MajorDMR-18-2849	2
chr1	151810557	151811650	MajorDMR-18-2850	31
chr1	151821307	151821717	MajorDMR-18-2851	6
chr1	153019093	153019171	MajorDMR-18-2852	3
chr1	153049835	153050047	MajorDMR-18-2853	3
chr1	153233119	153233352	MajorDMR-18-2854	4
chr1	153234503	153235196	MajorDMR-18-2855	6
chr1	153309089	153309571	MajorDMR-18-2856	2
chr1	153439480	153439731	MajorDMR-18-2857	4
chr1	153505264	153505373	MajorDMR-18-2858	5
chr1	153506223	153506578	MajorDMR-18-2859	5
chr1	153762035	153762649	MajorDMR-18-2860	11
chr1	153763511	153764020	MajorDMR-18-2861	8
chr1	153869542	153869574	MajorDMR-18-2862	3
chr1	153917820	153917868	MajorDMR-18-2863	3
chr1	153950842	153950868	MajorDMR-18-2864	2
chr1	153959847	153959853	MajorDMR-18-2865	2
chr1	153967789	153968088	MajorDMR-18-2866	4
chr1	154148695	154148919	MajorDMR-18-2867	2
chr1	154150599	154150703	MajorDMR-18-2868	2
chr1	154152631	154152798	MajorDMR-18-2869	2
chr1	154299519	154299536	MajorDMR-18-2870	2
chr1	154301509	154303077	MajorDMR-18-2871	20
chr1	154314728	154314870	MajorDMR-18-2872	5
chr1	154321012	154321574	MajorDMR-18-2873	13
chr1	154366847	154366853	MajorDMR-18-2874	2
chr1	154404296	154404355	MajorDMR-18-2875	2
chr1	154475451	154475651	MajorDMR-18-2876	3
chr1	154498956	154499345	MajorDMR-18-2877	2
chr1	154529052	154529100	MajorDMR-18-2878	2
chr1	154532417	154532443	MajorDMR-18-2879	2
chr1	154541030	154541506	MajorDMR-18-2880	7
chr1	154545769	154545901	MajorDMR-18-2881	2
chr1	154546820	154546981	MajorDMR-18-2882	2
chr1	154548014	154548482	MajorDMR-18-2883	4
chr1	154549514	154549985	MajorDMR-18-2884	2
chr1	154555689	154555700	MajorDMR-18-2885	2
chr1	154556279	154556694	MajorDMR-18-2886	4
chr1	154559109	154559950	MajorDMR-18-2887	8
chr1	154572394	154572531	MajorDMR-18-2888	2
chr1	154593443	154593573	MajorDMR-18-2889	3
chr1	154594660	154594703	MajorDMR-18-2890	3
chr1	154599141	154599158	MajorDMR-18-2891	2
chr1	154703704	154703960	MajorDMR-18-2892	5
chr1	154724202	154724689	MajorDMR-18-2893	4
chr1	154732761	154733495	MajorDMR-18-2894	22
chr1	154748303	154748380	MajorDMR-18-2895	4
chr1	154763878	154764347	MajorDMR-18-2896	7
chr1	154785788	154786049	MajorDMR-18-2897	13
chr1	154805635	154806003	MajorDMR-18-2898	5
chr1	154821554	154821606	MajorDMR-18-2899	2
chr1	154839425	154839882	MajorDMR-18-2900	7
chr1	154843121	154843162	MajorDMR-18-2901	2
chr1	154929237	154929604	MajorDMR-18-2902	2
chr1	154932632	154933527	MajorDMR-18-2903	7
chr1	154942436	154942597	MajorDMR-18-2904	2
chr1	154957043	154957548	MajorDMR-18-2905	6
chr1	155043988	155044420	MajorDMR-18-2906	2
chr1	155053925	155054158	MajorDMR-18-2907	6
chr1	155055012	155055243	MajorDMR-18-2908	9
chr1	155109357	155109465	MajorDMR-18-2909	3
chr1	155147669	155148520	MajorDMR-18-2910	14
chr1	155163816	155164027	MajorDMR-18-2911	7
chr1	155165314	155165319	MajorDMR-18-2912	2
chr1	155188981	155189008	MajorDMR-18-2913	2
chr1	155212955	155213327	MajorDMR-18-2914	3
chr1	155223415	155223559	MajorDMR-18-2915	4
chr1	155248606	155249390	MajorDMR-18-2916	6
chr1	155259710	155259782	MajorDMR-18-2917	2
chr1	155289800	155290419	MajorDMR-18-2918	10
chr1	155291171	155292209	MajorDMR-18-2919	23
chr1	155298165	155298963	MajorDMR-18-2920	9
chr1	155299896	155299903	MajorDMR-18-2921	2
chr1	155322555	155322611	MajorDMR-18-2922	3
chr1	155348144	155348393	MajorDMR-18-2923	5
chr1	155375972	155376207	MajorDMR-18-2924	2
chr1	155403658	155403855	MajorDMR-18-2925	7
chr1	155432645	155432909	MajorDMR-18-2926	3
chr1	155522455	155522750	MajorDMR-18-2927	2
chr1	155523291	155523339	MajorDMR-18-2928	3
chr1	155656495	155656603	MajorDMR-18-2929	2
chr1	155687893	155688351	MajorDMR-18-2930	6
chr1	155791957	155792712	MajorDMR-18-2931	10
chr1	155835452	155835532	MajorDMR-18-2932	2
chr1	155839099	155840163	MajorDMR-18-2933	9
chr1	155842943	155845546	MajorDMR-18-2934	23
chr1	155846562	155846781	MajorDMR-18-2935	3
chr1	155856079	155856085	MajorDMR-18-2936	2
chr1	155869159	155869569	MajorDMR-18-2937	5
chr1	155870203	155870640	MajorDMR-18-2938	4
chr1	155881612	155881876	MajorDMR-18-2939	3
chr1	155888097	155888374	MajorDMR-18-2940	5
chr1	155900674	155900699	MajorDMR-18-2941	2
chr1	155915737	155915823	MajorDMR-18-2942	2
chr1	155927485	155927638	MajorDMR-18-2943	4
chr1	155929061	155929241	MajorDMR-18-2944	4
chr1	155929787	155930427	MajorDMR-18-2945	3
chr1	155931225	155932004	MajorDMR-18-2946	13
chr1	155932845	155932853	MajorDMR-18-2947	2
chr1	155935931	155937487	MajorDMR-18-2948	8
chr1	155940732	155941007	MajorDMR-18-2949	2
chr1	156053330	156053365	MajorDMR-18-2950	2
chr1	156076662	156076986	MajorDMR-18-2951	4
chr1	156119675	156120588	MajorDMR-18-2952	14
chr1	156164423	156164437	MajorDMR-18-2953	2
chr1	156215401	156215786	MajorDMR-18-2954	6
chr1	156273479	156274058	MajorDMR-18-2955	11
chr1	156387315	156389763	MajorDMR-18-2956	21
chr1	156392182	156394171	MajorDMR-18-2957	27
chr1	156394674	156398349	MajorDMR-18-2958	35
chr1	156398877	156399788	MajorDMR-18-2959	6
chr1	156400890	156401832	MajorDMR-18-2960	7
chr1	156404031	156405116	MajorDMR-18-2961	9
chr1	156445177	156445504	MajorDMR-18-2962	12
chr1	156463411	156463468	MajorDMR-18-2963	3
chr1	156464073	156464265	MajorDMR-18-2964	2
chr1	156471756	156471908	MajorDMR-18-2965	8
chr1	156472947	156473209	MajorDMR-18-2966	7
chr1	156475457	156475584	MajorDMR-18-2967	3
chr1	156478346	156478450	MajorDMR-18-2968	2
chr1	156479601	156479712	MajorDMR-18-2969	4
chr1	156516239	156516382	MajorDMR-18-2970	2
chr1	156578791	156579019	MajorDMR-18-2971	4
chr1	156593657	156594450	MajorDMR-18-2972	39
chr1	156594989	156595055	MajorDMR-18-2973	2
chr1	156613059	156613082	MajorDMR-18-2974	2
chr1	156626711	156627185	MajorDMR-18-2975	8
chr1	156637609	156637948	MajorDMR-18-2976	8
chr1	156679441	156679669	MajorDMR-18-2977	3
chr1	156699248	156699466	MajorDMR-18-2978	4
chr1	156711910	156711945	MajorDMR-18-2979	2
chr1	156915870	156916059	MajorDMR-18-2980	4
chr1	156929483	156929498	MajorDMR-18-2981	2
chr1	156951897	156951917	MajorDMR-18-2982	2
chr1	157012779	157014676	MajorDMR-18-2983	13
chr1	157016520	157016798	MajorDMR-18-2984	18
chr1	157110585	157110944	MajorDMR-18-2985	2
chr1	157127125	157127734	MajorDMR-18-2986	9
chr1	157243941	157243945	MajorDMR-18-2987	2
chr1	157248631	157248853	MajorDMR-18-2988	3
chr1	157441243	157441484	MajorDMR-18-2989	3
chr1	157457116	157457126	MajorDMR-18-2990	2
chr1	157964528	157964937	MajorDMR-18-2991	7
chr1	157983927	157984400	MajorDMR-18-2992	2
chr1	158040751	158041311	MajorDMR-18-2993	6
chr1	158095217	158095230	MajorDMR-18-2994	3
chr1	158122965	158123396	MajorDMR-18-2995	3
chr1	158182698	158183031	MajorDMR-18-2996	2
chr1	158547343	158547715	MajorDMR-18-2997	3
chr1	159060232	159060251	MajorDMR-18-2998	2
chr1	159102135	159102601	MajorDMR-18-2999	4
chr1	159110588	159110936	MajorDMR-18-3000	4
chr1	159112333	159112669	MajorDMR-18-3001	3
chr1	159143087	159143587	MajorDMR-18-3002	8
chr1	159145161	159145639	MajorDMR-18-3003	3
chr1	159154095	159154159	MajorDMR-18-3004	2
chr1	159166509	159166533	MajorDMR-18-3005	2
chr1	159169732	159170302	MajorDMR-18-3006	5
chr1	159439667	159440268	MajorDMR-18-3007	3
chr1	159800035	159800138	MajorDMR-18-3008	2
chr1	159825172	159825820	MajorDMR-18-3009	16
chr1	160051910	160055291	MajorDMR-18-3010	44
chr1	160055862	160056684	MajorDMR-18-3011	11
chr1	160061090	160061374	MajorDMR-18-3012	3
chr1	160063076	160063519	MajorDMR-18-3013	5
chr1	160069138	160069184	MajorDMR-18-3014	3
chr1	160070180	160070230	MajorDMR-18-3015	2
chr1	160162496	160163324	MajorDMR-18-3016	3
chr1	160174156	160174638	MajorDMR-18-3017	2
chr1	160177406	160178355	MajorDMR-18-3018	4
chr1	160179241	160179495	MajorDMR-18-3019	2
chr1	160180899	160181347	MajorDMR-18-3020	3
chr1	160182288	160182304	MajorDMR-18-3021	2
chr1	160229840	160229920	MajorDMR-18-3022	2
chr1	160406793	160406817	MajorDMR-18-3023	2
chr1	161007602	161009008	MajorDMR-18-3024	51
chr1	161068751	161068843	MajorDMR-18-3025	5
chr1	161103520	161103889	MajorDMR-18-3026	6
chr1	161154758	161154768	MajorDMR-18-3027	2
chr1	161196368	161197720	MajorDMR-18-3028	13
chr1	161230951	161231274	MajorDMR-18-3029	2
chr1	161274281	161274325	MajorDMR-18-3030	2
chr1	161274898	161275111	MajorDMR-18-3031	3
chr1	161284899	161285551	MajorDMR-18-3032	4
chr1	161368524	161368788	MajorDMR-18-3033	2
chr1	161370382	161370601	MajorDMR-18-3034	6
chr1	161391396	161391654	MajorDMR-18-3035	5
chr1	161392174	161392494	MajorDMR-18-3036	10
chr1	161397909	161398034	MajorDMR-18-3037	6
chr1	161442381	161442424	MajorDMR-18-3038	3
chr1	161492586	161493348	MajorDMR-18-3039	4
chr1	161495015	161495356	MajorDMR-18-3040	13
chr1	161499665	161499714	MajorDMR-18-3041	3
chr1	161501525	161501981	MajorDMR-18-3042	21
chr1	161509306	161510249	MajorDMR-18-3043	18
chr1	161576330	161576435	MajorDMR-18-3044	3
chr1	161581271	161581313	MajorDMR-18-3045	2
chr1	161582882	161582951	MajorDMR-18-3046	3
chr1	161590738	161590956	MajorDMR-18-3047	3
chr1	161762214	161762252	MajorDMR-18-3048	2
chr1	162038648	162038844	MajorDMR-18-3049	4
chr1	162040753	162042530	MajorDMR-18-3050	17
chr1	162043034	162043164	MajorDMR-18-3051	2
chr1	162086365	162086665	MajorDMR-18-3052	3
chr1	162100460	162100689	MajorDMR-18-3053	2
chr1	162103671	162103683	MajorDMR-18-3054	2
chr1	162145485	162145728	MajorDMR-18-3055	2
chr1	162174497	162174624	MajorDMR-18-3056	3
chr1	162177116	162177246	MajorDMR-18-3057	2
chr1	162187617	162187985	MajorDMR-18-3058	2
chr1	162235907	162235987	MajorDMR-18-3059	3
chr1	162248398	162248699	MajorDMR-18-3060	5
chr1	162289728	162289739	MajorDMR-18-3061	2
chr1	162297049	162297423	MajorDMR-18-3062	2
chr1	162329537	162330219	MajorDMR-18-3063	5
chr1	162335981	162336004	MajorDMR-18-3064	2
chr1	162470199	162470734	MajorDMR-18-3065	5
chr1	162532289	162532656	MajorDMR-18-3066	3
chr1	162628180	162628201	MajorDMR-18-3067	2
chr1	162759719	162759949	MajorDMR-18-3068	3
chr1	162770096	162770215	MajorDMR-18-3069	2
chr1	162788177	162788330	MajorDMR-18-3070	2
chr1	162792677	162792808	MajorDMR-18-3071	2
chr1	162851886	162852412	MajorDMR-18-3072	6
chr1	162865523	162865715	MajorDMR-18-3073	3
chr1	162900881	162901389	MajorDMR-18-3074	4
chr1	162999095	162999436	MajorDMR-18-3075	5
chr1	163018893	163019015	MajorDMR-18-3076	2
chr1	163025433	163025729	MajorDMR-18-3077	5
chr1	163037783	163038445	MajorDMR-18-3078	5
chr1	163039594	163041040	MajorDMR-18-3079	8
chr1	163041561	163042205	MajorDMR-18-3080	5
chr1	163043443	163043549	MajorDMR-18-3081	2
chr1	163044673	163044738	MajorDMR-18-3082	2
chr1	163132318	163132830	MajorDMR-18-3083	6
chr1	163140922	163142716	MajorDMR-18-3084	8
chr1	163143259	163143289	MajorDMR-18-3085	2
chr1	163144592	163145285	MajorDMR-18-3086	6
chr1	163285439	163285917	MajorDMR-18-3087	4
chr1	163379668	163379771	MajorDMR-18-3088	4
chr1	163405915	163406200	MajorDMR-18-3089	3
chr1	163409263	163409478	MajorDMR-18-3090	4
chr1	163410246	163410349	MajorDMR-18-3091	2
chr1	163411958	163412628	MajorDMR-18-3092	5
chr1	163427252	163427284	MajorDMR-18-3093	2
chr1	163631226	163631701	MajorDMR-18-3094	8
chr1	163700010	163700280	MajorDMR-18-3095	4
chr1	163823415	163823600	MajorDMR-18-3096	2
chr1	164289824	164290060	MajorDMR-18-3097	2
chr1	164465266	164465745	MajorDMR-18-3098	4
chr1	164533041	164533783	MajorDMR-18-3099	11
chr1	164534392	164534472	MajorDMR-18-3100	2
chr1	164535217	164535568	MajorDMR-18-3101	3
chr1	164536317	164536847	MajorDMR-18-3102	4
chr1	164538574	164539075	MajorDMR-18-3103	4
chr1	164543137	164543468	MajorDMR-18-3104	5
chr1	164557622	164557744	MajorDMR-18-3105	3
chr1	164605742	164605770	MajorDMR-18-3106	2
chr1	164667677	164667774	MajorDMR-18-3107	2
chr1	164668591	164668803	MajorDMR-18-3108	4
chr1	164669676	164669743	MajorDMR-18-3109	2
chr1	164678529	164679609	MajorDMR-18-3110	10
chr1	164681035	164681072	MajorDMR-18-3111	3
chr1	164681787	164681799	MajorDMR-18-3112	2
chr1	164736741	164737442	MajorDMR-18-3113	5
chr1	164757336	164757460	MajorDMR-18-3114	3
chr1	164759696	164759975	MajorDMR-18-3115	2
chr1	164761505	164761743	MajorDMR-18-3116	2
chr1	164881979	164882019	MajorDMR-18-3117	2
chr1	165506905	165507315	MajorDMR-18-3118	6
chr1	165566613	165566931	MajorDMR-18-3119	3
chr1	165601542	165603181	MajorDMR-18-3120	18
chr1	165611453	165611790	MajorDMR-18-3121	4
chr1	165618269	165618300	MajorDMR-18-3122	2
chr1	165666630	165667037	MajorDMR-18-3123	3
chr1	165668328	165668519	MajorDMR-18-3124	4
chr1	165818619	165818987	MajorDMR-18-3125	2
chr1	165867947	165868219	MajorDMR-18-3126	3
chr1	165869815	165870332	MajorDMR-18-3127	6
chr1	166027024	166027151	MajorDMR-18-3128	4
chr1	166045265	166045616	MajorDMR-18-3129	3
chr1	166049949	166050378	MajorDMR-18-3130	5
chr1	166054334	166054465	MajorDMR-18-3131	2
chr1	166062933	166063021	MajorDMR-18-3132	2
chr1	166065315	166065395	MajorDMR-18-3133	2
chr1	166082684	166082711	MajorDMR-18-3134	2
chr1	166083580	166083949	MajorDMR-18-3135	2
chr1	166098824	166098922	MajorDMR-18-3136	2
chr1	166113416	166113555	MajorDMR-18-3137	2
chr1	166122348	166122373	MajorDMR-18-3138	2
chr1	166133689	166133898	MajorDMR-18-3139	3
chr1	166136629	166137156	MajorDMR-18-3140	5
chr1	166167561	166167784	MajorDMR-18-3141	2
chr1	166523995	166524023	MajorDMR-18-3142	2
chr1	166810909	166810927	MajorDMR-18-3143	2
chr1	166813724	166814047	MajorDMR-18-3144	4
chr1	166816762	166817379	MajorDMR-18-3145	5
chr1	166820316	166820716	MajorDMR-18-3146	4
chr1	166835153	166835164	MajorDMR-18-3147	2
chr1	166844417	166844839	MajorDMR-18-3148	3
chr1	166858130	166858324	MajorDMR-18-3149	3
chr1	166889872	166890556	MajorDMR-18-3150	23
chr1	166895118	166895822	MajorDMR-18-3151	6
chr1	166935234	166935328	MajorDMR-18-3152	2
chr1	166941539	166942144	MajorDMR-18-3153	3
chr1	167012900	167012906	MajorDMR-18-3154	2
chr1	167026409	167026448	MajorDMR-18-3155	2
chr1	167075007	167075113	MajorDMR-18-3156	2
chr1	167090277	167090319	MajorDMR-18-3157	2
chr1	167177628	167177739	MajorDMR-18-3158	2
chr1	167224255	167224360	MajorDMR-18-3159	2
chr1	167228296	167228654	MajorDMR-18-3160	3
chr1	167274783	167274800	MajorDMR-18-3161	2
chr1	167288985	167289067	MajorDMR-18-3162	3
chr1	167322003	167322473	MajorDMR-18-3163	2
chr1	167340379	167340708	MajorDMR-18-3164	2
chr1	167349734	167349743	MajorDMR-18-3165	2
chr1	167367248	167367318	MajorDMR-18-3166	3
chr1	167397045	167397092	MajorDMR-18-3167	2
chr1	167425428	167425558	MajorDMR-18-3168	2
chr1	167469704	167470038	MajorDMR-18-3169	4
chr1	167499315	167499827	MajorDMR-18-3170	5
chr1	167512689	167512775	MajorDMR-18-3171	3
chr1	167517767	167517993	MajorDMR-18-3172	2
chr1	167522139	167522192	MajorDMR-18-3173	3
chr1	167564074	167564347	MajorDMR-18-3174	6
chr1	167579065	167579100	MajorDMR-18-3175	2
chr1	167598685	167598735	MajorDMR-18-3176	2
chr1	167604374	167604831	MajorDMR-18-3177	10
chr1	167630924	167630932	MajorDMR-18-3178	2
chr1	167631594	167632416	MajorDMR-18-3179	12
chr1	167632997	167633401	MajorDMR-18-3180	2
chr1	167658197	167658463	MajorDMR-18-3181	8
chr1	167682568	167682659	MajorDMR-18-3182	5
chr1	167685956	167686094	MajorDMR-18-3183	4
chr1	167772551	167772969	MajorDMR-18-3184	4
chr1	167849927	167850105	MajorDMR-18-3185	3
chr1	167902989	167903269	MajorDMR-18-3186	2
chr1	167907009	167907324	MajorDMR-18-3187	2
chr1	167964638	167964684	MajorDMR-18-3188	4
chr1	167974610	167974737	MajorDMR-18-3189	2
chr1	168020316	168020546	MajorDMR-18-3190	2
chr1	168052322	168052459	MajorDMR-18-3191	2
chr1	168088214	168088231	MajorDMR-18-3192	2
chr1	168103637	168104078	MajorDMR-18-3193	6
chr1	168104640	168104937	MajorDMR-18-3194	4
chr1	168149702	168149885	MajorDMR-18-3195	2
chr1	168196494	168196701	MajorDMR-18-3196	3
chr1	168270020	168270305	MajorDMR-18-3197	3
chr1	168274365	168274375	MajorDMR-18-3198	2
chr1	168312351	168312487	MajorDMR-18-3199	2
chr1	168313419	168314139	MajorDMR-18-3200	6
chr1	168341755	168341909	MajorDMR-18-3201	3
chr1	168343100	168343946	MajorDMR-18-3202	6
chr1	168356332	168357113	MajorDMR-18-3203	7
chr1	168361525	168361812	MajorDMR-18-3204	5
chr1	168367702	168368148	MajorDMR-18-3205	2
chr1	168372223	168372676	MajorDMR-18-3206	2
chr1	168396060	168396478	MajorDMR-18-3207	2
chr1	168397251	168397344	MajorDMR-18-3208	2
chr1	168398771	168399017	MajorDMR-18-3209	2
chr1	168399577	168399917	MajorDMR-18-3210	5
chr1	168402301	168402978	MajorDMR-18-3211	4
chr1	168408778	168409431	MajorDMR-18-3212	7
chr1	168554439	168554596	MajorDMR-18-3213	3
chr1	168560181	168560408	MajorDMR-18-3214	6
chr1	168561029	168561065	MajorDMR-18-3215	2
chr1	168570439	168570462	MajorDMR-18-3216	2
chr1	168578475	168579485	MajorDMR-18-3217	18
chr1	168592454	168592604	MajorDMR-18-3218	4
chr1	168604159	168604537	MajorDMR-18-3219	4
chr1	168705926	168707089	MajorDMR-18-3220	13
chr1	168762129	168762176	MajorDMR-18-3221	2
chr1	168795265	168795326	MajorDMR-18-3222	3
chr1	168811789	168813584	MajorDMR-18-3223	9
chr1	168815809	168815839	MajorDMR-18-3224	2
chr1	168817239	168817738	MajorDMR-18-3225	5
chr1	168849420	168850593	MajorDMR-18-3226	12
chr1	168851139	168851165	MajorDMR-18-3227	2
chr1	168940136	168940950	MajorDMR-18-3228	9
chr1	169062151	169062162	MajorDMR-18-3229	2
chr1	169072405	169072701	MajorDMR-18-3230	6
chr1	169080720	169080732	MajorDMR-18-3231	2
chr1	169081662	169085331	MajorDMR-18-3232	34
chr1	169085853	169086397	MajorDMR-18-3233	6
chr1	169087448	169087989	MajorDMR-18-3234	6
chr1	169088806	169089352	MajorDMR-18-3235	4
chr1	169090294	169090699	MajorDMR-18-3236	2
chr1	169091605	169094783	MajorDMR-18-3237	20
chr1	169095351	169095822	MajorDMR-18-3238	3
chr1	169096357	169098528	MajorDMR-18-3239	15
chr1	169100529	169101313	MajorDMR-18-3240	11
chr1	169102061	169103206	MajorDMR-18-3241	8
chr1	169130638	169130649	MajorDMR-18-3242	2
chr1	169453816	169454126	MajorDMR-18-3243	5
chr1	169456439	169456940	MajorDMR-18-3244	5
chr1	169855798	169856190	MajorDMR-18-3245	2
chr1	169863991	169864139	MajorDMR-18-3246	2
chr1	170042341	170042760	MajorDMR-18-3247	3
chr1	170429497	170429781	MajorDMR-18-3248	3
chr1	170499872	170500151	MajorDMR-18-3249	3
chr1	170586917	170586947	MajorDMR-18-3250	2
chr1	170629501	170630382	MajorDMR-18-3251	27
chr1	170862521	170862679	MajorDMR-18-3252	3
chr1	170899291	170899600	MajorDMR-18-3253	2
chr1	171051111	171051285	MajorDMR-18-3254	2
chr1	171109652	171109772	MajorDMR-18-3255	2
chr1	171426799	171427120	MajorDMR-18-3256	3
chr1	171463399	171463532	MajorDMR-18-3257	2
chr1	171500130	171500155	MajorDMR-18-3258	2
chr1	171712388	171712734	MajorDMR-18-3259	2
chr1	171720459	171720489	MajorDMR-18-3260	2
chr1	171738451	171738524	MajorDMR-18-3261	2
chr1	171859200	171859560	MajorDMR-18-3262	4
chr1	171923739	171923765	MajorDMR-18-3263	3
chr1	172064752	172065022	MajorDMR-18-3264	2
chr1	172604208	172604308	MajorDMR-18-3265	2
chr1	172669001	172669168	MajorDMR-18-3266	2
chr1	173362433	173362497	MajorDMR-18-3267	3
chr1	173375108	173375145	MajorDMR-18-3268	2
chr1	173444993	173445515	MajorDMR-18-3269	5
chr1	173447359	173447428	MajorDMR-18-3270	2
chr1	173821436	173821590	MajorDMR-18-3271	2
chr1	173929778	173930454	MajorDMR-18-3272	10
chr1	174091392	174091502	MajorDMR-18-3273	2
chr1	174129765	174129986	MajorDMR-18-3274	4
chr1	174175786	174175880	MajorDMR-18-3275	4
chr1	174402617	174403004	MajorDMR-18-3276	2
chr1	174414962	174415328	MajorDMR-18-3277	6
chr1	174488497	174488905	MajorDMR-18-3278	5
chr1	174626966	174627266	MajorDMR-18-3279	2
chr1	174695959	174696066	MajorDMR-18-3280	2
chr1	174733556	174733566	MajorDMR-18-3281	2
chr1	174771600	174771846	MajorDMR-18-3282	8
chr1	174773376	174773757	MajorDMR-18-3283	2
chr1	174775109	174775350	MajorDMR-18-3284	3
chr1	174776579	174776858	MajorDMR-18-3285	2
chr1	174796686	174796738	MajorDMR-18-3286	2
chr1	174891363	174891391	MajorDMR-18-3287	2
chr1	174909693	174910119	MajorDMR-18-3288	4
chr1	174923113	174923205	MajorDMR-18-3289	3
chr1	174923860	174924301	MajorDMR-18-3290	3
chr1	174975853	174975873	MajorDMR-18-3291	2
chr1	174978856	174979228	MajorDMR-18-3292	2
chr1	175079470	175079868	MajorDMR-18-3293	3
chr1	175116645	175116862	MajorDMR-18-3294	3
chr1	175402993	175403586	MajorDMR-18-3295	7
chr1	175414336	175414766	MajorDMR-18-3296	2
chr1	175448732	175448959	MajorDMR-18-3297	5
chr1	175464931	175465396	MajorDMR-18-3298	6
chr1	175469456	175469726	MajorDMR-18-3299	2
chr1	175472807	175473008	MajorDMR-18-3300	4
chr1	175499478	175499590	MajorDMR-18-3301	2
chr1	175524595	175524640	MajorDMR-18-3302	2
chr1	175568433	175568563	MajorDMR-18-3303	4
chr1	175589654	175589779	MajorDMR-18-3304	2
chr1	175638348	175638436	MajorDMR-18-3305	2
chr1	175724815	175725011	MajorDMR-18-3306	3
chr1	175740466	175740489	MajorDMR-18-3307	2
chr1	175786746	175786836	MajorDMR-18-3308	2
chr1	175807614	175807623	MajorDMR-18-3309	2
chr1	175840938	175840942	MajorDMR-18-3310	2
chr1	175931020	175931112	MajorDMR-18-3311	2
chr1	176026129	176026243	MajorDMR-18-3312	2
chr1	176054919	176055216	MajorDMR-18-3313	4
chr1	176084249	176084447	MajorDMR-18-3314	2
chr1	176168430	176168818	MajorDMR-18-3315	3
chr1	176868177	176868483	MajorDMR-18-3316	4
chr1	176872531	176873947	MajorDMR-18-3317	27
chr1	176909654	176910062	MajorDMR-18-3318	3
chr1	176924648	176925053	MajorDMR-18-3319	3
chr1	176927894	176927978	MajorDMR-18-3320	2
chr1	176972248	176972435	MajorDMR-18-3321	3
chr1	176983714	176983952	MajorDMR-18-3322	7
chr1	176985239	176985649	MajorDMR-18-3323	2
chr1	176990140	176990214	MajorDMR-18-3324	3
chr1	177038443	177038871	MajorDMR-18-3325	6
chr1	177046988	177047058	MajorDMR-18-3326	2
chr1	177088046	177088239	MajorDMR-18-3327	2
chr1	177094050	177094340	MajorDMR-18-3328	3
chr1	177097447	177097922	MajorDMR-18-3329	2
chr1	177104578	177104749	MajorDMR-18-3330	2
chr1	177132785	177132870	MajorDMR-18-3331	2
chr1	177134592	177134607	MajorDMR-18-3332	2
chr1	177142339	177143071	MajorDMR-18-3333	5
chr1	177143668	177143835	MajorDMR-18-3334	4
chr1	177150201	177150623	MajorDMR-18-3335	3
chr1	177151585	177153203	MajorDMR-18-3336	10
chr1	177168697	177168842	MajorDMR-18-3337	2
chr1	177200440	177200564	MajorDMR-18-3338	3
chr1	177204672	177204759	MajorDMR-18-3339	3
chr1	177206996	177207310	MajorDMR-18-3340	2
chr1	177208513	177208525	MajorDMR-18-3341	2
chr1	177244153	177244232	MajorDMR-18-3342	2
chr1	177395077	177395543	MajorDMR-18-3343	3
chr1	177396047	177396195	MajorDMR-18-3344	5
chr1	177702712	177702995	MajorDMR-18-3345	2
chr1	177793650	177793844	MajorDMR-18-3346	5
chr1	177842264	177842499	MajorDMR-18-3347	4
chr1	177922657	177922973	MajorDMR-18-3348	6
chr1	177928718	177929193	MajorDMR-18-3349	6
chr1	177974021	177974251	MajorDMR-18-3350	5
chr1	177994198	177995248	MajorDMR-18-3351	8
chr1	178026426	178027859	MajorDMR-18-3352	20
chr1	178056347	178056634	MajorDMR-18-3353	2
chr1	178064622	178066189	MajorDMR-18-3354	17
chr1	178067020	178068209	MajorDMR-18-3355	6
chr1	178106271	178107199	MajorDMR-18-3356	6
chr1	178124625	178124738	MajorDMR-18-3357	2
chr1	178146063	178146323	MajorDMR-18-3358	2
chr1	178227805	178227916	MajorDMR-18-3359	2
chr1	178250903	178250937	MajorDMR-18-3360	2
chr1	178252204	178252723	MajorDMR-18-3361	3
chr1	178310639	178310784	MajorDMR-18-3362	7
chr1	178320787	178321295	MajorDMR-18-3363	5
chr1	178326365	178326499	MajorDMR-18-3364	3
chr1	178342489	178342569	MajorDMR-18-3365	2
chr1	178358418	178358477	MajorDMR-18-3366	3
chr1	178454751	178454874	MajorDMR-18-3367	3
chr1	178456532	178456538	MajorDMR-18-3368	2
chr1	178498108	178498255	MajorDMR-18-3369	3
chr1	178506547	178506612	MajorDMR-18-3370	5
chr1	178509431	178510332	MajorDMR-18-3371	14
chr1	178511067	178511108	MajorDMR-18-3372	2
chr1	178545193	178545288	MajorDMR-18-3373	2
chr1	178614391	178614491	MajorDMR-18-3374	2
chr1	178621062	178621097	MajorDMR-18-3375	3
chr1	178722758	178722805	MajorDMR-18-3376	3
chr1	178908516	178909369	MajorDMR-18-3377	11
chr1	178922880	178923035	MajorDMR-18-3378	4
chr1	178978210	178978323	MajorDMR-18-3379	2
chr1	178996362	178996531	MajorDMR-18-3380	4
chr1	179052274	179052685	MajorDMR-18-3381	3
chr1	179059220	179060092	MajorDMR-18-3382	12
chr1	179064558	179064636	MajorDMR-18-3383	2
chr1	179175748	179176441	MajorDMR-18-3384	4
chr1	179200064	179200160	MajorDMR-18-3385	2
chr1	179262271	179262423	MajorDMR-18-3386	2
chr1	179388116	179388132	MajorDMR-18-3387	2
chr1	179441185	179441326	MajorDMR-18-3388	2
chr1	179713671	179713680	MajorDMR-18-3389	2
chr1	179727219	179727331	MajorDMR-18-3390	4
chr1	179754128	179754415	MajorDMR-18-3391	4
chr1	179829981	179830318	MajorDMR-18-3392	3
chr1	179922931	179923217	MajorDMR-18-3393	3
chr1	180098411	180098581	MajorDMR-18-3394	5
chr1	180124900	180125232	MajorDMR-18-3395	4
chr1	180136670	180136685	MajorDMR-18-3396	2
chr1	180148791	180148805	MajorDMR-18-3397	2
chr1	180152201	180152357	MajorDMR-18-3398	4
chr1	180206700	180207574	MajorDMR-18-3399	3
chr1	180240394	180240664	MajorDMR-18-3400	9
chr1	180466956	180466966	MajorDMR-18-3401	2
chr1	180511298	180511764	MajorDMR-18-3402	4
chr1	180518210	180518462	MajorDMR-18-3403	4
chr1	180602688	180603495	MajorDMR-18-3404	6
chr1	180899609	180900003	MajorDMR-18-3405	7
chr1	180902035	180902077	MajorDMR-18-3406	2
chr1	180903807	180904287	MajorDMR-18-3407	4
chr1	180923644	180923860	MajorDMR-18-3408	8
chr1	180924468	180924916	MajorDMR-18-3409	3
chr1	181003209	181003429	MajorDMR-18-3410	5
chr1	181030714	181030829	MajorDMR-18-3411	2
chr1	181031860	181032404	MajorDMR-18-3412	6
chr1	181057278	181057358	MajorDMR-18-3413	3
chr1	181059384	181060437	MajorDMR-18-3414	19
chr1	181060958	181061044	MajorDMR-18-3415	2
chr1	181063936	181063981	MajorDMR-18-3416	2
chr1	181065743	181066804	MajorDMR-18-3417	12
chr1	181068321	181069234	MajorDMR-18-3418	11
chr1	181073624	181073820	MajorDMR-18-3419	3
chr1	181086903	181087483	MajorDMR-18-3420	8
chr1	181109565	181109730	MajorDMR-18-3421	3
chr1	181120908	181121239	MajorDMR-18-3422	7
chr1	181122096	181122140	MajorDMR-18-3423	2
chr1	181147723	181147998	MajorDMR-18-3424	5
chr1	181148647	181148935	MajorDMR-18-3425	2
chr1	181158698	181158994	MajorDMR-18-3426	4
chr1	181159588	181160039	MajorDMR-18-3427	11
chr1	181161276	181161651	MajorDMR-18-3428	7
chr1	181175759	181175886	MajorDMR-18-3429	3
chr1	181281329	181281969	MajorDMR-18-3430	9
chr1	181352717	181352909	MajorDMR-18-3431	2
chr1	181359866	181360076	MajorDMR-18-3432	3
chr1	181439217	181439285	MajorDMR-18-3433	5
chr1	181451311	181451530	MajorDMR-18-3434	20
chr1	181453194	181454241	MajorDMR-18-3435	11
chr1	181455562	181458206	MajorDMR-18-3436	14
chr1	181459621	181460272	MajorDMR-18-3437	6
chr1	181470119	181470183	MajorDMR-18-3438	2
chr1	181473870	181473875	MajorDMR-18-3439	2
chr1	181480079	181480162	MajorDMR-18-3440	3
chr1	181483235	181483326	MajorDMR-18-3441	2
chr1	181486559	181487642	MajorDMR-18-3442	7
chr1	181511251	181511425	MajorDMR-18-3443	2
chr1	181519906	181521523	MajorDMR-18-3444	14
chr1	181525119	181525307	MajorDMR-18-3445	2
chr1	181526008	181526354	MajorDMR-18-3446	3
chr1	181546789	181546990	MajorDMR-18-3447	5
chr1	181557438	181557772	MajorDMR-18-3448	2
chr1	181564436	181564530	MajorDMR-18-3449	2
chr1	181600629	181600731	MajorDMR-18-3450	2
chr1	181644319	181645791	MajorDMR-18-3451	11
chr1	181649601	181650201	MajorDMR-18-3452	11
chr1	181953234	181953615	MajorDMR-18-3453	5
chr1	181955723	181955926	MajorDMR-18-3454	3
chr1	181971742	181972375	MajorDMR-18-3455	8
chr1	181998594	181998600	MajorDMR-18-3456	2
chr1	182025908	182026381	MajorDMR-18-3457	12
chr1	182142521	182143612	MajorDMR-18-3458	7
chr1	182244414	182244638	MajorDMR-18-3459	3
chr1	182318212	182318576	MajorDMR-18-3460	4
chr1	182338504	182338631	MajorDMR-18-3461	5
chr1	182361659	182361925	MajorDMR-18-3462	3
chr1	182477225	182477280	MajorDMR-18-3463	2
chr1	182575728	182575878	MajorDMR-18-3464	4
chr1	182586977	182587641	MajorDMR-18-3465	8
chr1	182620146	182620855	MajorDMR-18-3466	6
chr1	182626286	182626370	MajorDMR-18-3467	2
chr1	182648928	182649175	MajorDMR-18-3468	6
chr1	182650776	182651132	MajorDMR-18-3469	9
chr1	182652425	182652862	MajorDMR-18-3470	3
chr1	182653529	182653886	MajorDMR-18-3471	15
chr1	182758117	182758253	MajorDMR-18-3472	2
chr1	182810339	182810421	MajorDMR-18-3473	2
chr1	182824308	182824377	MajorDMR-18-3474	2
chr1	182825215	182825428	MajorDMR-18-3475	4
chr1	182835278	182835426	MajorDMR-18-3476	3
chr1	182849496	182849515	MajorDMR-18-3477	2
chr1	182991133	182991484	MajorDMR-18-3478	8
chr1	182994415	182995128	MajorDMR-18-3479	3
chr1	182995718	182996345	MajorDMR-18-3480	3
chr1	183075530	183075535	MajorDMR-18-3481	2
chr1	183233085	183233219	MajorDMR-18-3482	2
chr1	183261288	183261392	MajorDMR-18-3483	2
chr1	183264834	183264866	MajorDMR-18-3484	2
chr1	183274105	183274584	MajorDMR-18-3485	4
chr1	183300535	183300946	MajorDMR-18-3486	3
chr1	183317267	183317923	MajorDMR-18-3487	4
chr1	183325721	183326008	MajorDMR-18-3488	4
chr1	183329825	183329875	MajorDMR-18-3489	2
chr1	183334399	183334980	MajorDMR-18-3490	4
chr1	183338132	183338181	MajorDMR-18-3491	2
chr1	183388101	183388282	MajorDMR-18-3492	11
chr1	183412190	183412576	MajorDMR-18-3493	3
chr1	183461711	183462029	MajorDMR-18-3494	3
chr1	183475579	183476037	MajorDMR-18-3495	5
chr1	183498595	183498643	MajorDMR-18-3496	2
chr1	183601664	183602210	MajorDMR-18-3497	3
chr1	183605959	183607922	MajorDMR-18-3498	13
chr1	183769540	183769689	MajorDMR-18-3499	2
chr1	183819967	183820075	MajorDMR-18-3500	2
chr1	183891540	183891560	MajorDMR-18-3501	2
chr1	183952975	183953137	MajorDMR-18-3502	2
chr1	184087088	184087487	MajorDMR-18-3503	5
chr1	184090933	184090991	MajorDMR-18-3504	4
chr1	184112468	184112774	MajorDMR-18-3505	5
chr1	184115257	184115794	MajorDMR-18-3506	8
chr1	184138747	184138797	MajorDMR-18-3507	2
chr1	184157101	184157324	MajorDMR-18-3508	4
chr1	184160240	184160884	MajorDMR-18-3509	6
chr1	184266236	184266245	MajorDMR-18-3510	2
chr1	184355024	184355188	MajorDMR-18-3511	2
chr1	184398513	184398635	MajorDMR-18-3512	2
chr1	184414656	184414693	MajorDMR-18-3513	2
chr1	184422552	184422606	MajorDMR-18-3514	2
chr1	184426362	184427061	MajorDMR-18-3515	8
chr1	184455693	184455788	MajorDMR-18-3516	2
chr1	184483250	184483354	MajorDMR-18-3517	2
chr1	184546336	184547065	MajorDMR-18-3518	6
chr1	184591080	184591168	MajorDMR-18-3519	3
chr1	184593919	184594026	MajorDMR-18-3520	2
chr1	184594651	184594714	MajorDMR-18-3521	2
chr1	184618078	184619441	MajorDMR-18-3522	11
chr1	184629318	184629587	MajorDMR-18-3523	2
chr1	184634003	184634773	MajorDMR-18-3524	5
chr1	184664331	184664484	MajorDMR-18-3525	3
chr1	184915120	184915368	MajorDMR-18-3526	2
chr1	185013488	185013914	MajorDMR-18-3527	7
chr1	185270438	185270476	MajorDMR-18-3528	2
chr1	185497628	185497711	MajorDMR-18-3529	3
chr1	185536313	185536349	MajorDMR-18-3530	2
chr1	185929897	185930336	MajorDMR-18-3531	2
chr1	186012261	186012968	MajorDMR-18-3532	3
chr1	186249106	186249115	MajorDMR-18-3533	2
chr1	186435259	186435694	MajorDMR-18-3534	3
chr1	186648730	186648975	MajorDMR-18-3535	2
chr1	186828008	186828051	MajorDMR-18-3536	2
chr1	186845347	186845726	MajorDMR-18-3537	2
chr1	186895162	186895190	MajorDMR-18-3538	2
chr1	186910633	186910722	MajorDMR-18-3539	3
chr1	186915559	186915831	MajorDMR-18-3540	3
chr1	186963291	186963549	MajorDMR-18-3541	3
chr1	187507117	187507253	MajorDMR-18-3542	3
chr1	187851425	187851879	MajorDMR-18-3543	3
chr1	187885853	187885857	MajorDMR-18-3544	2
chr1	188265605	188265715	MajorDMR-18-3545	2
chr1	188282138	188282358	MajorDMR-18-3546	4
chr1	188995235	188995265	MajorDMR-18-3547	2
chr1	189054199	189054395	MajorDMR-18-3548	2
chr1	191519999	191520260	MajorDMR-18-3549	2
chr1	191611180	191611423	MajorDMR-18-3550	3
chr1	191726679	191726683	MajorDMR-18-3551	2
chr1	192023952	192023966	MajorDMR-18-3552	2
chr1	192136799	192137019	MajorDMR-18-3553	2
chr1	192327184	192327285	MajorDMR-18-3554	4
chr1	192445864	192446719	MajorDMR-18-3555	13
chr1	192623759	192624219	MajorDMR-18-3556	2
chr1	192647194	192647639	MajorDMR-18-3557	2
chr1	192711642	192711708	MajorDMR-18-3558	4
chr1	192776177	192776902	MajorDMR-18-3559	5
chr1	192779110	192779620	MajorDMR-18-3560	7
chr1	192780143	192781312	MajorDMR-18-3561	7
chr1	192921071	192921307	MajorDMR-18-3562	4
chr1	193148436	193149825	MajorDMR-18-3563	5
chr1	193154194	193154355	MajorDMR-18-3564	2
chr1	193158362	193158750	MajorDMR-18-3565	3
chr1	193426835	193427033	MajorDMR-18-3566	7
chr1	193769302	193769348	MajorDMR-18-3567	3
chr1	194686862	194687496	MajorDMR-18-3568	3
chr1	195259080	195259199	MajorDMR-18-3569	2
chr1	195606730	195606948	MajorDMR-18-3570	3
chr1	195733239	195733406	MajorDMR-18-3571	2
chr1	195835379	195835584	MajorDMR-18-3572	3
chr1	196278624	196279057	MajorDMR-18-3573	3
chr1	196500984	196501046	MajorDMR-18-3574	2
chr1	196596457	196596461	MajorDMR-18-3575	2
chr1	196778278	196778745	MajorDMR-18-3576	2
chr1	196865674	196865827	MajorDMR-18-3577	5
chr1	196963086	196963287	MajorDMR-18-3578	2
chr1	197071385	197072539	MajorDMR-18-3579	8
chr1	197073380	197074207	MajorDMR-18-3580	5
chr1	197742609	197743429	MajorDMR-18-3581	5
chr1	197744906	197745239	MajorDMR-18-3582	5
chr1	198071450	198071776	MajorDMR-18-3583	4
chr1	198265557	198265596	MajorDMR-18-3584	2
chr1	198267948	198268039	MajorDMR-18-3585	3
chr1	198489477	198489987	MajorDMR-18-3586	5
chr1	198818206	198818331	MajorDMR-18-3587	2
chr1	198839389	198839863	MajorDMR-18-3588	2
chr1	198882905	198883911	MajorDMR-18-3589	5
chr1	199276472	199277245	MajorDMR-18-3590	5
chr1	199322749	199323540	MajorDMR-18-3591	6
chr1	199418188	199418193	MajorDMR-18-3592	2
chr1	199442173	199442371	MajorDMR-18-3593	5
chr1	199492230	199492912	MajorDMR-18-3594	5
chr1	199519003	199519052	MajorDMR-18-3595	2
chr1	199519614	199520582	MajorDMR-18-3596	7
chr1	199638865	199638893	MajorDMR-18-3597	2
chr1	199828925	199829284	MajorDMR-18-3598	4
chr1	200002668	200003594	MajorDMR-18-3599	19
chr1	200007159	200007844	MajorDMR-18-3600	19
chr1	200441657	200441755	MajorDMR-18-3601	2
chr1	200481112	200481556	MajorDMR-18-3602	4
chr1	200633665	200633702	MajorDMR-18-3603	2
chr1	200640047	200640097	MajorDMR-18-3604	2
chr1	200699110	200699548	MajorDMR-18-3605	3
chr1	200710463	200710588	MajorDMR-18-3606	2
chr1	200715163	200715199	MajorDMR-18-3607	2
chr1	200749971	200750616	MajorDMR-18-3608	6
chr1	200753075	200753150	MajorDMR-18-3609	2
chr1	200756440	200756597	MajorDMR-18-3610	2
chr1	200842740	200843119	MajorDMR-18-3611	5
chr1	200943131	200943963	MajorDMR-18-3612	8
chr1	200959285	200959314	MajorDMR-18-3613	2
chr1	200960642	200960844	MajorDMR-18-3614	6
chr1	200981010	200981118	MajorDMR-18-3615	2
chr1	200985038	200985160	MajorDMR-18-3616	3
chr1	200990963	200991738	MajorDMR-18-3617	5
chr1	200995640	200996254	MajorDMR-18-3618	4
chr1	200998737	200998762	MajorDMR-18-3619	2
chr1	201007741	201007920	MajorDMR-18-3620	3
chr1	201011960	201012462	MajorDMR-18-3621	3
chr1	201029176	201029631	MajorDMR-18-3622	5
chr1	201031798	201031844	MajorDMR-18-3623	2
chr1	201053005	201053118	MajorDMR-18-3624	2
chr1	201059791	201059830	MajorDMR-18-3625	2
chr1	201077722	201078049	MajorDMR-18-3626	2
chr1	201095090	201095147	MajorDMR-18-3627	2
chr1	201115540	201115583	MajorDMR-18-3628	2
chr1	201132979	201133048	MajorDMR-18-3629	2
chr1	201140753	201140945	MajorDMR-18-3630	5
chr1	201346740	201346995	MajorDMR-18-3631	4
chr1	201450133	201450798	MajorDMR-18-3632	8
chr1	201554949	201555411	MajorDMR-18-3633	3
chr1	201572107	201572360	MajorDMR-18-3634	6
chr1	201599895	201600429	MajorDMR-18-3635	13
chr1	201615750	201616078	MajorDMR-18-3636	4
chr1	201616763	201617087	MajorDMR-18-3637	9
chr1	201620005	201621160	MajorDMR-18-3638	7
chr1	201622020	201622278	MajorDMR-18-3639	4
chr1	201636022	201636083	MajorDMR-18-3640	3
chr1	201642127	201642439	MajorDMR-18-3641	11
chr1	201643314	201643631	MajorDMR-18-3642	4
chr1	201656036	201656309	MajorDMR-18-3643	3
chr1	201663778	201663895	MajorDMR-18-3644	6
chr1	201664984	201665351	MajorDMR-18-3645	3
chr1	201672512	201672727	MajorDMR-18-3646	2
chr1	201680506	201680718	MajorDMR-18-3647	5
chr1	201749053	201749176	MajorDMR-18-3648	3
chr1	201851879	201852273	MajorDMR-18-3649	3
chr1	201852944	201853751	MajorDMR-18-3650	4
chr1	201969124	201969128	MajorDMR-18-3651	2
chr1	202121033	202121116	MajorDMR-18-3652	2
chr1	202156166	202156332	MajorDMR-18-3653	3
chr1	202192331	202192755	MajorDMR-18-3654	5
chr1	202216922	202217281	MajorDMR-18-3655	10
chr1	202218761	202219221	MajorDMR-18-3656	3
chr1	202311709	202311719	MajorDMR-18-3657	2
chr1	202317213	202317383	MajorDMR-18-3658	3
chr1	202336327	202336561	MajorDMR-18-3659	2
chr1	202379966	202380216	MajorDMR-18-3660	3
chr1	202442825	202443284	MajorDMR-18-3661	7
chr1	202475010	202475519	MajorDMR-18-3662	4
chr1	202592848	202593069	MajorDMR-18-3663	2
chr1	202657745	202658008	MajorDMR-18-3664	4
chr1	202817354	202817493	MajorDMR-18-3665	2
chr1	202854373	202855208	MajorDMR-18-3666	4
chr1	202892402	202892700	MajorDMR-18-3667	3
chr1	202967222	202967306	MajorDMR-18-3668	2
chr1	202994143	202994565	MajorDMR-18-3669	2
chr1	202996321	202998524	MajorDMR-18-3670	32
chr1	203000741	203000774	MajorDMR-18-3671	2
chr1	203004637	203005308	MajorDMR-18-3672	8
chr1	203005820	203007057	MajorDMR-18-3673	11
chr1	203008240	203008292	MajorDMR-18-3674	4
chr1	203008841	203009037	MajorDMR-18-3675	3
chr1	203009650	203009897	MajorDMR-18-3676	2
chr1	203015242	203015635	MajorDMR-18-3677	10
chr1	203016479	203017023	MajorDMR-18-3678	4
chr1	203018049	203018115	MajorDMR-18-3679	2
chr1	203026574	203026635	MajorDMR-18-3680	2
chr1	203041336	203041380	MajorDMR-18-3681	2
chr1	203072386	203072749	MajorDMR-18-3682	5
chr1	203095451	203095496	MajorDMR-18-3683	2
chr1	203096229	203096278	MajorDMR-18-3684	3
chr1	203102934	203102989	MajorDMR-18-3685	2
chr1	203155798	203156098	MajorDMR-18-3686	5
chr1	203229114	203229188	MajorDMR-18-3687	2
chr1	203240297	203240342	MajorDMR-18-3688	2
chr1	203256092	203256143	MajorDMR-18-3689	3
chr1	203304687	203305149	MajorDMR-18-3690	3
chr1	203320342	203320420	MajorDMR-18-3691	4
chr1	203348224	203348359	MajorDMR-18-3692	4
chr1	203379404	203379413	MajorDMR-18-3693	2
chr1	203408399	203408720	MajorDMR-18-3694	2
chr1	203432193	203432263	MajorDMR-18-3695	2
chr1	203432853	203433537	MajorDMR-18-3696	4
chr1	203445338	203446126	MajorDMR-18-3697	8
chr1	203449253	203449948	MajorDMR-18-3698	5
chr1	203461035	203462262	MajorDMR-18-3699	11
chr1	203525022	203526145	MajorDMR-18-3700	15
chr1	203526707	203526725	MajorDMR-18-3701	2
chr1	203527510	203527881	MajorDMR-18-3702	4
chr1	203540893	203541575	MajorDMR-18-3703	5
chr1	203566414	203567348	MajorDMR-18-3704	13
chr1	203641701	203641775	MajorDMR-18-3705	3
chr1	203712740	203713593	MajorDMR-18-3706	8
chr1	203840785	203840809	MajorDMR-18-3707	3
chr1	204100191	204100320	MajorDMR-18-3708	2
chr1	204119394	204120590	MajorDMR-18-3709	20
chr1	204158190	204158521	MajorDMR-18-3710	8
chr1	204187956	204188349	MajorDMR-18-3711	2
chr1	204215921	204216073	MajorDMR-18-3712	4
chr1	204219383	204219822	MajorDMR-18-3713	4
chr1	204233391	204233578	MajorDMR-18-3714	3
chr1	204241209	204241726	MajorDMR-18-3715	7
chr1	204245281	204248411	MajorDMR-18-3716	36
chr1	204249396	204249796	MajorDMR-18-3717	5
chr1	204265783	204266253	MajorDMR-18-3718	7
chr1	204270001	204270987	MajorDMR-18-3719	9
chr1	204276774	204276897	MajorDMR-18-3720	4
chr1	204288320	204288427	MajorDMR-18-3721	2
chr1	204314356	204314573	MajorDMR-18-3722	2
chr1	204326168	204327134	MajorDMR-18-3723	7
chr1	204328036	204328537	MajorDMR-18-3724	3
chr1	204329456	204329776	MajorDMR-18-3725	2
chr1	204391926	204392052	MajorDMR-18-3726	3
chr1	204400884	204401223	MajorDMR-18-3727	4
chr1	204464424	204464775	MajorDMR-18-3728	5
chr1	204477433	204477783	MajorDMR-18-3729	9
chr1	204529155	204529352	MajorDMR-18-3730	5
chr1	204586018	204586091	MajorDMR-18-3731	2
chr1	204594216	204594282	MajorDMR-18-3732	2
chr1	204612608	204612790	MajorDMR-18-3733	2
chr1	204618496	204618579	MajorDMR-18-3734	2
chr1	204620113	204620491	MajorDMR-18-3735	5
chr1	204629379	204629776	MajorDMR-18-3736	2
chr1	204633599	204633919	MajorDMR-18-3737	5
chr1	204635646	204637072	MajorDMR-18-3738	11
chr1	204639522	204640082	MajorDMR-18-3739	7
chr1	204641482	204642129	MajorDMR-18-3740	5
chr1	204642705	204644313	MajorDMR-18-3741	19
chr1	204646652	204647294	MajorDMR-18-3742	10
chr1	204648488	204648838	MajorDMR-18-3743	3
chr1	204652027	204653215	MajorDMR-18-3744	10
chr1	204675572	204676540	MajorDMR-18-3745	15
chr1	204681054	204681082	MajorDMR-18-3746	2
chr1	204682774	204683033	MajorDMR-18-3747	4
chr1	204684257	204684574	MajorDMR-18-3748	2
chr1	204801355	204801516	MajorDMR-18-3749	3
chr1	204891775	204892450	MajorDMR-18-3750	5
chr1	204893209	204893489	MajorDMR-18-3751	3
chr1	204896913	204897112	MajorDMR-18-3752	4
chr1	204919192	204919703	MajorDMR-18-3753	4
chr1	204927115	204927770	MajorDMR-18-3754	7
chr1	204939167	204939182	MajorDMR-18-3755	2
chr1	204941101	204941371	MajorDMR-18-3756	9
chr1	204951476	204951607	MajorDMR-18-3757	2
chr1	204952314	204952544	MajorDMR-18-3758	5
chr1	204953592	204953632	MajorDMR-18-3759	2
chr1	204955882	204956050	MajorDMR-18-3760	2
chr1	204961086	204962393	MajorDMR-18-3761	19
chr1	204971524	204971809	MajorDMR-18-3762	3
chr1	204973459	204973751	MajorDMR-18-3763	2
chr1	205041693	205041715	MajorDMR-18-3764	2
chr1	205056149	205056526	MajorDMR-18-3765	2
chr1	205077972	205077980	MajorDMR-18-3766	2
chr1	205144697	205145372	MajorDMR-18-3767	9
chr1	205157338	205157916	MajorDMR-18-3768	3
chr1	205181138	205181331	MajorDMR-18-3769	7
chr1	205230616	205230758	MajorDMR-18-3770	3
chr1	205251609	205251676	MajorDMR-18-3771	2
chr1	205289454	205289869	MajorDMR-18-3772	4
chr1	205313694	205314074	MajorDMR-18-3773	4
chr1	205316263	205316285	MajorDMR-18-3774	2
chr1	205342339	205344252	MajorDMR-18-3775	21
chr1	205346030	205346206	MajorDMR-18-3776	3
chr1	205393952	205394693	MajorDMR-18-3777	6
chr1	205399568	205399751	MajorDMR-18-3778	6
chr1	205405293	205405438	MajorDMR-18-3779	3
chr1	205411602	205412199	MajorDMR-18-3780	7
chr1	205413067	205414533	MajorDMR-18-3781	22
chr1	205497586	205498503	MajorDMR-18-3782	3
chr1	205523290	205523340	MajorDMR-18-3783	2
chr1	205560146	205560247	MajorDMR-18-3784	2
chr1	205564379	205564482	MajorDMR-18-3785	2
chr1	205567116	205567327	MajorDMR-18-3786	4
chr1	205568556	205568732	MajorDMR-18-3787	2
chr1	205650042	205650154	MajorDMR-18-3788	3
chr1	206084464	206084873	MajorDMR-18-3789	2
chr1	206088953	206089032	MajorDMR-18-3790	2
chr1	206115652	206115892	MajorDMR-18-3791	2
chr1	206131515	206131640	MajorDMR-18-3792	3
chr1	206133610	206133659	MajorDMR-18-3793	2
chr1	206134559	206135241	MajorDMR-18-3794	4
chr1	206206943	206207036	MajorDMR-18-3795	3
chr1	206491796	206491806	MajorDMR-18-3796	2
chr1	206620457	206620634	MajorDMR-18-3797	2
chr1	206624589	206625160	MajorDMR-18-3798	6
chr1	206630909	206631331	MajorDMR-18-3799	4
chr1	206637347	206638069	MajorDMR-18-3800	12
chr1	206640479	206640636	MajorDMR-18-3801	2
chr1	206674331	206675133	MajorDMR-18-3802	8
chr1	206679478	206679581	MajorDMR-18-3803	3
chr1	206681382	206682981	MajorDMR-18-3804	23
chr1	206713807	206713811	MajorDMR-18-3805	2
chr1	206727829	206727834	MajorDMR-18-3806	2
chr1	206728939	206729178	MajorDMR-18-3807	7
chr1	206732195	206733487	MajorDMR-18-3808	10
chr1	206739636	206739768	MajorDMR-18-3809	3
chr1	206754626	206755158	MajorDMR-18-3810	5
chr1	206763993	206764057	MajorDMR-18-3811	2
chr1	206765398	206766485	MajorDMR-18-3812	5
chr1	206809674	206810199	MajorDMR-18-3813	5
chr1	206833124	206833153	MajorDMR-18-3814	4
chr1	206836850	206836965	MajorDMR-18-3815	2
chr1	206846995	206847168	MajorDMR-18-3816	2
chr1	206857578	206857809	MajorDMR-18-3817	3
chr1	207105640	207105802	MajorDMR-18-3818	2
chr1	207198457	207198521	MajorDMR-18-3819	3
chr1	207199580	207199835	MajorDMR-18-3820	4
chr1	207203504	207203561	MajorDMR-18-3821	3
chr1	207225646	207225657	MajorDMR-18-3822	2
chr1	207405863	207406185	MajorDMR-18-3823	4
chr1	207692898	207693266	MajorDMR-18-3824	8
chr1	207865302	207865325	MajorDMR-18-3825	2
chr1	207926739	207927139	MajorDMR-18-3826	7
chr1	207969375	207969535	MajorDMR-18-3827	3
chr1	207970218	207970222	MajorDMR-18-3828	2
chr1	207971445	207971974	MajorDMR-18-3829	5
chr1	207973162	207973806	MajorDMR-18-3830	8
chr1	207975181	207975265	MajorDMR-18-3831	3
chr1	207977041	207977185	MajorDMR-18-3832	3
chr1	207978951	207981725	MajorDMR-18-3833	16
chr1	207982308	207982824	MajorDMR-18-3834	5
chr1	207983380	207993226	MajorDMR-18-3835	135
chr1	207993845	207997069	MajorDMR-18-3836	70
chr1	207998797	208000432	MajorDMR-18-3837	15
chr1	208001205	208001536	MajorDMR-18-3838	3
chr1	208009430	208011221	MajorDMR-18-3839	16
chr1	208011873	208011960	MajorDMR-18-3840	3
chr1	208016096	208017207	MajorDMR-18-3841	10
chr1	208022681	208023350	MajorDMR-18-3842	6
chr1	208024446	208024623	MajorDMR-18-3843	4
chr1	208026512	208026570	MajorDMR-18-3844	2
chr1	208034525	208035884	MajorDMR-18-3845	6
chr1	208038760	208038873	MajorDMR-18-3846	3
chr1	208039412	208041451	MajorDMR-18-3847	27
chr1	208042956	208043193	MajorDMR-18-3848	4
chr1	208093498	208093508	MajorDMR-18-3849	2
chr1	208114956	208115308	MajorDMR-18-3850	2
chr1	208204549	208205081	MajorDMR-18-3851	5
chr1	208217264	208217465	MajorDMR-18-3852	8
chr1	208251682	208252463	MajorDMR-18-3853	13
chr1	208253874	208254955	MajorDMR-18-3854	11
chr1	208262425	208262778	MajorDMR-18-3855	2
chr1	208300863	208301649	MajorDMR-18-3856	10
chr1	208323051	208323611	MajorDMR-18-3857	9
chr1	208324580	208324642	MajorDMR-18-3858	2
chr1	208328219	208328224	MajorDMR-18-3859	2
chr1	208329046	208329319	MajorDMR-18-3860	2
chr1	208333066	208333825	MajorDMR-18-3861	6
chr1	208334864	208335408	MajorDMR-18-3862	6
chr1	208338101	208338221	MajorDMR-18-3863	3
chr1	208340368	208341162	MajorDMR-18-3864	3
chr1	208345894	208346705	MajorDMR-18-3865	4
chr1	208353906	208354149	MajorDMR-18-3866	6
chr1	208357576	208359511	MajorDMR-18-3867	15
chr1	208360844	208361256	MajorDMR-18-3868	4
chr1	208377945	208378319	MajorDMR-18-3869	3
chr1	208391281	208392095	MajorDMR-18-3870	11
chr1	208392999	208393302	MajorDMR-18-3871	6
chr1	208394230	208394620	MajorDMR-18-3872	3
chr1	208396150	208396641	MajorDMR-18-3873	4
chr1	208397351	208397915	MajorDMR-18-3874	11
chr1	208404787	208404865	MajorDMR-18-3875	2
chr1	208405952	208406326	MajorDMR-18-3876	4
chr1	208408044	208408423	MajorDMR-18-3877	6
chr1	208409403	208410962	MajorDMR-18-3878	16
chr1	208411491	208412367	MajorDMR-18-3879	15
chr1	208412939	208413950	MajorDMR-18-3880	13
chr1	208414633	208416373	MajorDMR-18-3881	14
chr1	208421153	208421319	MajorDMR-18-3882	2
chr1	208442741	208443706	MajorDMR-18-3883	12
chr1	208445600	208445724	MajorDMR-18-3884	2
chr1	208454365	208454601	MajorDMR-18-3885	3
chr1	208493618	208493729	MajorDMR-18-3886	4
chr1	208513318	208513728	MajorDMR-18-3887	3
chr1	208587061	208587134	MajorDMR-18-3888	2
chr1	208623656	208624038	MajorDMR-18-3889	9
chr1	208701393	208702930	MajorDMR-18-3890	16
chr1	208749739	208750002	MajorDMR-18-3891	3
chr1	208804527	208804704	MajorDMR-18-3892	6
chr1	208816563	208817274	MajorDMR-18-3893	5
chr1	208825551	208825612	MajorDMR-18-3894	3
chr1	208921394	208921728	MajorDMR-18-3895	6
chr1	209212849	209213446	MajorDMR-18-3896	6
chr1	209327388	209327657	MajorDMR-18-3897	2
chr1	209335996	209336241	MajorDMR-18-3898	3
chr1	209380176	209380804	MajorDMR-18-3899	8
chr1	209527580	209527657	MajorDMR-18-3900	5
chr1	209536619	209536678	MajorDMR-18-3901	3
chr1	209542808	209542904	MajorDMR-18-3902	3
chr1	209605523	209605938	MajorDMR-18-3903	6
chr1	209607772	209608530	MajorDMR-18-3904	4
chr1	209609094	209609139	MajorDMR-18-3905	2
chr1	209756765	209758968	MajorDMR-18-3906	27
chr1	209759537	209759843	MajorDMR-18-3907	4
chr1	209760541	209760635	MajorDMR-18-3908	2
chr1	209762792	209764187	MajorDMR-18-3909	16
chr1	209767776	209768043	MajorDMR-18-3910	2
chr1	209769929	209770048	MajorDMR-18-3911	3
chr1	209781257	209781414	MajorDMR-18-3912	7
chr1	209782522	209783237	MajorDMR-18-3913	13
chr1	209786428	209786704	MajorDMR-18-3914	2
chr1	209787944	209788224	MajorDMR-18-3915	2
chr1	209791387	209791460	MajorDMR-18-3916	2
chr1	209794641	209795065	MajorDMR-18-3917	4
chr1	209796538	209797141	MajorDMR-18-3918	14
chr1	209798404	209798722	MajorDMR-18-3919	5
chr1	209799494	209799541	MajorDMR-18-3920	2
chr1	209849502	209849624	MajorDMR-18-3921	2
chr1	209958268	209958283	MajorDMR-18-3922	2
chr1	210013429	210013469	MajorDMR-18-3923	2
chr1	210112235	210112512	MajorDMR-18-3924	3
chr1	210113063	210113159	MajorDMR-18-3925	3
chr1	210145255	210145636	MajorDMR-18-3926	5
chr1	210163207	210163212	MajorDMR-18-3927	2
chr1	210299999	210300048	MajorDMR-18-3928	2
chr1	210302049	210302199	MajorDMR-18-3929	3
chr1	210396174	210396184	MajorDMR-18-3930	2
chr1	210405106	210405567	MajorDMR-18-3931	3
chr1	210425516	210425553	MajorDMR-18-3932	3
chr1	210426262	210426284	MajorDMR-18-3933	2
chr1	210465413	210465540	MajorDMR-18-3934	4
chr1	210501649	210501703	MajorDMR-18-3935	3
chr1	210589291	210589620	MajorDMR-18-3936	5
chr1	210606753	210606952	MajorDMR-18-3937	3
chr1	210679588	210679880	MajorDMR-18-3938	3
chr1	210699820	210699976	MajorDMR-18-3939	3
chr1	210756651	210756933	MajorDMR-18-3940	5
chr1	210757536	210757771	MajorDMR-18-3941	3
chr1	210762407	210762635	MajorDMR-18-3942	2
chr1	210776589	210777167	MajorDMR-18-3943	4
chr1	210861031	210861241	MajorDMR-18-3944	5
chr1	210862795	210862984	MajorDMR-18-3945	2
chr1	210867634	210867685	MajorDMR-18-3946	2
chr1	210873694	210874042	MajorDMR-18-3947	2
chr1	210885734	210885806	MajorDMR-18-3948	2
chr1	210910106	210910584	MajorDMR-18-3949	4
chr1	210911652	210911778	MajorDMR-18-3950	2
chr1	210923336	210923757	MajorDMR-18-3951	4
chr1	210928990	210929356	MajorDMR-18-3952	3
chr1	210942955	210942975	MajorDMR-18-3953	2
chr1	210944387	210944405	MajorDMR-18-3954	2
chr1	210945544	210946234	MajorDMR-18-3955	3
chr1	210950307	210950343	MajorDMR-18-3956	2
chr1	210966165	210966423	MajorDMR-18-3957	2
chr1	210972620	210973049	MajorDMR-18-3958	2
chr1	210989136	210990180	MajorDMR-18-3959	14
chr1	210991368	210991807	MajorDMR-18-3960	4
chr1	211010586	211010772	MajorDMR-18-3961	2
chr1	211015700	211015937	MajorDMR-18-3962	3
chr1	211024737	211025201	MajorDMR-18-3963	2
chr1	211028508	211029682	MajorDMR-18-3964	7
chr1	211055784	211056329	MajorDMR-18-3965	8
chr1	211062479	211062550	MajorDMR-18-3966	2
chr1	211081439	211082357	MajorDMR-18-3967	3
chr1	211086483	211086677	MajorDMR-18-3968	3
chr1	211089538	211089698	MajorDMR-18-3969	4
chr1	211113536	211113993	MajorDMR-18-3970	2
chr1	211124735	211124970	MajorDMR-18-3971	7
chr1	211126570	211127120	MajorDMR-18-3972	10
chr1	211186794	211188018	MajorDMR-18-3973	8
chr1	211197427	211198181	MajorDMR-18-3974	3
chr1	211203306	211203835	MajorDMR-18-3975	4
chr1	211207220	211207515	MajorDMR-18-3976	3
chr1	211223548	211223734	MajorDMR-18-3977	2
chr1	211228021	211228433	MajorDMR-18-3978	2
chr1	211257652	211257771	MajorDMR-18-3979	2
chr1	211260581	211260981	MajorDMR-18-3980	3
chr1	211265046	211265441	MajorDMR-18-3981	2
chr1	211299908	211299980	MajorDMR-18-3982	2
chr1	211300521	211301369	MajorDMR-18-3983	7
chr1	211303094	211303976	MajorDMR-18-3984	5
chr1	211305871	211306340	MajorDMR-18-3985	8
chr1	211500836	211501603	MajorDMR-18-3986	14
chr1	211555331	211555468	MajorDMR-18-3987	3
chr1	211572649	211572661	MajorDMR-18-3988	2
chr1	211663226	211663453	MajorDMR-18-3989	4
chr1	211687967	211687991	MajorDMR-18-3990	2
chr1	211702883	211703113	MajorDMR-18-3991	7
chr1	211704930	211705764	MajorDMR-18-3992	10
chr1	211748957	211749039	MajorDMR-18-3993	2
chr1	211750356	211750491	MajorDMR-18-3994	3
chr1	211753429	211753599	MajorDMR-18-3995	5
chr1	211765567	211765908	MajorDMR-18-3996	6
chr1	211786776	211787190	MajorDMR-18-3997	4
chr1	211822458	211822496	MajorDMR-18-3998	2
chr1	212048058	212048503	MajorDMR-18-3999	2
chr1	212148757	212148949	MajorDMR-18-4000	3
chr1	212274339	212274426	MajorDMR-18-4001	2
chr1	212408323	212408470	MajorDMR-18-4002	2
chr1	212474689	212475598	MajorDMR-18-4003	5
chr1	212484266	212484352	MajorDMR-18-4004	2
chr1	212495133	212495953	MajorDMR-18-4005	6
chr1	212575508	212575725	MajorDMR-18-4006	3
chr1	212605831	212605930	MajorDMR-18-4007	3
chr1	212626040	212627045	MajorDMR-18-4008	13
chr1	212671856	212672013	MajorDMR-18-4009	2
chr1	212731482	212731541	MajorDMR-18-4010	2
chr1	212841256	212841636	MajorDMR-18-4011	5
chr1	212844866	212845252	MajorDMR-18-4012	2
chr1	212948198	212948241	MajorDMR-18-4013	2
chr1	212988357	212988524	MajorDMR-18-4014	4
chr1	213090163	213090319	MajorDMR-18-4015	5
chr1	213125129	213126087	MajorDMR-18-4016	10
chr1	213152742	213153101	MajorDMR-18-4017	8
chr1	213154581	213155141	MajorDMR-18-4018	4
chr1	213224163	213224354	MajorDMR-18-4019	3
chr1	213225345	213225393	MajorDMR-18-4020	2
chr1	213340099	213340148	MajorDMR-18-4021	2
chr1	213554405	213555522	MajorDMR-18-4022	12
chr1	213590520	213590770	MajorDMR-18-4023	11
chr1	214153534	214154161	MajorDMR-18-4024	5
chr1	214155510	214155879	MajorDMR-18-4025	6
chr1	214157180	214157583	MajorDMR-18-4026	11
chr1	214158453	214160436	MajorDMR-18-4027	90
chr1	214414574	214414602	MajorDMR-18-4028	2
chr1	214453523	214453715	MajorDMR-18-4029	5
chr1	214476555	214477297	MajorDMR-18-4030	24
chr1	214511107	214512359	MajorDMR-18-4031	7
chr1	214523607	214523869	MajorDMR-18-4032	3
chr1	214535566	214535761	MajorDMR-18-4033	3
chr1	214537829	214537939	MajorDMR-18-4034	4
chr1	214545590	214545666	MajorDMR-18-4035	2
chr1	214589555	214590255	MajorDMR-18-4036	5
chr1	214614780	214614916	MajorDMR-18-4037	2
chr1	214625813	214626013	MajorDMR-18-4038	4
chr1	214637601	214637852	MajorDMR-18-4039	3
chr1	214775971	214776028	MajorDMR-18-4040	3
chr1	214832291	214832392	MajorDMR-18-4041	2
chr1	214890980	214891019	MajorDMR-18-4042	2
chr1	215012732	215012835	MajorDMR-18-4043	2
chr1	215020626	215020652	MajorDMR-18-4044	2
chr1	215254496	215254947	MajorDMR-18-4045	3
chr1	215673515	215673544	MajorDMR-18-4046	2
chr1	215690880	215691182	MajorDMR-18-4047	3
chr1	215785968	215786269	MajorDMR-18-4048	3
chr1	216018823	216018837	MajorDMR-18-4049	2
chr1	216356651	216357173	MajorDMR-18-4050	4
chr1	216696764	216697337	MajorDMR-18-4051	5
chr1	216740076	216740513	MajorDMR-18-4052	2
chr1	216879657	216880026	MajorDMR-18-4053	2
chr1	216895736	216896135	MajorDMR-18-4054	4
chr1	216897659	216897677	MajorDMR-18-4055	2
chr1	216924352	216924514	MajorDMR-18-4056	2
chr1	216939165	216939397	MajorDMR-18-4057	4
chr1	217020821	217020891	MajorDMR-18-4058	3
chr1	217157329	217157842	MajorDMR-18-4059	7
chr1	217278975	217279207	MajorDMR-18-4060	3
chr1	217309490	217310846	MajorDMR-18-4061	58
chr1	217311607	217312983	MajorDMR-18-4062	12
chr1	217315218	217315320	MajorDMR-18-4063	2
chr1	217623311	217623440	MajorDMR-18-4064	2
chr1	217805236	217805263	MajorDMR-18-4065	2
chr1	218093008	218093651	MajorDMR-18-4066	15
chr1	218102635	218102777	MajorDMR-18-4067	6
chr1	218105393	218105639	MajorDMR-18-4068	7
chr1	218205512	218205535	MajorDMR-18-4069	2
chr1	218457894	218457949	MajorDMR-18-4070	2
chr1	218478632	218478709	MajorDMR-18-4071	2
chr1	218524557	218525202	MajorDMR-18-4072	7
chr1	218535049	218535094	MajorDMR-18-4073	2
chr1	218537940	218538326	MajorDMR-18-4074	5
chr1	218547752	218547831	MajorDMR-18-4075	3
chr1	218553632	218553961	MajorDMR-18-4076	3
chr1	218575436	218575485	MajorDMR-18-4077	2
chr1	218583348	218583748	MajorDMR-18-4078	6
chr1	218585674	218585840	MajorDMR-18-4079	2
chr1	218633302	218633499	MajorDMR-18-4080	2
chr1	218682858	218683002	MajorDMR-18-4081	2
chr1	218690575	218691052	MajorDMR-18-4082	7
chr1	218761972	218762351	MajorDMR-18-4083	11
chr1	218867523	218868205	MajorDMR-18-4084	3
chr1	218868812	218869198	MajorDMR-18-4085	2
chr1	218956547	218956726	MajorDMR-18-4086	2
chr1	218959196	218959814	MajorDMR-18-4087	6
chr1	219294352	219294994	MajorDMR-18-4088	5
chr1	219349355	219349525	MajorDMR-18-4089	2
chr1	219602575	219602584	MajorDMR-18-4090	2
chr1	219761212	219761805	MajorDMR-18-4091	5
chr1	219839554	219839783	MajorDMR-18-4092	4
chr1	219957080	219957317	MajorDMR-18-4093	2
chr1	220167333	220167376	MajorDMR-18-4094	2
chr1	220186771	220186951	MajorDMR-18-4095	2
chr1	220310851	220311121	MajorDMR-18-4096	3
chr1	220318763	220318962	MajorDMR-18-4097	3
chr1	220319984	220320432	MajorDMR-18-4098	2
chr1	220381365	220381693	MajorDMR-18-4099	5
chr1	220516310	220516343	MajorDMR-18-4100	2
chr1	220703558	220703730	MajorDMR-18-4101	2
chr1	220725795	220725940	MajorDMR-18-4102	2
chr1	220827972	220828221	MajorDMR-18-4103	2
chr1	220828742	220828825	MajorDMR-18-4104	3
chr1	220863164	220863383	MajorDMR-18-4105	7
chr1	220864195	220864748	MajorDMR-18-4106	9
chr1	220870107	220870307	MajorDMR-18-4107	3
chr1	220874547	220874777	MajorDMR-18-4108	3
chr1	220920833	220921255	MajorDMR-18-4109	3
chr1	220922364	220922809	MajorDMR-18-4110	2
chr1	220923415	220923835	MajorDMR-18-4111	8
chr1	220930758	220930909	MajorDMR-18-4112	2
chr1	220949947	220950017	MajorDMR-18-4113	6
chr1	220960904	220960935	MajorDMR-18-4114	2
chr1	221050223	221052157	MajorDMR-18-4115	47
chr1	221053782	221054971	MajorDMR-18-4116	37
chr1	221055648	221055730	MajorDMR-18-4117	4
chr1	221057683	221057933	MajorDMR-18-4118	5
chr1	221060131	221060725	MajorDMR-18-4119	15
chr1	221062190	221062506	MajorDMR-18-4120	4
chr1	221063104	221063485	MajorDMR-18-4121	9
chr1	221068353	221068436	MajorDMR-18-4122	2
chr1	221165737	221165786	MajorDMR-18-4123	3
chr1	221817661	221817682	MajorDMR-18-4124	2
chr1	221871299	221871362	MajorDMR-18-4125	2
chr1	221886728	221886774	MajorDMR-18-4126	2
chr1	222003113	222003221	MajorDMR-18-4127	4
chr1	222187493	222187554	MajorDMR-18-4128	3
chr1	222638393	222638410	MajorDMR-18-4129	3
chr1	222841214	222841312	MajorDMR-18-4130	3
chr1	222884146	222884396	MajorDMR-18-4131	7
chr1	222987825	222987870	MajorDMR-18-4132	4
chr1	223074433	223074461	MajorDMR-18-4133	2
chr1	223260948	223261380	MajorDMR-18-4134	5
chr1	223316853	223317639	MajorDMR-18-4135	11
chr1	223385847	223386122	MajorDMR-18-4136	2
chr1	223406900	223407359	MajorDMR-18-4137	9
chr1	223511488	223512645	MajorDMR-18-4138	9
chr1	223513896	223515371	MajorDMR-18-4139	12
chr1	223517025	223517650	MajorDMR-18-4140	3
chr1	223534613	223535195	MajorDMR-18-4141	5
chr1	223535734	223536145	MajorDMR-18-4142	5
chr1	223538801	223538958	MajorDMR-18-4143	3
chr1	223708681	223708830	MajorDMR-18-4144	5
chr1	223822668	223822940	MajorDMR-18-4145	2
chr1	223904330	223904382	MajorDMR-18-4146	2
chr1	223936473	223936800	MajorDMR-18-4147	3
chr1	224176238	224176296	MajorDMR-18-4148	3
chr1	224181358	224181570	MajorDMR-18-4149	5
chr1	224218802	224219062	MajorDMR-18-4150	3
chr1	224223609	224223996	MajorDMR-18-4151	2
chr1	224231883	224232736	MajorDMR-18-4152	11
chr1	224553157	224553499	MajorDMR-18-4153	2
chr1	224571079	224571386	MajorDMR-18-4154	2
chr1	224592938	224593160	MajorDMR-18-4155	2
chr1	224805668	224806411	MajorDMR-18-4156	9
chr1	224840153	224840180	MajorDMR-18-4157	2
chr1	224877166	224877716	MajorDMR-18-4158	9
chr1	224927287	224928247	MajorDMR-18-4159	7
chr1	225040202	225040698	MajorDMR-18-4160	7
chr1	225048707	225048714	MajorDMR-18-4161	2
chr1	225671775	225672166	MajorDMR-18-4162	5
chr1	225675978	225676576	MajorDMR-18-4163	6
chr1	225711341	225711387	MajorDMR-18-4164	2
chr1	225729262	225729411	MajorDMR-18-4165	2
chr1	225842020	225842029	MajorDMR-18-4166	2
chr1	225845562	225845971	MajorDMR-18-4167	3
chr1	225865598	225865607	MajorDMR-18-4168	2
chr1	225934812	225934826	MajorDMR-18-4169	2
chr1	225954691	225955168	MajorDMR-18-4170	3
chr1	225998707	225998871	MajorDMR-18-4171	3
chr1	226071056	226071201	MajorDMR-18-4172	5
chr1	226185985	226186129	MajorDMR-18-4173	3
chr1	226187851	226188007	MajorDMR-18-4174	3
chr1	226288761	226288923	MajorDMR-18-4175	2
chr1	226297107	226297138	MajorDMR-18-4176	2
chr1	226299501	226300011	MajorDMR-18-4177	7
chr1	226497710	226497817	MajorDMR-18-4178	2
chr1	226537387	226537536	MajorDMR-18-4179	2
chr1	226541099	226541974	MajorDMR-18-4180	9
chr1	226543548	226543766	MajorDMR-18-4181	3
chr1	226551699	226552184	MajorDMR-18-4182	4
chr1	226560241	226560526	MajorDMR-18-4183	2
chr1	226584924	226585231	MajorDMR-18-4184	3
chr1	226587913	226587925	MajorDMR-18-4185	2
chr1	226589163	226589287	MajorDMR-18-4186	2
chr1	226591590	226592089	MajorDMR-18-4187	2
chr1	226592623	226594902	MajorDMR-18-4188	27
chr1	226631223	226631640	MajorDMR-18-4189	5
chr1	226653774	226654088	MajorDMR-18-4190	3
chr1	226662457	226662971	MajorDMR-18-4191	5
chr1	226666593	226666695	MajorDMR-18-4192	3
chr1	226683877	226683989	MajorDMR-18-4193	2
chr1	226754696	226755209	MajorDMR-18-4194	9
chr1	226755885	226756486	MajorDMR-18-4195	6
chr1	226757858	226757997	MajorDMR-18-4196	2
chr1	226765092	226765126	MajorDMR-18-4197	2
chr1	226814666	226815096	MajorDMR-18-4198	3
chr1	226815678	226816433	MajorDMR-18-4199	6
chr1	226825802	226826138	MajorDMR-18-4200	4
chr1	226844410	226844492	MajorDMR-18-4201	2
chr1	226874602	226874857	MajorDMR-18-4202	2
chr1	226889260	226889626	MajorDMR-18-4203	2
chr1	226939568	226939825	MajorDMR-18-4204	4
chr1	226951746	226951987	MajorDMR-18-4205	3
chr1	227015167	227015640	MajorDMR-18-4206	9
chr1	227091762	227091788	MajorDMR-18-4207	2
chr1	227151806	227151904	MajorDMR-18-4208	3
chr1	227180606	227180751	MajorDMR-18-4209	3
chr1	227181514	227181945	MajorDMR-18-4210	11
chr1	227253252	227253362	MajorDMR-18-4211	2
chr1	227379393	227379481	MajorDMR-18-4212	2
chr1	227388085	227388277	MajorDMR-18-4213	2
chr1	227501787	227501895	MajorDMR-18-4214	2
chr1	227502430	227502819	MajorDMR-18-4215	2
chr1	227507058	227507346	MajorDMR-18-4216	3
chr1	227531692	227532129	MajorDMR-18-4217	3
chr1	227598752	227598931	MajorDMR-18-4218	2
chr1	227625962	227626081	MajorDMR-18-4219	3
chr1	227936133	227938643	MajorDMR-18-4220	19
chr1	227945740	227946311	MajorDMR-18-4221	8
chr1	227946869	227947494	MajorDMR-18-4222	12
chr1	227948498	227948986	MajorDMR-18-4223	2
chr1	227949783	227950078	MajorDMR-18-4224	2
chr1	227951785	227952418	MajorDMR-18-4225	7
chr1	227953932	227954323	MajorDMR-18-4226	6
chr1	227962651	227963280	MajorDMR-18-4227	27
chr1	227979547	227980077	MajorDMR-18-4228	4
chr1	228075595	228075827	MajorDMR-18-4229	6
chr1	228274941	228274950	MajorDMR-18-4230	2
chr1	228286146	228286916	MajorDMR-18-4231	6
chr1	228289344	228289880	MajorDMR-18-4232	6
chr1	228297710	228298096	MajorDMR-18-4233	11
chr1	228329471	228329846	MajorDMR-18-4234	2
chr1	228581149	228581165	MajorDMR-18-4235	2
chr1	228588377	228588464	MajorDMR-18-4236	2
chr1	228592896	228593196	MajorDMR-18-4237	3
chr1	228595366	228595806	MajorDMR-18-4238	8
chr1	228603611	228603658	MajorDMR-18-4239	2
chr1	228643287	228644437	MajorDMR-18-4240	8
chr1	228647495	228647733	MajorDMR-18-4241	5
chr1	228673319	228673777	MajorDMR-18-4242	11
chr1	228682329	228682493	MajorDMR-18-4243	3
chr1	228687853	228688559	MajorDMR-18-4244	11
chr1	228800044	228800055	MajorDMR-18-4245	3
chr1	228965910	228965924	MajorDMR-18-4246	2
chr1	229341067	229341688	MajorDMR-18-4247	11
chr1	229406327	229406512	MajorDMR-18-4248	2
chr1	229459064	229459207	MajorDMR-18-4249	6
chr1	229460524	229460542	MajorDMR-18-4250	2
chr1	229461459	229461798	MajorDMR-18-4251	2
chr1	229463004	229463119	MajorDMR-18-4252	2
chr1	229466539	229466547	MajorDMR-18-4253	2
chr1	229471111	229472359	MajorDMR-18-4254	10
chr1	229474039	229476936	MajorDMR-18-4255	36
chr1	229479482	229479744	MajorDMR-18-4256	6
chr1	229506899	229506926	MajorDMR-18-4257	2
chr1	229524650	229525304	MajorDMR-18-4258	7
chr1	229544293	229546344	MajorDMR-18-4259	30
chr1	229547362	229547680	MajorDMR-18-4260	9
chr1	229584861	229585178	MajorDMR-18-4261	4
chr1	229687623	229687731	MajorDMR-18-4262	3
chr1	229695252	229695469	MajorDMR-18-4263	3
chr1	229733308	229733388	MajorDMR-18-4264	4
chr1	229972071	229972559	MajorDMR-18-4265	10
chr1	230033264	230033629	MajorDMR-18-4266	3
chr1	230121451	230121635	MajorDMR-18-4267	4
chr1	230193004	230193268	MajorDMR-18-4268	5
chr1	230205272	230205646	MajorDMR-18-4269	5
chr1	230215957	230216107	MajorDMR-18-4270	6
chr1	230216684	230216735	MajorDMR-18-4271	2
chr1	230237544	230238284	MajorDMR-18-4272	7
chr1	230240331	230240809	MajorDMR-18-4273	5
chr1	230242057	230243118	MajorDMR-18-4274	6
chr1	230258335	230259001	MajorDMR-18-4275	9
chr1	230262617	230263031	MajorDMR-18-4276	7
chr1	230264583	230265132	MajorDMR-18-4277	12
chr1	230276747	230276787	MajorDMR-18-4278	2
chr1	230334803	230334942	MajorDMR-18-4279	2
chr1	230344256	230344687	MajorDMR-18-4280	12
chr1	230347730	230348192	MajorDMR-18-4281	2
chr1	230351213	230351371	MajorDMR-18-4282	2
chr1	230358177	230358315	MajorDMR-18-4283	4
chr1	230367597	230368402	MajorDMR-18-4284	15
chr1	230384385	230384876	MajorDMR-18-4285	6
chr1	230385530	230385846	MajorDMR-18-4286	6
chr1	230402576	230402620	MajorDMR-18-4287	3
chr1	230404999	230405121	MajorDMR-18-4288	2
chr1	230406791	230406948	MajorDMR-18-4289	3
chr1	230457606	230459115	MajorDMR-18-4290	21
chr1	230463360	230464311	MajorDMR-18-4291	8
chr1	230469064	230470480	MajorDMR-18-4292	15
chr1	230482964	230482981	MajorDMR-18-4293	2
chr1	230484576	230484997	MajorDMR-18-4294	3
chr1	230487391	230487882	MajorDMR-18-4295	4
chr1	230491640	230492201	MajorDMR-18-4296	3
chr1	230492998	230493485	MajorDMR-18-4297	15
chr1	230494000	230494062	MajorDMR-18-4298	2
chr1	230497889	230497934	MajorDMR-18-4299	2
chr1	230500179	230500349	MajorDMR-18-4300	5
chr1	230502535	230502907	MajorDMR-18-4301	10
chr1	230503841	230504539	MajorDMR-18-4302	8
chr1	230505517	230506228	MajorDMR-18-4303	12
chr1	230507557	230508482	MajorDMR-18-4304	10
chr1	230513272	230513810	MajorDMR-18-4305	5
chr1	230516691	230517157	MajorDMR-18-4306	6
chr1	230519765	230519828	MajorDMR-18-4307	2
chr1	230520689	230522766	MajorDMR-18-4308	20
chr1	230523628	230523633	MajorDMR-18-4309	2
chr1	230527173	230527283	MajorDMR-18-4310	2
chr1	230528249	230528371	MajorDMR-18-4311	5
chr1	230529556	230529608	MajorDMR-18-4312	3
chr1	230532666	230533923	MajorDMR-18-4313	4
chr1	230534854	230535921	MajorDMR-18-4314	23
chr1	230536679	230537974	MajorDMR-18-4315	10
chr1	230543524	230543580	MajorDMR-18-4316	2
chr1	230548972	230551419	MajorDMR-18-4317	13
chr1	230553569	230553991	MajorDMR-18-4318	2
chr1	230554614	230554993	MajorDMR-18-4319	2
chr1	230556750	230557270	MajorDMR-18-4320	5
chr1	230558321	230560178	MajorDMR-18-4321	28
chr1	230562946	230563475	MajorDMR-18-4322	11
chr1	230630943	230631106	MajorDMR-18-4323	4
chr1	230676365	230676460	MajorDMR-18-4324	3
chr1	230684820	230685348	MajorDMR-18-4325	6
chr1	230697409	230697556	MajorDMR-18-4326	4
chr1	230703505	230704046	MajorDMR-18-4327	4
chr1	230766476	230766514	MajorDMR-18-4328	2
chr1	230774610	230774897	MajorDMR-18-4329	4
chr1	230777345	230777411	MajorDMR-18-4330	2
chr1	230779955	230780235	MajorDMR-18-4331	3
chr1	230814826	230814882	MajorDMR-18-4332	2
chr1	230909577	230909594	MajorDMR-18-4333	2
chr1	230917269	230917393	MajorDMR-18-4334	2
chr1	230967905	230967933	MajorDMR-18-4335	3
chr1	230976762	230976840	MajorDMR-18-4336	2
chr1	230985188	230985710	MajorDMR-18-4337	5
chr1	230998432	230998985	MajorDMR-18-4338	6
chr1	231000104	231000317	MajorDMR-18-4339	2
chr1	231002495	231002528	MajorDMR-18-4340	2
chr1	231053906	231054045	MajorDMR-18-4341	2
chr1	231119584	231119754	MajorDMR-18-4342	2
chr1	231162981	231163553	MajorDMR-18-4343	13
chr1	231296404	231296830	MajorDMR-18-4344	24
chr1	231351148	231351480	MajorDMR-18-4345	10
chr1	231361883	231362348	MajorDMR-18-4346	10
chr1	231468282	231468330	MajorDMR-18-4347	2
chr1	231490577	231490689	MajorDMR-18-4348	2
chr1	231543807	231544436	MajorDMR-18-4349	5
chr1	231558770	231559425	MajorDMR-18-4350	4
chr1	231892246	231892263	MajorDMR-18-4351	2
chr1	231917851	231918581	MajorDMR-18-4352	9
chr1	231935175	231935264	MajorDMR-18-4353	3
chr1	231950026	231950322	MajorDMR-18-4354	2
chr1	231998026	231998158	MajorDMR-18-4355	2
chr1	232065227	232065295	MajorDMR-18-4356	2
chr1	232095028	232095359	MajorDMR-18-4357	3
chr1	232107221	232107653	MajorDMR-18-4358	5
chr1	232195041	232195191	MajorDMR-18-4359	2
chr1	232469526	232470122	MajorDMR-18-4360	7
chr1	232489883	232489995	MajorDMR-18-4361	2
chr1	232505956	232506067	MajorDMR-18-4362	2
chr1	232521003	232521219	MajorDMR-18-4363	5
chr1	232565675	232565709	MajorDMR-18-4364	2
chr1	232566803	232567711	MajorDMR-18-4365	7
chr1	232571716	232571757	MajorDMR-18-4366	2
chr1	232579747	232579810	MajorDMR-18-4367	2
chr1	232586899	232587395	MajorDMR-18-4368	5
chr1	232592454	232592773	MajorDMR-18-4369	3
chr1	232619631	232619692	MajorDMR-18-4370	2
chr1	232636179	232636467	MajorDMR-18-4371	3
chr1	232645672	232646522	MajorDMR-18-4372	9
chr1	232652355	232652362	MajorDMR-18-4373	2
chr1	232690330	232690347	MajorDMR-18-4374	3
chr1	232711522	232711569	MajorDMR-18-4375	2
chr1	232755722	232756181	MajorDMR-18-4376	6
chr1	232758790	232759027	MajorDMR-18-4377	5
chr1	232762154	232762554	MajorDMR-18-4378	2
chr1	232763263	232763544	MajorDMR-18-4379	2
chr1	232803440	232804016	MajorDMR-18-4380	6
chr1	232870678	232870785	MajorDMR-18-4381	2
chr1	232877512	232877694	MajorDMR-18-4382	2
chr1	232884234	232884911	MajorDMR-18-4383	3
chr1	232941892	232942526	MajorDMR-18-4384	3
chr1	233057108	233057361	MajorDMR-18-4385	6
chr1	233116792	233116888	MajorDMR-18-4386	4
chr1	233124417	233124617	MajorDMR-18-4387	4
chr1	233148041	233148462	MajorDMR-18-4388	4
chr1	233156081	233156393	MajorDMR-18-4389	3
chr1	233248708	233249414	MajorDMR-18-4390	6
chr1	233335891	233336036	MajorDMR-18-4391	2
chr1	233345340	233345656	MajorDMR-18-4392	3
chr1	233374953	233375042	MajorDMR-18-4393	4
chr1	233390116	233390250	MajorDMR-18-4394	2
chr1	233429838	233430326	MajorDMR-18-4395	4
chr1	233464631	233465423	MajorDMR-18-4396	6
chr1	233498956	233499192	MajorDMR-18-4397	3
chr1	233514363	233514433	MajorDMR-18-4398	2
chr1	233575618	233575694	MajorDMR-18-4399	2
chr1	233679487	233679700	MajorDMR-18-4400	5
chr1	233705847	233706672	MajorDMR-18-4401	7
chr1	233733151	233733909	MajorDMR-18-4402	4
chr1	233750898	233751085	MajorDMR-18-4403	7
chr1	233751968	233751986	MajorDMR-18-4404	2
chr1	233758605	233758774	MajorDMR-18-4405	2
chr1	233768662	233768776	MajorDMR-18-4406	2
chr1	233774344	233774670	MajorDMR-18-4407	6
chr1	233775319	233775544	MajorDMR-18-4408	4
chr1	233777147	233777270	MajorDMR-18-4409	2
chr1	233781552	233781584	MajorDMR-18-4410	2
chr1	233782622	233782934	MajorDMR-18-4411	4
chr1	233796953	233797440	MajorDMR-18-4412	4
chr1	233799396	233800032	MajorDMR-18-4413	14
chr1	233804116	233804794	MajorDMR-18-4414	6
chr1	233822696	233823123	MajorDMR-18-4415	2
chr1	233840315	233840420	MajorDMR-18-4416	2
chr1	233949264	233949288	MajorDMR-18-4417	2
chr1	233955265	233955360	MajorDMR-18-4418	3
chr1	233999828	233999964	MajorDMR-18-4419	2
chr1	234000956	234001305	MajorDMR-18-4420	3
chr1	234039760	234039899	MajorDMR-18-4421	3
chr1	234042128	234042364	MajorDMR-18-4422	2
chr1	234109418	234109480	MajorDMR-18-4423	2
chr1	234205613	234205819	MajorDMR-18-4424	2
chr1	234255323	234255605	MajorDMR-18-4425	3
chr1	234310806	234310848	MajorDMR-18-4426	3
chr1	234336566	234336708	MajorDMR-18-4427	3
chr1	234341673	234341832	MajorDMR-18-4428	3
chr1	234342766	234342882	MajorDMR-18-4429	3
chr1	234349454	234349575	MajorDMR-18-4430	2
chr1	234350760	234351064	MajorDMR-18-4431	12
chr1	234352327	234353222	MajorDMR-18-4432	10
chr1	234371372	234371726	MajorDMR-18-4433	7
chr1	234396449	234396529	MajorDMR-18-4434	2
chr1	234406940	234407115	MajorDMR-18-4435	3
chr1	234408759	234409301	MajorDMR-18-4436	4
chr1	234410230	234411001	MajorDMR-18-4437	4
chr1	234427772	234428147	MajorDMR-18-4438	3
chr1	234429014	234431871	MajorDMR-18-4439	26
chr1	234443000	234443417	MajorDMR-18-4440	2
chr1	234446066	234446348	MajorDMR-18-4441	4
chr1	234507997	234508368	MajorDMR-18-4442	5
chr1	234534700	234534895	MajorDMR-18-4443	6
chr1	234590795	234590896	MajorDMR-18-4444	4
chr1	234610157	234610568	MajorDMR-18-4445	4
chr1	234631091	234631134	MajorDMR-18-4446	2
chr1	234653011	234653841	MajorDMR-18-4447	5
chr1	234654469	234655156	MajorDMR-18-4448	12
chr1	234669491	234670039	MajorDMR-18-4449	5
chr1	234681016	234681290	MajorDMR-18-4450	2
chr1	234737159	234737562	MajorDMR-18-4451	5
chr1	234747259	234747628	MajorDMR-18-4452	3
chr1	234811127	234811392	MajorDMR-18-4453	3
chr1	234856829	234856938	MajorDMR-18-4454	3
chr1	234857658	234857857	MajorDMR-18-4455	6
chr1	234871265	234871992	MajorDMR-18-4456	16
chr1	234873471	234873738	MajorDMR-18-4457	3
chr1	234908184	234908382	MajorDMR-18-4458	8
chr1	234947740	234947781	MajorDMR-18-4459	2
chr1	234990150	234990221	MajorDMR-18-4460	2
chr1	235051900	235051978	MajorDMR-18-4461	4
chr1	235105090	235105480	MajorDMR-18-4462	2
chr1	235116610	235116952	MajorDMR-18-4463	9
chr1	235147535	235148074	MajorDMR-18-4464	12
chr1	235246607	235246624	MajorDMR-18-4465	2
chr1	235266271	235267033	MajorDMR-18-4466	9
chr1	235348825	235349027	MajorDMR-18-4467	3
chr1	235353455	235353656	MajorDMR-18-4468	3
chr1	235354270	235354594	MajorDMR-18-4469	4
chr1	235397949	235398081	MajorDMR-18-4470	2
chr1	235411676	235411858	MajorDMR-18-4471	2
chr1	235417215	235417297	MajorDMR-18-4472	2
chr1	235531380	235531517	MajorDMR-18-4473	2
chr1	235559661	235559669	MajorDMR-18-4474	2
chr1	235606223	235606270	MajorDMR-18-4475	2
chr1	235613777	235614346	MajorDMR-18-4476	3
chr1	235615271	235615328	MajorDMR-18-4477	2
chr1	235669194	235669385	MajorDMR-18-4478	2
chr1	235746384	235747448	MajorDMR-18-4479	17
chr1	235752645	235752819	MajorDMR-18-4480	3
chr1	235755526	235755572	MajorDMR-18-4481	2
chr1	235781162	235781777	MajorDMR-18-4482	4
chr1	235786787	235786914	MajorDMR-18-4483	4
chr1	235795963	235796352	MajorDMR-18-4484	5
chr1	235799816	235799824	MajorDMR-18-4485	2
chr1	235860001	235860128	MajorDMR-18-4486	3
chr1	235888905	235888938	MajorDMR-18-4487	3
chr1	236016382	236016594	MajorDMR-18-4488	2
chr1	236028773	236029079	MajorDMR-18-4489	2
chr1	236044540	236044773	MajorDMR-18-4490	2
chr1	236051588	236051844	MajorDMR-18-4491	5
chr1	236072040	236072437	MajorDMR-18-4492	7
chr1	236079460	236079471	MajorDMR-18-4493	4
chr1	236086955	236086970	MajorDMR-18-4494	2
chr1	236092755	236092767	MajorDMR-18-4495	2
chr1	236100375	236100477	MajorDMR-18-4496	2
chr1	236134780	236134885	MajorDMR-18-4497	4
chr1	236135881	236135982	MajorDMR-18-4498	3
chr1	236215877	236215895	MajorDMR-18-4499	2
chr1	236307335	236307588	MajorDMR-18-4500	6
chr1	236686577	236686989	MajorDMR-18-4501	4
chr1	236694479	236694491	MajorDMR-18-4502	2
chr1	236699484	236699583	MajorDMR-18-4503	3
chr1	236855946	236856363	MajorDMR-18-4504	11
chr1	236864069	236864386	MajorDMR-18-4505	3
chr1	236881354	236881440	MajorDMR-18-4506	2
chr1	236972289	236972744	MajorDMR-18-4507	2
chr1	237017165	237017592	MajorDMR-18-4508	3
chr1	237021659	237021811	MajorDMR-18-4509	3
chr1	237052192	237052601	MajorDMR-18-4510	6
chr1	237116349	237116397	MajorDMR-18-4511	2
chr1	237117486	237117694	MajorDMR-18-4512	3
chr1	237142056	237143320	MajorDMR-18-4513	29
chr1	237144103	237144403	MajorDMR-18-4514	6
chr1	237246101	237246714	MajorDMR-18-4515	3
chr1	237250435	237250570	MajorDMR-18-4516	2
chr1	237258660	237258838	MajorDMR-18-4517	3
chr1	237262063	237262496	MajorDMR-18-4518	6
chr1	237271892	237272384	MajorDMR-18-4519	3
chr1	237309162	237309837	MajorDMR-18-4520	8
chr1	237317456	237317747	MajorDMR-18-4521	5
chr1	237333654	237333830	MajorDMR-18-4522	6
chr1	237344645	237345251	MajorDMR-18-4523	6
chr1	237348591	237349068	MajorDMR-18-4524	4
chr1	237349598	237350247	MajorDMR-18-4525	8
chr1	237351327	237351460	MajorDMR-18-4526	2
chr1	237383874	237383920	MajorDMR-18-4527	3
chr1	237385307	237385443	MajorDMR-18-4528	3
chr1	237396317	237396506	MajorDMR-18-4529	3
chr1	237398591	237398841	MajorDMR-18-4530	3
chr1	237415494	237416390	MajorDMR-18-4531	3
chr1	237417797	237418029	MajorDMR-18-4532	3
chr1	237479671	237479913	MajorDMR-18-4533	4
chr1	237490559	237490948	MajorDMR-18-4534	2
chr1	237637334	237637411	MajorDMR-18-4535	3
chr1	237731621	237732233	MajorDMR-18-4536	5
chr1	237785167	237785412	MajorDMR-18-4537	2
chr1	237841244	237841611	MajorDMR-18-4538	4
chr1	237868893	237869084	MajorDMR-18-4539	4
chr1	237899739	237900090	MajorDMR-18-4540	4
chr1	237956451	237956695	MajorDMR-18-4541	4
chr1	237965215	237965314	MajorDMR-18-4542	2
chr1	238420569	238420623	MajorDMR-18-4543	2
chr1	238930609	238930724	MajorDMR-18-4544	2
chr1	239054544	239055000	MajorDMR-18-4545	7
chr1	239221449	239221646	MajorDMR-18-4546	4
chr1	239281393	239281471	MajorDMR-18-4547	2
chr1	239291404	239292861	MajorDMR-18-4548	11
chr1	239524795	239524862	MajorDMR-18-4549	2
chr1	239551565	239552396	MajorDMR-18-4550	20
chr1	239552963	239553489	MajorDMR-18-4551	4
chr1	239556684	239557009	MajorDMR-18-4552	5
chr1	239574178	239574235	MajorDMR-18-4553	2
chr1	239577349	239577468	MajorDMR-18-4554	4
chr1	239590386	239590680	MajorDMR-18-4555	3
chr1	239592834	239593076	MajorDMR-18-4556	2
chr1	239621434	239621669	MajorDMR-18-4557	3
chr1	239631147	239631212	MajorDMR-18-4558	2
chr1	239647389	239647465	MajorDMR-18-4559	3
chr1	239660210	239660423	MajorDMR-18-4560	2
chr1	239671942	239672145	MajorDMR-18-4561	4
chr1	239706997	239708205	MajorDMR-18-4562	18
chr1	239727042	239727464	MajorDMR-18-4563	3
chr1	239799789	239799864	MajorDMR-18-4564	2
chr1	239827366	239827525	MajorDMR-18-4565	3
chr1	239864896	239865506	MajorDMR-18-4566	5
chr1	239870618	239870688	MajorDMR-18-4567	3
chr1	239898164	239898360	MajorDMR-18-4568	3
chr1	239924785	239925589	MajorDMR-18-4569	7
chr1	239933313	239933519	MajorDMR-18-4570	5
chr1	239938799	239938983	MajorDMR-18-4571	2
chr1	239943489	239943537	MajorDMR-18-4572	2
chr1	239969210	239969947	MajorDMR-18-4573	5
chr1	239971361	239971799	MajorDMR-18-4574	3
chr1	239977569	239977837	MajorDMR-18-4575	4
chr1	239979504	239979667	MajorDMR-18-4576	4
chr1	239995853	239996224	MajorDMR-18-4577	8
chr1	240042570	240042702	MajorDMR-18-4578	2
chr1	240049474	240050355	MajorDMR-18-4579	10
chr1	240056780	240057188	MajorDMR-18-4580	4
chr1	240060393	240062092	MajorDMR-18-4581	16
chr1	240073117	240073500	MajorDMR-18-4582	4
chr1	240075822	240076118	MajorDMR-18-4583	6
chr1	240078098	240078652	MajorDMR-18-4584	6
chr1	240111053	240111423	MajorDMR-18-4585	2
chr1	240146185	240146287	MajorDMR-18-4586	2
chr1	240160616	240160689	MajorDMR-18-4587	3
chr1	240161603	240161616	MajorDMR-18-4588	3
chr1	240206049	240206078	MajorDMR-18-4589	2
chr1	240206756	240206999	MajorDMR-18-4590	3
chr1	240257115	240259302	MajorDMR-18-4591	22
chr1	240259834	240261164	MajorDMR-18-4592	10
chr1	240264326	240265175	MajorDMR-18-4593	10
chr1	240272568	240272652	MajorDMR-18-4594	2
chr1	240273250	240273990	MajorDMR-18-4595	6
chr1	240286480	240287035	MajorDMR-18-4596	6
chr1	240299577	240299740	MajorDMR-18-4597	2
chr1	240300363	240300692	MajorDMR-18-4598	2
chr1	240311075	240311386	MajorDMR-18-4599	3
chr1	240312265	240312303	MajorDMR-18-4600	2
chr1	240314482	240314895	MajorDMR-18-4601	3
chr1	240315834	240316450	MajorDMR-18-4602	6
chr1	240319725	240319828	MajorDMR-18-4603	2
chr1	240332434	240332566	MajorDMR-18-4604	2
chr1	240334329	240334626	MajorDMR-18-4605	3
chr1	240335141	240335463	MajorDMR-18-4606	2
chr1	240341897	240342168	MajorDMR-18-4607	2
chr1	240350699	240353260	MajorDMR-18-4608	18
chr1	240353937	240354027	MajorDMR-18-4609	2
chr1	240361646	240362173	MajorDMR-18-4610	8
chr1	240371293	240371389	MajorDMR-18-4611	2
chr1	240372100	240372148	MajorDMR-18-4612	2
chr1	240376078	240376170	MajorDMR-18-4613	4
chr1	240376973	240377218	MajorDMR-18-4614	5
chr1	240382381	240382669	MajorDMR-18-4615	5
chr1	240397392	240397510	MajorDMR-18-4616	2
chr1	240415048	240415414	MajorDMR-18-4617	2
chr1	240437764	240437892	MajorDMR-18-4618	2
chr1	240440122	240440166	MajorDMR-18-4619	2
chr1	240448544	240448983	MajorDMR-18-4620	2
chr1	240450451	240450470	MajorDMR-18-4621	2
chr1	240472690	240473532	MajorDMR-18-4622	4
chr1	240480000	240480330	MajorDMR-18-4623	4
chr1	240492541	240492734	MajorDMR-18-4624	2
chr1	240500314	240500738	MajorDMR-18-4625	6
chr1	240550534	240550569	MajorDMR-18-4626	2
chr1	240559526	240559794	MajorDMR-18-4627	5
chr1	240562763	240563367	MajorDMR-18-4628	8
chr1	240586581	240586754	MajorDMR-18-4629	2
chr1	240589044	240589660	MajorDMR-18-4630	4
chr1	240609635	240610078	MajorDMR-18-4631	4
chr1	240627520	240628181	MajorDMR-18-4632	5
chr1	240630225	240630725	MajorDMR-18-4633	2
chr1	240632131	240632481	MajorDMR-18-4634	2
chr1	240746371	240746942	MajorDMR-18-4635	3
chr1	240774531	240774840	MajorDMR-18-4636	3
chr1	240819517	240820036	MajorDMR-18-4637	4
chr1	240855719	240855812	MajorDMR-18-4638	5
chr1	240886428	240886466	MajorDMR-18-4639	2
chr1	240935486	240935963	MajorDMR-18-4640	4
chr1	240973906	240974695	MajorDMR-18-4641	3
chr1	240983603	240983757	MajorDMR-18-4642	3
chr1	240994956	240996060	MajorDMR-18-4643	12
chr1	240998858	241000057	MajorDMR-18-4644	8
chr1	241000580	241000592	MajorDMR-18-4645	2
chr1	241002521	241002929	MajorDMR-18-4646	7
chr1	241007784	241007989	MajorDMR-18-4647	2
chr1	241010613	241010990	MajorDMR-18-4648	3
chr1	241017687	241017749	MajorDMR-18-4649	2
chr1	241076131	241076333	MajorDMR-18-4650	4
chr1	241148500	241148726	MajorDMR-18-4651	3
chr1	241154345	241154567	MajorDMR-18-4652	2
chr1	241175874	241176002	MajorDMR-18-4653	3
chr1	241184826	241184844	MajorDMR-18-4654	2
chr1	241199817	241200075	MajorDMR-18-4655	2
chr1	241214668	241215053	MajorDMR-18-4656	4
chr1	241231956	241232057	MajorDMR-18-4657	2
chr1	241237856	241238629	MajorDMR-18-4658	4
chr1	241265082	241265460	MajorDMR-18-4659	5
chr1	241282528	241283029	MajorDMR-18-4660	2
chr1	241288707	241289133	MajorDMR-18-4661	3
chr1	241289939	241290074	MajorDMR-18-4662	3
chr1	241307607	241308314	MajorDMR-18-4663	11
chr1	241350229	241350335	MajorDMR-18-4664	2
chr1	241376283	241376731	MajorDMR-18-4665	4
chr1	241392034	241393073	MajorDMR-18-4666	13
chr1	241401099	241401300	MajorDMR-18-4667	4
chr1	241430634	241431144	MajorDMR-18-4668	6
chr1	241438635	241438754	MajorDMR-18-4669	3
chr1	241439555	241440517	MajorDMR-18-4670	7
chr1	241453603	241453916	MajorDMR-18-4671	5
chr1	241462408	241463308	MajorDMR-18-4672	8
chr1	241473143	241473887	MajorDMR-18-4673	6
chr1	241474649	241475010	MajorDMR-18-4674	3
chr1	241480921	241481225	MajorDMR-18-4675	3
chr1	241501313	241501538	MajorDMR-18-4676	2
chr1	241507522	241507925	MajorDMR-18-4677	2
chr1	241517814	241519216	MajorDMR-18-4678	16
chr1	241520934	241521456	MajorDMR-18-4679	7
chr1	241528315	241528544	MajorDMR-18-4680	2
chr1	241586628	241586815	MajorDMR-18-4681	4
chr1	241608428	241608891	MajorDMR-18-4682	2
chr1	241633659	241634607	MajorDMR-18-4683	11
chr1	241678081	241678096	MajorDMR-18-4684	2
chr1	241683877	241683883	MajorDMR-18-4685	2
chr1	241717926	241718305	MajorDMR-18-4686	2
chr1	241750362	241750490	MajorDMR-18-4687	2
chr1	241763933	241763970	MajorDMR-18-4688	2
chr1	241775928	241776081	MajorDMR-18-4689	3
chr1	241785813	241786304	MajorDMR-18-4690	5
chr1	241801848	241802557	MajorDMR-18-4691	6
chr1	241804041	241804586	MajorDMR-18-4692	7
chr1	241845713	241846191	MajorDMR-18-4693	2
chr1	241857628	241857908	MajorDMR-18-4694	2
chr1	241858726	241858976	MajorDMR-18-4695	4
chr1	241877773	241878086	MajorDMR-18-4696	2
chr1	241878633	241879488	MajorDMR-18-4697	8
chr1	241880787	241880914	MajorDMR-18-4698	2
chr1	241912189	241913048	MajorDMR-18-4699	20
chr1	241984594	241984987	MajorDMR-18-4700	3
chr1	242431693	242431944	MajorDMR-18-4701	2
chr1	242547315	242547339	MajorDMR-18-4702	2
chr1	242609862	242610008	MajorDMR-18-4703	2
chr1	242685589	242685881	MajorDMR-18-4704	3
chr1	242688786	242689052	MajorDMR-18-4705	4
chr1	242901915	242902321	MajorDMR-18-4706	2
chr1	242990114	242990373	MajorDMR-18-4707	5
chr1	242998769	242999040	MajorDMR-18-4708	3
chr1	243107901	243107905	MajorDMR-18-4709	2
chr1	243260731	243261197	MajorDMR-18-4710	7
chr1	243261879	243262038	MajorDMR-18-4711	3
chr1	243313981	243314044	MajorDMR-18-4712	2
chr1	243346072	243346085	MajorDMR-18-4713	2
chr1	243355350	243355468	MajorDMR-18-4714	3
chr1	243374756	243375300	MajorDMR-18-4715	3
chr1	243388523	243388716	MajorDMR-18-4716	4
chr1	243518741	243518789	MajorDMR-18-4717	2
chr1	243534633	243534901	MajorDMR-18-4718	3
chr1	243624213	243624542	MajorDMR-18-4719	5
chr1	243644938	243645966	MajorDMR-18-4720	11
chr1	243652812	243652865	MajorDMR-18-4721	2
chr1	243654387	243654707	MajorDMR-18-4722	5
chr1	243666518	243666819	MajorDMR-18-4723	7
chr1	243682389	243682603	MajorDMR-18-4724	3
chr1	243718156	243718398	MajorDMR-18-4725	2
chr1	243790999	243791166	MajorDMR-18-4726	3
chr1	243885249	243885524	MajorDMR-18-4727	2
chr1	243909147	243909222	MajorDMR-18-4728	2
chr1	243929095	243929106	MajorDMR-18-4729	2
chr1	243968389	243968425	MajorDMR-18-4730	2
chr1	243997221	243997384	MajorDMR-18-4731	3
chr1	244063181	244063208	MajorDMR-18-4732	2
chr1	244067083	244067665	MajorDMR-18-4733	6
chr1	244079653	244080448	MajorDMR-18-4734	7
chr1	244086805	244086967	MajorDMR-18-4735	4
chr1	244105474	244106242	MajorDMR-18-4736	7
chr1	244107784	244108295	MajorDMR-18-4737	5
chr1	244215869	244216881	MajorDMR-18-4738	9
chr1	244217891	244218743	MajorDMR-18-4739	24
chr1	244219461	244221261	MajorDMR-18-4740	16
chr1	244222044	244223182	MajorDMR-18-4741	5
chr1	244224176	244224206	MajorDMR-18-4742	2
chr1	244224998	244225687	MajorDMR-18-4743	4
chr1	244241136	244241255	MajorDMR-18-4744	2
chr1	244263931	244264749	MajorDMR-18-4745	19
chr1	244265796	244266199	MajorDMR-18-4746	2
chr1	244300254	244300381	MajorDMR-18-4747	3
chr1	244302440	244302588	MajorDMR-18-4748	4
chr1	244303130	244303314	MajorDMR-18-4749	3
chr1	244393889	244394040	MajorDMR-18-4750	3
chr1	244436944	244437107	MajorDMR-18-4751	4
chr1	244437657	244437715	MajorDMR-18-4752	4
chr1	244545434	244545929	MajorDMR-18-4753	7
chr1	244569155	244569745	MajorDMR-18-4754	5
chr1	244573353	244573610	MajorDMR-18-4755	4
chr1	244575619	244575872	MajorDMR-18-4756	4
chr1	244758339	244759152	MajorDMR-18-4757	6
chr1	244828849	244829035	MajorDMR-18-4758	2
chr1	244836162	244836660	MajorDMR-18-4759	4
chr1	244861562	244862142	MajorDMR-18-4760	5
chr1	244924795	244924979	MajorDMR-18-4761	10
chr1	245002763	245002977	MajorDMR-18-4762	4
chr1	245004810	245005034	MajorDMR-18-4763	2
chr1	245006033	245006044	MajorDMR-18-4764	2
chr1	245006983	245007457	MajorDMR-18-4765	3
chr1	245017532	245017698	MajorDMR-18-4766	3
chr1	245019165	245019248	MajorDMR-18-4767	3
chr1	245022736	245022757	MajorDMR-18-4768	3
chr1	245084141	245084543	MajorDMR-18-4769	6
chr1	245117127	245117412	MajorDMR-18-4770	5
chr1	245127224	245127255	MajorDMR-18-4771	3
chr1	245237848	245237983	MajorDMR-18-4772	3
chr1	245320783	245320863	MajorDMR-18-4773	3
chr1	245405228	245405389	MajorDMR-18-4774	2
chr1	245580021	245580061	MajorDMR-18-4775	2
chr1	245583647	245583790	MajorDMR-18-4776	4
chr1	245587979	245588041	MajorDMR-18-4777	2
chr1	245629624	245629946	MajorDMR-18-4778	4
chr1	245641294	245641730	MajorDMR-18-4779	2
chr1	245704508	245704638	MajorDMR-18-4780	2
chr1	245785448	245785596	MajorDMR-18-4781	2
chr1	245814181	245814374	MajorDMR-18-4782	5
chr1	245815299	245815965	MajorDMR-18-4783	11
chr1	245842916	245843962	MajorDMR-18-4784	11
chr1	245935221	245935362	MajorDMR-18-4785	2
chr1	245973958	245974505	MajorDMR-18-4786	4
chr1	245988557	245988686	MajorDMR-18-4787	3
chr1	245998698	245999422	MajorDMR-18-4788	7
chr1	246149926	246150570	MajorDMR-18-4789	8
chr1	246221789	246222216	MajorDMR-18-4790	3
chr1	246239289	246239537	MajorDMR-18-4791	3
chr1	246447054	246447909	MajorDMR-18-4792	16
chr1	246453222	246453593	MajorDMR-18-4793	4
chr1	246488055	246488315	MajorDMR-18-4794	5
chr1	246669377	246669628	MajorDMR-18-4795	9
chr1	246736898	246737104	MajorDMR-18-4796	4
chr1	246802233	246802775	MajorDMR-18-4797	11
chr1	246804753	246805284	MajorDMR-18-4798	3
chr1	246810800	246811951	MajorDMR-18-4799	12
chr1	246812478	246813111	MajorDMR-18-4800	3
chr1	246815059	246815737	MajorDMR-18-4801	8
chr1	246842636	246843025	MajorDMR-18-4802	8
chr1	246843711	246843758	MajorDMR-18-4803	2
chr1	246854853	246855509	MajorDMR-18-4804	10
chr1	246888791	246889071	MajorDMR-18-4805	4
chr1	246948201	246948648	MajorDMR-18-4806	7
chr1	246999595	246999708	MajorDMR-18-4807	4
chr1	247007393	247007441	MajorDMR-18-4808	2
chr1	247085007	247085093	MajorDMR-18-4809	2
chr1	247093665	247093729	MajorDMR-18-4810	2
chr1	247095958	247096028	MajorDMR-18-4811	3
chr1	247098198	247098918	MajorDMR-18-4812	4
chr1	247266609	247266757	MajorDMR-18-4813	4
chr1	247290903	247291122	MajorDMR-18-4814	10
chr1	247337425	247337549	MajorDMR-18-4815	4
chr1	247407086	247407209	MajorDMR-18-4816	2
chr1	247485934	247485977	MajorDMR-18-4817	2
chr1	247496574	247496972	MajorDMR-18-4818	6
chr1	247498710	247499596	MajorDMR-18-4819	13
chr1	247500630	247500919	MajorDMR-18-4820	4
chr1	247534560	247534592	MajorDMR-18-4821	2
chr1	247536106	247536438	MajorDMR-18-4822	3
chr1	247553783	247553944	MajorDMR-18-4823	4
chr1	247605667	247605813	MajorDMR-18-4824	3
chr1	247723457	247723623	MajorDMR-18-4825	4
chr1	248020113	248020338	MajorDMR-18-4826	9
chr1	248021434	248021677	MajorDMR-18-4827	4
chr1	248068895	248070209	MajorDMR-18-4828	14
chr1	248640344	248640486	MajorDMR-18-4829	2
chr1	249116758	249116893	MajorDMR-18-4830	3
chr1	249117604	249117653	MajorDMR-18-4831	2
chr1	249146922	249147315	MajorDMR-18-4832	2
chr1	249166745	249167050	MajorDMR-18-4833	9
chr1	249168670	249168677	MajorDMR-18-4834	3
chr1	249221144	249221591	MajorDMR-18-4835	6
chr1	249239024	249239138	MajorDMR-18-4836	2
chr10	312910	313000	MajorDMR-18-4837	2
chr10	324879	325135	MajorDMR-18-4838	4
chr10	356258	356382	MajorDMR-18-4839	3
chr10	358062	358073	MajorDMR-18-4840	2
chr10	368851	370074	MajorDMR-18-4841	18
chr10	399661	399777	MajorDMR-18-4842	5
chr10	405013	405466	MajorDMR-18-4843	10
chr10	407873	408099	MajorDMR-18-4844	3
chr10	415336	416697	MajorDMR-18-4845	30
chr10	427024	427212	MajorDMR-18-4846	2
chr10	437902	437997	MajorDMR-18-4847	2
chr10	439712	440045	MajorDMR-18-4848	5
chr10	442950	443030	MajorDMR-18-4849	2
chr10	475808	476228	MajorDMR-18-4850	2
chr10	490674	490787	MajorDMR-18-4851	2
chr10	501075	501439	MajorDMR-18-4852	3
chr10	540625	540719	MajorDMR-18-4853	3
chr10	544716	544925	MajorDMR-18-4854	5
chr10	554109	554113	MajorDMR-18-4855	2
chr10	555491	556295	MajorDMR-18-4856	9
chr10	560928	560936	MajorDMR-18-4857	2
chr10	572163	572183	MajorDMR-18-4858	2
chr10	582687	582732	MajorDMR-18-4859	2
chr10	589101	589488	MajorDMR-18-4860	10
chr10	590314	590411	MajorDMR-18-4861	3
chr10	593724	593753	MajorDMR-18-4862	2
chr10	594785	594955	MajorDMR-18-4863	2
chr10	597822	598390	MajorDMR-18-4864	8
chr10	604070	604150	MajorDMR-18-4865	3
chr10	608496	608896	MajorDMR-18-4866	2
chr10	617908	618347	MajorDMR-18-4867	12
chr10	630309	630358	MajorDMR-18-4868	3
chr10	636240	636699	MajorDMR-18-4869	3
chr10	646944	647590	MajorDMR-18-4870	8
chr10	659057	659233	MajorDMR-18-4871	5
chr10	664342	664489	MajorDMR-18-4872	6
chr10	679170	679515	MajorDMR-18-4873	6
chr10	692347	692814	MajorDMR-18-4874	3
chr10	706736	706875	MajorDMR-18-4875	4
chr10	729710	730265	MajorDMR-18-4876	5
chr10	736553	736699	MajorDMR-18-4877	2
chr10	788513	788650	MajorDMR-18-4878	3
chr10	821431	821671	MajorDMR-18-4879	9
chr10	830398	830420	MajorDMR-18-4880	2
chr10	857918	858857	MajorDMR-18-4881	5
chr10	859381	859461	MajorDMR-18-4882	2
chr10	924371	924561	MajorDMR-18-4883	5
chr10	947143	947987	MajorDMR-18-4884	10
chr10	1146287	1146502	MajorDMR-18-4885	2
chr10	1148303	1148498	MajorDMR-18-4886	5
chr10	1155952	1156454	MajorDMR-18-4887	18
chr10	1160844	1161083	MajorDMR-18-4888	3
chr10	1163841	1164490	MajorDMR-18-4889	12
chr10	1218247	1218394	MajorDMR-18-4890	5
chr10	1260466	1260760	MajorDMR-18-4891	5
chr10	1273122	1273475	MajorDMR-18-4892	4
chr10	1276706	1277214	MajorDMR-18-4893	5
chr10	1344633	1344740	MajorDMR-18-4894	2
chr10	1350603	1350611	MajorDMR-18-4895	2
chr10	1366708	1368793	MajorDMR-18-4896	13
chr10	1371356	1371391	MajorDMR-18-4897	2
chr10	1405351	1405857	MajorDMR-18-4898	16
chr10	1507248	1507525	MajorDMR-18-4899	3
chr10	1524919	1525380	MajorDMR-18-4900	2
chr10	1525958	1526023	MajorDMR-18-4901	3
chr10	1568949	1569529	MajorDMR-18-4902	8
chr10	1583796	1584140	MajorDMR-18-4903	2
chr10	1620360	1620509	MajorDMR-18-4904	5
chr10	1621371	1622346	MajorDMR-18-4905	15
chr10	1628912	1629484	MajorDMR-18-4906	4
chr10	1646898	1647316	MajorDMR-18-4907	2
chr10	1679424	1679505	MajorDMR-18-4908	3
chr10	1686181	1686645	MajorDMR-18-4909	11
chr10	1706777	1707017	MajorDMR-18-4910	5
chr10	1726376	1726514	MajorDMR-18-4911	2
chr10	1729604	1730339	MajorDMR-18-4912	12
chr10	1749185	1749207	MajorDMR-18-4913	2
chr10	1758133	1758347	MajorDMR-18-4914	9
chr10	1774913	1775304	MajorDMR-18-4915	11
chr10	1781114	1781664	MajorDMR-18-4916	9
chr10	1820845	1821028	MajorDMR-18-4917	8
chr10	1851465	1851517	MajorDMR-18-4918	2
chr10	2067918	2068107	MajorDMR-18-4919	3
chr10	2382729	2383231	MajorDMR-18-4920	6
chr10	2453613	2453621	MajorDMR-18-4921	2
chr10	2499452	2499484	MajorDMR-18-4922	2
chr10	2529420	2529806	MajorDMR-18-4923	4
chr10	2631581	2631645	MajorDMR-18-4924	3
chr10	2964798	2964914	MajorDMR-18-4925	6
chr10	2991729	2992389	MajorDMR-18-4926	12
chr10	3085186	3085720	MajorDMR-18-4927	4
chr10	3096670	3096730	MajorDMR-18-4928	2
chr10	3128396	3128425	MajorDMR-18-4929	2
chr10	3137358	3138411	MajorDMR-18-4930	22
chr10	3145025	3145558	MajorDMR-18-4931	8
chr10	3146548	3148174	MajorDMR-18-4932	27
chr10	3158847	3158867	MajorDMR-18-4933	2
chr10	3168331	3168436	MajorDMR-18-4934	2
chr10	3169216	3169446	MajorDMR-18-4935	7
chr10	3178883	3180176	MajorDMR-18-4936	20
chr10	3183577	3183879	MajorDMR-18-4937	3
chr10	3184465	3184523	MajorDMR-18-4938	3
chr10	3235410	3235610	MajorDMR-18-4939	7
chr10	3240102	3240146	MajorDMR-18-4940	2
chr10	3257513	3257628	MajorDMR-18-4941	3
chr10	3279699	3280846	MajorDMR-18-4942	15
chr10	3281490	3281804	MajorDMR-18-4943	3
chr10	3294413	3294590	MajorDMR-18-4944	3
chr10	3352142	3353061	MajorDMR-18-4945	8
chr10	3373014	3373702	MajorDMR-18-4946	19
chr10	3396082	3396313	MajorDMR-18-4947	5
chr10	3431343	3432349	MajorDMR-18-4948	13
chr10	3495033	3495436	MajorDMR-18-4949	4
chr10	3511336	3511878	MajorDMR-18-4950	13
chr10	3526685	3528323	MajorDMR-18-4951	21
chr10	3536254	3536954	MajorDMR-18-4952	25
chr10	3537577	3537681	MajorDMR-18-4953	3
chr10	3552518	3553319	MajorDMR-18-4954	7
chr10	3554315	3554457	MajorDMR-18-4955	2
chr10	3568119	3568272	MajorDMR-18-4956	6
chr10	3569069	3569131	MajorDMR-18-4957	3
chr10	3579472	3579572	MajorDMR-18-4958	2
chr10	3630639	3630742	MajorDMR-18-4959	3
chr10	3665723	3665975	MajorDMR-18-4960	2
chr10	3666731	3667088	MajorDMR-18-4961	5
chr10	3710489	3710888	MajorDMR-18-4962	6
chr10	3817214	3818470	MajorDMR-18-4963	22
chr10	3819009	3821496	MajorDMR-18-4964	20
chr10	3822209	3824688	MajorDMR-18-4965	49
chr10	3828474	3828510	MajorDMR-18-4966	3
chr10	3845544	3845996	MajorDMR-18-4967	8
chr10	3902312	3902355	MajorDMR-18-4968	2
chr10	4001761	4001827	MajorDMR-18-4969	2
chr10	4028091	4028891	MajorDMR-18-4970	18
chr10	4055862	4055916	MajorDMR-18-4971	2
chr10	4077433	4078028	MajorDMR-18-4972	4
chr10	4103954	4103974	MajorDMR-18-4973	2
chr10	4149731	4149834	MajorDMR-18-4974	3
chr10	4183657	4183678	MajorDMR-18-4975	2
chr10	4202093	4202179	MajorDMR-18-4976	3
chr10	4218776	4218894	MajorDMR-18-4977	2
chr10	4223781	4224079	MajorDMR-18-4978	4
chr10	4288918	4289087	MajorDMR-18-4979	3
chr10	4302625	4303492	MajorDMR-18-4980	6
chr10	4313391	4313633	MajorDMR-18-4981	4
chr10	4334323	4334483	MajorDMR-18-4982	5
chr10	4386444	4387140	MajorDMR-18-4983	11
chr10	4493549	4493803	MajorDMR-18-4984	3
chr10	4568449	4568849	MajorDMR-18-4985	4
chr10	4705433	4706208	MajorDMR-18-4986	11
chr10	4855271	4855364	MajorDMR-18-4987	2
chr10	4868067	4868334	MajorDMR-18-4988	13
chr10	5159091	5159187	MajorDMR-18-4989	2
chr10	5411499	5412066	MajorDMR-18-4990	4
chr10	5488345	5488536	MajorDMR-18-4991	4
chr10	5546009	5546013	MajorDMR-18-4992	2
chr10	5567749	5568611	MajorDMR-18-4993	18
chr10	5784156	5784239	MajorDMR-18-4994	4
chr10	5805507	5805652	MajorDMR-18-4995	3
chr10	5918614	5918906	MajorDMR-18-4996	5
chr10	5930418	5930583	MajorDMR-18-4997	2
chr10	5986487	5986656	MajorDMR-18-4998	2
chr10	5991227	5991497	MajorDMR-18-4999	2
chr10	6087277	6087763	MajorDMR-18-5000	8
chr10	6116995	6117099	MajorDMR-18-5001	2
chr10	6132323	6132693	MajorDMR-18-5002	3
chr10	6150591	6150611	MajorDMR-18-5003	2
chr10	6160890	6162123	MajorDMR-18-5004	9
chr10	6162706	6163901	MajorDMR-18-5005	19
chr10	6167005	6167012	MajorDMR-18-5006	2
chr10	6168031	6168456	MajorDMR-18-5007	5
chr10	6170721	6171408	MajorDMR-18-5008	3
chr10	6171930	6172641	MajorDMR-18-5009	6
chr10	6187768	6188282	MajorDMR-18-5010	8
chr10	6234179	6234628	MajorDMR-18-5011	6
chr10	6238021	6238126	MajorDMR-18-5012	2
chr10	6250490	6251100	MajorDMR-18-5013	6
chr10	6262460	6262550	MajorDMR-18-5014	2
chr10	6270053	6270460	MajorDMR-18-5015	9
chr10	6278363	6278560	MajorDMR-18-5016	5
chr10	6281275	6281485	MajorDMR-18-5017	4
chr10	6322867	6323082	MajorDMR-18-5018	2
chr10	6380628	6380683	MajorDMR-18-5019	4
chr10	6424647	6425439	MajorDMR-18-5020	8
chr10	6642463	6642489	MajorDMR-18-5021	2
chr10	6663526	6663759	MajorDMR-18-5022	3
chr10	6691909	6692503	MajorDMR-18-5023	6
chr10	6722983	6723035	MajorDMR-18-5024	2
chr10	6736851	6736898	MajorDMR-18-5025	2
chr10	6753034	6753730	MajorDMR-18-5026	9
chr10	6763526	6763555	MajorDMR-18-5027	4
chr10	6772053	6772059	MajorDMR-18-5028	2
chr10	6808225	6808510	MajorDMR-18-5029	5
chr10	6844553	6844758	MajorDMR-18-5030	2
chr10	6882683	6882710	MajorDMR-18-5031	2
chr10	6962419	6962623	MajorDMR-18-5032	4
chr10	6970312	6971603	MajorDMR-18-5033	10
chr10	7027103	7027777	MajorDMR-18-5034	6
chr10	7069624	7069697	MajorDMR-18-5035	2
chr10	7136762	7136944	MajorDMR-18-5036	4
chr10	7230596	7230826	MajorDMR-18-5037	2
chr10	7261204	7261227	MajorDMR-18-5038	2
chr10	7305769	7306340	MajorDMR-18-5039	10
chr10	7318141	7318210	MajorDMR-18-5040	2
chr10	7356116	7356259	MajorDMR-18-5041	3
chr10	7382214	7382345	MajorDMR-18-5042	2
chr10	7403633	7404052	MajorDMR-18-5043	4
chr10	7439313	7439794	MajorDMR-18-5044	9
chr10	7447779	7447793	MajorDMR-18-5045	2
chr10	7448585	7449339	MajorDMR-18-5046	8
chr10	7514089	7514464	MajorDMR-18-5047	4
chr10	7517952	7518284	MajorDMR-18-5048	2
chr10	7527765	7528651	MajorDMR-18-5049	13
chr10	7567824	7567872	MajorDMR-18-5050	3
chr10	7576060	7576234	MajorDMR-18-5051	3
chr10	7614113	7614471	MajorDMR-18-5052	4
chr10	7843761	7844253	MajorDMR-18-5053	2
chr10	8098035	8101848	MajorDMR-18-5054	78
chr10	8102565	8102753	MajorDMR-18-5055	2
chr10	8180475	8180660	MajorDMR-18-5056	2
chr10	8504634	8505152	MajorDMR-18-5057	6
chr10	8505890	8506039	MajorDMR-18-5058	2
chr10	9385241	9385418	MajorDMR-18-5059	2
chr10	9655701	9655911	MajorDMR-18-5060	6
chr10	9719870	9719904	MajorDMR-18-5061	2
chr10	9805339	9805437	MajorDMR-18-5062	2
chr10	9895669	9896046	MajorDMR-18-5063	4
chr10	9930089	9930295	MajorDMR-18-5064	2
chr10	9963555	9965028	MajorDMR-18-5065	12
chr10	9985847	9985972	MajorDMR-18-5066	3
chr10	10036227	10036334	MajorDMR-18-5067	3
chr10	10220561	10220726	MajorDMR-18-5068	3
chr10	10250085	10250268	MajorDMR-18-5069	5
chr10	10251167	10251774	MajorDMR-18-5070	6
chr10	10258067	10258761	MajorDMR-18-5071	3
chr10	10272393	10272652	MajorDMR-18-5072	2
chr10	10296763	10296812	MajorDMR-18-5073	2
chr10	10312642	10312797	MajorDMR-18-5074	3
chr10	10334159	10334880	MajorDMR-18-5075	10
chr10	10335547	10336835	MajorDMR-18-5076	9
chr10	10337517	10338019	MajorDMR-18-5077	4
chr10	10343853	10345186	MajorDMR-18-5078	7
chr10	10372476	10372759	MajorDMR-18-5079	5
chr10	10374919	10375037	MajorDMR-18-5080	2
chr10	10388194	10388474	MajorDMR-18-5081	6
chr10	10401439	10401446	MajorDMR-18-5082	2
chr10	10404815	10405083	MajorDMR-18-5083	2
chr10	10407348	10407846	MajorDMR-18-5084	2
chr10	10408394	10408746	MajorDMR-18-5085	2
chr10	10473851	10474280	MajorDMR-18-5086	6
chr10	10498064	10498476	MajorDMR-18-5087	6
chr10	10502523	10502961	MajorDMR-18-5088	2
chr10	10523734	10524060	MajorDMR-18-5089	2
chr10	10527742	10527809	MajorDMR-18-5090	2
chr10	10550066	10550431	MajorDMR-18-5091	3
chr10	10556254	10557144	MajorDMR-18-5092	8
chr10	10558497	10559042	MajorDMR-18-5093	5
chr10	10629360	10629475	MajorDMR-18-5094	2
chr10	10647841	10647951	MajorDMR-18-5095	3
chr10	10651942	10652297	MajorDMR-18-5096	2
chr10	10666308	10666729	MajorDMR-18-5097	6
chr10	10673008	10673072	MajorDMR-18-5098	2
chr10	10685231	10685323	MajorDMR-18-5099	2
chr10	10686126	10686996	MajorDMR-18-5100	10
chr10	10703192	10703333	MajorDMR-18-5101	3
chr10	10707935	10708266	MajorDMR-18-5102	2
chr10	10709266	10709743	MajorDMR-18-5103	4
chr10	10725076	10725448	MajorDMR-18-5104	4
chr10	10726866	10727230	MajorDMR-18-5105	2
chr10	10748968	10749207	MajorDMR-18-5106	2
chr10	10768744	10769008	MajorDMR-18-5107	2
chr10	10775175	10775747	MajorDMR-18-5108	5
chr10	10776352	10777063	MajorDMR-18-5109	3
chr10	10787012	10787502	MajorDMR-18-5110	2
chr10	10792865	10793260	MajorDMR-18-5111	5
chr10	10802678	10802692	MajorDMR-18-5112	2
chr10	10834682	10835152	MajorDMR-18-5113	2
chr10	10837079	10837178	MajorDMR-18-5114	2
chr10	10838862	10840339	MajorDMR-18-5115	8
chr10	10888092	10890102	MajorDMR-18-5116	13
chr10	10922794	10923696	MajorDMR-18-5117	9
chr10	10928455	10929925	MajorDMR-18-5118	18
chr10	10953635	10954162	MajorDMR-18-5119	8
chr10	10956315	10956603	MajorDMR-18-5120	7
chr10	10957664	10957854	MajorDMR-18-5121	2
chr10	10964007	10964710	MajorDMR-18-5122	3
chr10	11000262	11000499	MajorDMR-18-5123	3
chr10	11038933	11039185	MajorDMR-18-5124	4
chr10	11046226	11056550	MajorDMR-18-5125	110
chr10	11057502	11058248	MajorDMR-18-5126	4
chr10	11058760	11059451	MajorDMR-18-5127	12
chr10	11061215	11062857	MajorDMR-18-5128	23
chr10	11063492	11066616	MajorDMR-18-5129	27
chr10	11067381	11067495	MajorDMR-18-5130	2
chr10	11068072	11069458	MajorDMR-18-5131	20
chr10	11070292	11070361	MajorDMR-18-5132	3
chr10	11071889	11072070	MajorDMR-18-5133	4
chr10	11073221	11073989	MajorDMR-18-5134	6
chr10	11075498	11075823	MajorDMR-18-5135	2
chr10	11076739	11076794	MajorDMR-18-5136	2
chr10	11077624	11078254	MajorDMR-18-5137	4
chr10	11079239	11080129	MajorDMR-18-5138	4
chr10	11083585	11084018	MajorDMR-18-5139	2
chr10	11085152	11086480	MajorDMR-18-5140	7
chr10	11087862	11089539	MajorDMR-18-5141	30
chr10	11090507	11091890	MajorDMR-18-5142	6
chr10	11092393	11093735	MajorDMR-18-5143	13
chr10	11095553	11096580	MajorDMR-18-5144	7
chr10	11097643	11097684	MajorDMR-18-5145	3
chr10	11099035	11099151	MajorDMR-18-5146	2
chr10	11099831	11100180	MajorDMR-18-5147	5
chr10	11101024	11101916	MajorDMR-18-5148	8
chr10	11105658	11106255	MajorDMR-18-5149	8
chr10	11106824	11107002	MajorDMR-18-5150	2
chr10	11107807	11107905	MajorDMR-18-5151	3
chr10	11109444	11109467	MajorDMR-18-5152	2
chr10	11110545	11110649	MajorDMR-18-5153	3
chr10	11111353	11111855	MajorDMR-18-5154	5
chr10	11112804	11113965	MajorDMR-18-5155	12
chr10	11115328	11116592	MajorDMR-18-5156	14
chr10	11119036	11120995	MajorDMR-18-5157	13
chr10	11122532	11122822	MajorDMR-18-5158	2
chr10	11123432	11124393	MajorDMR-18-5159	5
chr10	11125134	11125431	MajorDMR-18-5160	2
chr10	11127032	11127165	MajorDMR-18-5161	2
chr10	11128363	11128722	MajorDMR-18-5162	6
chr10	11129462	11129479	MajorDMR-18-5163	4
chr10	11133295	11133552	MajorDMR-18-5164	3
chr10	11136493	11138987	MajorDMR-18-5165	23
chr10	11140326	11141313	MajorDMR-18-5166	11
chr10	11144247	11144533	MajorDMR-18-5167	3
chr10	11145233	11145426	MajorDMR-18-5168	3
chr10	11147060	11147150	MajorDMR-18-5169	3
chr10	11148353	11148563	MajorDMR-18-5170	3
chr10	11151725	11151745	MajorDMR-18-5171	2
chr10	11154842	11156491	MajorDMR-18-5172	11
chr10	11157103	11157808	MajorDMR-18-5173	6
chr10	11159851	11160214	MajorDMR-18-5174	3
chr10	11161889	11162206	MajorDMR-18-5175	3
chr10	11162789	11163021	MajorDMR-18-5176	6
chr10	11163574	11164953	MajorDMR-18-5177	9
chr10	11167814	11168628	MajorDMR-18-5178	10
chr10	11172618	11172982	MajorDMR-18-5179	2
chr10	11174107	11175088	MajorDMR-18-5180	7
chr10	11176372	11177416	MajorDMR-18-5181	7
chr10	11179369	11180805	MajorDMR-18-5182	11
chr10	11183492	11183952	MajorDMR-18-5183	2
chr10	11186895	11187829	MajorDMR-18-5184	9
chr10	11188553	11190443	MajorDMR-18-5185	18
chr10	11191453	11192737	MajorDMR-18-5186	15
chr10	11193338	11193363	MajorDMR-18-5187	2
chr10	11194933	11195825	MajorDMR-18-5188	12
chr10	11196522	11197518	MajorDMR-18-5189	12
chr10	11199774	11200422	MajorDMR-18-5190	4
chr10	11201321	11201772	MajorDMR-18-5191	2
chr10	11202588	11203546	MajorDMR-18-5192	11
chr10	11204957	11205732	MajorDMR-18-5193	10
chr10	11208271	11211023	MajorDMR-18-5194	23
chr10	11212261	11215972	MajorDMR-18-5195	40
chr10	11216672	11218128	MajorDMR-18-5196	14
chr10	11218749	11222653	MajorDMR-18-5197	44
chr10	11223870	11224347	MajorDMR-18-5198	7
chr10	11224859	11225808	MajorDMR-18-5199	5
chr10	11231086	11231107	MajorDMR-18-5200	2
chr10	11231769	11232643	MajorDMR-18-5201	3
chr10	11233619	11235513	MajorDMR-18-5202	15
chr10	11236736	11238351	MajorDMR-18-5203	22
chr10	11241679	11242003	MajorDMR-18-5204	5
chr10	11244530	11244676	MajorDMR-18-5205	2
chr10	11246007	11247969	MajorDMR-18-5206	16
chr10	11248788	11249807	MajorDMR-18-5207	20
chr10	11250473	11255442	MajorDMR-18-5208	33
chr10	11257633	11257973	MajorDMR-18-5209	5
chr10	11260478	11260497	MajorDMR-18-5210	2
chr10	11261181	11261628	MajorDMR-18-5211	3
chr10	11262167	11262207	MajorDMR-18-5212	2
chr10	11264069	11265438	MajorDMR-18-5213	9
chr10	11266024	11266174	MajorDMR-18-5214	3
chr10	11267957	11268759	MajorDMR-18-5215	9
chr10	11269271	11269363	MajorDMR-18-5216	2
chr10	11270890	11271482	MajorDMR-18-5217	6
chr10	11272066	11273688	MajorDMR-18-5218	14
chr10	11276779	11276993	MajorDMR-18-5219	3
chr10	11280318	11281212	MajorDMR-18-5220	8
chr10	11282162	11282407	MajorDMR-18-5221	3
chr10	11284878	11285854	MajorDMR-18-5222	15
chr10	11286420	11287808	MajorDMR-18-5223	14
chr10	11291510	11292969	MajorDMR-18-5224	10
chr10	11293576	11295671	MajorDMR-18-5225	31
chr10	11296360	11297254	MajorDMR-18-5226	4
chr10	11298098	11304680	MajorDMR-18-5227	42
chr10	11305663	11306330	MajorDMR-18-5228	4
chr10	11306838	11309410	MajorDMR-18-5229	20
chr10	11311592	11315035	MajorDMR-18-5230	27
chr10	11317959	11318711	MajorDMR-18-5231	7
chr10	11319504	11320142	MajorDMR-18-5232	5
chr10	11321156	11323027	MajorDMR-18-5233	17
chr10	11328654	11329013	MajorDMR-18-5234	2
chr10	11330298	11332484	MajorDMR-18-5235	19
chr10	11335848	11335885	MajorDMR-18-5236	2
chr10	11342171	11342265	MajorDMR-18-5237	4
chr10	11343035	11344400	MajorDMR-18-5238	30
chr10	11345161	11345581	MajorDMR-18-5239	4
chr10	11359089	11359238	MajorDMR-18-5240	2
chr10	11359798	11360216	MajorDMR-18-5241	2
chr10	11360976	11361421	MajorDMR-18-5242	5
chr10	11367339	11367997	MajorDMR-18-5243	3
chr10	11369044	11372131	MajorDMR-18-5244	40
chr10	11373927	11373986	MajorDMR-18-5245	2
chr10	11376758	11377345	MajorDMR-18-5246	5
chr10	11379553	11381702	MajorDMR-18-5247	16
chr10	11409329	11409649	MajorDMR-18-5248	6
chr10	11429718	11429766	MajorDMR-18-5249	3
chr10	11471477	11471610	MajorDMR-18-5250	5
chr10	11507354	11507659	MajorDMR-18-5251	5
chr10	11512028	11512967	MajorDMR-18-5252	6
chr10	11552843	11553249	MajorDMR-18-5253	3
chr10	11611613	11611721	MajorDMR-18-5254	3
chr10	11616141	11616412	MajorDMR-18-5255	3
chr10	11654384	11654795	MajorDMR-18-5256	2
chr10	11670151	11670244	MajorDMR-18-5257	2
chr10	11719592	11720621	MajorDMR-18-5258	18
chr10	11724842	11725323	MajorDMR-18-5259	17
chr10	11726904	11726987	MajorDMR-18-5260	2
chr10	11730979	11731628	MajorDMR-18-5261	11
chr10	11733509	11733923	MajorDMR-18-5262	8
chr10	11754914	11755368	MajorDMR-18-5263	7
chr10	11762382	11762800	MajorDMR-18-5264	10
chr10	11835013	11835148	MajorDMR-18-5265	3
chr10	11861930	11862068	MajorDMR-18-5266	2
chr10	12028609	12028619	MajorDMR-18-5267	2
chr10	12171020	12171130	MajorDMR-18-5268	4
chr10	12231383	12231875	MajorDMR-18-5269	13
chr10	12255585	12255911	MajorDMR-18-5270	4
chr10	12257109	12257281	MajorDMR-18-5271	2
chr10	12263223	12263278	MajorDMR-18-5272	2
chr10	12264857	12264958	MajorDMR-18-5273	4
chr10	12283961	12284190	MajorDMR-18-5274	8
chr10	12313086	12313132	MajorDMR-18-5275	2
chr10	12379834	12379876	MajorDMR-18-5276	2
chr10	12393079	12393626	MajorDMR-18-5277	5
chr10	12394714	12395304	MajorDMR-18-5278	6
chr10	12395896	12396193	MajorDMR-18-5279	4
chr10	12397666	12397884	MajorDMR-18-5280	7
chr10	12409062	12409082	MajorDMR-18-5281	2
chr10	12430899	12431722	MajorDMR-18-5282	12
chr10	12433223	12433787	MajorDMR-18-5283	7
chr10	12438730	12439426	MajorDMR-18-5284	12
chr10	12442444	12442542	MajorDMR-18-5285	3
chr10	12456460	12456965	MajorDMR-18-5286	6
chr10	12461358	12461669	MajorDMR-18-5287	5
chr10	12484306	12485213	MajorDMR-18-5288	10
chr10	12490771	12490787	MajorDMR-18-5289	2
chr10	12501429	12502240	MajorDMR-18-5290	12
chr10	12518458	12518621	MajorDMR-18-5291	4
chr10	12520804	12521259	MajorDMR-18-5292	14
chr10	12523948	12524977	MajorDMR-18-5293	16
chr10	12525936	12527705	MajorDMR-18-5294	50
chr10	12530834	12531242	MajorDMR-18-5295	2
chr10	12541288	12541899	MajorDMR-18-5296	6
chr10	12550215	12550265	MajorDMR-18-5297	2
chr10	12552408	12552529	MajorDMR-18-5298	4
chr10	12589630	12589746	MajorDMR-18-5299	2
chr10	12592847	12592875	MajorDMR-18-5300	2
chr10	12601029	12601505	MajorDMR-18-5301	3
chr10	12625316	12625465	MajorDMR-18-5302	3
chr10	12631291	12632036	MajorDMR-18-5303	8
chr10	12640530	12640999	MajorDMR-18-5304	10
chr10	12644666	12644835	MajorDMR-18-5305	5
chr10	12659661	12659674	MajorDMR-18-5306	2
chr10	12681461	12682755	MajorDMR-18-5307	11
chr10	12687756	12687896	MajorDMR-18-5308	5
chr10	12692900	12693202	MajorDMR-18-5309	2
chr10	12716394	12716702	MajorDMR-18-5310	3
chr10	12727748	12727868	MajorDMR-18-5311	6
chr10	12741918	12742264	MajorDMR-18-5312	6
chr10	12745845	12746059	MajorDMR-18-5313	4
chr10	12749232	12750575	MajorDMR-18-5314	11
chr10	12751135	12751925	MajorDMR-18-5315	5
chr10	12769952	12770017	MajorDMR-18-5316	3
chr10	12783305	12783828	MajorDMR-18-5317	6
chr10	12814216	12814672	MajorDMR-18-5318	10
chr10	12837487	12838505	MajorDMR-18-5319	15
chr10	12864655	12865553	MajorDMR-18-5320	8
chr10	12873064	12873310	MajorDMR-18-5321	3
chr10	12877852	12877984	MajorDMR-18-5322	3
chr10	12890681	12890710	MajorDMR-18-5323	3
chr10	12948121	12948140	MajorDMR-18-5324	2
chr10	12956095	12956407	MajorDMR-18-5325	2
chr10	12961648	12961748	MajorDMR-18-5326	4
chr10	12966332	12966556	MajorDMR-18-5327	6
chr10	13116696	13116778	MajorDMR-18-5328	5
chr10	13130000	13130596	MajorDMR-18-5329	6
chr10	13134188	13134797	MajorDMR-18-5330	3
chr10	13140638	13141007	MajorDMR-18-5331	7
chr10	13142804	13143303	MajorDMR-18-5332	6
chr10	13143809	13144225	MajorDMR-18-5333	5
chr10	13341074	13341195	MajorDMR-18-5334	3
chr10	13357287	13357323	MajorDMR-18-5335	5
chr10	13380769	13380972	MajorDMR-18-5336	4
chr10	13426135	13426522	MajorDMR-18-5337	11
chr10	13500314	13500834	MajorDMR-18-5338	4
chr10	13655395	13656047	MajorDMR-18-5339	4
chr10	13675836	13676080	MajorDMR-18-5340	7
chr10	13693186	13693321	MajorDMR-18-5341	2
chr10	13694048	13694180	MajorDMR-18-5342	2
chr10	13695045	13696362	MajorDMR-18-5343	6
chr10	13697048	13697358	MajorDMR-18-5344	4
chr10	13700378	13701736	MajorDMR-18-5345	23
chr10	13702415	13702727	MajorDMR-18-5346	7
chr10	13703252	13703608	MajorDMR-18-5347	2
chr10	13704571	13704576	MajorDMR-18-5348	2
chr10	13725836	13726123	MajorDMR-18-5349	2
chr10	13727535	13727974	MajorDMR-18-5350	4
chr10	13728523	13728890	MajorDMR-18-5351	6
chr10	13732340	13732626	MajorDMR-18-5352	6
chr10	13734695	13734807	MajorDMR-18-5353	2
chr10	13736218	13736405	MajorDMR-18-5354	3
chr10	13738067	13738178	MajorDMR-18-5355	2
chr10	13747858	13749954	MajorDMR-18-5356	36
chr10	13750465	13750529	MajorDMR-18-5357	2
chr10	13753407	13753440	MajorDMR-18-5358	2
chr10	13759776	13760532	MajorDMR-18-5359	25
chr10	13761748	13762483	MajorDMR-18-5360	7
chr10	13763763	13763956	MajorDMR-18-5361	2
chr10	13772440	13772752	MajorDMR-18-5362	4
chr10	13773863	13773889	MajorDMR-18-5363	2
chr10	13778672	13778978	MajorDMR-18-5364	5
chr10	13796917	13797146	MajorDMR-18-5365	5
chr10	13799257	13799746	MajorDMR-18-5366	7
chr10	13818918	13819136	MajorDMR-18-5367	4
chr10	13829122	13829388	MajorDMR-18-5368	6
chr10	13830376	13830755	MajorDMR-18-5369	4
chr10	13865163	13865935	MajorDMR-18-5370	7
chr10	13896953	13897207	MajorDMR-18-5371	3
chr10	13901942	13902449	MajorDMR-18-5372	5
chr10	13913922	13915578	MajorDMR-18-5373	19
chr10	13920028	13920063	MajorDMR-18-5374	3
chr10	13926003	13926040	MajorDMR-18-5375	3
chr10	13946314	13946382	MajorDMR-18-5376	2
chr10	13976652	13976698	MajorDMR-18-5377	2
chr10	14010120	14010198	MajorDMR-18-5378	2
chr10	14020490	14020656	MajorDMR-18-5379	3
chr10	14026769	14027018	MajorDMR-18-5380	4
chr10	14041269	14041619	MajorDMR-18-5381	2
chr10	14050809	14051235	MajorDMR-18-5382	3
chr10	14052459	14052624	MajorDMR-18-5383	4
chr10	14105718	14105963	MajorDMR-18-5384	2
chr10	14113254	14113521	MajorDMR-18-5385	2
chr10	14114842	14114852	MajorDMR-18-5386	2
chr10	14129711	14129752	MajorDMR-18-5387	2
chr10	14130290	14130471	MajorDMR-18-5388	2
chr10	14131288	14132753	MajorDMR-18-5389	25
chr10	14137451	14138172	MajorDMR-18-5390	12
chr10	14183945	14185251	MajorDMR-18-5391	7
chr10	14192060	14192993	MajorDMR-18-5392	7
chr10	14195883	14196621	MajorDMR-18-5393	6
chr10	14213959	14214631	MajorDMR-18-5394	12
chr10	14222412	14222728	MajorDMR-18-5395	6
chr10	14226871	14227576	MajorDMR-18-5396	6
chr10	14233583	14233983	MajorDMR-18-5397	4
chr10	14257626	14257811	MajorDMR-18-5398	4
chr10	14265850	14266628	MajorDMR-18-5399	5
chr10	14276498	14277022	MajorDMR-18-5400	5
chr10	14277701	14277712	MajorDMR-18-5401	2
chr10	14282174	14282240	MajorDMR-18-5402	3
chr10	14289693	14290093	MajorDMR-18-5403	5
chr10	14310694	14311327	MajorDMR-18-5404	3
chr10	14345404	14346562	MajorDMR-18-5405	12
chr10	14348314	14348497	MajorDMR-18-5406	5
chr10	14349238	14349266	MajorDMR-18-5407	2
chr10	14349994	14351079	MajorDMR-18-5408	5
chr10	14368389	14373476	MajorDMR-18-5409	58
chr10	14402733	14403250	MajorDMR-18-5410	6
chr10	14413070	14414037	MajorDMR-18-5411	9
chr10	14421366	14422211	MajorDMR-18-5412	8
chr10	14425431	14425764	MajorDMR-18-5413	6
chr10	14433366	14433675	MajorDMR-18-5414	6
chr10	14446132	14446256	MajorDMR-18-5415	4
chr10	14446989	14447922	MajorDMR-18-5416	17
chr10	14449130	14449717	MajorDMR-18-5417	7
chr10	14630067	14630460	MajorDMR-18-5418	2
chr10	14690756	14690937	MajorDMR-18-5419	3
chr10	14715768	14715800	MajorDMR-18-5420	2
chr10	14779754	14780084	MajorDMR-18-5421	3
chr10	14782979	14782992	MajorDMR-18-5422	2
chr10	14918959	14919569	MajorDMR-18-5423	8
chr10	15000710	15000952	MajorDMR-18-5424	13
chr10	15072485	15072926	MajorDMR-18-5425	2
chr10	15088308	15088570	MajorDMR-18-5426	5
chr10	15183349	15183938	MajorDMR-18-5427	10
chr10	15184866	15184965	MajorDMR-18-5428	3
chr10	15208763	15209669	MajorDMR-18-5429	14
chr10	15224641	15225147	MajorDMR-18-5430	8
chr10	15237865	15237883	MajorDMR-18-5431	2
chr10	15264445	15265727	MajorDMR-18-5432	13
chr10	15267410	15267473	MajorDMR-18-5433	2
chr10	15272352	15273070	MajorDMR-18-5434	5
chr10	15283456	15283614	MajorDMR-18-5435	4
chr10	15284409	15284785	MajorDMR-18-5436	6
chr10	15322642	15323085	MajorDMR-18-5437	5
chr10	15334962	15335841	MajorDMR-18-5438	5
chr10	15336458	15336778	MajorDMR-18-5439	3
chr10	15338089	15338529	MajorDMR-18-5440	2
chr10	15353460	15354766	MajorDMR-18-5441	8
chr10	15365722	15366132	MajorDMR-18-5442	4
chr10	15391055	15391169	MajorDMR-18-5443	2
chr10	15410076	15411950	MajorDMR-18-5444	18
chr10	15524288	15524360	MajorDMR-18-5445	2
chr10	15621678	15621865	MajorDMR-18-5446	2
chr10	15629425	15629501	MajorDMR-18-5447	2
chr10	15666819	15666981	MajorDMR-18-5448	2
chr10	15678138	15678467	MajorDMR-18-5449	2
chr10	15757726	15757752	MajorDMR-18-5450	2
chr10	15948709	15948829	MajorDMR-18-5451	2
chr10	16273211	16273405	MajorDMR-18-5452	2
chr10	16634542	16634755	MajorDMR-18-5453	3
chr10	16654554	16655506	MajorDMR-18-5454	9
chr10	16759894	16759898	MajorDMR-18-5455	2
chr10	16870707	16870840	MajorDMR-18-5456	3
chr10	16874791	16874960	MajorDMR-18-5457	5
chr10	16909097	16909104	MajorDMR-18-5458	2
chr10	16929608	16929776	MajorDMR-18-5459	3
chr10	16986505	16986703	MajorDMR-18-5460	2
chr10	17034727	17035066	MajorDMR-18-5461	6
chr10	17067524	17067843	MajorDMR-18-5462	3
chr10	17257261	17257322	MajorDMR-18-5463	3
chr10	17389902	17390160	MajorDMR-18-5464	5
chr10	17473393	17473447	MajorDMR-18-5465	2
chr10	17494383	17494517	MajorDMR-18-5466	3
chr10	17550689	17550781	MajorDMR-18-5467	2
chr10	17659982	17660192	MajorDMR-18-5468	5
chr10	17692604	17692762	MajorDMR-18-5469	3
chr10	18212530	18212575	MajorDMR-18-5470	3
chr10	18278794	18278950	MajorDMR-18-5471	6
chr10	18428619	18428685	MajorDMR-18-5472	2
chr10	18430446	18431269	MajorDMR-18-5473	5
chr10	18446820	18446863	MajorDMR-18-5474	2
chr10	18448186	18448662	MajorDMR-18-5475	12
chr10	18453568	18453768	MajorDMR-18-5476	4
chr10	18467633	18467670	MajorDMR-18-5477	2
chr10	18468633	18468834	MajorDMR-18-5478	2
chr10	18527610	18527773	MajorDMR-18-5479	2
chr10	18549490	18551137	MajorDMR-18-5480	28
chr10	18593526	18593702	MajorDMR-18-5481	6
chr10	18602243	18602306	MajorDMR-18-5482	5
chr10	18657351	18657855	MajorDMR-18-5483	2
chr10	18690130	18690941	MajorDMR-18-5484	10
chr10	18691691	18692444	MajorDMR-18-5485	8
chr10	18693584	18693670	MajorDMR-18-5486	2
chr10	18727555	18727960	MajorDMR-18-5487	5
chr10	18728692	18728803	MajorDMR-18-5488	2
chr10	18744926	18744948	MajorDMR-18-5489	2
chr10	18762621	18763320	MajorDMR-18-5490	10
chr10	18790302	18790373	MajorDMR-18-5491	2
chr10	18794745	18794809	MajorDMR-18-5492	4
chr10	18833922	18834283	MajorDMR-18-5493	2
chr10	18834925	18835270	MajorDMR-18-5494	8
chr10	18880164	18880514	MajorDMR-18-5495	3
chr10	18908237	18908252	MajorDMR-18-5496	2
chr10	18915877	18916254	MajorDMR-18-5497	2
chr10	18932990	18933075	MajorDMR-18-5498	2
chr10	18938659	18938863	MajorDMR-18-5499	4
chr10	18950634	18950835	MajorDMR-18-5500	5
chr10	19002274	19002336	MajorDMR-18-5501	3
chr10	20107218	20107660	MajorDMR-18-5502	3
chr10	20164950	20165140	MajorDMR-18-5503	2
chr10	20299126	20299172	MajorDMR-18-5504	2
chr10	21144505	21144563	MajorDMR-18-5505	3
chr10	21264232	21264674	MajorDMR-18-5506	5
chr10	21320390	21320469	MajorDMR-18-5507	2
chr10	21332241	21333289	MajorDMR-18-5508	6
chr10	21346538	21346874	MajorDMR-18-5509	6
chr10	21350932	21350949	MajorDMR-18-5510	2
chr10	21369033	21369319	MajorDMR-18-5511	4
chr10	21378410	21378891	MajorDMR-18-5512	4
chr10	21382849	21383024	MajorDMR-18-5513	4
chr10	21389874	21389908	MajorDMR-18-5514	3
chr10	21406640	21406726	MajorDMR-18-5515	3
chr10	21439071	21440148	MajorDMR-18-5516	10
chr10	21456921	21456946	MajorDMR-18-5517	2
chr10	21460622	21460734	MajorDMR-18-5518	2
chr10	21463857	21464715	MajorDMR-18-5519	8
chr10	21485888	21486013	MajorDMR-18-5520	4
chr10	21491901	21492498	MajorDMR-18-5521	5
chr10	21529949	21530055	MajorDMR-18-5522	2
chr10	21581449	21581642	MajorDMR-18-5523	2
chr10	21688347	21688445	MajorDMR-18-5524	3
chr10	21741517	21741536	MajorDMR-18-5525	2
chr10	21786583	21786730	MajorDMR-18-5526	2
chr10	21788991	21789395	MajorDMR-18-5527	18
chr10	21824672	21825147	MajorDMR-18-5528	5
chr10	21840056	21840396	MajorDMR-18-5529	5
chr10	21845527	21845746	MajorDMR-18-5530	4
chr10	22001022	22001027	MajorDMR-18-5531	2
chr10	22002730	22002756	MajorDMR-18-5532	2
chr10	22026672	22027013	MajorDMR-18-5533	2
chr10	22027938	22028917	MajorDMR-18-5534	7
chr10	22540241	22540504	MajorDMR-18-5535	2
chr10	22542371	22542879	MajorDMR-18-5536	8
chr10	22603979	22604510	MajorDMR-18-5537	5
chr10	22605981	22606153	MajorDMR-18-5538	6
chr10	22608673	22608975	MajorDMR-18-5539	11
chr10	22630655	22630684	MajorDMR-18-5540	2
chr10	22631492	22631614	MajorDMR-18-5541	2
chr10	22722950	22723113	MajorDMR-18-5542	2
chr10	22725308	22725346	MajorDMR-18-5543	2
chr10	22754291	22754624	MajorDMR-18-5544	4
chr10	22795060	22795251	MajorDMR-18-5545	4
chr10	23273224	23273365	MajorDMR-18-5546	2
chr10	23287076	23287309	MajorDMR-18-5547	6
chr10	23336756	23336771	MajorDMR-18-5548	2
chr10	23352540	23352801	MajorDMR-18-5549	3
chr10	23385456	23386261	MajorDMR-18-5550	8
chr10	23463854	23463883	MajorDMR-18-5551	2
chr10	23729720	23730442	MajorDMR-18-5552	7
chr10	23751268	23751301	MajorDMR-18-5553	2
chr10	23985267	23985369	MajorDMR-18-5554	3
chr10	24109827	24109974	MajorDMR-18-5555	2
chr10	24297580	24297962	MajorDMR-18-5556	8
chr10	24299401	24299590	MajorDMR-18-5557	3
chr10	24373725	24373750	MajorDMR-18-5558	2
chr10	24406666	24407557	MajorDMR-18-5559	17
chr10	24472458	24472717	MajorDMR-18-5560	3
chr10	24545315	24545716	MajorDMR-18-5561	2
chr10	24549024	24549176	MajorDMR-18-5562	2
chr10	24595521	24595879	MajorDMR-18-5563	3
chr10	24605941	24605996	MajorDMR-18-5564	2
chr10	24715726	24715909	MajorDMR-18-5565	2
chr10	24717075	24717133	MajorDMR-18-5566	3
chr10	24728986	24729195	MajorDMR-18-5567	3
chr10	24733469	24734089	MajorDMR-18-5568	4
chr10	24737670	24737721	MajorDMR-18-5569	2
chr10	24738226	24739092	MajorDMR-18-5570	7
chr10	24739601	24742252	MajorDMR-18-5571	13
chr10	24742793	24745562	MajorDMR-18-5572	28
chr10	24766754	24767027	MajorDMR-18-5573	4
chr10	24780138	24780855	MajorDMR-18-5574	3
chr10	24785046	24785990	MajorDMR-18-5575	15
chr10	24789558	24789830	MajorDMR-18-5576	2
chr10	24791080	24791288	MajorDMR-18-5577	3
chr10	24807663	24807746	MajorDMR-18-5578	2
chr10	24823013	24823250	MajorDMR-18-5579	4
chr10	24881210	24881644	MajorDMR-18-5580	3
chr10	24892254	24892540	MajorDMR-18-5581	3
chr10	24907215	24908591	MajorDMR-18-5582	15
chr10	24910940	24911549	MajorDMR-18-5583	5
chr10	24923867	24923913	MajorDMR-18-5584	2
chr10	24926707	24926837	MajorDMR-18-5585	2
chr10	24931926	24932466	MajorDMR-18-5586	3
chr10	24941004	24941009	MajorDMR-18-5587	2
chr10	24965380	24965390	MajorDMR-18-5588	2
chr10	24975080	24975126	MajorDMR-18-5589	2
chr10	24989964	24990260	MajorDMR-18-5590	5
chr10	25003850	25004328	MajorDMR-18-5591	3
chr10	25005466	25005489	MajorDMR-18-5592	2
chr10	25006697	25007096	MajorDMR-18-5593	3
chr10	25033941	25034130	MajorDMR-18-5594	3
chr10	25035211	25035811	MajorDMR-18-5595	10
chr10	25097861	25098498	MajorDMR-18-5596	5
chr10	25101355	25101420	MajorDMR-18-5597	2
chr10	25102925	25103059	MajorDMR-18-5598	3
chr10	25115164	25115250	MajorDMR-18-5599	2
chr10	25140536	25140576	MajorDMR-18-5600	3
chr10	25154714	25154975	MajorDMR-18-5601	3
chr10	25160096	25160474	MajorDMR-18-5602	7
chr10	25162396	25162431	MajorDMR-18-5603	2
chr10	25171309	25171426	MajorDMR-18-5604	3
chr10	25184143	25184211	MajorDMR-18-5605	2
chr10	25190571	25190849	MajorDMR-18-5606	3
chr10	25239297	25239378	MajorDMR-18-5607	2
chr10	25336659	25336907	MajorDMR-18-5608	2
chr10	25349062	25349224	MajorDMR-18-5609	5
chr10	25367764	25367831	MajorDMR-18-5610	2
chr10	25577405	25577525	MajorDMR-18-5611	2
chr10	25583253	25583268	MajorDMR-18-5612	2
chr10	25722502	25722520	MajorDMR-18-5613	5
chr10	25751107	25751432	MajorDMR-18-5614	3
chr10	25764918	25765549	MajorDMR-18-5615	6
chr10	25770427	25770625	MajorDMR-18-5616	3
chr10	25771597	25771667	MajorDMR-18-5617	2
chr10	25772441	25773191	MajorDMR-18-5618	8
chr10	25790472	25791232	MajorDMR-18-5619	8
chr10	25820486	25820542	MajorDMR-18-5620	2
chr10	25827505	25827593	MajorDMR-18-5621	3
chr10	25863269	25863763	MajorDMR-18-5622	2
chr10	25866529	25867093	MajorDMR-18-5623	3
chr10	25916515	25916917	MajorDMR-18-5624	4
chr10	25934181	25934391	MajorDMR-18-5625	2
chr10	25935108	25935735	MajorDMR-18-5626	7
chr10	25936828	25936965	MajorDMR-18-5627	2
chr10	25970974	25971087	MajorDMR-18-5628	3
chr10	25978444	25978645	MajorDMR-18-5629	3
chr10	26049733	26050062	MajorDMR-18-5630	4
chr10	26117682	26117888	MajorDMR-18-5631	3
chr10	26139254	26139589	MajorDMR-18-5632	4
chr10	26190873	26190944	MajorDMR-18-5633	3
chr10	26362270	26362471	MajorDMR-18-5634	2
chr10	26503559	26503962	MajorDMR-18-5635	9
chr10	26507204	26507694	MajorDMR-18-5636	2
chr10	26543558	26543732	MajorDMR-18-5637	3
chr10	26558114	26559048	MajorDMR-18-5638	9
chr10	26584873	26584903	MajorDMR-18-5639	2
chr10	26616023	26616167	MajorDMR-18-5640	2
chr10	26985552	26985791	MajorDMR-18-5641	2
chr10	26997916	26997925	MajorDMR-18-5642	2
chr10	27012645	27013130	MajorDMR-18-5643	6
chr10	27015404	27015719	MajorDMR-18-5644	4
chr10	27020425	27020906	MajorDMR-18-5645	2
chr10	27032669	27032850	MajorDMR-18-5646	2
chr10	27059062	27059237	MajorDMR-18-5647	4
chr10	27070112	27070430	MajorDMR-18-5648	2
chr10	27088213	27089035	MajorDMR-18-5649	6
chr10	27094248	27094654	MajorDMR-18-5650	2
chr10	27099371	27099547	MajorDMR-18-5651	4
chr10	27132878	27133689	MajorDMR-18-5652	7
chr10	27145458	27145763	MajorDMR-18-5653	2
chr10	27180067	27180073	MajorDMR-18-5654	3
chr10	27181653	27181801	MajorDMR-18-5655	4
chr10	27365692	27365820	MajorDMR-18-5656	4
chr10	27377261	27377436	MajorDMR-18-5657	3
chr10	27388598	27388609	MajorDMR-18-5658	2
chr10	27389871	27390195	MajorDMR-18-5659	6
chr10	27434063	27434273	MajorDMR-18-5660	2
chr10	27510259	27510641	MajorDMR-18-5661	2
chr10	27541558	27541627	MajorDMR-18-5662	3
chr10	27658892	27659157	MajorDMR-18-5663	2
chr10	27702413	27702849	MajorDMR-18-5664	3
chr10	27842265	27842331	MajorDMR-18-5665	2
chr10	27909710	27910782	MajorDMR-18-5666	6
chr10	27949942	27950368	MajorDMR-18-5667	2
chr10	28070642	28070695	MajorDMR-18-5668	3
chr10	28127228	28128033	MajorDMR-18-5669	7
chr10	28450261	28450287	MajorDMR-18-5670	2
chr10	28490502	28490581	MajorDMR-18-5671	2
chr10	28506874	28506981	MajorDMR-18-5672	3
chr10	28552434	28552684	MajorDMR-18-5673	6
chr10	28590689	28591122	MajorDMR-18-5674	2
chr10	28849551	28849879	MajorDMR-18-5675	2
chr10	28854134	28854158	MajorDMR-18-5676	2
chr10	28886831	28886873	MajorDMR-18-5677	2
chr10	28894272	28894342	MajorDMR-18-5678	2
chr10	29330629	29330816	MajorDMR-18-5679	4
chr10	29718703	29719351	MajorDMR-18-5680	5
chr10	29724910	29724954	MajorDMR-18-5681	2
chr10	29760271	29760688	MajorDMR-18-5682	3
chr10	29834258	29834524	MajorDMR-18-5683	2
chr10	29843704	29843844	MajorDMR-18-5684	6
chr10	29874408	29875073	MajorDMR-18-5685	21
chr10	29897074	29897432	MajorDMR-18-5686	2
chr10	30005887	30005898	MajorDMR-18-5687	2
chr10	30023917	30024005	MajorDMR-18-5688	6
chr10	30100406	30101284	MajorDMR-18-5689	8
chr10	30306611	30308023	MajorDMR-18-5690	18
chr10	30316148	30316598	MajorDMR-18-5691	13
chr10	30318387	30318557	MajorDMR-18-5692	2
chr10	30323957	30323994	MajorDMR-18-5693	3
chr10	30347281	30347601	MajorDMR-18-5694	10
chr10	30380022	30380254	MajorDMR-18-5695	4
chr10	30385474	30385793	MajorDMR-18-5696	5
chr10	30400644	30400733	MajorDMR-18-5697	3
chr10	30510170	30510695	MajorDMR-18-5698	4
chr10	30638502	30638510	MajorDMR-18-5699	3
chr10	30704654	30704947	MajorDMR-18-5700	4
chr10	30723802	30724521	MajorDMR-18-5701	9
chr10	30857140	30857350	MajorDMR-18-5702	2
chr10	30934773	30934785	MajorDMR-18-5703	2
chr10	31026100	31026110	MajorDMR-18-5704	2
chr10	31131922	31132007	MajorDMR-18-5705	2
chr10	31322053	31322298	MajorDMR-18-5706	4
chr10	31418572	31418619	MajorDMR-18-5707	2
chr10	31442125	31442340	MajorDMR-18-5708	7
chr10	31498543	31498748	MajorDMR-18-5709	4
chr10	31550671	31551599	MajorDMR-18-5710	5
chr10	31606928	31607237	MajorDMR-18-5711	2
chr10	31610926	31610946	MajorDMR-18-5712	2
chr10	31684634	31685229	MajorDMR-18-5713	4
chr10	31872295	31872501	MajorDMR-18-5714	3
chr10	31888779	31888930	MajorDMR-18-5715	2
chr10	31891364	31891400	MajorDMR-18-5716	3
chr10	32125445	32125948	MajorDMR-18-5717	6
chr10	32175787	32175900	MajorDMR-18-5718	2
chr10	32219574	32219982	MajorDMR-18-5719	3
chr10	32236856	32237073	MajorDMR-18-5720	6
chr10	32257942	32257963	MajorDMR-18-5721	2
chr10	32301118	32301123	MajorDMR-18-5722	2
chr10	32438153	32438308	MajorDMR-18-5723	4
chr10	32476064	32476503	MajorDMR-18-5724	3
chr10	32556973	32557053	MajorDMR-18-5725	2
chr10	32581510	32581527	MajorDMR-18-5726	2
chr10	32607045	32607360	MajorDMR-18-5727	4
chr10	33230120	33230446	MajorDMR-18-5728	3
chr10	33245730	33246130	MajorDMR-18-5729	2
chr10	33251162	33251735	MajorDMR-18-5730	5
chr10	33252588	33253320	MajorDMR-18-5731	5
chr10	33270153	33270186	MajorDMR-18-5732	2
chr10	33294943	33295568	MajorDMR-18-5733	9
chr10	33469732	33469911	MajorDMR-18-5734	2
chr10	33486124	33486562	MajorDMR-18-5735	4
chr10	33499996	33500576	MajorDMR-18-5736	9
chr10	33561644	33561969	MajorDMR-18-5737	4
chr10	33620459	33622820	MajorDMR-18-5738	16
chr10	33626395	33626691	MajorDMR-18-5739	7
chr10	33670307	33670490	MajorDMR-18-5740	3
chr10	33951029	33951073	MajorDMR-18-5741	3
chr10	33975487	33975518	MajorDMR-18-5742	2
chr10	34032047	34032220	MajorDMR-18-5743	2
chr10	34061014	34061026	MajorDMR-18-5744	2
chr10	34061551	34061567	MajorDMR-18-5745	2
chr10	34226000	34226584	MajorDMR-18-5746	7
chr10	34391225	34391711	MajorDMR-18-5747	8
chr10	34405198	34406311	MajorDMR-18-5748	24
chr10	34421034	34421273	MajorDMR-18-5749	2
chr10	34481457	34482096	MajorDMR-18-5750	6
chr10	34482653	34483492	MajorDMR-18-5751	9
chr10	34780792	34781314	MajorDMR-18-5752	10
chr10	34815723	34815844	MajorDMR-18-5753	6
chr10	35055189	35055430	MajorDMR-18-5754	2
chr10	35069493	35070001	MajorDMR-18-5755	4
chr10	35097666	35097858	MajorDMR-18-5756	4
chr10	35197280	35197708	MajorDMR-18-5757	5
chr10	35205435	35205604	MajorDMR-18-5758	3
chr10	35438709	35438731	MajorDMR-18-5759	2
chr10	35498181	35498398	MajorDMR-18-5760	5
chr10	35504447	35504503	MajorDMR-18-5761	2
chr10	35707217	35707259	MajorDMR-18-5762	2
chr10	35742985	35743065	MajorDMR-18-5763	3
chr10	35743605	35743650	MajorDMR-18-5764	2
chr10	35748001	35748167	MajorDMR-18-5765	2
chr10	35816906	35816969	MajorDMR-18-5766	2
chr10	35855038	35855134	MajorDMR-18-5767	3
chr10	35867071	35867320	MajorDMR-18-5768	5
chr10	35868188	35868226	MajorDMR-18-5769	2
chr10	35892885	35892924	MajorDMR-18-5770	3
chr10	35926215	35926314	MajorDMR-18-5771	4
chr10	35928018	35928022	MajorDMR-18-5772	2
chr10	35928607	35928729	MajorDMR-18-5773	2
chr10	36072496	36072893	MajorDMR-18-5774	2
chr10	36095806	36095872	MajorDMR-18-5775	3
chr10	36116764	36117023	MajorDMR-18-5776	6
chr10	36202270	36202334	MajorDMR-18-5777	2
chr10	36217717	36218254	MajorDMR-18-5778	7
chr10	36291926	36291942	MajorDMR-18-5779	3
chr10	36405211	36405256	MajorDMR-18-5780	2
chr10	36884136	36884235	MajorDMR-18-5781	2
chr10	36917191	36917368	MajorDMR-18-5782	5
chr10	37178068	37178204	MajorDMR-18-5783	2
chr10	38145361	38145381	MajorDMR-18-5784	2
chr10	38257996	38258210	MajorDMR-18-5785	3
chr10	38382748	38382797	MajorDMR-18-5786	2
chr10	38696118	38696205	MajorDMR-18-5787	3
chr10	42737138	42737404	MajorDMR-18-5788	2
chr10	43133131	43133141	MajorDMR-18-5789	2
chr10	43134743	43134980	MajorDMR-18-5790	2
chr10	43238004	43238115	MajorDMR-18-5791	2
chr10	43449971	43450088	MajorDMR-18-5792	4
chr10	43600146	43600271	MajorDMR-18-5793	4
chr10	43634946	43635195	MajorDMR-18-5794	3
chr10	43686600	43686920	MajorDMR-18-5795	5
chr10	43688283	43688883	MajorDMR-18-5796	5
chr10	43690183	43690204	MajorDMR-18-5797	2
chr10	43693583	43693607	MajorDMR-18-5798	2
chr10	43700095	43700143	MajorDMR-18-5799	2
chr10	43701548	43701554	MajorDMR-18-5800	2
chr10	43706141	43706756	MajorDMR-18-5801	10
chr10	43707302	43707387	MajorDMR-18-5802	3
chr10	43707895	43708210	MajorDMR-18-5803	4
chr10	43710251	43711777	MajorDMR-18-5804	28
chr10	43713490	43713608	MajorDMR-18-5805	2
chr10	43715488	43715513	MajorDMR-18-5806	2
chr10	43716641	43716836	MajorDMR-18-5807	6
chr10	43717419	43717700	MajorDMR-18-5808	7
chr10	43732021	43732030	MajorDMR-18-5809	2
chr10	43733108	43733216	MajorDMR-18-5810	5
chr10	43751780	43752489	MajorDMR-18-5811	11
chr10	43754872	43755572	MajorDMR-18-5812	7
chr10	43756185	43756441	MajorDMR-18-5813	5
chr10	43757655	43759916	MajorDMR-18-5814	26
chr10	43760441	43761624	MajorDMR-18-5815	24
chr10	43762837	43763043	MajorDMR-18-5816	11
chr10	43845675	43845893	MajorDMR-18-5817	3
chr10	43857151	43857323	MajorDMR-18-5818	4
chr10	43930329	43930660	MajorDMR-18-5819	5
chr10	43933202	43933231	MajorDMR-18-5820	2
chr10	43948253	43948442	MajorDMR-18-5821	2
chr10	44144911	44144919	MajorDMR-18-5822	2
chr10	44234551	44235212	MajorDMR-18-5823	3
chr10	44353245	44353286	MajorDMR-18-5824	2
chr10	44405697	44406371	MajorDMR-18-5825	16
chr10	44438007	44438101	MajorDMR-18-5826	2
chr10	44526916	44527075	MajorDMR-18-5827	4
chr10	44662858	44663171	MajorDMR-18-5828	2
chr10	44676290	44676682	MajorDMR-18-5829	2
chr10	44757322	44757371	MajorDMR-18-5830	2
chr10	44759118	44759850	MajorDMR-18-5831	4
chr10	44880884	44881953	MajorDMR-18-5832	67
chr10	45053084	45053173	MajorDMR-18-5833	3
chr10	45220590	45220647	MajorDMR-18-5834	2
chr10	45359122	45360056	MajorDMR-18-5835	26
chr10	45375217	45375327	MajorDMR-18-5836	2
chr10	45453355	45453992	MajorDMR-18-5837	5
chr10	45473551	45474853	MajorDMR-18-5838	14
chr10	45497456	45497471	MajorDMR-18-5839	2
chr10	45519078	45519466	MajorDMR-18-5840	3
chr10	45922980	45923604	MajorDMR-18-5841	26
chr10	45949783	45949977	MajorDMR-18-5842	5
chr10	46087911	46088333	MajorDMR-18-5843	4
chr10	46089198	46089407	MajorDMR-18-5844	3
chr10	46090748	46091015	MajorDMR-18-5845	8
chr10	46952441	46953351	MajorDMR-18-5846	7
chr10	46976062	46976161	MajorDMR-18-5847	2
chr10	47758979	47759020	MajorDMR-18-5848	2
chr10	48401243	48402081	MajorDMR-18-5849	3
chr10	48415832	48416173	MajorDMR-18-5850	2
chr10	48441370	48441613	MajorDMR-18-5851	2
chr10	48451695	48451752	MajorDMR-18-5852	4
chr10	48561541	48561704	MajorDMR-18-5853	2
chr10	48859873	48859982	MajorDMR-18-5854	4
chr10	48863747	48863792	MajorDMR-18-5855	2
chr10	48894025	48894064	MajorDMR-18-5856	2
chr10	49368039	49368530	MajorDMR-18-5857	5
chr10	49380426	49380539	MajorDMR-18-5858	6
chr10	49384342	49384567	MajorDMR-18-5859	2
chr10	49388511	49388649	MajorDMR-18-5860	2
chr10	49399581	49400073	MajorDMR-18-5861	5
chr10	49400763	49401153	MajorDMR-18-5862	2
chr10	49452569	49453050	MajorDMR-18-5863	5
chr10	49456157	49456703	MajorDMR-18-5864	4
chr10	49479717	49479869	MajorDMR-18-5865	2
chr10	49513994	49514196	MajorDMR-18-5866	4
chr10	49519600	49519681	MajorDMR-18-5867	2
chr10	49545173	49545406	MajorDMR-18-5868	3
chr10	49561284	49561809	MajorDMR-18-5869	3
chr10	49568241	49568566	MajorDMR-18-5870	3
chr10	49594158	49594524	MajorDMR-18-5871	2
chr10	49604449	49604488	MajorDMR-18-5872	2
chr10	49606998	49607050	MajorDMR-18-5873	2
chr10	49612762	49612948	MajorDMR-18-5874	3
chr10	49642198	49642821	MajorDMR-18-5875	5
chr10	49662604	49662703	MajorDMR-18-5876	2
chr10	49674243	49674667	MajorDMR-18-5877	21
chr10	49705422	49705608	MajorDMR-18-5878	6
chr10	49707588	49707601	MajorDMR-18-5879	2
chr10	50093664	50093677	MajorDMR-18-5880	2
chr10	50415843	50416434	MajorDMR-18-5881	13
chr10	50604514	50604876	MajorDMR-18-5882	4
chr10	50716421	50716852	MajorDMR-18-5883	5
chr10	50727647	50728431	MajorDMR-18-5884	8
chr10	50739251	50739328	MajorDMR-18-5885	2
chr10	50968637	50969358	MajorDMR-18-5886	4
chr10	51016859	51017009	MajorDMR-18-5887	2
chr10	51087718	51087830	MajorDMR-18-5888	5
chr10	51511041	51511045	MajorDMR-18-5889	2
chr10	51589506	51589547	MajorDMR-18-5890	2
chr10	51590279	51590794	MajorDMR-18-5891	3
chr10	51593879	51594285	MajorDMR-18-5892	5
chr10	52046721	52047038	MajorDMR-18-5893	5
chr10	52085245	52085297	MajorDMR-18-5894	2
chr10	52199652	52199657	MajorDMR-18-5895	2
chr10	52215390	52215448	MajorDMR-18-5896	2
chr10	52261226	52261300	MajorDMR-18-5897	2
chr10	52380809	52381389	MajorDMR-18-5898	4
chr10	52711204	52711441	MajorDMR-18-5899	4
chr10	52835077	52835347	MajorDMR-18-5900	4
chr10	52872088	52872139	MajorDMR-18-5901	2
chr10	52905219	52905373	MajorDMR-18-5902	6
chr10	53059899	53060134	MajorDMR-18-5903	2
chr10	53359488	53359868	MajorDMR-18-5904	2
chr10	53442043	53442104	MajorDMR-18-5905	2
chr10	53548025	53548794	MajorDMR-18-5906	5
chr10	53646262	53646420	MajorDMR-18-5907	3
chr10	53875716	53875737	MajorDMR-18-5908	2
chr10	53957148	53957164	MajorDMR-18-5909	2
chr10	53993096	53993503	MajorDMR-18-5910	2
chr10	54079022	54079090	MajorDMR-18-5911	2
chr10	54225186	54225275	MajorDMR-18-5912	2
chr10	54577661	54577705	MajorDMR-18-5913	2
chr10	54752989	54753182	MajorDMR-18-5914	3
chr10	54793242	54793287	MajorDMR-18-5915	2
chr10	55172551	55172625	MajorDMR-18-5916	2
chr10	55317926	55318017	MajorDMR-18-5917	2
chr10	55442480	55442724	MajorDMR-18-5918	5
chr10	55843099	55843357	MajorDMR-18-5919	2
chr10	55868891	55869047	MajorDMR-18-5920	2
chr10	55962436	55962625	MajorDMR-18-5921	2
chr10	56020402	56020745	MajorDMR-18-5922	2
chr10	57066543	57066670	MajorDMR-18-5923	2
chr10	57147597	57147914	MajorDMR-18-5924	3
chr10	57725635	57725857	MajorDMR-18-5925	4
chr10	58251356	58251387	MajorDMR-18-5926	2
chr10	58890720	58891050	MajorDMR-18-5927	2
chr10	58961402	58961407	MajorDMR-18-5928	2
chr10	58985614	58985655	MajorDMR-18-5929	2
chr10	59622829	59622933	MajorDMR-18-5930	3
chr10	59714831	59715225	MajorDMR-18-5931	2
chr10	60095724	60095915	MajorDMR-18-5932	5
chr10	60101146	60101468	MajorDMR-18-5933	6
chr10	60151206	60151733	MajorDMR-18-5934	3
chr10	60359090	60359115	MajorDMR-18-5935	2
chr10	60451228	60451691	MajorDMR-18-5936	5
chr10	60493964	60494254	MajorDMR-18-5937	5
chr10	60555941	60556859	MajorDMR-18-5938	8
chr10	60673961	60673981	MajorDMR-18-5939	2
chr10	60708088	60708221	MajorDMR-18-5940	4
chr10	60779911	60780307	MajorDMR-18-5941	2
chr10	60782050	60782962	MajorDMR-18-5942	11
chr10	60839095	60840019	MajorDMR-18-5943	7
chr10	60852596	60852821	MajorDMR-18-5944	2
chr10	61083329	61083761	MajorDMR-18-5945	4
chr10	61236317	61236533	MajorDMR-18-5946	2
chr10	61273370	61273580	MajorDMR-18-5947	3
chr10	61276774	61276900	MajorDMR-18-5948	3
chr10	61366081	61366779	MajorDMR-18-5949	4
chr10	61382190	61382386	MajorDMR-18-5950	5
chr10	61385408	61385540	MajorDMR-18-5951	2
chr10	61413777	61413984	MajorDMR-18-5952	3
chr10	61568150	61568426	MajorDMR-18-5953	3
chr10	61572387	61572943	MajorDMR-18-5954	8
chr10	61577649	61578031	MajorDMR-18-5955	5
chr10	61625852	61625929	MajorDMR-18-5956	2
chr10	61664624	61664632	MajorDMR-18-5957	3
chr10	61789192	61789550	MajorDMR-18-5958	6
chr10	61800627	61800663	MajorDMR-18-5959	2
chr10	61830932	61830951	MajorDMR-18-5960	2
chr10	61834283	61834573	MajorDMR-18-5961	2
chr10	61874819	61874958	MajorDMR-18-5962	2
chr10	61899854	61899897	MajorDMR-18-5963	2
chr10	61906766	61906880	MajorDMR-18-5964	3
chr10	61946493	61947311	MajorDMR-18-5965	5
chr10	61966291	61966756	MajorDMR-18-5966	3
chr10	61969333	61969456	MajorDMR-18-5967	2
chr10	61983615	61984339	MajorDMR-18-5968	3
chr10	61992039	61992070	MajorDMR-18-5969	2
chr10	61994170	61994597	MajorDMR-18-5970	3
chr10	61997762	61997975	MajorDMR-18-5971	4
chr10	62020069	62020327	MajorDMR-18-5972	4
chr10	62026397	62026899	MajorDMR-18-5973	5
chr10	62031560	62031901	MajorDMR-18-5974	2
chr10	62052625	62052668	MajorDMR-18-5975	2
chr10	62053424	62054026	MajorDMR-18-5976	7
chr10	62075646	62075759	MajorDMR-18-5977	2
chr10	62102037	62102074	MajorDMR-18-5978	2
chr10	62114362	62114581	MajorDMR-18-5979	2
chr10	62126687	62126741	MajorDMR-18-5980	2
chr10	62132534	62132542	MajorDMR-18-5981	2
chr10	62151254	62151405	MajorDMR-18-5982	4
chr10	62193369	62193602	MajorDMR-18-5983	4
chr10	62201506	62201746	MajorDMR-18-5984	2
chr10	62203327	62203771	MajorDMR-18-5985	2
chr10	62223915	62224385	MajorDMR-18-5986	2
chr10	62232733	62232909	MajorDMR-18-5987	2
chr10	62236202	62236725	MajorDMR-18-5988	4
chr10	62241312	62241695	MajorDMR-18-5989	5
chr10	62245080	62245137	MajorDMR-18-5990	2
chr10	62277844	62278087	MajorDMR-18-5991	3
chr10	62300928	62301328	MajorDMR-18-5992	3
chr10	62314260	62314388	MajorDMR-18-5993	2
chr10	62363900	62364322	MajorDMR-18-5994	2
chr10	62364842	62364912	MajorDMR-18-5995	3
chr10	62388810	62389265	MajorDMR-18-5996	3
chr10	62404480	62404739	MajorDMR-18-5997	3
chr10	62539550	62539691	MajorDMR-18-5998	2
chr10	62637083	62637398	MajorDMR-18-5999	3
chr10	62655595	62655652	MajorDMR-18-6000	2
chr10	62658203	62658547	MajorDMR-18-6001	2
chr10	62811054	62811714	MajorDMR-18-6002	7
chr10	62860171	62861330	MajorDMR-18-6003	8
chr10	63167954	63168158	MajorDMR-18-6004	4
chr10	63223034	63223492	MajorDMR-18-6005	3
chr10	63237042	63237323	MajorDMR-18-6006	2
chr10	63349413	63349484	MajorDMR-18-6007	3
chr10	63368928	63369432	MajorDMR-18-6008	2
chr10	63387913	63388440	MajorDMR-18-6009	3
chr10	63393739	63393777	MajorDMR-18-6010	2
chr10	63405255	63405273	MajorDMR-18-6011	2
chr10	63487442	63487781	MajorDMR-18-6012	2
chr10	63658860	63659848	MajorDMR-18-6013	9
chr10	63664352	63665172	MajorDMR-18-6014	5
chr10	63683127	63683545	MajorDMR-18-6015	4
chr10	63723515	63724123	MajorDMR-18-6016	4
chr10	63724629	63724641	MajorDMR-18-6017	2
chr10	63733678	63733788	MajorDMR-18-6018	3
chr10	63776329	63777211	MajorDMR-18-6019	6
chr10	63780183	63781495	MajorDMR-18-6020	10
chr10	63790553	63790634	MajorDMR-18-6021	3
chr10	63794219	63794586	MajorDMR-18-6022	5
chr10	63816844	63817096	MajorDMR-18-6023	2
chr10	63817720	63817945	MajorDMR-18-6024	5
chr10	63825378	63825562	MajorDMR-18-6025	2
chr10	63844477	63844482	MajorDMR-18-6026	2
chr10	64069721	64070161	MajorDMR-18-6027	3
chr10	64193072	64193365	MajorDMR-18-6028	3
chr10	64201687	64202287	MajorDMR-18-6029	10
chr10	64337346	64337603	MajorDMR-18-6030	4
chr10	64578557	64579207	MajorDMR-18-6031	3
chr10	64902956	64903128	MajorDMR-18-6032	2
chr10	64918837	64919055	MajorDMR-18-6033	2
chr10	64975108	64975203	MajorDMR-18-6034	2
chr10	65066911	65067118	MajorDMR-18-6035	2
chr10	65067888	65068340	MajorDMR-18-6036	3
chr10	65151793	65152156	MajorDMR-18-6037	2
chr10	65163969	65164111	MajorDMR-18-6038	2
chr10	65183464	65183664	MajorDMR-18-6039	3
chr10	65186729	65186834	MajorDMR-18-6040	3
chr10	65189027	65189102	MajorDMR-18-6041	2
chr10	65223939	65224521	MajorDMR-18-6042	5
chr10	65308468	65308564	MajorDMR-18-6043	3
chr10	65391969	65392261	MajorDMR-18-6044	2
chr10	65480366	65480633	MajorDMR-18-6045	3
chr10	65483517	65483932	MajorDMR-18-6046	7
chr10	65501697	65501880	MajorDMR-18-6047	2
chr10	65503711	65504093	MajorDMR-18-6048	2
chr10	65506028	65506233	MajorDMR-18-6049	2
chr10	65527097	65527388	MajorDMR-18-6050	4
chr10	65601527	65601653	MajorDMR-18-6051	5
chr10	65609122	65609156	MajorDMR-18-6052	5
chr10	65661712	65661929	MajorDMR-18-6053	6
chr10	65800705	65801455	MajorDMR-18-6054	11
chr10	65820814	65820824	MajorDMR-18-6055	2
chr10	65831087	65831119	MajorDMR-18-6056	2
chr10	65854110	65854384	MajorDMR-18-6057	2
chr10	66267614	66268068	MajorDMR-18-6058	3
chr10	66987170	66987294	MajorDMR-18-6059	2
chr10	67294718	67294836	MajorDMR-18-6060	2
chr10	67818986	67819285	MajorDMR-18-6061	2
chr10	67849649	67850144	MajorDMR-18-6062	2
chr10	67937294	67937306	MajorDMR-18-6063	2
chr10	68690575	68690906	MajorDMR-18-6064	3
chr10	68792844	68792893	MajorDMR-18-6065	2
chr10	68798778	68798971	MajorDMR-18-6066	2
chr10	68835281	68835288	MajorDMR-18-6067	2
chr10	69005918	69006326	MajorDMR-18-6068	3
chr10	69062485	69062522	MajorDMR-18-6069	2
chr10	69075733	69076089	MajorDMR-18-6070	3
chr10	69522766	69523154	MajorDMR-18-6071	4
chr10	69578029	69578476	MajorDMR-18-6072	3
chr10	69609949	69609996	MajorDMR-18-6073	2
chr10	69615166	69615176	MajorDMR-18-6074	2
chr10	69648908	69649560	MajorDMR-18-6075	5
chr10	69832244	69832414	MajorDMR-18-6076	2
chr10	69842486	69843119	MajorDMR-18-6077	4
chr10	69986515	69986974	MajorDMR-18-6078	7
chr10	69991753	69992005	MajorDMR-18-6079	10
chr10	70010510	70010642	MajorDMR-18-6080	2
chr10	70090402	70090467	MajorDMR-18-6081	5
chr10	70096968	70097427	MajorDMR-18-6082	3
chr10	70098130	70098572	MajorDMR-18-6083	2
chr10	70100539	70101106	MajorDMR-18-6084	4
chr10	70102956	70103028	MajorDMR-18-6085	2
chr10	70124077	70124331	MajorDMR-18-6086	2
chr10	70172254	70172272	MajorDMR-18-6087	2
chr10	70183013	70183190	MajorDMR-18-6088	2
chr10	70202565	70202925	MajorDMR-18-6089	3
chr10	70223319	70223405	MajorDMR-18-6090	2
chr10	70232161	70232382	MajorDMR-18-6091	7
chr10	70287691	70287904	MajorDMR-18-6092	5
chr10	70341088	70341231	MajorDMR-18-6093	3
chr10	70482108	70482674	MajorDMR-18-6094	4
chr10	70486973	70486989	MajorDMR-18-6095	2
chr10	70519043	70519225	MajorDMR-18-6096	2
chr10	70522063	70522285	MajorDMR-18-6097	2
chr10	70524416	70524811	MajorDMR-18-6098	4
chr10	70684338	70684819	MajorDMR-18-6099	2
chr10	70882895	70882945	MajorDMR-18-6100	2
chr10	70997725	70997805	MajorDMR-18-6101	4
chr10	71077613	71077948	MajorDMR-18-6102	12
chr10	71079441	71081433	MajorDMR-18-6103	23
chr10	71083238	71084241	MajorDMR-18-6104	5
chr10	71085779	71086244	MajorDMR-18-6105	12
chr10	71088423	71089012	MajorDMR-18-6106	5
chr10	71094561	71095160	MajorDMR-18-6107	12
chr10	71097185	71098849	MajorDMR-18-6108	19
chr10	71104513	71104801	MajorDMR-18-6109	6
chr10	71105846	71106145	MajorDMR-18-6110	2
chr10	71119482	71120723	MajorDMR-18-6111	7
chr10	71122486	71122598	MajorDMR-18-6112	3
chr10	71127405	71127907	MajorDMR-18-6113	2
chr10	71133924	71134590	MajorDMR-18-6114	10
chr10	71137182	71137604	MajorDMR-18-6115	2
chr10	71142368	71142655	MajorDMR-18-6116	10
chr10	71144276	71144530	MajorDMR-18-6117	3
chr10	71150786	71151101	MajorDMR-18-6118	2
chr10	71152019	71152036	MajorDMR-18-6119	2
chr10	71161326	71161493	MajorDMR-18-6120	9
chr10	71173046	71173344	MajorDMR-18-6121	5
chr10	71198346	71198955	MajorDMR-18-6122	4
chr10	71275462	71275679	MajorDMR-18-6123	2
chr10	71377191	71377382	MajorDMR-18-6124	4
chr10	71390478	71391064	MajorDMR-18-6125	12
chr10	71396866	71397908	MajorDMR-18-6126	4
chr10	71404659	71405330	MajorDMR-18-6127	7
chr10	71406262	71406462	MajorDMR-18-6128	2
chr10	71487599	71487952	MajorDMR-18-6129	4
chr10	71562762	71562876	MajorDMR-18-6130	9
chr10	71756442	71756625	MajorDMR-18-6131	2
chr10	71811312	71811445	MajorDMR-18-6132	2
chr10	71834112	71834282	MajorDMR-18-6133	2
chr10	71847452	71847722	MajorDMR-18-6134	2
chr10	71904667	71904694	MajorDMR-18-6135	3
chr10	71907411	71907522	MajorDMR-18-6136	3
chr10	71924102	71924168	MajorDMR-18-6137	2
chr10	71954375	71954575	MajorDMR-18-6138	3
chr10	71971556	71971594	MajorDMR-18-6139	3
chr10	72015005	72015500	MajorDMR-18-6140	32
chr10	72097145	72097275	MajorDMR-18-6141	3
chr10	72200196	72200237	MajorDMR-18-6142	2
chr10	72200784	72201543	MajorDMR-18-6143	34
chr10	72218666	72218989	MajorDMR-18-6144	3
chr10	72237687	72237693	MajorDMR-18-6145	2
chr10	72240392	72240631	MajorDMR-18-6146	4
chr10	72439408	72439660	MajorDMR-18-6147	3
chr10	72576585	72576799	MajorDMR-18-6148	3
chr10	72606996	72607729	MajorDMR-18-6149	3
chr10	72679017	72679274	MajorDMR-18-6150	13
chr10	72689217	72689354	MajorDMR-18-6151	4
chr10	72826995	72827019	MajorDMR-18-6152	2
chr10	72977755	72977959	MajorDMR-18-6153	6
chr10	72985528	72985597	MajorDMR-18-6154	2
chr10	73017352	73017391	MajorDMR-18-6155	2
chr10	73021991	73022004	MajorDMR-18-6156	2
chr10	73024251	73024627	MajorDMR-18-6157	7
chr10	73053816	73054189	MajorDMR-18-6158	7
chr10	73174446	73174565	MajorDMR-18-6159	2
chr10	73191420	73191467	MajorDMR-18-6160	3
chr10	73337848	73338253	MajorDMR-18-6161	2
chr10	73566025	73566379	MajorDMR-18-6162	7
chr10	73577265	73577488	MajorDMR-18-6163	6
chr10	73587300	73587971	MajorDMR-18-6164	6
chr10	73591834	73591846	MajorDMR-18-6165	2
chr10	73602820	73603270	MajorDMR-18-6166	2
chr10	73605438	73605732	MajorDMR-18-6167	2
chr10	73607687	73608059	MajorDMR-18-6168	2
chr10	73609034	73609231	MajorDMR-18-6169	2
chr10	73611399	73611808	MajorDMR-18-6170	2
chr10	73631172	73631362	MajorDMR-18-6171	5
chr10	73672710	73673114	MajorDMR-18-6172	2
chr10	73818405	73819218	MajorDMR-18-6173	16
chr10	73822225	73822539	MajorDMR-18-6174	7
chr10	73830167	73830173	MajorDMR-18-6175	2
chr10	73834436	73834570	MajorDMR-18-6176	7
chr10	73838086	73838264	MajorDMR-18-6177	3
chr10	73839274	73841996	MajorDMR-18-6178	20
chr10	73843421	73843983	MajorDMR-18-6179	10
chr10	73846108	73846998	MajorDMR-18-6180	44
chr10	73848643	73849168	MajorDMR-18-6181	5
chr10	73982521	73983021	MajorDMR-18-6182	3
chr10	74002464	74002470	MajorDMR-18-6183	2
chr10	74008047	74008103	MajorDMR-18-6184	2
chr10	74019405	74019494	MajorDMR-18-6185	3
chr10	74057063	74057137	MajorDMR-18-6186	5
chr10	74092874	74093001	MajorDMR-18-6187	2
chr10	74093649	74094968	MajorDMR-18-6188	21
chr10	74096310	74096382	MajorDMR-18-6189	4
chr10	74124728	74124913	MajorDMR-18-6190	3
chr10	74205886	74206182	MajorDMR-18-6191	6
chr10	74304520	74305099	MajorDMR-18-6192	3
chr10	74397159	74397278	MajorDMR-18-6193	2
chr10	74451396	74451550	MajorDMR-18-6194	2
chr10	74453788	74453865	MajorDMR-18-6195	2
chr10	74454765	74454863	MajorDMR-18-6196	2
chr10	74486800	74486967	MajorDMR-18-6197	3
chr10	74499043	74499106	MajorDMR-18-6198	2
chr10	74550498	74550734	MajorDMR-18-6199	2
chr10	74601254	74601718	MajorDMR-18-6200	2
chr10	74762166	74762518	MajorDMR-18-6201	2
chr10	74857257	74857293	MajorDMR-18-6202	3
chr10	74916059	74916220	MajorDMR-18-6203	2
chr10	74928642	74928655	MajorDMR-18-6204	2
chr10	75038686	75038961	MajorDMR-18-6205	5
chr10	75172775	75172839	MajorDMR-18-6206	5
chr10	75174702	75174736	MajorDMR-18-6207	2
chr10	75534077	75534166	MajorDMR-18-6208	3
chr10	75562247	75562318	MajorDMR-18-6209	2
chr10	75578933	75579259	MajorDMR-18-6210	2
chr10	75596948	75597183	MajorDMR-18-6211	3
chr10	75602472	75602533	MajorDMR-18-6212	4
chr10	75610348	75611100	MajorDMR-18-6213	13
chr10	75616202	75616543	MajorDMR-18-6214	7
chr10	75619499	75619899	MajorDMR-18-6215	3
chr10	75621314	75622393	MajorDMR-18-6216	9
chr10	75622950	75623717	MajorDMR-18-6217	4
chr10	75626274	75626298	MajorDMR-18-6218	2
chr10	75627021	75627621	MajorDMR-18-6219	11
chr10	75628187	75629206	MajorDMR-18-6220	6
chr10	75629709	75630079	MajorDMR-18-6221	7
chr10	75632065	75633248	MajorDMR-18-6222	22
chr10	75634847	75634891	MajorDMR-18-6223	2
chr10	75726086	75726183	MajorDMR-18-6224	2
chr10	75758813	75759338	MajorDMR-18-6225	7
chr10	75768198	75768462	MajorDMR-18-6226	3
chr10	75795472	75795506	MajorDMR-18-6227	2
chr10	75838866	75838889	MajorDMR-18-6228	2
chr10	75864129	75865016	MajorDMR-18-6229	8
chr10	75867213	75867364	MajorDMR-18-6230	3
chr10	75870260	75870426	MajorDMR-18-6231	2
chr10	75870955	75871298	MajorDMR-18-6232	5
chr10	75873241	75873409	MajorDMR-18-6233	3
chr10	75874280	75874758	MajorDMR-18-6234	3
chr10	75877756	75877896	MajorDMR-18-6235	3
chr10	75880859	75881410	MajorDMR-18-6236	3
chr10	75881946	75882091	MajorDMR-18-6237	2
chr10	75923445	75923747	MajorDMR-18-6238	2
chr10	76026236	76026271	MajorDMR-18-6239	3
chr10	76049834	76050145	MajorDMR-18-6240	2
chr10	76262443	76262710	MajorDMR-18-6241	2
chr10	76315908	76316082	MajorDMR-18-6242	2
chr10	76345573	76345851	MajorDMR-18-6243	2
chr10	76348436	76348613	MajorDMR-18-6244	2
chr10	76349644	76350236	MajorDMR-18-6245	3
chr10	76351588	76351821	MajorDMR-18-6246	3
chr10	76582314	76582419	MajorDMR-18-6247	2
chr10	76587114	76587226	MajorDMR-18-6248	2
chr10	76596843	76597026	MajorDMR-18-6249	2
chr10	76606767	76607187	MajorDMR-18-6250	3
chr10	76683595	76685080	MajorDMR-18-6251	6
chr10	76710182	76710198	MajorDMR-18-6252	2
chr10	76716929	76717151	MajorDMR-18-6253	5
chr10	76717689	76717770	MajorDMR-18-6254	2
chr10	76718275	76718295	MajorDMR-18-6255	2
chr10	76737140	76737564	MajorDMR-18-6256	2
chr10	76748129	76748599	MajorDMR-18-6257	2
chr10	76760384	76761037	MajorDMR-18-6258	9
chr10	76781957	76782095	MajorDMR-18-6259	2
chr10	76826273	76826523	MajorDMR-18-6260	5
chr10	76850959	76851114	MajorDMR-18-6261	3
chr10	76876796	76877010	MajorDMR-18-6262	4
chr10	76909565	76909626	MajorDMR-18-6263	2
chr10	76919329	76919453	MajorDMR-18-6264	3
chr10	76927910	76928149	MajorDMR-18-6265	4
chr10	76929878	76930080	MajorDMR-18-6266	2
chr10	76951925	76952092	MajorDMR-18-6267	5
chr10	76989878	76989899	MajorDMR-18-6268	2
chr10	76991261	76991355	MajorDMR-18-6269	2
chr10	76992522	76992623	MajorDMR-18-6270	3
chr10	76993435	76993974	MajorDMR-18-6271	11
chr10	77156024	77157621	MajorDMR-18-6272	45
chr10	77158158	77159414	MajorDMR-18-6273	95
chr10	77164981	77167452	MajorDMR-18-6274	76
chr10	77211564	77211590	MajorDMR-18-6275	3
chr10	77448994	77449004	MajorDMR-18-6276	2
chr10	77912754	77912788	MajorDMR-18-6277	2
chr10	77969756	77970349	MajorDMR-18-6278	6
chr10	78171065	78171834	MajorDMR-18-6279	8
chr10	78189598	78190294	MajorDMR-18-6280	3
chr10	78364515	78364537	MajorDMR-18-6281	2
chr10	78368649	78368728	MajorDMR-18-6282	2
chr10	78486773	78487192	MajorDMR-18-6283	2
chr10	78496316	78496945	MajorDMR-18-6284	5
chr10	78518502	78518556	MajorDMR-18-6285	2
chr10	78645673	78645896	MajorDMR-18-6286	4
chr10	78646701	78646818	MajorDMR-18-6287	3
chr10	78681394	78681438	MajorDMR-18-6288	2
chr10	78682620	78682624	MajorDMR-18-6289	2
chr10	78763451	78763796	MajorDMR-18-6290	2
chr10	78776318	78776913	MajorDMR-18-6291	6
chr10	78794221	78794230	MajorDMR-18-6292	3
chr10	78796290	78796509	MajorDMR-18-6293	3
chr10	78804573	78805329	MajorDMR-18-6294	8
chr10	78841282	78841361	MajorDMR-18-6295	2
chr10	78844338	78844730	MajorDMR-18-6296	10
chr10	78904655	78904712	MajorDMR-18-6297	3
chr10	78906804	78907157	MajorDMR-18-6298	3
chr10	78931950	78932269	MajorDMR-18-6299	6
chr10	78972590	78972965	MajorDMR-18-6300	6
chr10	79006190	79007363	MajorDMR-18-6301	8
chr10	79008314	79008685	MajorDMR-18-6302	2
chr10	79012315	79012323	MajorDMR-18-6303	2
chr10	79027350	79028142	MajorDMR-18-6304	6
chr10	79044875	79045075	MajorDMR-18-6305	3
chr10	79057180	79057368	MajorDMR-18-6306	2
chr10	79068823	79069471	MajorDMR-18-6307	7
chr10	79077442	79077646	MajorDMR-18-6308	4
chr10	79080408	79081091	MajorDMR-18-6309	4
chr10	79091838	79091902	MajorDMR-18-6310	3
chr10	79093274	79093631	MajorDMR-18-6311	7
chr10	79098052	79098175	MajorDMR-18-6312	2
chr10	79103996	79104463	MajorDMR-18-6313	5
chr10	79107934	79108367	MajorDMR-18-6314	4
chr10	79115691	79115785	MajorDMR-18-6315	3
chr10	79117412	79117969	MajorDMR-18-6316	3
chr10	79124599	79124751	MajorDMR-18-6317	3
chr10	79133990	79134018	MajorDMR-18-6318	2
chr10	79143942	79144298	MajorDMR-18-6319	4
chr10	79146170	79146791	MajorDMR-18-6320	7
chr10	79150499	79151792	MajorDMR-18-6321	11
chr10	79152729	79152766	MajorDMR-18-6322	3
chr10	79154107	79154161	MajorDMR-18-6323	3
chr10	79154692	79154699	MajorDMR-18-6324	2
chr10	79155438	79155584	MajorDMR-18-6325	4
chr10	79156424	79157117	MajorDMR-18-6326	4
chr10	79165581	79165762	MajorDMR-18-6327	2
chr10	79171214	79171627	MajorDMR-18-6328	6
chr10	79182814	79183146	MajorDMR-18-6329	3
chr10	79207658	79207737	MajorDMR-18-6330	3
chr10	79216260	79216433	MajorDMR-18-6331	5
chr10	79219220	79219353	MajorDMR-18-6332	3
chr10	79223286	79223790	MajorDMR-18-6333	5
chr10	79230428	79230723	MajorDMR-18-6334	3
chr10	79245039	79245234	MajorDMR-18-6335	3
chr10	79261953	79261987	MajorDMR-18-6336	2
chr10	79265636	79265734	MajorDMR-18-6337	2
chr10	79272933	79273918	MajorDMR-18-6338	9
chr10	79290710	79292201	MajorDMR-18-6339	9
chr10	79293842	79294257	MajorDMR-18-6340	3
chr10	79299517	79299566	MajorDMR-18-6341	2
chr10	79307109	79307604	MajorDMR-18-6342	2
chr10	79322559	79322902	MajorDMR-18-6343	2
chr10	79325020	79325039	MajorDMR-18-6344	3
chr10	79339166	79339281	MajorDMR-18-6345	2
chr10	79345458	79345837	MajorDMR-18-6346	4
chr10	79350405	79350993	MajorDMR-18-6347	13
chr10	79353462	79354016	MajorDMR-18-6348	6
chr10	79356276	79356960	MajorDMR-18-6349	6
chr10	79358269	79358658	MajorDMR-18-6350	4
chr10	79363004	79363399	MajorDMR-18-6351	5
chr10	79382690	79383920	MajorDMR-18-6352	16
chr10	79390264	79390552	MajorDMR-18-6353	4
chr10	79393395	79395903	MajorDMR-18-6354	23
chr10	79473482	79473986	MajorDMR-18-6355	8
chr10	79487487	79487696	MajorDMR-18-6356	2
chr10	79595495	79596514	MajorDMR-18-6357	19
chr10	79597109	79597407	MajorDMR-18-6358	3
chr10	79605023	79605208	MajorDMR-18-6359	4
chr10	79606811	79606848	MajorDMR-18-6360	2
chr10	79637914	79638478	MajorDMR-18-6361	6
chr10	79650489	79650527	MajorDMR-18-6362	2
chr10	79682748	79682766	MajorDMR-18-6363	2
chr10	79687462	79687811	MajorDMR-18-6364	3
chr10	79731175	79731252	MajorDMR-18-6365	2
chr10	79734017	79734924	MajorDMR-18-6366	6
chr10	79739651	79739765	MajorDMR-18-6367	3
chr10	79743421	79744292	MajorDMR-18-6368	6
chr10	79748745	79749499	MajorDMR-18-6369	15
chr10	79761396	79761551	MajorDMR-18-6370	3
chr10	79762856	79762980	MajorDMR-18-6371	3
chr10	79763926	79764641	MajorDMR-18-6372	9
chr10	79801507	79801860	MajorDMR-18-6373	3
chr10	79881357	79881371	MajorDMR-18-6374	2
chr10	79924451	79924783	MajorDMR-18-6375	7
chr10	79926135	79926241	MajorDMR-18-6376	2
chr10	79944927	79945059	MajorDMR-18-6377	6
chr10	79976485	79976807	MajorDMR-18-6378	2
chr10	80008842	80009265	MajorDMR-18-6379	9
chr10	80063510	80063909	MajorDMR-18-6380	8
chr10	80117204	80117422	MajorDMR-18-6381	3
chr10	80125613	80126021	MajorDMR-18-6382	6
chr10	80167408	80167419	MajorDMR-18-6383	3
chr10	80197648	80197994	MajorDMR-18-6384	5
chr10	80312508	80312832	MajorDMR-18-6385	9
chr10	80338907	80339484	MajorDMR-18-6386	4
chr10	80449329	80449542	MajorDMR-18-6387	2
chr10	80523166	80523305	MajorDMR-18-6388	2
chr10	80562323	80562876	MajorDMR-18-6389	12
chr10	80588675	80589608	MajorDMR-18-6390	23
chr10	80765718	80766007	MajorDMR-18-6391	2
chr10	80785342	80785420	MajorDMR-18-6392	2
chr10	80826355	80826610	MajorDMR-18-6393	4
chr10	80861964	80862597	MajorDMR-18-6394	7
chr10	80864524	80864916	MajorDMR-18-6395	3
chr10	80872607	80873373	MajorDMR-18-6396	6
chr10	80873899	80874579	MajorDMR-18-6397	13
chr10	80963127	80963255	MajorDMR-18-6398	2
chr10	81001623	81002124	MajorDMR-18-6399	6
chr10	81003744	81004000	MajorDMR-18-6400	14
chr10	81004714	81004910	MajorDMR-18-6401	6
chr10	81020387	81020466	MajorDMR-18-6402	3
chr10	81025916	81026238	MajorDMR-18-6403	3
chr10	81028384	81028419	MajorDMR-18-6404	3
chr10	81045941	81046552	MajorDMR-18-6405	11
chr10	81047729	81047754	MajorDMR-18-6406	2
chr10	81665283	81665379	MajorDMR-18-6407	2
chr10	81837572	81837981	MajorDMR-18-6408	5
chr10	81892127	81892162	MajorDMR-18-6409	3
chr10	81903883	81904743	MajorDMR-18-6410	12
chr10	81915012	81915510	MajorDMR-18-6411	11
chr10	81917971	81919231	MajorDMR-18-6412	17
chr10	81928587	81928593	MajorDMR-18-6413	2
chr10	81957795	81957903	MajorDMR-18-6414	3
chr10	81964547	81964843	MajorDMR-18-6415	8
chr10	81965659	81965983	MajorDMR-18-6416	4
chr10	82104687	82104832	MajorDMR-18-6417	2
chr10	82131611	82131784	MajorDMR-18-6418	2
chr10	82167466	82167530	MajorDMR-18-6419	2
chr10	82169148	82169481	MajorDMR-18-6420	7
chr10	82170286	82170555	MajorDMR-18-6421	3
chr10	82173101	82173318	MajorDMR-18-6422	5
chr10	82202866	82203044	MajorDMR-18-6423	3
chr10	82204217	82204423	MajorDMR-18-6424	2
chr10	82212663	82213344	MajorDMR-18-6425	10
chr10	82214988	82215657	MajorDMR-18-6426	4
chr10	82220930	82221516	MajorDMR-18-6427	4
chr10	82222359	82223004	MajorDMR-18-6428	6
chr10	82223536	82224148	MajorDMR-18-6429	8
chr10	82228742	82229628	MajorDMR-18-6430	5
chr10	82243726	82243956	MajorDMR-18-6431	3
chr10	82246446	82246504	MajorDMR-18-6432	2
chr10	82259274	82259296	MajorDMR-18-6433	2
chr10	82267386	82268076	MajorDMR-18-6434	13
chr10	82271394	82271403	MajorDMR-18-6435	2
chr10	82328436	82329055	MajorDMR-18-6436	6
chr10	82366610	82367027	MajorDMR-18-6437	5
chr10	82402351	82402454	MajorDMR-18-6438	2
chr10	82461952	82462206	MajorDMR-18-6439	3
chr10	82828269	82828806	MajorDMR-18-6440	3
chr10	83074823	83074991	MajorDMR-18-6441	3
chr10	83596431	83596580	MajorDMR-18-6442	2
chr10	83633119	83633602	MajorDMR-18-6443	6
chr10	83636929	83641034	MajorDMR-18-6444	29
chr10	83648461	83649298	MajorDMR-18-6445	12
chr10	83666002	83666501	MajorDMR-18-6446	2
chr10	83667272	83667432	MajorDMR-18-6447	2
chr10	83671703	83671812	MajorDMR-18-6448	2
chr10	83678225	83678643	MajorDMR-18-6449	2
chr10	83710898	83710936	MajorDMR-18-6450	2
chr10	83736156	83736461	MajorDMR-18-6451	3
chr10	83740887	83741025	MajorDMR-18-6452	2
chr10	83794510	83794855	MajorDMR-18-6453	2
chr10	83839619	83839813	MajorDMR-18-6454	2
chr10	83851395	83851554	MajorDMR-18-6455	2
chr10	83854105	83854190	MajorDMR-18-6456	2
chr10	83879809	83880062	MajorDMR-18-6457	5
chr10	83881827	83882192	MajorDMR-18-6458	4
chr10	83962887	83963077	MajorDMR-18-6459	2
chr10	83968398	83969122	MajorDMR-18-6460	3
chr10	83983452	83983513	MajorDMR-18-6461	2
chr10	84027011	84027853	MajorDMR-18-6462	5
chr10	84029620	84029864	MajorDMR-18-6463	3
chr10	84038300	84038775	MajorDMR-18-6464	4
chr10	84042754	84042768	MajorDMR-18-6465	2
chr10	84078633	84079183	MajorDMR-18-6466	6
chr10	84082706	84082758	MajorDMR-18-6467	3
chr10	84090804	84091012	MajorDMR-18-6468	2
chr10	84118660	84118736	MajorDMR-18-6469	2
chr10	84121781	84121810	MajorDMR-18-6470	2
chr10	84133868	84134270	MajorDMR-18-6471	3
chr10	84138033	84138073	MajorDMR-18-6472	2
chr10	84150736	84150907	MajorDMR-18-6473	3
chr10	84151738	84151783	MajorDMR-18-6474	2
chr10	84154470	84154927	MajorDMR-18-6475	2
chr10	84220315	84220634	MajorDMR-18-6476	3
chr10	84295128	84295340	MajorDMR-18-6477	2
chr10	84366521	84366638	MajorDMR-18-6478	2
chr10	84403561	84403680	MajorDMR-18-6479	2
chr10	84427749	84427883	MajorDMR-18-6480	3
chr10	84450857	84451190	MajorDMR-18-6481	3
chr10	84466041	84466220	MajorDMR-18-6482	2
chr10	84498079	84498842	MajorDMR-18-6483	9
chr10	84530212	84530240	MajorDMR-18-6484	2
chr10	84632481	84632622	MajorDMR-18-6485	2
chr10	84633552	84634352	MajorDMR-18-6486	5
chr10	84646202	84646209	MajorDMR-18-6487	2
chr10	84648602	84649468	MajorDMR-18-6488	8
chr10	85007817	85007897	MajorDMR-18-6489	2
chr10	85016775	85016971	MajorDMR-18-6490	2
chr10	85139650	85140458	MajorDMR-18-6491	6
chr10	85299657	85299690	MajorDMR-18-6492	2
chr10	85440300	85440460	MajorDMR-18-6493	3
chr10	85484443	85484912	MajorDMR-18-6494	5
chr10	85706194	85706296	MajorDMR-18-6495	4
chr10	85757180	85757232	MajorDMR-18-6496	2
chr10	85855689	85856581	MajorDMR-18-6497	5
chr10	85878215	85878252	MajorDMR-18-6498	2
chr10	85906328	85906999	MajorDMR-18-6499	5
chr10	85912059	85912193	MajorDMR-18-6500	2
chr10	85919055	85919189	MajorDMR-18-6501	2
chr10	85937278	85937593	MajorDMR-18-6502	6
chr10	85955013	85955441	MajorDMR-18-6503	14
chr10	86087947	86087962	MajorDMR-18-6504	2
chr10	86216158	86216175	MajorDMR-18-6505	2
chr10	86218010	86218300	MajorDMR-18-6506	2
chr10	87059573	87059611	MajorDMR-18-6507	2
chr10	87354162	87354225	MajorDMR-18-6508	2
chr10	87386595	87386694	MajorDMR-18-6509	3
chr10	87409212	87409641	MajorDMR-18-6510	2
chr10	87606695	87606825	MajorDMR-18-6511	2
chr10	87668538	87668654	MajorDMR-18-6512	3
chr10	87769286	87769574	MajorDMR-18-6513	3
chr10	87770997	87771402	MajorDMR-18-6514	2
chr10	87777731	87778360	MajorDMR-18-6515	5
chr10	87784038	87784334	MajorDMR-18-6516	7
chr10	87811105	87811577	MajorDMR-18-6517	3
chr10	87821045	87821224	MajorDMR-18-6518	2
chr10	87824629	87824751	MajorDMR-18-6519	2
chr10	87827848	87828341	MajorDMR-18-6520	5
chr10	87871998	87872447	MajorDMR-18-6521	2
chr10	87930444	87930754	MajorDMR-18-6522	5
chr10	87953669	87953998	MajorDMR-18-6523	3
chr10	87965057	87965244	MajorDMR-18-6524	2
chr10	87967410	87967538	MajorDMR-18-6525	2
chr10	87984616	87985691	MajorDMR-18-6526	14
chr10	88004246	88004605	MajorDMR-18-6527	5
chr10	88040636	88040765	MajorDMR-18-6528	2
chr10	88122572	88124918	MajorDMR-18-6529	125
chr10	88136719	88136797	MajorDMR-18-6530	3
chr10	88155966	88156090	MajorDMR-18-6531	4
chr10	88159386	88159454	MajorDMR-18-6532	3
chr10	88161504	88161617	MajorDMR-18-6533	7
chr10	88170930	88171320	MajorDMR-18-6534	8
chr10	88172434	88173358	MajorDMR-18-6535	10
chr10	88175524	88175534	MajorDMR-18-6536	2
chr10	88199949	88199969	MajorDMR-18-6537	2
chr10	88263227	88263639	MajorDMR-18-6538	2
chr10	88282477	88282670	MajorDMR-18-6539	4
chr10	88471747	88472256	MajorDMR-18-6540	19
chr10	88492734	88493279	MajorDMR-18-6541	11
chr10	88494139	88494230	MajorDMR-18-6542	3
chr10	88514838	88515055	MajorDMR-18-6543	2
chr10	88533217	88533753	MajorDMR-18-6544	11
chr10	88574194	88574612	MajorDMR-18-6545	4
chr10	88592209	88592773	MajorDMR-18-6546	7
chr10	88626065	88626417	MajorDMR-18-6547	6
chr10	88720160	88720423	MajorDMR-18-6548	2
chr10	88791713	88791908	MajorDMR-18-6549	2
chr10	88855723	88855867	MajorDMR-18-6550	2
chr10	88964381	88965361	MajorDMR-18-6551	7
chr10	89421192	89421629	MajorDMR-18-6552	3
chr10	89459814	89460471	MajorDMR-18-6553	4
chr10	89577040	89577061	MajorDMR-18-6554	2
chr10	89578920	89579013	MajorDMR-18-6555	2
chr10	89625750	89626159	MajorDMR-18-6556	2
chr10	89627826	89627994	MajorDMR-18-6557	3
chr10	89637619	89637893	MajorDMR-18-6558	3
chr10	89681887	89681981	MajorDMR-18-6559	4
chr10	89987569	89987684	MajorDMR-18-6560	5
chr10	90005587	90005911	MajorDMR-18-6561	3
chr10	90006424	90006781	MajorDMR-18-6562	3
chr10	90132281	90132356	MajorDMR-18-6563	4
chr10	90145738	90146317	MajorDMR-18-6564	10
chr10	90147597	90147815	MajorDMR-18-6565	4
chr10	90248489	90248600	MajorDMR-18-6566	4
chr10	90317615	90317888	MajorDMR-18-6567	3
chr10	90641119	90641818	MajorDMR-18-6568	4
chr10	90659672	90659683	MajorDMR-18-6569	2
chr10	90661758	90661908	MajorDMR-18-6570	3
chr10	90691631	90691707	MajorDMR-18-6571	2
chr10	90724777	90725131	MajorDMR-18-6572	2
chr10	90734905	90735076	MajorDMR-18-6573	4
chr10	90846882	90847225	MajorDMR-18-6574	8
chr10	90862640	90862800	MajorDMR-18-6575	2
chr10	90923557	90923667	MajorDMR-18-6576	4
chr10	91010413	91010602	MajorDMR-18-6577	2
chr10	91019008	91019219	MajorDMR-18-6578	2
chr10	91040185	91040517	MajorDMR-18-6579	6
chr10	91066666	91066978	MajorDMR-18-6580	6
chr10	91092016	91092023	MajorDMR-18-6581	2
chr10	91107727	91108505	MajorDMR-18-6582	9
chr10	91405676	91405801	MajorDMR-18-6583	3
chr10	91418968	91419112	MajorDMR-18-6584	3
chr10	91565341	91565420	MajorDMR-18-6585	2
chr10	91629236	91629516	MajorDMR-18-6586	4
chr10	91949970	91950165	MajorDMR-18-6587	5
chr10	92469136	92469236	MajorDMR-18-6588	2
chr10	92490702	92490930	MajorDMR-18-6589	2
chr10	92618310	92618602	MajorDMR-18-6590	3
chr10	92625377	92625590	MajorDMR-18-6591	3
chr10	92745188	92745318	MajorDMR-18-6592	2
chr10	92808821	92809341	MajorDMR-18-6593	5
chr10	92833216	92833711	MajorDMR-18-6594	3
chr10	92837144	92838217	MajorDMR-18-6595	5
chr10	92848203	92848493	MajorDMR-18-6596	2
chr10	92924175	92924514	MajorDMR-18-6597	4
chr10	92950720	92950767	MajorDMR-18-6598	2
chr10	93050102	93050333	MajorDMR-18-6599	2
chr10	93114117	93114143	MajorDMR-18-6600	3
chr10	93126852	93127584	MajorDMR-18-6601	3
chr10	93145299	93145360	MajorDMR-18-6602	2
chr10	93168480	93168951	MajorDMR-18-6603	3
chr10	93171276	93172305	MajorDMR-18-6604	14
chr10	93174497	93174658	MajorDMR-18-6605	2
chr10	93204325	93204893	MajorDMR-18-6606	5
chr10	93260041	93260122	MajorDMR-18-6607	2
chr10	93301044	93302051	MajorDMR-18-6608	10
chr10	93347882	93348258	MajorDMR-18-6609	5
chr10	93351755	93352067	MajorDMR-18-6610	4
chr10	93388325	93388626	MajorDMR-18-6611	2
chr10	93441226	93442112	MajorDMR-18-6612	10
chr10	93661699	93661707	MajorDMR-18-6613	2
chr10	93756197	93756269	MajorDMR-18-6614	2
chr10	93799066	93799467	MajorDMR-18-6615	2
chr10	93860767	93860969	MajorDMR-18-6616	2
chr10	93871814	93871879	MajorDMR-18-6617	2
chr10	93875605	93875726	MajorDMR-18-6618	4
chr10	93884407	93884468	MajorDMR-18-6619	2
chr10	93891196	93891538	MajorDMR-18-6620	2
chr10	93904865	93905347	MajorDMR-18-6621	2
chr10	93947298	93947651	MajorDMR-18-6622	2
chr10	93979793	93980171	MajorDMR-18-6623	2
chr10	93984004	93984021	MajorDMR-18-6624	2
chr10	93996000	93996455	MajorDMR-18-6625	6
chr10	93997431	93997648	MajorDMR-18-6626	2
chr10	94100797	94100855	MajorDMR-18-6627	2
chr10	94149568	94149763	MajorDMR-18-6628	3
chr10	94194755	94194799	MajorDMR-18-6629	3
chr10	94203059	94203596	MajorDMR-18-6630	4
chr10	94331864	94331870	MajorDMR-18-6631	2
chr10	94450637	94452555	MajorDMR-18-6632	84
chr10	94607557	94607769	MajorDMR-18-6633	3
chr10	94792147	94792375	MajorDMR-18-6634	3
chr10	94826017	94826121	MajorDMR-18-6635	2
chr10	94828879	94828916	MajorDMR-18-6636	2
chr10	95059430	95059623	MajorDMR-18-6637	7
chr10	95150017	95150492	MajorDMR-18-6638	4
chr10	95178301	95178989	MajorDMR-18-6639	11
chr10	95179749	95179982	MajorDMR-18-6640	3
chr10	95180513	95180953	MajorDMR-18-6641	5
chr10	95197109	95197405	MajorDMR-18-6642	7
chr10	95274919	95275760	MajorDMR-18-6643	6
chr10	95276671	95276767	MajorDMR-18-6644	3
chr10	95440453	95440558	MajorDMR-18-6645	2
chr10	95455630	95455803	MajorDMR-18-6646	2
chr10	95463475	95463762	MajorDMR-18-6647	2
chr10	95490461	95491071	MajorDMR-18-6648	8
chr10	95516804	95517464	MajorDMR-18-6649	7
chr10	95518569	95519588	MajorDMR-18-6650	6
chr10	95520404	95520651	MajorDMR-18-6651	8
chr10	95864580	95864769	MajorDMR-18-6652	3
chr10	96035125	96035163	MajorDMR-18-6653	2
chr10	96161888	96161917	MajorDMR-18-6654	3
chr10	96172137	96172474	MajorDMR-18-6655	4
chr10	96943830	96943843	MajorDMR-18-6656	3
chr10	96945943	96946156	MajorDMR-18-6657	3
chr10	96980127	96980136	MajorDMR-18-6658	2
chr10	96989340	96989779	MajorDMR-18-6659	4
chr10	97063388	97063802	MajorDMR-18-6660	5
chr10	97072188	97072353	MajorDMR-18-6661	3
chr10	97082648	97082686	MajorDMR-18-6662	3
chr10	97087181	97087983	MajorDMR-18-6663	5
chr10	97089273	97089342	MajorDMR-18-6664	3
chr10	97094378	97094544	MajorDMR-18-6665	9
chr10	97113563	97113658	MajorDMR-18-6666	2
chr10	97116509	97116539	MajorDMR-18-6667	4
chr10	97118475	97118479	MajorDMR-18-6668	2
chr10	97119240	97119452	MajorDMR-18-6669	3
chr10	97124087	97124352	MajorDMR-18-6670	3
chr10	97130988	97131092	MajorDMR-18-6671	2
chr10	97137640	97137721	MajorDMR-18-6672	2
chr10	97145687	97145837	MajorDMR-18-6673	2
chr10	97151762	97152784	MajorDMR-18-6674	9
chr10	97157453	97157507	MajorDMR-18-6675	2
chr10	97166299	97167196	MajorDMR-18-6676	11
chr10	97176453	97176540	MajorDMR-18-6677	2
chr10	97179131	97179382	MajorDMR-18-6678	4
chr10	97191278	97191522	MajorDMR-18-6679	3
chr10	97192917	97193553	MajorDMR-18-6680	11
chr10	97200910	97201215	MajorDMR-18-6681	2
chr10	97204452	97204585	MajorDMR-18-6682	3
chr10	97207269	97207735	MajorDMR-18-6683	3
chr10	97210975	97211374	MajorDMR-18-6684	6
chr10	97218721	97219061	MajorDMR-18-6685	2
chr10	97221144	97221464	MajorDMR-18-6686	2
chr10	97222117	97222402	MajorDMR-18-6687	2
chr10	97224271	97224779	MajorDMR-18-6688	3
chr10	97226369	97226545	MajorDMR-18-6689	3
chr10	97234070	97234537	MajorDMR-18-6690	2
chr10	97236797	97237000	MajorDMR-18-6691	5
chr10	97238813	97240510	MajorDMR-18-6692	17
chr10	97245692	97246037	MajorDMR-18-6693	3
chr10	97246933	97247573	MajorDMR-18-6694	7
chr10	97248213	97248399	MajorDMR-18-6695	2
chr10	97250851	97251004	MajorDMR-18-6696	2
chr10	97253419	97253433	MajorDMR-18-6697	2
chr10	97259893	97260808	MajorDMR-18-6698	10
chr10	97261752	97262013	MajorDMR-18-6699	2
chr10	97264333	97265648	MajorDMR-18-6700	11
chr10	97271262	97271338	MajorDMR-18-6701	4
chr10	97273156	97273178	MajorDMR-18-6702	2
chr10	97277469	97278043	MajorDMR-18-6703	4
chr10	97278761	97279312	MajorDMR-18-6704	6
chr10	97280890	97281101	MajorDMR-18-6705	3
chr10	97283345	97283881	MajorDMR-18-6706	3
chr10	97288653	97289143	MajorDMR-18-6707	2
chr10	97293392	97293410	MajorDMR-18-6708	2
chr10	97296689	97297088	MajorDMR-18-6709	2
chr10	97304626	97304769	MajorDMR-18-6710	5
chr10	97310237	97310314	MajorDMR-18-6711	3
chr10	97311300	97311605	MajorDMR-18-6712	2
chr10	97317125	97318426	MajorDMR-18-6713	13
chr10	97319132	97319888	MajorDMR-18-6714	7
chr10	97321679	97321718	MajorDMR-18-6715	2
chr10	97331433	97331663	MajorDMR-18-6716	5
chr10	97334464	97335384	MajorDMR-18-6717	11
chr10	97366598	97366903	MajorDMR-18-6718	4
chr10	97552648	97553023	MajorDMR-18-6719	4
chr10	97802550	97802695	MajorDMR-18-6720	4
chr10	97948125	97948309	MajorDMR-18-6721	2
chr10	98134185	98134656	MajorDMR-18-6722	8
chr10	98172968	98173326	MajorDMR-18-6723	8
chr10	98200310	98200589	MajorDMR-18-6724	3
chr10	98332927	98332991	MajorDMR-18-6725	2
chr10	98341366	98341375	MajorDMR-18-6726	2
chr10	98455058	98455237	MajorDMR-18-6727	3
chr10	98463204	98463254	MajorDMR-18-6728	2
chr10	98524246	98524794	MajorDMR-18-6729	4
chr10	98591163	98591384	MajorDMR-18-6730	3
chr10	98594274	98594330	MajorDMR-18-6731	2
chr10	98596417	98596788	MajorDMR-18-6732	4
chr10	98602007	98602457	MajorDMR-18-6733	3
chr10	98620418	98620454	MajorDMR-18-6734	2
chr10	98706956	98707029	MajorDMR-18-6735	2
chr10	98756709	98756827	MajorDMR-18-6736	3
chr10	98776803	98777730	MajorDMR-18-6737	20
chr10	98780270	98781944	MajorDMR-18-6738	16
chr10	98783754	98784307	MajorDMR-18-6739	7
chr10	98792482	98792664	MajorDMR-18-6740	4
chr10	98796975	98797013	MajorDMR-18-6741	2
chr10	98806567	98807173	MajorDMR-18-6742	5
chr10	98817464	98817716	MajorDMR-18-6743	3
chr10	98818264	98820173	MajorDMR-18-6744	21
chr10	98821803	98822018	MajorDMR-18-6745	4
chr10	98823372	98823750	MajorDMR-18-6746	7
chr10	98826295	98827129	MajorDMR-18-6747	9
chr10	98833911	98834283	MajorDMR-18-6748	4
chr10	98838931	98839477	MajorDMR-18-6749	4
chr10	98849495	98850022	MajorDMR-18-6750	3
chr10	98856118	98856923	MajorDMR-18-6751	14
chr10	98857690	98857717	MajorDMR-18-6752	2
chr10	98863229	98863357	MajorDMR-18-6753	2
chr10	98869921	98870208	MajorDMR-18-6754	3
chr10	98871255	98872135	MajorDMR-18-6755	17
chr10	98879334	98879375	MajorDMR-18-6756	2
chr10	98891500	98891628	MajorDMR-18-6757	3
chr10	98944776	98945026	MajorDMR-18-6758	6
chr10	98946078	98946518	MajorDMR-18-6759	7
chr10	98977820	98977853	MajorDMR-18-6760	2
chr10	98994001	98994383	MajorDMR-18-6761	3
chr10	99037966	99038069	MajorDMR-18-6762	2
chr10	99080277	99080759	MajorDMR-18-6763	6
chr10	99085526	99085828	MajorDMR-18-6764	5
chr10	99091752	99091921	MajorDMR-18-6765	2
chr10	99095882	99095891	MajorDMR-18-6766	2
chr10	99096429	99096539	MajorDMR-18-6767	3
chr10	99115490	99115839	MajorDMR-18-6768	4
chr10	99159945	99159989	MajorDMR-18-6769	3
chr10	99161413	99161478	MajorDMR-18-6770	3
chr10	99178575	99179073	MajorDMR-18-6771	10
chr10	99254887	99255078	MajorDMR-18-6772	2
chr10	99275159	99275194	MajorDMR-18-6773	2
chr10	99413213	99413265	MajorDMR-18-6774	2
chr10	99433582	99434159	MajorDMR-18-6775	6
chr10	99442535	99442763	MajorDMR-18-6776	2
chr10	99445952	99446620	MajorDMR-18-6777	6
chr10	99469173	99469375	MajorDMR-18-6778	5
chr10	99472925	99473244	MajorDMR-18-6779	12
chr10	99474520	99475239	MajorDMR-18-6780	20
chr10	99521411	99521780	MajorDMR-18-6781	5
chr10	99565048	99565436	MajorDMR-18-6782	4
chr10	99581673	99582098	MajorDMR-18-6783	5
chr10	99599744	99600098	MajorDMR-18-6784	2
chr10	99608914	99609017	MajorDMR-18-6785	3
chr10	99610287	99611684	MajorDMR-18-6786	11
chr10	99612265	99612368	MajorDMR-18-6787	2
chr10	99613034	99613053	MajorDMR-18-6788	2
chr10	99620868	99621126	MajorDMR-18-6789	3
chr10	99628253	99628767	MajorDMR-18-6790	6
chr10	99635137	99635229	MajorDMR-18-6791	3
chr10	99646176	99646276	MajorDMR-18-6792	2
chr10	99648774	99649094	MajorDMR-18-6793	8
chr10	99665494	99665615	MajorDMR-18-6794	4
chr10	99722045	99722080	MajorDMR-18-6795	2
chr10	99733865	99734447	MajorDMR-18-6796	19
chr10	99736334	99736717	MajorDMR-18-6797	3
chr10	99761497	99761993	MajorDMR-18-6798	8
chr10	99785505	99785516	MajorDMR-18-6799	2
chr10	99786487	99786557	MajorDMR-18-6800	2
chr10	99791297	99791320	MajorDMR-18-6801	3
chr10	99893979	99894160	MajorDMR-18-6802	5
chr10	100018537	100018718	MajorDMR-18-6803	4
chr10	100029476	100029598	MajorDMR-18-6804	5
chr10	100055133	100055919	MajorDMR-18-6805	7
chr10	100068112	100068899	MajorDMR-18-6806	6
chr10	100084095	100084116	MajorDMR-18-6807	2
chr10	100098629	100098870	MajorDMR-18-6808	5
chr10	100099659	100101136	MajorDMR-18-6809	14
chr10	100128233	100128246	MajorDMR-18-6810	2
chr10	100132598	100134773	MajorDMR-18-6811	18
chr10	100154181	100154620	MajorDMR-18-6812	2
chr10	100171197	100171214	MajorDMR-18-6813	2
chr10	100206083	100206095	MajorDMR-18-6814	2
chr10	101068549	101068662	MajorDMR-18-6815	3
chr10	101085027	101085306	MajorDMR-18-6816	2
chr10	101090347	101091408	MajorDMR-18-6817	25
chr10	101092573	101093783	MajorDMR-18-6818	6
chr10	101095984	101097057	MajorDMR-18-6819	9
chr10	101098694	101098914	MajorDMR-18-6820	2
chr10	101099596	101100339	MajorDMR-18-6821	5
chr10	101100919	101101197	MajorDMR-18-6822	3
chr10	101102343	101102865	MajorDMR-18-6823	5
chr10	101105941	101106770	MajorDMR-18-6824	9
chr10	101107613	101107732	MajorDMR-18-6825	3
chr10	101119437	101119714	MajorDMR-18-6826	5
chr10	101120547	101120904	MajorDMR-18-6827	2
chr10	101152700	101152938	MajorDMR-18-6828	2
chr10	101154158	101154429	MajorDMR-18-6829	8
chr10	101162747	101163381	MajorDMR-18-6830	4
chr10	101171247	101171442	MajorDMR-18-6831	2
chr10	101173664	101173765	MajorDMR-18-6832	3
chr10	101288175	101288192	MajorDMR-18-6833	2
chr10	101288725	101288861	MajorDMR-18-6834	2
chr10	101548276	101548528	MajorDMR-18-6835	5
chr10	101569956	101570012	MajorDMR-18-6836	2
chr10	101606025	101606241	MajorDMR-18-6837	3
chr10	101615235	101615408	MajorDMR-18-6838	2
chr10	101666396	101666444	MajorDMR-18-6839	4
chr10	101735069	101735323	MajorDMR-18-6840	2
chr10	101736960	101737478	MajorDMR-18-6841	6
chr10	101770376	101770424	MajorDMR-18-6842	3
chr10	101985709	101985741	MajorDMR-18-6843	2
chr10	102091686	102091955	MajorDMR-18-6844	2
chr10	102228472	102228505	MajorDMR-18-6845	2
chr10	102284574	102284638	MajorDMR-18-6846	2
chr10	102290093	102290115	MajorDMR-18-6847	2
chr10	102495604	102496916	MajorDMR-18-6848	17
chr10	102572061	102572084	MajorDMR-18-6849	2
chr10	102624361	102624396	MajorDMR-18-6850	2
chr10	102720653	102720790	MajorDMR-18-6851	2
chr10	102729961	102730168	MajorDMR-18-6852	5
chr10	102775000	102775125	MajorDMR-18-6853	2
chr10	102882326	102882524	MajorDMR-18-6854	2
chr10	102892841	102893641	MajorDMR-18-6855	14
chr10	102895580	102895754	MajorDMR-18-6856	8
chr10	102897201	102899021	MajorDMR-18-6857	9
chr10	102900560	102900927	MajorDMR-18-6858	4
chr10	102991536	102991623	MajorDMR-18-6859	2
chr10	102997939	102998846	MajorDMR-18-6860	7
chr10	103052903	103053304	MajorDMR-18-6861	10
chr10	103070475	103071321	MajorDMR-18-6862	9
chr10	103078990	103079590	MajorDMR-18-6863	3
chr10	103090128	103090632	MajorDMR-18-6864	8
chr10	103091603	103092002	MajorDMR-18-6865	3
chr10	103113215	103113263	MajorDMR-18-6866	2
chr10	103156491	103156853	MajorDMR-18-6867	8
chr10	103228230	103228436	MajorDMR-18-6868	2
chr10	103232744	103232889	MajorDMR-18-6869	3
chr10	103244402	103244474	MajorDMR-18-6870	2
chr10	103272461	103272478	MajorDMR-18-6871	2
chr10	103348971	103348977	MajorDMR-18-6872	2
chr10	103371418	103371496	MajorDMR-18-6873	2
chr10	103532835	103533091	MajorDMR-18-6874	2
chr10	103542037	103542328	MajorDMR-18-6875	3
chr10	103546337	103546422	MajorDMR-18-6876	2
chr10	103557223	103557271	MajorDMR-18-6877	2
chr10	103557840	103558274	MajorDMR-18-6878	5
chr10	103561008	103561312	MajorDMR-18-6879	2
chr10	103570496	103570612	MajorDMR-18-6880	2
chr10	103571123	103571443	MajorDMR-18-6881	5
chr10	103572738	103572814	MajorDMR-18-6882	2
chr10	103574016	103575555	MajorDMR-18-6883	25
chr10	103596107	103596143	MajorDMR-18-6884	3
chr10	103597937	103598016	MajorDMR-18-6885	2
chr10	103602132	103603192	MajorDMR-18-6886	14
chr10	103605719	103606079	MajorDMR-18-6887	4
chr10	103699236	103699971	MajorDMR-18-6888	7
chr10	103728409	103729684	MajorDMR-18-6889	4
chr10	103753604	103753865	MajorDMR-18-6890	4
chr10	103754778	103755187	MajorDMR-18-6891	3
chr10	103761333	103761405	MajorDMR-18-6892	3
chr10	103764591	103765285	MajorDMR-18-6893	5
chr10	103816271	103816339	MajorDMR-18-6894	3
chr10	103824637	103824699	MajorDMR-18-6895	2
chr10	103866896	103866928	MajorDMR-18-6896	2
chr10	103867962	103867976	MajorDMR-18-6897	2
chr10	103869600	103869759	MajorDMR-18-6898	5
chr10	103875960	103876230	MajorDMR-18-6899	4
chr10	103881388	103881726	MajorDMR-18-6900	2
chr10	103935309	103935548	MajorDMR-18-6901	2
chr10	103945781	103945918	MajorDMR-18-6902	2
chr10	103985623	103985661	MajorDMR-18-6903	2
chr10	104102116	104102350	MajorDMR-18-6904	3
chr10	104160003	104160186	MajorDMR-18-6905	7
chr10	104161556	104162035	MajorDMR-18-6906	7
chr10	104166286	104166334	MajorDMR-18-6907	2
chr10	104167183	104168427	MajorDMR-18-6908	19
chr10	104169434	104170054	MajorDMR-18-6909	11
chr10	104174106	104174685	MajorDMR-18-6910	9
chr10	104177609	104177762	MajorDMR-18-6911	2
chr10	104209299	104209525	MajorDMR-18-6912	5
chr10	104211387	104211524	MajorDMR-18-6913	4
chr10	104221802	104221960	MajorDMR-18-6914	3
chr10	104222906	104223519	MajorDMR-18-6915	22
chr10	104238394	104238537	MajorDMR-18-6916	2
chr10	104306290	104306870	MajorDMR-18-6917	3
chr10	104315766	104316064	MajorDMR-18-6918	6
chr10	104330526	104330538	MajorDMR-18-6919	2
chr10	104338693	104339486	MajorDMR-18-6920	8
chr10	104371762	104372023	MajorDMR-18-6921	6
chr10	104428307	104428717	MajorDMR-18-6922	8
chr10	104430588	104431074	MajorDMR-18-6923	4
chr10	104432988	104433529	MajorDMR-18-6924	5
chr10	104436517	104436642	MajorDMR-18-6925	5
chr10	104513300	104513450	MajorDMR-18-6926	2
chr10	104591562	104591652	MajorDMR-18-6927	3
chr10	104628845	104628914	MajorDMR-18-6928	3
chr10	104638583	104638636	MajorDMR-18-6929	3
chr10	104679832	104680007	MajorDMR-18-6930	2
chr10	104732285	104732743	MajorDMR-18-6931	9
chr10	104813878	104814424	MajorDMR-18-6932	6
chr10	104817866	104817945	MajorDMR-18-6933	2
chr10	104829327	104829778	MajorDMR-18-6934	6
chr10	104857105	104857163	MajorDMR-18-6935	2
chr10	105032839	105033121	MajorDMR-18-6936	3
chr10	105035698	105036433	MajorDMR-18-6937	10
chr10	105038212	105038582	MajorDMR-18-6938	7
chr10	105039219	105040766	MajorDMR-18-6939	9
chr10	105041269	105041279	MajorDMR-18-6940	2
chr10	105063496	105063742	MajorDMR-18-6941	3
chr10	105148168	105148397	MajorDMR-18-6942	2
chr10	105151098	105151189	MajorDMR-18-6943	2
chr10	105201895	105202077	MajorDMR-18-6944	3
chr10	105210997	105211067	MajorDMR-18-6945	2
chr10	105211766	105211804	MajorDMR-18-6946	3
chr10	105245416	105245421	MajorDMR-18-6947	2
chr10	105253101	105253193	MajorDMR-18-6948	5
chr10	105254564	105254933	MajorDMR-18-6949	2
chr10	105255720	105256430	MajorDMR-18-6950	5
chr10	105262493	105262656	MajorDMR-18-6951	2
chr10	105274946	105275131	MajorDMR-18-6952	4
chr10	105297152	105298056	MajorDMR-18-6953	10
chr10	105303223	105303233	MajorDMR-18-6954	2
chr10	105307614	105307624	MajorDMR-18-6955	2
chr10	105313001	105313072	MajorDMR-18-6956	3
chr10	105313755	105313900	MajorDMR-18-6957	3
chr10	105315522	105316487	MajorDMR-18-6958	19
chr10	105317658	105318863	MajorDMR-18-6959	10
chr10	105326364	105326414	MajorDMR-18-6960	2
chr10	105329027	105329119	MajorDMR-18-6961	5
chr10	105340358	105340515	MajorDMR-18-6962	3
chr10	105344083	105344215	MajorDMR-18-6963	2
chr10	105355257	105355287	MajorDMR-18-6964	3
chr10	105356771	105357238	MajorDMR-18-6965	3
chr10	105357838	105358398	MajorDMR-18-6966	8
chr10	105359649	105359989	MajorDMR-18-6967	5
chr10	105360510	105360879	MajorDMR-18-6968	10
chr10	105371825	105372511	MajorDMR-18-6969	7
chr10	105374530	105375466	MajorDMR-18-6970	6
chr10	105379146	105379279	MajorDMR-18-6971	3
chr10	105380212	105381002	MajorDMR-18-6972	12
chr10	105384660	105385112	MajorDMR-18-6973	12
chr10	105397957	105398524	MajorDMR-18-6974	14
chr10	105400397	105401598	MajorDMR-18-6975	13
chr10	105402574	105402942	MajorDMR-18-6976	4
chr10	105404940	105405395	MajorDMR-18-6977	8
chr10	105407597	105408972	MajorDMR-18-6978	18
chr10	105412025	105412690	MajorDMR-18-6979	3
chr10	105413600	105413660	MajorDMR-18-6980	2
chr10	105421503	105421671	MajorDMR-18-6981	5
chr10	105440608	105440615	MajorDMR-18-6982	2
chr10	105441941	105442701	MajorDMR-18-6983	20
chr10	105446660	105447093	MajorDMR-18-6984	2
chr10	105449936	105450062	MajorDMR-18-6985	4
chr10	105451023	105452223	MajorDMR-18-6986	8
chr10	105495966	105496095	MajorDMR-18-6987	4
chr10	105517862	105518026	MajorDMR-18-6988	4
chr10	105518823	105519105	MajorDMR-18-6989	4
chr10	105541379	105541953	MajorDMR-18-6990	3
chr10	105543457	105543650	MajorDMR-18-6991	4
chr10	105544270	105544430	MajorDMR-18-6992	3
chr10	105560532	105560569	MajorDMR-18-6993	2
chr10	105603757	105604105	MajorDMR-18-6994	3
chr10	105720007	105720368	MajorDMR-18-6995	4
chr10	105726145	105726163	MajorDMR-18-6996	2
chr10	105728416	105728979	MajorDMR-18-6997	3
chr10	106019607	106019960	MajorDMR-18-6998	7
chr10	106020467	106020931	MajorDMR-18-6999	6
chr10	106021904	106022135	MajorDMR-18-7000	2
chr10	106060528	106060936	MajorDMR-18-7001	4
chr10	106077102	106077246	MajorDMR-18-7002	3
chr10	106140028	106140318	MajorDMR-18-7003	4
chr10	106175272	106175590	MajorDMR-18-7004	2
chr10	106501612	106501708	MajorDMR-18-7005	2
chr10	106654400	106654642	MajorDMR-18-7006	4
chr10	106655231	106655500	MajorDMR-18-7007	2
chr10	106706241	106706258	MajorDMR-18-7008	2
chr10	106864260	106864570	MajorDMR-18-7009	2
chr10	107366206	107366238	MajorDMR-18-7010	3
chr10	107640703	107640812	MajorDMR-18-7011	2
chr10	107712311	107712639	MajorDMR-18-7012	2
chr10	108014771	108014875	MajorDMR-18-7013	2
chr10	108264571	108264582	MajorDMR-18-7014	2
chr10	108326009	108326098	MajorDMR-18-7015	2
chr10	108420640	108421148	MajorDMR-18-7016	4
chr10	108585929	108585982	MajorDMR-18-7017	2
chr10	108756369	108756504	MajorDMR-18-7018	3
chr10	108921361	108921525	MajorDMR-18-7019	2
chr10	109102582	109102772	MajorDMR-18-7020	2
chr10	109426023	109426100	MajorDMR-18-7021	2
chr10	109906678	109906779	MajorDMR-18-7022	2
chr10	110114781	110114785	MajorDMR-18-7023	2
chr10	110778736	110778847	MajorDMR-18-7024	4
chr10	110830992	110831311	MajorDMR-18-7025	4
chr10	111235615	111235677	MajorDMR-18-7026	2
chr10	111507075	111507257	MajorDMR-18-7027	2
chr10	111533491	111533606	MajorDMR-18-7028	4
chr10	111635984	111636269	MajorDMR-18-7029	4
chr10	111643590	111643613	MajorDMR-18-7030	2
chr10	111647124	111647592	MajorDMR-18-7031	7
chr10	111654917	111655588	MajorDMR-18-7032	5
chr10	111683732	111683780	MajorDMR-18-7033	2
chr10	111741904	111742492	MajorDMR-18-7034	6
chr10	112022988	112023472	MajorDMR-18-7035	2
chr10	112065669	112065880	MajorDMR-18-7036	3
chr10	112113052	112113400	MajorDMR-18-7037	5
chr10	112124371	112125326	MajorDMR-18-7038	8
chr10	112246860	112247022	MajorDMR-18-7039	4
chr10	112255964	112256332	MajorDMR-18-7040	12
chr10	112258562	112259463	MajorDMR-18-7041	29
chr10	112260245	112260510	MajorDMR-18-7042	2
chr10	112261108	112261167	MajorDMR-18-7043	2
chr10	112267161	112267750	MajorDMR-18-7044	8
chr10	112268899	112269152	MajorDMR-18-7045	5
chr10	112272621	112272763	MajorDMR-18-7046	2
chr10	112336139	112336289	MajorDMR-18-7047	2
chr10	112368787	112368801	MajorDMR-18-7048	2
chr10	112402144	112402926	MajorDMR-18-7049	4
chr10	112493423	112493463	MajorDMR-18-7050	2
chr10	112536962	112536968	MajorDMR-18-7051	2
chr10	112539534	112539663	MajorDMR-18-7052	3
chr10	112579911	112580495	MajorDMR-18-7053	8
chr10	112581364	112581453	MajorDMR-18-7054	2
chr10	112582031	112583479	MajorDMR-18-7055	14
chr10	112741283	112741330	MajorDMR-18-7056	2
chr10	112835629	112835636	MajorDMR-18-7057	2
chr10	112838860	112838940	MajorDMR-18-7058	2
chr10	113021838	113021890	MajorDMR-18-7059	2
chr10	113077020	113077127	MajorDMR-18-7060	2
chr10	113097530	113097737	MajorDMR-18-7061	2
chr10	113098425	113098727	MajorDMR-18-7062	3
chr10	113305665	113305686	MajorDMR-18-7063	2
chr10	113581767	113582151	MajorDMR-18-7064	3
chr10	113714183	113714338	MajorDMR-18-7065	3
chr10	113749089	113749347	MajorDMR-18-7066	5
chr10	114056301	114056312	MajorDMR-18-7067	2
chr10	114242692	114242893	MajorDMR-18-7068	3
chr10	114344972	114346170	MajorDMR-18-7069	11
chr10	114885184	114886150	MajorDMR-18-7070	11
chr10	114925396	114925606	MajorDMR-18-7071	2
chr10	114936822	114937576	MajorDMR-18-7072	6
chr10	115128884	115129038	MajorDMR-18-7073	3
chr10	115149197	115149217	MajorDMR-18-7074	3
chr10	115256161	115256198	MajorDMR-18-7075	3
chr10	115280518	115280616	MajorDMR-18-7076	2
chr10	115408406	115408432	MajorDMR-18-7077	2
chr10	115495878	115496448	MajorDMR-18-7078	3
chr10	115548465	115548699	MajorDMR-18-7079	4
chr10	115611369	115611436	MajorDMR-18-7080	2
chr10	115612801	115612881	MajorDMR-18-7081	2
chr10	115716826	115717379	MajorDMR-18-7082	4
chr10	115718611	115719197	MajorDMR-18-7083	9
chr10	115777138	115777261	MajorDMR-18-7084	5
chr10	115805759	115808893	MajorDMR-18-7085	20
chr10	115855612	115856091	MajorDMR-18-7086	8
chr10	115932409	115933005	MajorDMR-18-7087	7
chr10	115934822	115935037	MajorDMR-18-7088	3
chr10	116015902	116016026	MajorDMR-18-7089	4
chr10	116065140	116065163	MajorDMR-18-7090	2
chr10	116067541	116068073	MajorDMR-18-7091	9
chr10	116095562	116095614	MajorDMR-18-7092	2
chr10	116130091	116130331	MajorDMR-18-7093	2
chr10	116153195	116153574	MajorDMR-18-7094	2
chr10	116173315	116173424	MajorDMR-18-7095	4
chr10	116243429	116243493	MajorDMR-18-7096	2
chr10	116256646	116257470	MajorDMR-18-7097	18
chr10	116301261	116301416	MajorDMR-18-7098	5
chr10	116311844	116311862	MajorDMR-18-7099	2
chr10	116335796	116335843	MajorDMR-18-7100	2
chr10	116340623	116341109	MajorDMR-18-7101	2
chr10	116367569	116367730	MajorDMR-18-7102	5
chr10	116390941	116391370	MajorDMR-18-7103	3
chr10	116392332	116393079	MajorDMR-18-7104	11
chr10	116393836	116394558	MajorDMR-18-7105	6
chr10	116408265	116408383	MajorDMR-18-7106	3
chr10	116422157	116422835	MajorDMR-18-7107	7
chr10	116423462	116424116	MajorDMR-18-7108	10
chr10	116429551	116429677	MajorDMR-18-7109	3
chr10	116442431	116442618	MajorDMR-18-7110	2
chr10	116444413	116444945	MajorDMR-18-7111	7
chr10	116473419	116473677	MajorDMR-18-7112	4
chr10	116491647	116491661	MajorDMR-18-7113	2
chr10	116519132	116519522	MajorDMR-18-7114	2
chr10	116526345	116527078	MajorDMR-18-7115	9
chr10	116533192	116533207	MajorDMR-18-7116	2
chr10	116546486	116546490	MajorDMR-18-7117	2
chr10	116580880	116581387	MajorDMR-18-7118	7
chr10	116584022	116584062	MajorDMR-18-7119	2
chr10	116619031	116619336	MajorDMR-18-7120	7
chr10	116629264	116629535	MajorDMR-18-7121	2
chr10	116636716	116637301	MajorDMR-18-7122	10
chr10	116692853	116693582	MajorDMR-18-7123	6
chr10	116712981	116713103	MajorDMR-18-7124	3
chr10	116721389	116721451	MajorDMR-18-7125	2
chr10	116755538	116756829	MajorDMR-18-7126	14
chr10	116784201	116784276	MajorDMR-18-7127	2
chr10	116785822	116786865	MajorDMR-18-7128	15
chr10	116789163	116789335	MajorDMR-18-7129	4
chr10	116790269	116790556	MajorDMR-18-7130	3
chr10	116814391	116814495	MajorDMR-18-7131	2
chr10	116825491	116825666	MajorDMR-18-7132	4
chr10	116851022	116851805	MajorDMR-18-7133	11
chr10	116854707	116854784	MajorDMR-18-7134	3
chr10	116855481	116855508	MajorDMR-18-7135	2
chr10	116858804	116859484	MajorDMR-18-7136	4
chr10	116888538	116889379	MajorDMR-18-7137	6
chr10	116923970	116924181	MajorDMR-18-7138	2
chr10	116995955	116996035	MajorDMR-18-7139	2
chr10	117084357	117084388	MajorDMR-18-7140	3
chr10	117205204	117205240	MajorDMR-18-7141	2
chr10	117272843	117272864	MajorDMR-18-7142	2
chr10	117478274	117478286	MajorDMR-18-7143	2
chr10	117483910	117484402	MajorDMR-18-7144	3
chr10	117829082	117829553	MajorDMR-18-7145	4
chr10	117892050	117892228	MajorDMR-18-7146	5
chr10	117910178	117910439	MajorDMR-18-7147	4
chr10	118015560	118015683	MajorDMR-18-7148	2
chr10	118028180	118029841	MajorDMR-18-7149	13
chr10	118034356	118034466	MajorDMR-18-7150	2
chr10	118237665	118237853	MajorDMR-18-7151	4
chr10	118248551	118248775	MajorDMR-18-7152	4
chr10	118252878	118253000	MajorDMR-18-7153	2
chr10	118261372	118261678	MajorDMR-18-7154	2
chr10	118433555	118433667	MajorDMR-18-7155	2
chr10	118442115	118442313	MajorDMR-18-7156	4
chr10	118447326	118448615	MajorDMR-18-7157	13
chr10	118449938	118451635	MajorDMR-18-7158	19
chr10	118453913	118454325	MajorDMR-18-7159	3
chr10	118454870	118454884	MajorDMR-18-7160	2
chr10	118458884	118459551	MajorDMR-18-7161	4
chr10	118461134	118461311	MajorDMR-18-7162	3
chr10	118464598	118464772	MajorDMR-18-7163	3
chr10	118465428	118465531	MajorDMR-18-7164	2
chr10	118466057	118468465	MajorDMR-18-7165	28
chr10	118472218	118472572	MajorDMR-18-7166	2
chr10	118477203	118477397	MajorDMR-18-7167	5
chr10	118481232	118481813	MajorDMR-18-7168	4
chr10	118485179	118485959	MajorDMR-18-7169	10
chr10	118492270	118493529	MajorDMR-18-7170	7
chr10	118500071	118500816	MajorDMR-18-7171	12
chr10	118502871	118503222	MajorDMR-18-7172	11
chr10	118513371	118513530	MajorDMR-18-7173	3
chr10	118546981	118547357	MajorDMR-18-7174	5
chr10	118548264	118548371	MajorDMR-18-7175	2
chr10	118560414	118560658	MajorDMR-18-7176	2
chr10	118607788	118608273	MajorDMR-18-7177	13
chr10	118609727	118609995	MajorDMR-18-7178	5
chr10	118673531	118673908	MajorDMR-18-7179	2
chr10	118676852	118677467	MajorDMR-18-7180	11
chr10	118691480	118691690	MajorDMR-18-7181	6
chr10	118731160	118731950	MajorDMR-18-7182	6
chr10	118890953	118890978	MajorDMR-18-7183	2
chr10	118896284	118896300	MajorDMR-18-7184	2
chr10	118923506	118923562	MajorDMR-18-7185	2
chr10	119190923	119191241	MajorDMR-18-7186	5
chr10	119237269	119237334	MajorDMR-18-7187	2
chr10	119291988	119294603	MajorDMR-18-7188	71
chr10	119295183	119297672	MajorDMR-18-7189	79
chr10	119308559	119308853	MajorDMR-18-7190	5
chr10	119309771	119311333	MajorDMR-18-7191	52
chr10	119312356	119312553	MajorDMR-18-7192	6
chr10	119394778	119395566	MajorDMR-18-7193	7
chr10	119506492	119506669	MajorDMR-18-7194	3
chr10	119514685	119514720	MajorDMR-18-7195	2
chr10	119515719	119516271	MajorDMR-18-7196	11
chr10	119535779	119535791	MajorDMR-18-7197	2
chr10	119657847	119657929	MajorDMR-18-7198	2
chr10	119687810	119688536	MajorDMR-18-7199	9
chr10	119773873	119773912	MajorDMR-18-7200	2
chr10	119804855	119805246	MajorDMR-18-7201	6
chr10	119860911	119861540	MajorDMR-18-7202	4
chr10	120264507	120264870	MajorDMR-18-7203	7
chr10	120343932	120344344	MajorDMR-18-7204	5
chr10	120365399	120365511	MajorDMR-18-7205	4
chr10	120512807	120512841	MajorDMR-18-7206	3
chr10	120515366	120515372	MajorDMR-18-7207	2
chr10	120629784	120630388	MajorDMR-18-7208	4
chr10	120674105	120674535	MajorDMR-18-7209	3
chr10	120766571	120766790	MajorDMR-18-7210	3
chr10	120788352	120788525	MajorDMR-18-7211	9
chr10	120790477	120790518	MajorDMR-18-7212	2
chr10	120799964	120800079	MajorDMR-18-7213	2
chr10	120861689	120861887	MajorDMR-18-7214	6
chr10	120875466	120875791	MajorDMR-18-7215	6
chr10	120924359	120924436	MajorDMR-18-7216	5
chr10	120968459	120968790	MajorDMR-18-7217	4
chr10	121075261	121075285	MajorDMR-18-7218	3
chr10	121124526	121124872	MajorDMR-18-7219	5
chr10	121137070	121137151	MajorDMR-18-7220	3
chr10	121335172	121335210	MajorDMR-18-7221	2
chr10	121368475	121368505	MajorDMR-18-7222	2
chr10	121378063	121378529	MajorDMR-18-7223	12
chr10	121379731	121380174	MajorDMR-18-7224	6
chr10	121411687	121412024	MajorDMR-18-7225	2
chr10	121466539	121466569	MajorDMR-18-7226	2
chr10	121473374	121474228	MajorDMR-18-7227	9
chr10	121484337	121484788	MajorDMR-18-7228	7
chr10	121486289	121486741	MajorDMR-18-7229	4
chr10	121522453	121522463	MajorDMR-18-7230	2
chr10	121580132	121581280	MajorDMR-18-7231	10
chr10	121651452	121651510	MajorDMR-18-7232	4
chr10	121692652	121693046	MajorDMR-18-7233	3
chr10	121728999	121729633	MajorDMR-18-7234	5
chr10	122585058	122585164	MajorDMR-18-7235	2
chr10	122708955	122709869	MajorDMR-18-7236	49
chr10	122738202	122738651	MajorDMR-18-7237	2
chr10	123045358	123045658	MajorDMR-18-7238	4
chr10	123068100	123068233	MajorDMR-18-7239	4
chr10	123068998	123069237	MajorDMR-18-7240	3
chr10	123257369	123257769	MajorDMR-18-7241	5
chr10	123332617	123332921	MajorDMR-18-7242	5
chr10	123413769	123414077	MajorDMR-18-7243	2
chr10	123462038	123462253	MajorDMR-18-7244	3
chr10	123513732	123514176	MajorDMR-18-7245	3
chr10	123594412	123594575	MajorDMR-18-7246	2
chr10	123679411	123679483	MajorDMR-18-7247	2
chr10	123731470	123731730	MajorDMR-18-7248	2
chr10	123781017	123781427	MajorDMR-18-7249	4
chr10	123792834	123792842	MajorDMR-18-7250	2
chr10	123888410	123888418	MajorDMR-18-7251	2
chr10	123908961	123908972	MajorDMR-18-7252	2
chr10	123913651	123914333	MajorDMR-18-7253	11
chr10	123914897	123915392	MajorDMR-18-7254	2
chr10	123919331	123919350	MajorDMR-18-7255	2
chr10	123922287	123922701	MajorDMR-18-7256	13
chr10	123924520	123925941	MajorDMR-18-7257	11
chr10	123926977	123928981	MajorDMR-18-7258	20
chr10	123930407	123931266	MajorDMR-18-7259	7
chr10	123932936	123933080	MajorDMR-18-7260	3
chr10	123940160	123941807	MajorDMR-18-7261	13
chr10	123943125	123943316	MajorDMR-18-7262	4
chr10	123948300	123948394	MajorDMR-18-7263	5
chr10	123951420	123951501	MajorDMR-18-7264	3
chr10	123967287	123967416	MajorDMR-18-7265	6
chr10	123973244	123973312	MajorDMR-18-7266	4
chr10	123990526	123990597	MajorDMR-18-7267	2
chr10	123991635	123993080	MajorDMR-18-7268	12
chr10	124131384	124131699	MajorDMR-18-7269	3
chr10	124167266	124167695	MajorDMR-18-7270	3
chr10	124220202	124220403	MajorDMR-18-7271	11
chr10	124250225	124250338	MajorDMR-18-7272	2
chr10	124493635	124493755	MajorDMR-18-7273	2
chr10	124497526	124498008	MajorDMR-18-7274	4
chr10	124740566	124740997	MajorDMR-18-7275	4
chr10	124755538	124755709	MajorDMR-18-7276	4
chr10	125177747	125177899	MajorDMR-18-7277	6
chr10	125188119	125188186	MajorDMR-18-7278	4
chr10	125343013	125343077	MajorDMR-18-7279	4
chr10	125343747	125343944	MajorDMR-18-7280	3
chr10	125426218	125426806	MajorDMR-18-7281	11
chr10	125427372	125427461	MajorDMR-18-7282	2
chr10	125466038	125466050	MajorDMR-18-7283	2
chr10	125538803	125538875	MajorDMR-18-7284	4
chr10	125602315	125602457	MajorDMR-18-7285	7
chr10	125608630	125608696	MajorDMR-18-7286	2
chr10	125617725	125617895	MajorDMR-18-7287	7
chr10	125618609	125619040	MajorDMR-18-7288	11
chr10	125622269	125622570	MajorDMR-18-7289	2
chr10	125666526	125666975	MajorDMR-18-7290	10
chr10	125672794	125673301	MajorDMR-18-7291	7
chr10	125676576	125677020	MajorDMR-18-7292	3
chr10	125726545	125726833	MajorDMR-18-7293	8
chr10	125727753	125727760	MajorDMR-18-7294	2
chr10	125732782	125732843	MajorDMR-18-7295	5
chr10	125765629	125765816	MajorDMR-18-7296	2
chr10	125774024	125774226	MajorDMR-18-7297	8
chr10	125774793	125774868	MajorDMR-18-7298	2
chr10	125786580	125787098	MajorDMR-18-7299	11
chr10	125792002	125792117	MajorDMR-18-7300	2
chr10	125792894	125793134	MajorDMR-18-7301	6
chr10	125799044	125799172	MajorDMR-18-7302	3
chr10	125809195	125809206	MajorDMR-18-7303	2
chr10	125827087	125827156	MajorDMR-18-7304	2
chr10	125842842	125843502	MajorDMR-18-7305	6
chr10	125844487	125844819	MajorDMR-18-7306	4
chr10	125847163	125848933	MajorDMR-18-7307	29
chr10	125849500	125851222	MajorDMR-18-7308	14
chr10	125858080	125858214	MajorDMR-18-7309	4
chr10	125974137	125974844	MajorDMR-18-7310	14
chr10	126010566	126010772	MajorDMR-18-7311	4
chr10	126047793	126047858	MajorDMR-18-7312	2
chr10	126092388	126092606	MajorDMR-18-7313	2
chr10	126107990	126108155	MajorDMR-18-7314	5
chr10	126135469	126135712	MajorDMR-18-7315	7
chr10	126154833	126154913	MajorDMR-18-7316	2
chr10	126199561	126200077	MajorDMR-18-7317	11
chr10	126234118	126234383	MajorDMR-18-7318	3
chr10	126247246	126247381	MajorDMR-18-7319	3
chr10	126248593	126249665	MajorDMR-18-7320	22
chr10	126295998	126296081	MajorDMR-18-7321	4
chr10	126306349	126306454	MajorDMR-18-7322	3
chr10	126318415	126318426	MajorDMR-18-7323	2
chr10	126397998	126398147	MajorDMR-18-7324	2
chr10	126402347	126402902	MajorDMR-18-7325	6
chr10	126406791	126407386	MajorDMR-18-7326	6
chr10	126416728	126417013	MajorDMR-18-7327	4
chr10	126417619	126417672	MajorDMR-18-7328	2
chr10	126443949	126444579	MajorDMR-18-7329	3
chr10	126490086	126490104	MajorDMR-18-7330	2
chr10	126574854	126575290	MajorDMR-18-7331	9
chr10	126639175	126639184	MajorDMR-18-7332	2
chr10	126671736	126672095	MajorDMR-18-7333	5
chr10	126694487	126694866	MajorDMR-18-7334	17
chr10	126698646	126698921	MajorDMR-18-7335	6
chr10	126704240	126704260	MajorDMR-18-7336	3
chr10	126707564	126707922	MajorDMR-18-7337	3
chr10	126713152	126713579	MajorDMR-18-7338	2
chr10	126748596	126749632	MajorDMR-18-7339	17
chr10	126773995	126774182	MajorDMR-18-7340	5
chr10	126840532	126840546	MajorDMR-18-7341	2
chr10	126846915	126846927	MajorDMR-18-7342	2
chr10	126936624	126937063	MajorDMR-18-7343	2
chr10	127081435	127081979	MajorDMR-18-7344	3
chr10	127103592	127104124	MajorDMR-18-7345	5
chr10	127138621	127138937	MajorDMR-18-7346	3
chr10	127156790	127157327	MajorDMR-18-7347	18
chr10	127195434	127195459	MajorDMR-18-7348	2
chr10	127211122	127211509	MajorDMR-18-7349	3
chr10	127219797	127220431	MajorDMR-18-7350	9
chr10	127266445	127266863	MajorDMR-18-7351	3
chr10	127389236	127389318	MajorDMR-18-7352	2
chr10	127431088	127431220	MajorDMR-18-7353	2
chr10	127499733	127499960	MajorDMR-18-7354	2
chr10	127584456	127585028	MajorDMR-18-7355	6
chr10	127759091	127759590	MajorDMR-18-7356	7
chr10	127864005	127864086	MajorDMR-18-7357	2
chr10	127900432	127900443	MajorDMR-18-7358	3
chr10	127901600	127901916	MajorDMR-18-7359	5
chr10	127911242	127911843	MajorDMR-18-7360	4
chr10	127966139	127966196	MajorDMR-18-7361	2
chr10	128004202	128004269	MajorDMR-18-7362	2
chr10	128192819	128192953	MajorDMR-18-7363	4
chr10	128570598	128570730	MajorDMR-18-7364	6
chr10	128885661	128885673	MajorDMR-18-7365	2
chr10	128940919	128941659	MajorDMR-18-7366	9
chr10	128946556	128947284	MajorDMR-18-7367	8
chr10	128974826	128975293	MajorDMR-18-7368	18
chr10	128992798	128993188	MajorDMR-18-7369	3
chr10	128995295	128995754	MajorDMR-18-7370	7
chr10	129026593	129027066	MajorDMR-18-7371	6
chr10	129171628	129171963	MajorDMR-18-7372	2
chr10	129258464	129258655	MajorDMR-18-7373	3
chr10	129348985	129349650	MajorDMR-18-7374	11
chr10	129367207	129367223	MajorDMR-18-7375	2
chr10	129375253	129375634	MajorDMR-18-7376	8
chr10	129376943	129377101	MajorDMR-18-7377	3
chr10	129704733	129704897	MajorDMR-18-7378	3
chr10	129718040	129718358	MajorDMR-18-7379	5
chr10	129724672	129724987	MajorDMR-18-7380	10
chr10	129774521	129774591	MajorDMR-18-7381	2
chr10	129798216	129800036	MajorDMR-18-7382	18
chr10	129800759	129800856	MajorDMR-18-7383	2
chr10	129801501	129801951	MajorDMR-18-7384	5
chr10	129816143	129816962	MajorDMR-18-7385	12
chr10	129827328	129827440	MajorDMR-18-7386	4
chr10	129828085	129828321	MajorDMR-18-7387	3
chr10	129841818	129842462	MajorDMR-18-7388	10
chr10	129857428	129858079	MajorDMR-18-7389	8
chr10	129861884	129863834	MajorDMR-18-7390	23
chr10	129864841	129865290	MajorDMR-18-7391	4
chr10	129868015	129868150	MajorDMR-18-7392	6
chr10	129923184	129923710	MajorDMR-18-7393	8
chr10	130063741	130063772	MajorDMR-18-7394	3
chr10	130084797	130084816	MajorDMR-18-7395	2
chr10	130336021	130336042	MajorDMR-18-7396	3
chr10	130336617	130336621	MajorDMR-18-7397	2
chr10	130337227	130337746	MajorDMR-18-7398	10
chr10	130338392	130339357	MajorDMR-18-7399	40
chr10	130339926	130340084	MajorDMR-18-7400	3
chr10	130430261	130430453	MajorDMR-18-7401	7
chr10	130440428	130440575	MajorDMR-18-7402	3
chr10	130492847	130493037	MajorDMR-18-7403	2
chr10	130528315	130528437	MajorDMR-18-7404	3
chr10	130657087	130657258	MajorDMR-18-7405	3
chr10	130695792	130695813	MajorDMR-18-7406	2
chr10	130711136	130711230	MajorDMR-18-7407	2
chr10	130712960	130713089	MajorDMR-18-7408	7
chr10	130741487	130742086	MajorDMR-18-7409	7
chr10	131034804	131034888	MajorDMR-18-7410	2
chr10	131078153	131078349	MajorDMR-18-7411	6
chr10	131243815	131244148	MajorDMR-18-7412	10
chr10	131265851	131265936	MajorDMR-18-7413	3
chr10	131425886	131426031	MajorDMR-18-7414	3
chr10	131503460	131503715	MajorDMR-18-7415	6
chr10	131514832	131514884	MajorDMR-18-7416	2
chr10	131751821	131751856	MajorDMR-18-7417	4
chr10	131756312	131756711	MajorDMR-18-7418	5
chr10	131831623	131831637	MajorDMR-18-7419	3
chr10	131905653	131905915	MajorDMR-18-7420	4
chr10	132001662	132002180	MajorDMR-18-7421	6
chr10	132189244	132189345	MajorDMR-18-7422	2
chr10	132515885	132516618	MajorDMR-18-7423	5
chr10	132594125	132594284	MajorDMR-18-7424	3
chr10	132785304	132785308	MajorDMR-18-7425	2
chr10	132898736	132899134	MajorDMR-18-7426	6
chr10	132915048	132915345	MajorDMR-18-7427	2
chr10	132929852	132930933	MajorDMR-18-7428	31
chr10	133027079	133027501	MajorDMR-18-7429	2
chr10	133069470	133069711	MajorDMR-18-7430	7
chr10	133156837	133157280	MajorDMR-18-7431	10
chr10	133161758	133162033	MajorDMR-18-7432	2
chr10	133165440	133165646	MajorDMR-18-7433	2
chr10	133355452	133355675	MajorDMR-18-7434	6
chr10	133571315	133571608	MajorDMR-18-7435	3
chr10	133575366	133575987	MajorDMR-18-7436	7
chr10	133607062	133607306	MajorDMR-18-7437	6
chr10	133608616	133608694	MajorDMR-18-7438	3
chr10	133614708	133614786	MajorDMR-18-7439	2
chr10	133746363	133746399	MajorDMR-18-7440	2
chr10	133770367	133770617	MajorDMR-18-7441	3
chr10	133775520	133775946	MajorDMR-18-7442	17
chr10	133777426	133777792	MajorDMR-18-7443	7
chr10	133781933	133782002	MajorDMR-18-7444	2
chr10	133786398	133787471	MajorDMR-18-7445	19
chr10	133788162	133789211	MajorDMR-18-7446	19
chr10	133827602	133827865	MajorDMR-18-7447	6
chr10	133849195	133849537	MajorDMR-18-7448	4
chr10	133850925	133851359	MajorDMR-18-7449	9
chr10	133876038	133876172	MajorDMR-18-7450	5
chr10	133880393	133880964	MajorDMR-18-7451	13
chr10	133923860	133924439	MajorDMR-18-7452	5
chr10	133936744	133936908	MajorDMR-18-7453	7
chr10	133946880	133947232	MajorDMR-18-7454	2
chr10	133947748	133949032	MajorDMR-18-7455	13
chr10	133956645	133957428	MajorDMR-18-7456	17
chr10	133972612	133972949	MajorDMR-18-7457	2
chr10	133975471	133976044	MajorDMR-18-7458	14
chr10	133982170	133982273	MajorDMR-18-7459	8
chr10	133993659	133993970	MajorDMR-18-7460	3
chr10	133997030	133997113	MajorDMR-18-7461	2
chr10	133998139	133998267	MajorDMR-18-7462	3
chr10	134001823	134003052	MajorDMR-18-7463	17
chr10	134003650	134004137	MajorDMR-18-7464	2
chr10	134005598	134007098	MajorDMR-18-7465	24
chr10	134016712	134017052	MajorDMR-18-7466	2
chr10	134019249	134019517	MajorDMR-18-7467	11
chr10	134046213	134046517	MajorDMR-18-7468	12
chr10	134050598	134050988	MajorDMR-18-7469	3
chr10	134056310	134056373	MajorDMR-18-7470	2
chr10	134066698	134066718	MajorDMR-18-7471	2
chr10	134070918	134071045	MajorDMR-18-7472	2
chr10	134079672	134080028	MajorDMR-18-7473	7
chr10	134082767	134083105	MajorDMR-18-7474	7
chr10	134085557	134086345	MajorDMR-18-7475	22
chr10	134092080	134092138	MajorDMR-18-7476	2
chr10	134092699	134092720	MajorDMR-18-7477	2
chr10	134096929	134097681	MajorDMR-18-7478	15
chr10	134098234	134098639	MajorDMR-18-7479	3
chr10	134112150	134112185	MajorDMR-18-7480	2
chr10	134113299	134114729	MajorDMR-18-7481	21
chr10	134115623	134116018	MajorDMR-18-7482	10
chr10	134118729	134119885	MajorDMR-18-7483	20
chr10	134120486	134120609	MajorDMR-18-7484	5
chr10	134133843	134133875	MajorDMR-18-7485	3
chr10	134144433	134144576	MajorDMR-18-7486	2
chr10	134171895	134171926	MajorDMR-18-7487	2
chr10	134209395	134209612	MajorDMR-18-7488	11
chr10	134211554	134212321	MajorDMR-18-7489	16
chr10	134212837	134213234	MajorDMR-18-7490	6
chr10	134217493	134217956	MajorDMR-18-7491	2
chr10	134221299	134222219	MajorDMR-18-7492	17
chr10	134224866	134225582	MajorDMR-18-7493	24
chr10	134226260	134226351	MajorDMR-18-7494	4
chr10	134228591	134228638	MajorDMR-18-7495	2
chr10	134235049	134235256	MajorDMR-18-7496	9
chr10	134236990	134237353	MajorDMR-18-7497	5
chr10	134237941	134238589	MajorDMR-18-7498	16
chr10	134243138	134243690	MajorDMR-18-7499	9
chr10	134296087	134296396	MajorDMR-18-7500	3
chr10	134331172	134331310	MajorDMR-18-7501	2
chr10	134334240	134334295	MajorDMR-18-7502	3
chr10	134340325	134340416	MajorDMR-18-7503	3
chr10	134352057	134352222	MajorDMR-18-7504	4
chr10	134352822	134354393	MajorDMR-18-7505	19
chr10	134373563	134374167	MajorDMR-18-7506	6
chr10	134384135	134384438	MajorDMR-18-7507	6
chr10	134385550	134385945	MajorDMR-18-7508	6
chr10	134391410	134391611	MajorDMR-18-7509	3
chr10	134396433	134396818	MajorDMR-18-7510	7
chr10	134401749	134402246	MajorDMR-18-7511	10
chr10	134446695	134447511	MajorDMR-18-7512	13
chr10	134541378	134541657	MajorDMR-18-7513	9
chr10	134574384	134574811	MajorDMR-18-7514	10
chr10	134619728	134619839	MajorDMR-18-7515	2
chr10	134650739	134650744	MajorDMR-18-7516	2
chr10	134744319	134744854	MajorDMR-18-7517	5
chr10	134751747	134752267	MajorDMR-18-7518	11
chr10	134753716	134755007	MajorDMR-18-7519	25
chr10	134755581	134755740	MajorDMR-18-7520	2
chr10	134774511	134775150	MajorDMR-18-7521	23
chr10	134787474	134787947	MajorDMR-18-7522	12
chr10	134797473	134798135	MajorDMR-18-7523	35
chr10	134800377	134801238	MajorDMR-18-7524	26
chr10	134802816	134802905	MajorDMR-18-7525	5
chr10	134803951	134804860	MajorDMR-18-7526	11
chr10	134847962	134848046	MajorDMR-18-7527	3
chr10	134876451	134878142	MajorDMR-18-7528	18
chr10	134881125	134881227	MajorDMR-18-7529	6
chr10	134885994	134886641	MajorDMR-18-7530	26
chr10	134889268	134889490	MajorDMR-18-7531	5
chr10	134894335	134894403	MajorDMR-18-7532	2
chr10	134896465	134897361	MajorDMR-18-7533	16
chr10	134897986	134898240	MajorDMR-18-7534	3
chr10	134900732	134901017	MajorDMR-18-7535	8
chr10	134904006	134904633	MajorDMR-18-7536	8
chr10	134905564	134905838	MajorDMR-18-7537	9
chr10	134908465	134908502	MajorDMR-18-7538	2
chr10	134914195	134914896	MajorDMR-18-7539	8
chr10	134917597	134918711	MajorDMR-18-7540	14
chr10	134936719	134936860	MajorDMR-18-7541	8
chr10	134970835	134970967	MajorDMR-18-7542	7
chr10	134972530	134972970	MajorDMR-18-7543	2
chr10	134974625	134975829	MajorDMR-18-7544	31
chr10	134977159	134978725	MajorDMR-18-7545	23
chr10	134980282	134980551	MajorDMR-18-7546	14
chr10	134994084	134994628	MajorDMR-18-7547	18
chr10	135002419	135002490	MajorDMR-18-7548	2
chr10	135010021	135010298	MajorDMR-18-7549	6
chr10	135013585	135013871	MajorDMR-18-7550	3
chr10	135018302	135018306	MajorDMR-18-7551	2
chr10	135021136	135021241	MajorDMR-18-7552	6
chr10	135074931	135074944	MajorDMR-18-7553	2
chr10	135128722	135129389	MajorDMR-18-7554	10
chr10	135132756	135132838	MajorDMR-18-7555	2
chr10	135133358	135133370	MajorDMR-18-7556	2
chr10	135139871	135141329	MajorDMR-18-7557	16
chr10	135143164	135143168	MajorDMR-18-7558	2
chr10	135143812	135144330	MajorDMR-18-7559	6
chr10	135146280	135146851	MajorDMR-18-7560	3
chr10	135150211	135150228	MajorDMR-18-7561	2
chr10	135236667	135236691	MajorDMR-18-7562	2
chr10	135238500	135239134	MajorDMR-18-7563	5
chr10	135248265	135248279	MajorDMR-18-7564	2
chr10	135264897	135265147	MajorDMR-18-7565	3
chr10	135343063	135343419	MajorDMR-18-7566	4
chr10	135379145	135379176	MajorDMR-18-7567	2
chr10	135383425	135383586	MajorDMR-18-7568	12
chr10	135384986	135385223	MajorDMR-18-7569	2
chr10	135392342	135392356	MajorDMR-18-7570	2
chr11	187806	188370	MajorDMR-18-7571	13
chr11	213908	213970	MajorDMR-18-7572	3
chr11	316732	318054	MajorDMR-18-7573	14
chr11	361853	361945	MajorDMR-18-7574	3
chr11	370343	370965	MajorDMR-18-7575	10
chr11	382779	382863	MajorDMR-18-7576	2
chr11	387414	387556	MajorDMR-18-7577	3
chr11	400431	400657	MajorDMR-18-7578	17
chr11	402739	403110	MajorDMR-18-7579	15
chr11	447522	447710	MajorDMR-18-7580	2
chr11	449806	449816	MajorDMR-18-7581	2
chr11	534486	534693	MajorDMR-18-7582	8
chr11	536356	536759	MajorDMR-18-7583	12
chr11	561588	561615	MajorDMR-18-7584	2
chr11	567671	567734	MajorDMR-18-7585	3
chr11	573947	575122	MajorDMR-18-7586	16
chr11	628383	628450	MajorDMR-18-7587	10
chr11	629148	629639	MajorDMR-18-7588	12
chr11	633118	633600	MajorDMR-18-7589	6
chr11	638075	638636	MajorDMR-18-7590	3
chr11	645761	645871	MajorDMR-18-7591	9
chr11	665527	666100	MajorDMR-18-7592	10
chr11	673572	673638	MajorDMR-18-7593	2
chr11	691077	691902	MajorDMR-18-7594	9
chr11	693031	693871	MajorDMR-18-7595	10
chr11	696674	697145	MajorDMR-18-7596	5
chr11	702530	702625	MajorDMR-18-7597	2
chr11	706577	706761	MajorDMR-18-7598	2
chr11	726560	726846	MajorDMR-18-7599	11
chr11	775758	776396	MajorDMR-18-7600	9
chr11	782834	783406	MajorDMR-18-7601	17
chr11	784104	785245	MajorDMR-18-7602	16
chr11	786233	786421	MajorDMR-18-7603	6
chr11	787066	787076	MajorDMR-18-7604	2
chr11	788030	788040	MajorDMR-18-7605	2
chr11	788810	789362	MajorDMR-18-7606	4
chr11	795057	795749	MajorDMR-18-7607	11
chr11	796568	796806	MajorDMR-18-7608	2
chr11	832377	832556	MajorDMR-18-7609	3
chr11	833882	834428	MajorDMR-18-7610	8
chr11	843868	843916	MajorDMR-18-7611	2
chr11	856817	857504	MajorDMR-18-7612	25
chr11	858541	860540	MajorDMR-18-7613	77
chr11	875739	876504	MajorDMR-18-7614	24
chr11	927134	928440	MajorDMR-18-7615	6
chr11	932440	933884	MajorDMR-18-7616	18
chr11	942321	942416	MajorDMR-18-7617	3
chr11	944555	945226	MajorDMR-18-7618	10
chr11	945908	946678	MajorDMR-18-7619	15
chr11	961655	961745	MajorDMR-18-7620	2
chr11	968607	969105	MajorDMR-18-7621	12
chr11	970334	970941	MajorDMR-18-7622	9
chr11	971651	972058	MajorDMR-18-7623	12
chr11	972935	972942	MajorDMR-18-7624	2
chr11	975880	975939	MajorDMR-18-7625	2
chr11	977439	978565	MajorDMR-18-7626	10
chr11	980648	981270	MajorDMR-18-7627	12
chr11	986799	986805	MajorDMR-18-7628	2
chr11	991295	991885	MajorDMR-18-7629	5
chr11	995835	996395	MajorDMR-18-7630	18
chr11	997897	998256	MajorDMR-18-7631	10
chr11	1002850	1003366	MajorDMR-18-7632	4
chr11	1005393	1007166	MajorDMR-18-7633	46
chr11	1072237	1072527	MajorDMR-18-7634	5
chr11	1285273	1285649	MajorDMR-18-7635	9
chr11	1292362	1292541	MajorDMR-18-7636	5
chr11	1296923	1299066	MajorDMR-18-7637	28
chr11	1301900	1302005	MajorDMR-18-7638	2
chr11	1302939	1303198	MajorDMR-18-7639	13
chr11	1304874	1305096	MajorDMR-18-7640	2
chr11	1311419	1312523	MajorDMR-18-7641	12
chr11	1313289	1313949	MajorDMR-18-7642	10
chr11	1318799	1323041	MajorDMR-18-7643	78
chr11	1323920	1324345	MajorDMR-18-7644	7
chr11	1325320	1326197	MajorDMR-18-7645	5
chr11	1327449	1327495	MajorDMR-18-7646	3
chr11	1328601	1328664	MajorDMR-18-7647	2
chr11	1329568	1329779	MajorDMR-18-7648	4
chr11	1356869	1357082	MajorDMR-18-7649	3
chr11	1359899	1360551	MajorDMR-18-7650	7
chr11	1363337	1363773	MajorDMR-18-7651	11
chr11	1405012	1405092	MajorDMR-18-7652	4
chr11	1409370	1410186	MajorDMR-18-7653	19
chr11	1412803	1413568	MajorDMR-18-7654	9
chr11	1420676	1421830	MajorDMR-18-7655	22
chr11	1422410	1422575	MajorDMR-18-7656	10
chr11	1424118	1424274	MajorDMR-18-7657	4
chr11	1426047	1426134	MajorDMR-18-7658	2
chr11	1428110	1428311	MajorDMR-18-7659	5
chr11	1428852	1429020	MajorDMR-18-7660	5
chr11	1430534	1433852	MajorDMR-18-7661	55
chr11	1435210	1435380	MajorDMR-18-7662	2
chr11	1440768	1441748	MajorDMR-18-7663	16
chr11	1442479	1442998	MajorDMR-18-7664	16
chr11	1446207	1446578	MajorDMR-18-7665	2
chr11	1457324	1458084	MajorDMR-18-7666	9
chr11	1458926	1459006	MajorDMR-18-7667	3
chr11	1470184	1471565	MajorDMR-18-7668	21
chr11	1473525	1475105	MajorDMR-18-7669	13
chr11	1480448	1480642	MajorDMR-18-7670	3
chr11	1481278	1482234	MajorDMR-18-7671	20
chr11	1487469	1487689	MajorDMR-18-7672	2
chr11	1488528	1488679	MajorDMR-18-7673	7
chr11	1524031	1524179	MajorDMR-18-7674	6
chr11	1535634	1536679	MajorDMR-18-7675	11
chr11	1537532	1538351	MajorDMR-18-7676	6
chr11	1552434	1553067	MajorDMR-18-7677	12
chr11	1573836	1578801	MajorDMR-18-7678	83
chr11	1579395	1580578	MajorDMR-18-7679	22
chr11	1581247	1582784	MajorDMR-18-7680	13
chr11	1583338	1586037	MajorDMR-18-7681	23
chr11	1586539	1586615	MajorDMR-18-7682	3
chr11	1587678	1592041	MajorDMR-18-7683	56
chr11	1595002	1595506	MajorDMR-18-7684	3
chr11	1596457	1596637	MajorDMR-18-7685	4
chr11	1603965	1604304	MajorDMR-18-7686	2
chr11	1605091	1605337	MajorDMR-18-7687	3
chr11	1606115	1606459	MajorDMR-18-7688	7
chr11	1610208	1611286	MajorDMR-18-7689	11
chr11	1617425	1618322	MajorDMR-18-7690	6
chr11	1623825	1624354	MajorDMR-18-7691	3
chr11	1750096	1750382	MajorDMR-18-7692	10
chr11	1760918	1760987	MajorDMR-18-7693	2
chr11	1771203	1771556	MajorDMR-18-7694	7
chr11	1773017	1773084	MajorDMR-18-7695	3
chr11	1774472	1774604	MajorDMR-18-7696	2
chr11	1783938	1784179	MajorDMR-18-7697	3
chr11	1785905	1785914	MajorDMR-18-7698	2
chr11	1807336	1807649	MajorDMR-18-7699	9
chr11	1814508	1814758	MajorDMR-18-7700	4
chr11	1854185	1854323	MajorDMR-18-7701	3
chr11	1952976	1952991	MajorDMR-18-7702	2
chr11	2020495	2020976	MajorDMR-18-7703	3
chr11	2021607	2021614	MajorDMR-18-7704	3
chr11	2045648	2045702	MajorDMR-18-7705	2
chr11	2109424	2109566	MajorDMR-18-7706	3
chr11	2392741	2392821	MajorDMR-18-7707	3
chr11	2407150	2407338	MajorDMR-18-7708	3
chr11	2502203	2502578	MajorDMR-18-7709	3
chr11	2722406	2722441	MajorDMR-18-7710	2
chr11	2730110	2730130	MajorDMR-18-7711	3
chr11	2798840	2799558	MajorDMR-18-7712	4
chr11	2800263	2800640	MajorDMR-18-7713	2
chr11	2810719	2810732	MajorDMR-18-7714	2
chr11	2935680	2936214	MajorDMR-18-7715	6
chr11	2965109	2965301	MajorDMR-18-7716	7
chr11	2966423	2966623	MajorDMR-18-7717	2
chr11	2968419	2968510	MajorDMR-18-7718	2
chr11	3046982	3047093	MajorDMR-18-7719	2
chr11	3051621	3052086	MajorDMR-18-7720	13
chr11	3057840	3057900	MajorDMR-18-7721	3
chr11	3058445	3059376	MajorDMR-18-7722	14
chr11	3071456	3071679	MajorDMR-18-7723	5
chr11	3132159	3132373	MajorDMR-18-7724	2
chr11	3144310	3144542	MajorDMR-18-7725	6
chr11	3152017	3152129	MajorDMR-18-7726	4
chr11	3174114	3174152	MajorDMR-18-7727	5
chr11	3185455	3185495	MajorDMR-18-7728	2
chr11	3441509	3441581	MajorDMR-18-7729	3
chr11	3796924	3797278	MajorDMR-18-7730	5
chr11	3817039	3817351	MajorDMR-18-7731	2
chr11	3819589	3819629	MajorDMR-18-7732	4
chr11	3841513	3841647	MajorDMR-18-7733	2
chr11	4115181	4115351	MajorDMR-18-7734	3
chr11	5058043	5058078	MajorDMR-18-7735	2
chr11	5830385	5830824	MajorDMR-18-7736	2
chr11	5836878	5836955	MajorDMR-18-7737	2
chr11	5854831	5854966	MajorDMR-18-7738	2
chr11	6162691	6162784	MajorDMR-18-7739	2
chr11	6240579	6240732	MajorDMR-18-7740	2
chr11	6279826	6279956	MajorDMR-18-7741	2
chr11	6281589	6282441	MajorDMR-18-7742	7
chr11	6294780	6295112	MajorDMR-18-7743	2
chr11	6373816	6374215	MajorDMR-18-7744	2
chr11	6378690	6379243	MajorDMR-18-7745	3
chr11	6417140	6417673	MajorDMR-18-7746	5
chr11	6422798	6422899	MajorDMR-18-7747	4
chr11	6423863	6424059	MajorDMR-18-7748	3
chr11	6425391	6425979	MajorDMR-18-7749	8
chr11	6426499	6426959	MajorDMR-18-7750	4
chr11	6427475	6427502	MajorDMR-18-7751	2
chr11	6428786	6429079	MajorDMR-18-7752	7
chr11	6430661	6430722	MajorDMR-18-7753	2
chr11	6434979	6435427	MajorDMR-18-7754	15
chr11	6438515	6438928	MajorDMR-18-7755	4
chr11	6592375	6592858	MajorDMR-18-7756	6
chr11	6627090	6627132	MajorDMR-18-7757	2
chr11	6637571	6637732	MajorDMR-18-7758	2
chr11	6638856	6639349	MajorDMR-18-7759	3
chr11	6651397	6652136	MajorDMR-18-7760	66
chr11	6668555	6668955	MajorDMR-18-7761	6
chr11	6679027	6679116	MajorDMR-18-7762	2
chr11	6703418	6703468	MajorDMR-18-7763	2
chr11	6892378	6892478	MajorDMR-18-7764	2
chr11	7145131	7145161	MajorDMR-18-7765	2
chr11	7359906	7359999	MajorDMR-18-7766	2
chr11	7370060	7370167	MajorDMR-18-7767	2
chr11	7695678	7695685	MajorDMR-18-7768	2
chr11	7715910	7716266	MajorDMR-18-7769	3
chr11	8007182	8007232	MajorDMR-18-7770	2
chr11	8060467	8060622	MajorDMR-18-7771	4
chr11	8078421	8078492	MajorDMR-18-7772	2
chr11	8081313	8081453	MajorDMR-18-7773	3
chr11	8084696	8085124	MajorDMR-18-7774	6
chr11	8092553	8092681	MajorDMR-18-7775	2
chr11	8093943	8094075	MajorDMR-18-7776	2
chr11	8102095	8102215	MajorDMR-18-7777	2
chr11	8103434	8105160	MajorDMR-18-7778	19
chr11	8106631	8106942	MajorDMR-18-7779	3
chr11	8108075	8108148	MajorDMR-18-7780	2
chr11	8114606	8114738	MajorDMR-18-7781	5
chr11	8117513	8117529	MajorDMR-18-7782	2
chr11	8118256	8118404	MajorDMR-18-7783	4
chr11	8119095	8119401	MajorDMR-18-7784	9
chr11	8125965	8126422	MajorDMR-18-7785	4
chr11	8133800	8133935	MajorDMR-18-7786	4
chr11	8316769	8317056	MajorDMR-18-7787	2
chr11	8679754	8680730	MajorDMR-18-7788	8
chr11	8692827	8693046	MajorDMR-18-7789	2
chr11	8729216	8729485	MajorDMR-18-7790	5
chr11	8730726	8730810	MajorDMR-18-7791	2
chr11	8740705	8741637	MajorDMR-18-7792	6
chr11	8799786	8800469	MajorDMR-18-7793	6
chr11	8829100	8829495	MajorDMR-18-7794	6
chr11	8852388	8852394	MajorDMR-18-7795	2
chr11	8933599	8933981	MajorDMR-18-7796	7
chr11	8935818	8936441	MajorDMR-18-7797	6
chr11	8987014	8987086	MajorDMR-18-7798	2
chr11	9023079	9024911	MajorDMR-18-7799	11
chr11	9026258	9026857	MajorDMR-18-7800	19
chr11	9046863	9047358	MajorDMR-18-7801	9
chr11	9067020	9067328	MajorDMR-18-7802	2
chr11	9069450	9070019	MajorDMR-18-7803	10
chr11	9098665	9099209	MajorDMR-18-7804	4
chr11	9287523	9287560	MajorDMR-18-7805	2
chr11	9293794	9293819	MajorDMR-18-7806	2
chr11	9296811	9296893	MajorDMR-18-7807	3
chr11	9307770	9308134	MajorDMR-18-7808	2
chr11	9335007	9335083	MajorDMR-18-7809	2
chr11	9386450	9386541	MajorDMR-18-7810	3
chr11	9483833	9483932	MajorDMR-18-7811	2
chr11	9780557	9780699	MajorDMR-18-7812	3
chr11	9783286	9783395	MajorDMR-18-7813	2
chr11	9792596	9792626	MajorDMR-18-7814	2
chr11	9796303	9796654	MajorDMR-18-7815	3
chr11	9812289	9812409	MajorDMR-18-7816	2
chr11	9825486	9825780	MajorDMR-18-7817	2
chr11	9853737	9853837	MajorDMR-18-7818	4
chr11	9859978	9860022	MajorDMR-18-7819	2
chr11	10131213	10131634	MajorDMR-18-7820	2
chr11	10211911	10212022	MajorDMR-18-7821	2
chr11	10316590	10316852	MajorDMR-18-7822	3
chr11	10325050	10326050	MajorDMR-18-7823	33
chr11	10328327	10328912	MajorDMR-18-7824	17
chr11	10336498	10336520	MajorDMR-18-7825	3
chr11	10436445	10436555	MajorDMR-18-7826	3
chr11	10561631	10561676	MajorDMR-18-7827	5
chr11	10660039	10660592	MajorDMR-18-7828	5
chr11	10662025	10662214	MajorDMR-18-7829	2
chr11	10681320	10681379	MajorDMR-18-7830	3
chr11	10771976	10772105	MajorDMR-18-7831	4
chr11	10820218	10820271	MajorDMR-18-7832	2
chr11	10831503	10831773	MajorDMR-18-7833	2
chr11	10877415	10877945	MajorDMR-18-7834	3
chr11	10922228	10922239	MajorDMR-18-7835	4
chr11	10953886	10954136	MajorDMR-18-7836	7
chr11	10996739	10996751	MajorDMR-18-7837	2
chr11	11096298	11096552	MajorDMR-18-7838	7
chr11	11097268	11097300	MajorDMR-18-7839	2
chr11	11173461	11173537	MajorDMR-18-7840	2
chr11	11178812	11178825	MajorDMR-18-7841	2
chr11	11190021	11190488	MajorDMR-18-7842	9
chr11	11222873	11222986	MajorDMR-18-7843	3
chr11	11267131	11267163	MajorDMR-18-7844	3
chr11	11273905	11274019	MajorDMR-18-7845	2
chr11	11319278	11319317	MajorDMR-18-7846	3
chr11	11391295	11393164	MajorDMR-18-7847	18
chr11	11417697	11418124	MajorDMR-18-7848	8
chr11	11428696	11428733	MajorDMR-18-7849	2
chr11	11441458	11441976	MajorDMR-18-7850	5
chr11	11450420	11450588	MajorDMR-18-7851	3
chr11	11455775	11456348	MajorDMR-18-7852	4
chr11	11456921	11457413	MajorDMR-18-7853	9
chr11	11464491	11464600	MajorDMR-18-7854	2
chr11	11465995	11467189	MajorDMR-18-7855	8
chr11	11490649	11490744	MajorDMR-18-7856	2
chr11	11505356	11505521	MajorDMR-18-7857	7
chr11	11523065	11524527	MajorDMR-18-7858	13
chr11	11542498	11542896	MajorDMR-18-7859	2
chr11	11546086	11546394	MajorDMR-18-7860	5
chr11	11548756	11548991	MajorDMR-18-7861	4
chr11	11555046	11555211	MajorDMR-18-7862	3
chr11	11559372	11559657	MajorDMR-18-7863	3
chr11	11561960	11562017	MajorDMR-18-7864	2
chr11	11576928	11577195	MajorDMR-18-7865	5
chr11	11583723	11585925	MajorDMR-18-7866	19
chr11	11589460	11589733	MajorDMR-18-7867	4
chr11	11591735	11591830	MajorDMR-18-7868	2
chr11	11611065	11611245	MajorDMR-18-7869	3
chr11	11632994	11633226	MajorDMR-18-7870	5
chr11	11636307	11636760	MajorDMR-18-7871	4
chr11	11639036	11639890	MajorDMR-18-7872	7
chr11	11640763	11641874	MajorDMR-18-7873	15
chr11	11644102	11644600	MajorDMR-18-7874	2
chr11	11809713	11809908	MajorDMR-18-7875	2
chr11	11862469	11862612	MajorDMR-18-7876	2
chr11	11956153	11956255	MajorDMR-18-7877	2
chr11	11979267	11979355	MajorDMR-18-7878	2
chr11	11984881	11984900	MajorDMR-18-7879	2
chr11	11985938	11986112	MajorDMR-18-7880	6
chr11	11988336	11988406	MajorDMR-18-7881	3
chr11	11990279	11990402	MajorDMR-18-7882	3
chr11	11993375	11993938	MajorDMR-18-7883	5
chr11	11998405	11999034	MajorDMR-18-7884	4
chr11	12001486	12001663	MajorDMR-18-7885	3
chr11	12002626	12003015	MajorDMR-18-7886	2
chr11	12012023	12012030	MajorDMR-18-7887	2
chr11	12013926	12013994	MajorDMR-18-7888	2
chr11	12017756	12017875	MajorDMR-18-7889	2
chr11	12020114	12020264	MajorDMR-18-7890	5
chr11	12025606	12025635	MajorDMR-18-7891	2
chr11	12026794	12027139	MajorDMR-18-7892	2
chr11	12029141	12029357	MajorDMR-18-7893	3
chr11	12031265	12031549	MajorDMR-18-7894	6
chr11	12038602	12039219	MajorDMR-18-7895	7
chr11	12072062	12073166	MajorDMR-18-7896	15
chr11	12075839	12075876	MajorDMR-18-7897	2
chr11	12088379	12088933	MajorDMR-18-7898	8
chr11	12097961	12098349	MajorDMR-18-7899	9
chr11	12101486	12102016	MajorDMR-18-7900	9
chr11	12106952	12108662	MajorDMR-18-7901	9
chr11	12128016	12128336	MajorDMR-18-7902	6
chr11	12132834	12136702	MajorDMR-18-7903	66
chr11	12137714	12138883	MajorDMR-18-7904	7
chr11	12139538	12143419	MajorDMR-18-7905	33
chr11	12143922	12144081	MajorDMR-18-7906	2
chr11	12144823	12147722	MajorDMR-18-7907	20
chr11	12149094	12149604	MajorDMR-18-7908	3
chr11	12153379	12153546	MajorDMR-18-7909	2
chr11	12154879	12155025	MajorDMR-18-7910	2
chr11	12158802	12158813	MajorDMR-18-7911	2
chr11	12159353	12159421	MajorDMR-18-7912	2
chr11	12160039	12160743	MajorDMR-18-7913	3
chr11	12165084	12166557	MajorDMR-18-7914	8
chr11	12170750	12172543	MajorDMR-18-7915	10
chr11	12178386	12179267	MajorDMR-18-7916	6
chr11	12180335	12180799	MajorDMR-18-7917	2
chr11	12182349	12183633	MajorDMR-18-7918	15
chr11	12185112	12185152	MajorDMR-18-7919	2
chr11	12186846	12187607	MajorDMR-18-7920	5
chr11	12188755	12189322	MajorDMR-18-7921	6
chr11	12191224	12191490	MajorDMR-18-7922	3
chr11	12194749	12196197	MajorDMR-18-7923	7
chr11	12200168	12201529	MajorDMR-18-7924	9
chr11	12204186	12204298	MajorDMR-18-7925	2
chr11	12207247	12208521	MajorDMR-18-7926	13
chr11	12209025	12209400	MajorDMR-18-7927	5
chr11	12214373	12214617	MajorDMR-18-7928	5
chr11	12215814	12216275	MajorDMR-18-7929	5
chr11	12216961	12217947	MajorDMR-18-7930	8
chr11	12219202	12220446	MajorDMR-18-7931	7
chr11	12222003	12222927	MajorDMR-18-7932	13
chr11	12227382	12227702	MajorDMR-18-7933	3
chr11	12228298	12228339	MajorDMR-18-7934	2
chr11	12229645	12230011	MajorDMR-18-7935	2
chr11	12233954	12234052	MajorDMR-18-7936	2
chr11	12235610	12237943	MajorDMR-18-7937	22
chr11	12245623	12246401	MajorDMR-18-7938	7
chr11	12252001	12252244	MajorDMR-18-7939	2
chr11	12253502	12253999	MajorDMR-18-7940	2
chr11	12254698	12254911	MajorDMR-18-7941	2
chr11	12257479	12258026	MajorDMR-18-7942	9
chr11	12258981	12261002	MajorDMR-18-7943	19
chr11	12261522	12261827	MajorDMR-18-7944	2
chr11	12263774	12265589	MajorDMR-18-7945	14
chr11	12266098	12267004	MajorDMR-18-7946	8
chr11	12273556	12273567	MajorDMR-18-7947	2
chr11	12275175	12275591	MajorDMR-18-7948	2
chr11	12279432	12279873	MajorDMR-18-7949	4
chr11	12284496	12284926	MajorDMR-18-7950	3
chr11	12290405	12290540	MajorDMR-18-7951	8
chr11	12400030	12400215	MajorDMR-18-7952	4
chr11	12419029	12419452	MajorDMR-18-7953	4
chr11	12431929	12432191	MajorDMR-18-7954	7
chr11	12454720	12454750	MajorDMR-18-7955	2
chr11	12481589	12481742	MajorDMR-18-7956	3
chr11	12504840	12504895	MajorDMR-18-7957	2
chr11	12697327	12698432	MajorDMR-18-7958	8
chr11	12710898	12711077	MajorDMR-18-7959	3
chr11	12715115	12715664	MajorDMR-18-7960	8
chr11	12791748	12791833	MajorDMR-18-7961	2
chr11	12820952	12821063	MajorDMR-18-7962	2
chr11	12821707	12822175	MajorDMR-18-7963	6
chr11	12863964	12863989	MajorDMR-18-7964	2
chr11	12884332	12884640	MajorDMR-18-7965	4
chr11	12885173	12886955	MajorDMR-18-7966	23
chr11	12926910	12927079	MajorDMR-18-7967	2
chr11	12931386	12931735	MajorDMR-18-7968	3
chr11	12932943	12932983	MajorDMR-18-7969	2
chr11	12944945	12945331	MajorDMR-18-7970	2
chr11	12979162	12979255	MajorDMR-18-7971	2
chr11	13062613	13062823	MajorDMR-18-7972	3
chr11	13229404	13230222	MajorDMR-18-7973	14
chr11	13250876	13250996	MajorDMR-18-7974	3
chr11	13300686	13304625	MajorDMR-18-7975	32
chr11	13305176	13306088	MajorDMR-18-7976	7
chr11	13306705	13306955	MajorDMR-18-7977	2
chr11	13315953	13316033	MajorDMR-18-7978	2
chr11	13320421	13320656	MajorDMR-18-7979	3
chr11	13321725	13322249	MajorDMR-18-7980	4
chr11	13324090	13324319	MajorDMR-18-7981	5
chr11	13327744	13328638	MajorDMR-18-7982	10
chr11	13329389	13329596	MajorDMR-18-7983	4
chr11	13334128	13334755	MajorDMR-18-7984	5
chr11	13345693	13346673	MajorDMR-18-7985	13
chr11	13348003	13348056	MajorDMR-18-7986	2
chr11	13349708	13350101	MajorDMR-18-7987	6
chr11	13351155	13352473	MajorDMR-18-7988	20
chr11	13354278	13354831	MajorDMR-18-7989	3
chr11	13359645	13359897	MajorDMR-18-7990	4
chr11	13360931	13361371	MajorDMR-18-7991	4
chr11	13369986	13370500	MajorDMR-18-7992	8
chr11	13371245	13371359	MajorDMR-18-7993	5
chr11	13379246	13381389	MajorDMR-18-7994	19
chr11	13382000	13382172	MajorDMR-18-7995	2
chr11	13386463	13386890	MajorDMR-18-7996	2
chr11	13388348	13389006	MajorDMR-18-7997	4
chr11	13389791	13389849	MajorDMR-18-7998	2
chr11	13402494	13402889	MajorDMR-18-7999	2
chr11	13404359	13404924	MajorDMR-18-8000	4
chr11	13408851	13408945	MajorDMR-18-8001	2
chr11	13411869	13411887	MajorDMR-18-8002	2
chr11	13441095	13441620	MajorDMR-18-8003	6
chr11	13462234	13462264	MajorDMR-18-8004	2
chr11	13481170	13481497	MajorDMR-18-8005	2
chr11	14051721	14052199	MajorDMR-18-8006	2
chr11	14114316	14114746	MajorDMR-18-8007	2
chr11	14253768	14253785	MajorDMR-18-8008	2
chr11	14291512	14291845	MajorDMR-18-8009	4
chr11	14346311	14346903	MajorDMR-18-8010	6
chr11	14402340	14402412	MajorDMR-18-8011	2
chr11	14482751	14482767	MajorDMR-18-8012	2
chr11	14540429	14540468	MajorDMR-18-8013	2
chr11	14542673	14542742	MajorDMR-18-8014	2
chr11	14576398	14576703	MajorDMR-18-8015	3
chr11	15220057	15220065	MajorDMR-18-8016	2
chr11	15529314	15529767	MajorDMR-18-8017	4
chr11	15672199	15672883	MajorDMR-18-8018	14
chr11	15673815	15674017	MajorDMR-18-8019	3
chr11	15732596	15732982	MajorDMR-18-8020	5
chr11	15778608	15779100	MajorDMR-18-8021	15
chr11	15807875	15807983	MajorDMR-18-8022	3
chr11	15814957	15815168	MajorDMR-18-8023	2
chr11	15872279	15872964	MajorDMR-18-8024	5
chr11	15905298	15905320	MajorDMR-18-8025	2
chr11	15917980	15918009	MajorDMR-18-8026	2
chr11	15962723	15963070	MajorDMR-18-8027	3
chr11	16632262	16633219	MajorDMR-18-8028	38
chr11	16781472	16781478	MajorDMR-18-8029	2
chr11	16798335	16799157	MajorDMR-18-8030	9
chr11	16813321	16813454	MajorDMR-18-8031	2
chr11	16858057	16858573	MajorDMR-18-8032	3
chr11	16884318	16884324	MajorDMR-18-8033	2
chr11	17172645	17172858	MajorDMR-18-8034	2
chr11	17230302	17230915	MajorDMR-18-8035	10
chr11	17355651	17356000	MajorDMR-18-8036	2
chr11	17372744	17372844	MajorDMR-18-8037	3
chr11	17375845	17376477	MajorDMR-18-8038	4
chr11	17402768	17402907	MajorDMR-18-8039	3
chr11	17404032	17404428	MajorDMR-18-8040	2
chr11	17405911	17408453	MajorDMR-18-8041	31
chr11	17409982	17410335	MajorDMR-18-8042	12
chr11	17411269	17411499	MajorDMR-18-8043	3
chr11	17452675	17453875	MajorDMR-18-8044	18
chr11	17455877	17456755	MajorDMR-18-8045	11
chr11	17458954	17459105	MajorDMR-18-8046	2
chr11	17478988	17479959	MajorDMR-18-8047	12
chr11	17498707	17499047	MajorDMR-18-8048	8
chr11	17553235	17553551	MajorDMR-18-8049	6
chr11	17557126	17557279	MajorDMR-18-8050	2
chr11	17743770	17743779	MajorDMR-18-8051	2
chr11	17757723	17759574	MajorDMR-18-8052	38
chr11	17760195	17761811	MajorDMR-18-8053	19
chr11	17762860	17762870	MajorDMR-18-8054	2
chr11	17763713	17763948	MajorDMR-18-8055	2
chr11	17764505	17765743	MajorDMR-18-8056	8
chr11	17766589	17766961	MajorDMR-18-8057	8
chr11	17770738	17773046	MajorDMR-18-8058	21
chr11	17773878	17775494	MajorDMR-18-8059	24
chr11	17777100	17777653	MajorDMR-18-8060	4
chr11	17781526	17783485	MajorDMR-18-8061	17
chr11	17784699	17784944	MajorDMR-18-8062	2
chr11	17785660	17788031	MajorDMR-18-8063	47
chr11	17796899	17797295	MajorDMR-18-8064	5
chr11	17799153	17799264	MajorDMR-18-8065	3
chr11	17802252	17804351	MajorDMR-18-8066	25
chr11	17819925	17820341	MajorDMR-18-8067	7
chr11	17822403	17823009	MajorDMR-18-8068	3
chr11	17825303	17825541	MajorDMR-18-8069	4
chr11	17833062	17833705	MajorDMR-18-8070	4
chr11	17843854	17844175	MajorDMR-18-8071	3
chr11	17848843	17849028	MajorDMR-18-8072	2
chr11	17849700	17850144	MajorDMR-18-8073	8
chr11	17861829	17862023	MajorDMR-18-8074	4
chr11	17868587	17868870	MajorDMR-18-8075	7
chr11	17895366	17895389	MajorDMR-18-8076	2
chr11	17911925	17912038	MajorDMR-18-8077	3
chr11	17927894	17928423	MajorDMR-18-8078	11
chr11	17942312	17942665	MajorDMR-18-8079	3
chr11	17963161	17963287	MajorDMR-18-8080	2
chr11	17975435	17976302	MajorDMR-18-8081	7
chr11	17994353	17994714	MajorDMR-18-8082	6
chr11	18015018	18015410	MajorDMR-18-8083	3
chr11	18032667	18033297	MajorDMR-18-8084	6
chr11	18386119	18386575	MajorDMR-18-8085	4
chr11	18404379	18405787	MajorDMR-18-8086	11
chr11	18415643	18415663	MajorDMR-18-8087	2
chr11	18639594	18640330	MajorDMR-18-8088	4
chr11	18719672	18719854	MajorDMR-18-8089	4
chr11	18721373	18721631	MajorDMR-18-8090	3
chr11	18726049	18727197	MajorDMR-18-8091	9
chr11	18728514	18729003	MajorDMR-18-8092	9
chr11	18745537	18745797	MajorDMR-18-8093	7
chr11	18747855	18747920	MajorDMR-18-8094	2
chr11	18749559	18749596	MajorDMR-18-8095	2
chr11	18758294	18758957	MajorDMR-18-8096	11
chr11	18770624	18770763	MajorDMR-18-8097	6
chr11	18785448	18785583	MajorDMR-18-8098	3
chr11	18790219	18790813	MajorDMR-18-8099	6
chr11	18792931	18793324	MajorDMR-18-8100	2
chr11	18807553	18807688	MajorDMR-18-8101	2
chr11	18811612	18812516	MajorDMR-18-8102	5
chr11	18814390	18814422	MajorDMR-18-8103	3
chr11	19138111	19138184	MajorDMR-18-8104	2
chr11	19139460	19139829	MajorDMR-18-8105	3
chr11	19185936	19186124	MajorDMR-18-8106	3
chr11	19261848	19261880	MajorDMR-18-8107	3
chr11	19482901	19483004	MajorDMR-18-8108	3
chr11	19572966	19574546	MajorDMR-18-8109	15
chr11	19598772	19599801	MajorDMR-18-8110	8
chr11	19600645	19600728	MajorDMR-18-8111	2
chr11	19611273	19612076	MajorDMR-18-8112	11
chr11	19621489	19621604	MajorDMR-18-8113	2
chr11	19663623	19664574	MajorDMR-18-8114	8
chr11	19686603	19686943	MajorDMR-18-8115	3
chr11	19687481	19687501	MajorDMR-18-8116	2
chr11	19695514	19695603	MajorDMR-18-8117	4
chr11	19702366	19702865	MajorDMR-18-8118	2
chr11	19710872	19711610	MajorDMR-18-8119	8
chr11	19717680	19717751	MajorDMR-18-8120	3
chr11	19719376	19719690	MajorDMR-18-8121	6
chr11	19732675	19733658	MajorDMR-18-8122	6
chr11	19736252	19741192	MajorDMR-18-8123	38
chr11	19741899	19742229	MajorDMR-18-8124	3
chr11	19743506	19743581	MajorDMR-18-8125	2
chr11	19744279	19745503	MajorDMR-18-8126	11
chr11	19746876	19748166	MajorDMR-18-8127	13
chr11	19749427	19750876	MajorDMR-18-8128	8
chr11	19756104	19757871	MajorDMR-18-8129	10
chr11	19758858	19760679	MajorDMR-18-8130	12
chr11	19767868	19767912	MajorDMR-18-8131	2
chr11	19770683	19771399	MajorDMR-18-8132	6
chr11	19777723	19778848	MajorDMR-18-8133	11
chr11	19793171	19794363	MajorDMR-18-8134	4
chr11	19797611	19798349	MajorDMR-18-8135	10
chr11	19799632	19799650	MajorDMR-18-8136	2
chr11	19811637	19811710	MajorDMR-18-8137	4
chr11	19822985	19823049	MajorDMR-18-8138	2
chr11	19824328	19824691	MajorDMR-18-8139	3
chr11	19825738	19825811	MajorDMR-18-8140	3
chr11	19826971	19827084	MajorDMR-18-8141	2
chr11	19842755	19842928	MajorDMR-18-8142	3
chr11	19846976	19847202	MajorDMR-18-8143	2
chr11	19849386	19849633	MajorDMR-18-8144	7
chr11	19850732	19850862	MajorDMR-18-8145	3
chr11	19864152	19864245	MajorDMR-18-8146	3
chr11	19864776	19865116	MajorDMR-18-8147	3
chr11	19868248	19869043	MajorDMR-18-8148	6
chr11	19875322	19875826	MajorDMR-18-8149	4
chr11	19883973	19884116	MajorDMR-18-8150	3
chr11	19885873	19886790	MajorDMR-18-8151	7
chr11	19888317	19888393	MajorDMR-18-8152	4
chr11	19889745	19890253	MajorDMR-18-8153	3
chr11	19890955	19891911	MajorDMR-18-8154	6
chr11	19909902	19910072	MajorDMR-18-8155	2
chr11	19910750	19910867	MajorDMR-18-8156	3
chr11	19924136	19924863	MajorDMR-18-8157	8
chr11	19930334	19930367	MajorDMR-18-8158	2
chr11	19952719	19953528	MajorDMR-18-8159	16
chr11	19961705	19961989	MajorDMR-18-8160	3
chr11	19969197	19969672	MajorDMR-18-8161	3
chr11	19971200	19971345	MajorDMR-18-8162	2
chr11	19972018	19972530	MajorDMR-18-8163	3
chr11	19973977	19975405	MajorDMR-18-8164	9
chr11	19981193	19981357	MajorDMR-18-8165	2
chr11	19984578	19985976	MajorDMR-18-8166	7
chr11	19997141	19997387	MajorDMR-18-8167	3
chr11	19999081	19999228	MajorDMR-18-8168	3
chr11	20002602	20003016	MajorDMR-18-8169	7
chr11	20030295	20030515	MajorDMR-18-8170	3
chr11	20036754	20037697	MajorDMR-18-8171	8
chr11	20054589	20054698	MajorDMR-18-8172	2
chr11	20055383	20055435	MajorDMR-18-8173	2
chr11	20056920	20057624	MajorDMR-18-8174	9
chr11	20064138	20064837	MajorDMR-18-8175	4
chr11	20066352	20066458	MajorDMR-18-8176	2
chr11	20070612	20071503	MajorDMR-18-8177	7
chr11	20077071	20077149	MajorDMR-18-8178	2
chr11	20095577	20095897	MajorDMR-18-8179	2
chr11	20097304	20097633	MajorDMR-18-8180	2
chr11	20104048	20104469	MajorDMR-18-8181	4
chr11	20110327	20111819	MajorDMR-18-8182	10
chr11	20112490	20112852	MajorDMR-18-8183	2
chr11	20114985	20115439	MajorDMR-18-8184	2
chr11	20118640	20119858	MajorDMR-18-8185	18
chr11	20132459	20132699	MajorDMR-18-8186	4
chr11	20133788	20133904	MajorDMR-18-8187	2
chr11	20134683	20134809	MajorDMR-18-8188	4
chr11	20136086	20136270	MajorDMR-18-8189	6
chr11	20153296	20153489	MajorDMR-18-8190	15
chr11	20408134	20408328	MajorDMR-18-8191	2
chr11	20689348	20689373	MajorDMR-18-8192	3
chr11	20689903	20690108	MajorDMR-18-8193	2
chr11	20692604	20693193	MajorDMR-18-8194	18
chr11	20866169	20866197	MajorDMR-18-8195	3
chr11	20908876	20909088	MajorDMR-18-8196	3
chr11	20985330	20985706	MajorDMR-18-8197	2
chr11	20992922	20993144	MajorDMR-18-8198	3
chr11	21091576	21091641	MajorDMR-18-8199	3
chr11	21094272	21094491	MajorDMR-18-8200	3
chr11	21203659	21203778	MajorDMR-18-8201	3
chr11	21329713	21329753	MajorDMR-18-8202	2
chr11	21364858	21364870	MajorDMR-18-8203	2
chr11	21392423	21392703	MajorDMR-18-8204	3
chr11	21557937	21558008	MajorDMR-18-8205	2
chr11	21625881	21626311	MajorDMR-18-8206	2
chr11	21696658	21696864	MajorDMR-18-8207	2
chr11	21795836	21795882	MajorDMR-18-8208	2
chr11	22215970	22216486	MajorDMR-18-8209	7
chr11	22361144	22364446	MajorDMR-18-8210	45
chr11	22603122	22603566	MajorDMR-18-8211	3
chr11	22646148	22646294	MajorDMR-18-8212	2
chr11	22687773	22687858	MajorDMR-18-8213	2
chr11	22688960	22689088	MajorDMR-18-8214	2
chr11	22784930	22785297	MajorDMR-18-8215	2
chr11	24002151	24002194	MajorDMR-18-8216	2
chr11	24543589	24543624	MajorDMR-18-8217	2
chr11	24817829	24817930	MajorDMR-18-8218	2
chr11	24916241	24916672	MajorDMR-18-8219	2
chr11	24935705	24936056	MajorDMR-18-8220	4
chr11	25087441	25087692	MajorDMR-18-8221	2
chr11	25361006	25361167	MajorDMR-18-8222	4
chr11	25431036	25431285	MajorDMR-18-8223	2
chr11	25588979	25589010	MajorDMR-18-8224	2
chr11	25983213	25983403	MajorDMR-18-8225	4
chr11	26214780	26214967	MajorDMR-18-8226	2
chr11	26249192	26249275	MajorDMR-18-8227	4
chr11	26305957	26306088	MajorDMR-18-8228	3
chr11	26354888	26354898	MajorDMR-18-8229	3
chr11	26368663	26369083	MajorDMR-18-8230	5
chr11	26445181	26445359	MajorDMR-18-8231	5
chr11	26672817	26673135	MajorDMR-18-8232	2
chr11	27035528	27035988	MajorDMR-18-8233	2
chr11	27383416	27384088	MajorDMR-18-8234	6
chr11	27385276	27385505	MajorDMR-18-8235	5
chr11	27492582	27493267	MajorDMR-18-8236	16
chr11	27494764	27495188	MajorDMR-18-8237	6
chr11	27521199	27521209	MajorDMR-18-8238	2
chr11	27535762	27536158	MajorDMR-18-8239	7
chr11	27625028	27625452	MajorDMR-18-8240	6
chr11	27718508	27718831	MajorDMR-18-8241	3
chr11	27724508	27724757	MajorDMR-18-8242	4
chr11	27741819	27741830	MajorDMR-18-8243	2
chr11	28252206	28252266	MajorDMR-18-8244	2
chr11	28828995	28829003	MajorDMR-18-8245	2
chr11	28840693	28840792	MajorDMR-18-8246	2
chr11	28978635	28978693	MajorDMR-18-8247	2
chr11	29335649	29335804	MajorDMR-18-8248	2
chr11	29389702	29390015	MajorDMR-18-8249	5
chr11	29454398	29454410	MajorDMR-18-8250	2
chr11	29704449	29704511	MajorDMR-18-8251	2
chr11	29802504	29802955	MajorDMR-18-8252	5
chr11	29937348	29937572	MajorDMR-18-8253	3
chr11	29986248	29986491	MajorDMR-18-8254	2
chr11	30023659	30024674	MajorDMR-18-8255	5
chr11	30036804	30037454	MajorDMR-18-8256	4
chr11	30573831	30574192	MajorDMR-18-8257	4
chr11	31709516	31709537	MajorDMR-18-8258	2
chr11	31818219	31820842	MajorDMR-18-8259	102
chr11	31821517	31831349	MajorDMR-18-8260	242
chr11	31833630	31834213	MajorDMR-18-8261	15
chr11	31835245	31837268	MajorDMR-18-8262	73
chr11	31846198	31848372	MajorDMR-18-8263	106
chr11	31849189	31849324	MajorDMR-18-8264	4
chr11	32451165	32451488	MajorDMR-18-8265	2
chr11	32452144	32452298	MajorDMR-18-8266	2
chr11	32453714	32454367	MajorDMR-18-8267	6
chr11	32624383	32624463	MajorDMR-18-8268	2
chr11	33058231	33058589	MajorDMR-18-8269	2
chr11	33062164	33062565	MajorDMR-18-8270	3
chr11	33085383	33085546	MajorDMR-18-8271	2
chr11	33278147	33278279	MajorDMR-18-8272	2
chr11	33312942	33313316	MajorDMR-18-8273	6
chr11	33398630	33400182	MajorDMR-18-8274	22
chr11	33401454	33401717	MajorDMR-18-8275	2
chr11	33402430	33402656	MajorDMR-18-8276	2
chr11	33409301	33409685	MajorDMR-18-8277	3
chr11	33410320	33410968	MajorDMR-18-8278	6
chr11	33420855	33420968	MajorDMR-18-8279	2
chr11	33433143	33433278	MajorDMR-18-8280	2
chr11	33466037	33466266	MajorDMR-18-8281	3
chr11	33466995	33467084	MajorDMR-18-8282	2
chr11	33474045	33475185	MajorDMR-18-8283	5
chr11	33486434	33486470	MajorDMR-18-8284	2
chr11	33489137	33489860	MajorDMR-18-8285	6
chr11	33495747	33497036	MajorDMR-18-8286	17
chr11	33499302	33500352	MajorDMR-18-8287	10
chr11	33502425	33502487	MajorDMR-18-8288	2
chr11	33514256	33514578	MajorDMR-18-8289	3
chr11	33532611	33532726	MajorDMR-18-8290	2
chr11	33536977	33537361	MajorDMR-18-8291	6
chr11	33538544	33538877	MajorDMR-18-8292	6
chr11	33565361	33565594	MajorDMR-18-8293	4
chr11	33570010	33570144	MajorDMR-18-8294	2
chr11	33574874	33575490	MajorDMR-18-8295	4
chr11	33579601	33580581	MajorDMR-18-8296	12
chr11	33584886	33585472	MajorDMR-18-8297	4
chr11	33619649	33620843	MajorDMR-18-8298	11
chr11	33637425	33637462	MajorDMR-18-8299	2
chr11	33640166	33640452	MajorDMR-18-8300	5
chr11	33641482	33641672	MajorDMR-18-8301	2
chr11	33642279	33643405	MajorDMR-18-8302	8
chr11	33655052	33655231	MajorDMR-18-8303	6
chr11	33656181	33656985	MajorDMR-18-8304	6
chr11	33662042	33662769	MajorDMR-18-8305	13
chr11	33673276	33675010	MajorDMR-18-8306	12
chr11	33687557	33687664	MajorDMR-18-8307	2
chr11	33688169	33688309	MajorDMR-18-8308	2
chr11	33717429	33717653	MajorDMR-18-8309	8
chr11	33721802	33721968	MajorDMR-18-8310	5
chr11	33756029	33756818	MajorDMR-18-8311	4
chr11	33774897	33775049	MajorDMR-18-8312	2
chr11	33794039	33794172	MajorDMR-18-8313	4
chr11	33800520	33800529	MajorDMR-18-8314	2
chr11	33821981	33822165	MajorDMR-18-8315	2
chr11	33857074	33857461	MajorDMR-18-8316	5
chr11	34099078	34099108	MajorDMR-18-8317	2
chr11	34273172	34273386	MajorDMR-18-8318	2
chr11	34361221	34361364	MajorDMR-18-8319	2
chr11	34367484	34367628	MajorDMR-18-8320	2
chr11	34417864	34418166	MajorDMR-18-8321	2
chr11	34486176	34486307	MajorDMR-18-8322	4
chr11	34936780	34936939	MajorDMR-18-8323	2
chr11	34938921	34939750	MajorDMR-18-8324	9
chr11	34946062	34946667	MajorDMR-18-8325	3
chr11	34961696	34962602	MajorDMR-18-8326	6
chr11	34964892	34965047	MajorDMR-18-8327	2
chr11	35052332	35052574	MajorDMR-18-8328	7
chr11	35062664	35062676	MajorDMR-18-8329	2
chr11	35064398	35065544	MajorDMR-18-8330	11
chr11	35066672	35067030	MajorDMR-18-8331	9
chr11	35104877	35105363	MajorDMR-18-8332	4
chr11	35187751	35187826	MajorDMR-18-8333	2
chr11	35328960	35329810	MajorDMR-18-8334	7
chr11	35375957	35376965	MajorDMR-18-8335	10
chr11	35384846	35385205	MajorDMR-18-8336	3
chr11	35402058	35402493	MajorDMR-18-8337	4
chr11	35446715	35446864	MajorDMR-18-8338	2
chr11	35536470	35536622	MajorDMR-18-8339	2
chr11	35544950	35545177	MajorDMR-18-8340	4
chr11	35547671	35548055	MajorDMR-18-8341	11
chr11	35642203	35642815	MajorDMR-18-8342	4
chr11	35691812	35692513	MajorDMR-18-8343	6
chr11	35762136	35762161	MajorDMR-18-8344	3
chr11	35839608	35839722	MajorDMR-18-8345	2
chr11	35873591	35873682	MajorDMR-18-8346	2
chr11	35949246	35949656	MajorDMR-18-8347	6
chr11	36052771	36053358	MajorDMR-18-8348	4
chr11	36130689	36132831	MajorDMR-18-8349	21
chr11	36171638	36171721	MajorDMR-18-8350	2
chr11	36173756	36173903	MajorDMR-18-8351	2
chr11	36183193	36183987	MajorDMR-18-8352	13
chr11	36234551	36235392	MajorDMR-18-8353	13
chr11	36397457	36397732	MajorDMR-18-8354	5
chr11	36521102	36521284	MajorDMR-18-8355	4
chr11	36532343	36532559	MajorDMR-18-8356	6
chr11	36586723	36586769	MajorDMR-18-8357	2
chr11	36599745	36599750	MajorDMR-18-8358	2
chr11	36640689	36640873	MajorDMR-18-8359	5
chr11	36641383	36641555	MajorDMR-18-8360	2
chr11	36718565	36718700	MajorDMR-18-8361	4
chr11	36724754	36724874	MajorDMR-18-8362	2
chr11	38074688	38074700	MajorDMR-18-8363	2
chr11	38437760	38438205	MajorDMR-18-8364	3
chr11	39169289	39169298	MajorDMR-18-8365	2
chr11	39327600	39327732	MajorDMR-18-8366	3
chr11	39436969	39437149	MajorDMR-18-8367	3
chr11	39535725	39535809	MajorDMR-18-8368	2
chr11	39543440	39543493	MajorDMR-18-8369	2
chr11	39575990	39576755	MajorDMR-18-8370	5
chr11	39700461	39700788	MajorDMR-18-8371	2
chr11	39707402	39707757	MajorDMR-18-8372	2
chr11	39882484	39882665	MajorDMR-18-8373	2
chr11	40078140	40078208	MajorDMR-18-8374	2
chr11	40083522	40083838	MajorDMR-18-8375	3
chr11	40094734	40094817	MajorDMR-18-8376	3
chr11	40112792	40113062	MajorDMR-18-8377	2
chr11	40173483	40173855	MajorDMR-18-8378	2
chr11	40180637	40181235	MajorDMR-18-8379	4
chr11	40211113	40211274	MajorDMR-18-8380	2
chr11	40290189	40290518	MajorDMR-18-8381	4
chr11	40307423	40308313	MajorDMR-18-8382	4
chr11	40308859	40309604	MajorDMR-18-8383	5
chr11	40312461	40312799	MajorDMR-18-8384	2
chr11	40429903	40429968	MajorDMR-18-8385	2
chr11	40881405	40881409	MajorDMR-18-8386	2
chr11	41066909	41067043	MajorDMR-18-8387	4
chr11	41093312	41093531	MajorDMR-18-8388	2
chr11	41279572	41279658	MajorDMR-18-8389	2
chr11	41303706	41304359	MajorDMR-18-8390	8
chr11	41456086	41456167	MajorDMR-18-8391	2
chr11	41479638	41479997	MajorDMR-18-8392	2
chr11	41555971	41556125	MajorDMR-18-8393	2
chr11	41795711	41796212	MajorDMR-18-8394	2
chr11	42024091	42024588	MajorDMR-18-8395	2
chr11	42592843	42592853	MajorDMR-18-8396	2
chr11	42618250	42618581	MajorDMR-18-8397	5
chr11	43304069	43304323	MajorDMR-18-8398	4
chr11	43381788	43381853	MajorDMR-18-8399	2
chr11	43388409	43388463	MajorDMR-18-8400	2
chr11	43569767	43569882	MajorDMR-18-8401	10
chr11	43572501	43572527	MajorDMR-18-8402	2
chr11	43576583	43577714	MajorDMR-18-8403	4
chr11	43701001	43701300	MajorDMR-18-8404	2
chr11	43759258	43759586	MajorDMR-18-8405	4
chr11	43832532	43833076	MajorDMR-18-8406	4
chr11	43847020	43847073	MajorDMR-18-8407	2
chr11	43852699	43853289	MajorDMR-18-8408	8
chr11	43855772	43856337	MajorDMR-18-8409	3
chr11	43892548	43892897	MajorDMR-18-8410	3
chr11	43910355	43910596	MajorDMR-18-8411	3
chr11	43916251	43916731	MajorDMR-18-8412	2
chr11	43941934	43942333	MajorDMR-18-8413	4
chr11	43955881	43956060	MajorDMR-18-8414	5
chr11	43988756	43988767	MajorDMR-18-8415	2
chr11	44010896	44010988	MajorDMR-18-8416	4
chr11	44014310	44014619	MajorDMR-18-8417	3
chr11	44018920	44019092	MajorDMR-18-8418	2
chr11	44088307	44088505	MajorDMR-18-8419	4
chr11	44131929	44132273	MajorDMR-18-8420	2
chr11	44142057	44142671	MajorDMR-18-8421	4
chr11	44169234	44169505	MajorDMR-18-8422	2
chr11	44327768	44328877	MajorDMR-18-8423	27
chr11	44357093	44357358	MajorDMR-18-8424	5
chr11	44719960	44720285	MajorDMR-18-8425	6
chr11	44721882	44722312	MajorDMR-18-8426	2
chr11	44748129	44748365	MajorDMR-18-8427	7
chr11	44815547	44815586	MajorDMR-18-8428	3
chr11	44907978	44908674	MajorDMR-18-8429	6
chr11	44932714	44932740	MajorDMR-18-8430	2
chr11	44933285	44933495	MajorDMR-18-8431	3
chr11	44961123	44961697	MajorDMR-18-8432	16
chr11	44966524	44966555	MajorDMR-18-8433	2
chr11	44967964	44968108	MajorDMR-18-8434	6
chr11	44970530	44971120	MajorDMR-18-8435	12
chr11	44972801	44972882	MajorDMR-18-8436	4
chr11	44994438	44995326	MajorDMR-18-8437	16
chr11	45070430	45071194	MajorDMR-18-8438	21
chr11	45101592	45102155	MajorDMR-18-8439	8
chr11	45111110	45111246	MajorDMR-18-8440	2
chr11	45118319	45118546	MajorDMR-18-8441	3
chr11	45124451	45124457	MajorDMR-18-8442	2
chr11	45130063	45130641	MajorDMR-18-8443	7
chr11	45176696	45176747	MajorDMR-18-8444	2
chr11	45185549	45187455	MajorDMR-18-8445	24
chr11	45191008	45191430	MajorDMR-18-8446	2
chr11	45200739	45201142	MajorDMR-18-8447	6
chr11	45259390	45259700	MajorDMR-18-8448	3
chr11	45267086	45267336	MajorDMR-18-8449	3
chr11	45272102	45272344	MajorDMR-18-8450	3
chr11	45273632	45273724	MajorDMR-18-8451	2
chr11	45286463	45286860	MajorDMR-18-8452	5
chr11	45295727	45296601	MajorDMR-18-8453	5
chr11	45300071	45300684	MajorDMR-18-8454	6
chr11	45302147	45302193	MajorDMR-18-8455	2
chr11	45305680	45307018	MajorDMR-18-8456	9
chr11	45308146	45308239	MajorDMR-18-8457	2
chr11	45351419	45351536	MajorDMR-18-8458	9
chr11	45354662	45354766	MajorDMR-18-8459	2
chr11	45361209	45361513	MajorDMR-18-8460	5
chr11	45362220	45362368	MajorDMR-18-8461	2
chr11	45392783	45393492	MajorDMR-18-8462	12
chr11	45420658	45420917	MajorDMR-18-8463	4
chr11	45432595	45432628	MajorDMR-18-8464	2
chr11	45433357	45434202	MajorDMR-18-8465	18
chr11	45470700	45470875	MajorDMR-18-8466	7
chr11	45477241	45477430	MajorDMR-18-8467	2
chr11	45559450	45560679	MajorDMR-18-8468	19
chr11	45563742	45564313	MajorDMR-18-8469	9
chr11	45628098	45628595	MajorDMR-18-8470	2
chr11	45676783	45677210	MajorDMR-18-8471	2
chr11	45682410	45683009	MajorDMR-18-8472	10
chr11	45683850	45685918	MajorDMR-18-8473	23
chr11	45688258	45688349	MajorDMR-18-8474	3
chr11	45689181	45689394	MajorDMR-18-8475	4
chr11	45773532	45773632	MajorDMR-18-8476	2
chr11	45794182	45795040	MajorDMR-18-8477	5
chr11	45802188	45802285	MajorDMR-18-8478	5
chr11	45850736	45850913	MajorDMR-18-8479	2
chr11	45868237	45868278	MajorDMR-18-8480	2
chr11	45870220	45871265	MajorDMR-18-8481	8
chr11	45871853	45872210	MajorDMR-18-8482	4
chr11	45874990	45875973	MajorDMR-18-8483	8
chr11	45876892	45876961	MajorDMR-18-8484	2
chr11	45877619	45877722	MajorDMR-18-8485	2
chr11	45879729	45879976	MajorDMR-18-8486	2
chr11	45882113	45882223	MajorDMR-18-8487	3
chr11	45882849	45883273	MajorDMR-18-8488	2
chr11	45894616	45894849	MajorDMR-18-8489	2
chr11	45901826	45902975	MajorDMR-18-8490	11
chr11	45906194	45906500	MajorDMR-18-8491	4
chr11	45907686	45908389	MajorDMR-18-8492	15
chr11	45910124	45910150	MajorDMR-18-8493	2
chr11	45912706	45912899	MajorDMR-18-8494	4
chr11	45916614	45916942	MajorDMR-18-8495	5
chr11	45955046	45955155	MajorDMR-18-8496	5
chr11	45967310	45967391	MajorDMR-18-8497	2
chr11	46004686	46005013	MajorDMR-18-8498	3
chr11	46023322	46023563	MajorDMR-18-8499	4
chr11	46024904	46025629	MajorDMR-18-8500	4
chr11	46048255	46048974	MajorDMR-18-8501	10
chr11	46098243	46098473	MajorDMR-18-8502	3
chr11	46220414	46220969	MajorDMR-18-8503	6
chr11	46222622	46222663	MajorDMR-18-8504	3
chr11	46244177	46244375	MajorDMR-18-8505	2
chr11	46258780	46258992	MajorDMR-18-8506	6
chr11	46261282	46261315	MajorDMR-18-8507	2
chr11	46265482	46265719	MajorDMR-18-8508	4
chr11	46271163	46271484	MajorDMR-18-8509	5
chr11	46352546	46352866	MajorDMR-18-8510	5
chr11	46355282	46356244	MajorDMR-18-8511	5
chr11	46356969	46357838	MajorDMR-18-8512	14
chr11	46360359	46361003	MajorDMR-18-8513	4
chr11	46363988	46364128	MajorDMR-18-8514	3
chr11	46366876	46366885	MajorDMR-18-8515	2
chr11	46368294	46368658	MajorDMR-18-8516	5
chr11	46369851	46371399	MajorDMR-18-8517	16
chr11	46372102	46372495	MajorDMR-18-8518	2
chr11	46373090	46373925	MajorDMR-18-8519	10
chr11	46374952	46376728	MajorDMR-18-8520	22
chr11	46378711	46379192	MajorDMR-18-8521	2
chr11	46381804	46383942	MajorDMR-18-8522	37
chr11	46384557	46384624	MajorDMR-18-8523	3
chr11	46391254	46391408	MajorDMR-18-8524	3
chr11	46393725	46393933	MajorDMR-18-8525	5
chr11	46400810	46402183	MajorDMR-18-8526	21
chr11	46409500	46410425	MajorDMR-18-8527	19
chr11	46475247	46475295	MajorDMR-18-8528	2
chr11	46478461	46478561	MajorDMR-18-8529	2
chr11	46514112	46514554	MajorDMR-18-8530	4
chr11	46527404	46527723	MajorDMR-18-8531	5
chr11	46586315	46587189	MajorDMR-18-8532	3
chr11	46623291	46623420	MajorDMR-18-8533	2
chr11	46678471	46678925	MajorDMR-18-8534	2
chr11	46705984	46706511	MajorDMR-18-8535	4
chr11	46780890	46780943	MajorDMR-18-8536	2
chr11	46781556	46782308	MajorDMR-18-8537	5
chr11	46783074	46783639	MajorDMR-18-8538	10
chr11	46829612	46829814	MajorDMR-18-8539	3
chr11	46831270	46831358	MajorDMR-18-8540	2
chr11	46906008	46906220	MajorDMR-18-8541	2
chr11	47177938	47177983	MajorDMR-18-8542	2
chr11	47179809	47180172	MajorDMR-18-8543	4
chr11	47184676	47184756	MajorDMR-18-8544	3
chr11	47188709	47188793	MajorDMR-18-8545	2
chr11	47194118	47194298	MajorDMR-18-8546	5
chr11	47209254	47209416	MajorDMR-18-8547	2
chr11	47225972	47226554	MajorDMR-18-8548	4
chr11	47237737	47238252	MajorDMR-18-8549	7
chr11	47290369	47290432	MajorDMR-18-8550	2
chr11	47293048	47294231	MajorDMR-18-8551	11
chr11	47317942	47318295	MajorDMR-18-8552	2
chr11	47346296	47346378	MajorDMR-18-8553	2
chr11	47350478	47350635	MajorDMR-18-8554	2
chr11	47351227	47351985	MajorDMR-18-8555	12
chr11	47377227	47377816	MajorDMR-18-8556	10
chr11	47422379	47422386	MajorDMR-18-8557	2
chr11	47448745	47448916	MajorDMR-18-8558	5
chr11	47449417	47449485	MajorDMR-18-8559	2
chr11	47464778	47465155	MajorDMR-18-8560	8
chr11	47481965	47482260	MajorDMR-18-8561	3
chr11	47490209	47490385	MajorDMR-18-8562	2
chr11	47491099	47492493	MajorDMR-18-8563	14
chr11	47495023	47495230	MajorDMR-18-8564	3
chr11	47520452	47521007	MajorDMR-18-8565	3
chr11	47522312	47523100	MajorDMR-18-8566	9
chr11	47524275	47524363	MajorDMR-18-8567	2
chr11	47527793	47528864	MajorDMR-18-8568	6
chr11	47536216	47537168	MajorDMR-18-8569	5
chr11	47537915	47538192	MajorDMR-18-8570	4
chr11	47541306	47541709	MajorDMR-18-8571	7
chr11	47545947	47545957	MajorDMR-18-8572	2
chr11	47551587	47552151	MajorDMR-18-8573	6
chr11	47553149	47553644	MajorDMR-18-8574	6
chr11	47554406	47554896	MajorDMR-18-8575	3
chr11	47557824	47557843	MajorDMR-18-8576	2
chr11	47561864	47562524	MajorDMR-18-8577	8
chr11	47573125	47573553	MajorDMR-18-8578	13
chr11	47599059	47599781	MajorDMR-18-8579	9
chr11	47601699	47602092	MajorDMR-18-8580	3
chr11	47605084	47606088	MajorDMR-18-8581	13
chr11	47607905	47608500	MajorDMR-18-8582	8
chr11	47609755	47611154	MajorDMR-18-8583	10
chr11	47611890	47612121	MajorDMR-18-8584	3
chr11	47612963	47615322	MajorDMR-18-8585	18
chr11	47616434	47616440	MajorDMR-18-8586	2
chr11	47628105	47630427	MajorDMR-18-8587	24
chr11	47631423	47631844	MajorDMR-18-8588	4
chr11	47633145	47633153	MajorDMR-18-8589	2
chr11	47635217	47635862	MajorDMR-18-8590	10
chr11	47639028	47639459	MajorDMR-18-8591	4
chr11	47640457	47640858	MajorDMR-18-8592	5
chr11	47662247	47662412	MajorDMR-18-8593	4
chr11	47732017	47732102	MajorDMR-18-8594	3
chr11	47744651	47745315	MajorDMR-18-8595	5
chr11	47752740	47753074	MajorDMR-18-8596	2
chr11	47808141	47808151	MajorDMR-18-8597	2
chr11	47875203	47875237	MajorDMR-18-8598	3
chr11	47879517	47879814	MajorDMR-18-8599	3
chr11	47886635	47886754	MajorDMR-18-8600	3
chr11	48054447	48054508	MajorDMR-18-8601	2
chr11	48072342	48072561	MajorDMR-18-8602	3
chr11	48123598	48124086	MajorDMR-18-8603	6
chr11	48131904	48132033	MajorDMR-18-8604	2
chr11	48158704	48158725	MajorDMR-18-8605	2
chr11	48183770	48184232	MajorDMR-18-8606	3
chr11	48185068	48185191	MajorDMR-18-8607	8
chr11	48188984	48190049	MajorDMR-18-8608	12
chr11	49464134	49464185	MajorDMR-18-8609	2
chr11	49579576	49579853	MajorDMR-18-8610	6
chr11	49580447	49582520	MajorDMR-18-8611	17
chr11	49583453	49584195	MajorDMR-18-8612	6
chr11	49633463	49633670	MajorDMR-18-8613	2
chr11	49644030	49644337	MajorDMR-18-8614	2
chr11	49678873	49678923	MajorDMR-18-8615	2
chr11	49873395	49873756	MajorDMR-18-8616	2
chr11	49914057	49914061	MajorDMR-18-8617	2
chr11	50141538	50141851	MajorDMR-18-8618	3
chr11	56678400	56678548	MajorDMR-18-8619	4
chr11	56947203	56947442	MajorDMR-18-8620	3
chr11	56948323	56948659	MajorDMR-18-8621	2
chr11	56949393	56949437	MajorDMR-18-8622	2
chr11	56950735	56950792	MajorDMR-18-8623	2
chr11	56959263	56959420	MajorDMR-18-8624	3
chr11	57089464	57089833	MajorDMR-18-8625	4
chr11	57123979	57124055	MajorDMR-18-8626	2
chr11	57125433	57126301	MajorDMR-18-8627	8
chr11	57127030	57127046	MajorDMR-18-8628	2
chr11	57234397	57234448	MajorDMR-18-8629	3
chr11	57243535	57244327	MajorDMR-18-8630	31
chr11	57261749	57261934	MajorDMR-18-8631	2
chr11	57334485	57334527	MajorDMR-18-8632	2
chr11	57336289	57336359	MajorDMR-18-8633	4
chr11	57336940	57337092	MajorDMR-18-8634	5
chr11	57407480	57407544	MajorDMR-18-8635	2
chr11	57414198	57415912	MajorDMR-18-8636	23
chr11	57467860	57468073	MajorDMR-18-8637	4
chr11	57470358	57470530	MajorDMR-18-8638	3
chr11	57528690	57528839	MajorDMR-18-8639	2
chr11	57570132	57570228	MajorDMR-18-8640	2
chr11	57623341	57623842	MajorDMR-18-8641	2
chr11	57708981	57708998	MajorDMR-18-8642	3
chr11	58261009	58261283	MajorDMR-18-8643	2
chr11	58263459	58263628	MajorDMR-18-8644	2
chr11	58287318	58287504	MajorDMR-18-8645	2
chr11	58292911	58293266	MajorDMR-18-8646	2
chr11	58667501	58667912	MajorDMR-18-8647	5
chr11	58830680	58830858	MajorDMR-18-8648	5
chr11	58938645	58938840	MajorDMR-18-8649	4
chr11	58941818	58942272	MajorDMR-18-8650	5
chr11	58950731	58950778	MajorDMR-18-8651	2
chr11	58961290	58961542	MajorDMR-18-8652	8
chr11	58975883	58975914	MajorDMR-18-8653	2
chr11	59184259	59184796	MajorDMR-18-8654	6
chr11	59185427	59185780	MajorDMR-18-8655	4
chr11	59317193	59317255	MajorDMR-18-8656	4
chr11	59319537	59319926	MajorDMR-18-8657	3
chr11	59322559	59322867	MajorDMR-18-8658	3
chr11	59367968	59368175	MajorDMR-18-8659	2
chr11	59437517	59437525	MajorDMR-18-8660	2
chr11	59439168	59439280	MajorDMR-18-8661	2
chr11	59578539	59578661	MajorDMR-18-8662	2
chr11	59709936	59710400	MajorDMR-18-8663	3
chr11	59712704	59712732	MajorDMR-18-8664	3
chr11	59713405	59713471	MajorDMR-18-8665	2
chr11	59734005	59734018	MajorDMR-18-8666	2
chr11	60493674	60493681	MajorDMR-18-8667	2
chr11	60529274	60529437	MajorDMR-18-8668	3
chr11	60598414	60598450	MajorDMR-18-8669	3
chr11	60610863	60611206	MajorDMR-18-8670	7
chr11	60611805	60612759	MajorDMR-18-8671	9
chr11	60659458	60659645	MajorDMR-18-8672	2
chr11	60667285	60667716	MajorDMR-18-8673	2
chr11	60668557	60669134	MajorDMR-18-8674	5
chr11	60669670	60670677	MajorDMR-18-8675	16
chr11	60672458	60673157	MajorDMR-18-8676	10
chr11	60682806	60683138	MajorDMR-18-8677	6
chr11	60689954	60691534	MajorDMR-18-8678	10
chr11	60692977	60693027	MajorDMR-18-8679	2
chr11	60718718	60718883	MajorDMR-18-8680	5
chr11	60771788	60772388	MajorDMR-18-8681	6
chr11	60801719	60801904	MajorDMR-18-8682	3
chr11	60802548	60802864	MajorDMR-18-8683	10
chr11	60809734	60810030	MajorDMR-18-8684	9
chr11	60813236	60813339	MajorDMR-18-8685	2
chr11	60897274	60897783	MajorDMR-18-8686	8
chr11	60906678	60906775	MajorDMR-18-8687	2
chr11	60946648	60946660	MajorDMR-18-8688	3
chr11	61082925	61082967	MajorDMR-18-8689	2
chr11	61096065	61096111	MajorDMR-18-8690	4
chr11	61127658	61128085	MajorDMR-18-8691	5
chr11	61159738	61159763	MajorDMR-18-8692	2
chr11	61212613	61212659	MajorDMR-18-8693	2
chr11	61213219	61213605	MajorDMR-18-8694	4
chr11	61214610	61214748	MajorDMR-18-8695	3
chr11	61215464	61216283	MajorDMR-18-8696	12
chr11	61217449	61217540	MajorDMR-18-8697	2
chr11	61248083	61248824	MajorDMR-18-8698	13
chr11	61273281	61273385	MajorDMR-18-8699	5
chr11	61281428	61281565	MajorDMR-18-8700	2
chr11	61303096	61303194	MajorDMR-18-8701	3
chr11	61307388	61307618	MajorDMR-18-8702	5
chr11	61319136	61320315	MajorDMR-18-8703	16
chr11	61332547	61332645	MajorDMR-18-8704	3
chr11	61337019	61337309	MajorDMR-18-8705	3
chr11	61338903	61339929	MajorDMR-18-8706	15
chr11	61343219	61344562	MajorDMR-18-8707	14
chr11	61346752	61347545	MajorDMR-18-8708	17
chr11	61352793	61352862	MajorDMR-18-8709	2
chr11	61366932	61367154	MajorDMR-18-8710	2
chr11	61370476	61370858	MajorDMR-18-8711	2
chr11	61448208	61448375	MajorDMR-18-8712	6
chr11	61449714	61450593	MajorDMR-18-8713	10
chr11	61455702	61456809	MajorDMR-18-8714	20
chr11	61463398	61463874	MajorDMR-18-8715	20
chr11	61465773	61466557	MajorDMR-18-8716	10
chr11	61467751	61467759	MajorDMR-18-8717	2
chr11	61468891	61469114	MajorDMR-18-8718	9
chr11	61473652	61474610	MajorDMR-18-8719	5
chr11	61479101	61480181	MajorDMR-18-8720	9
chr11	61485335	61485732	MajorDMR-18-8721	7
chr11	61486453	61486959	MajorDMR-18-8722	3
chr11	61494775	61494866	MajorDMR-18-8723	4
chr11	61497171	61498042	MajorDMR-18-8724	11
chr11	61499208	61499337	MajorDMR-18-8725	2
chr11	61513241	61513474	MajorDMR-18-8726	8
chr11	61598329	61598504	MajorDMR-18-8727	3
chr11	61659664	61659787	MajorDMR-18-8728	5
chr11	61661571	61661715	MajorDMR-18-8729	2
chr11	61723082	61723613	MajorDMR-18-8730	24
chr11	61913833	61914021	MajorDMR-18-8731	7
chr11	62179140	62179509	MajorDMR-18-8732	7
chr11	62194509	62194577	MajorDMR-18-8733	2
chr11	62195224	62195906	MajorDMR-18-8734	12
chr11	62207738	62207777	MajorDMR-18-8735	2
chr11	62273552	62273557	MajorDMR-18-8736	2
chr11	62319102	62319729	MajorDMR-18-8737	7
chr11	62330666	62330844	MajorDMR-18-8738	3
chr11	62370607	62370925	MajorDMR-18-8739	2
chr11	62456678	62457960	MajorDMR-18-8740	12
chr11	62465350	62465505	MajorDMR-18-8741	2
chr11	62470817	62471024	MajorDMR-18-8742	3
chr11	62471582	62471997	MajorDMR-18-8743	5
chr11	62472810	62473053	MajorDMR-18-8744	3
chr11	62474249	62476247	MajorDMR-18-8745	15
chr11	62542055	62542117	MajorDMR-18-8746	3
chr11	62555595	62555673	MajorDMR-18-8747	2
chr11	62624224	62624633	MajorDMR-18-8748	11
chr11	62626132	62626546	MajorDMR-18-8749	5
chr11	62638074	62638115	MajorDMR-18-8750	2
chr11	62672404	62672873	MajorDMR-18-8751	2
chr11	62673991	62676451	MajorDMR-18-8752	16
chr11	62677244	62679454	MajorDMR-18-8753	38
chr11	62680093	62680442	MajorDMR-18-8754	2
chr11	62681346	62682096	MajorDMR-18-8755	9
chr11	62683035	62684833	MajorDMR-18-8756	9
chr11	62685360	62688623	MajorDMR-18-8757	43
chr11	62689556	62689665	MajorDMR-18-8758	4
chr11	62690461	62690745	MajorDMR-18-8759	11
chr11	62691630	62692039	MajorDMR-18-8760	16
chr11	62694561	62694713	MajorDMR-18-8761	2
chr11	62699019	62699507	MajorDMR-18-8762	5
chr11	62726100	62726824	MajorDMR-18-8763	4
chr11	62728692	62728854	MajorDMR-18-8764	2
chr11	62768849	62769178	MajorDMR-18-8765	5
chr11	62788377	62789306	MajorDMR-18-8766	18
chr11	62789999	62790193	MajorDMR-18-8767	2
chr11	62790782	62791400	MajorDMR-18-8768	10
chr11	63212619	63213026	MajorDMR-18-8769	3
chr11	63259014	63259327	MajorDMR-18-8770	2
chr11	63437775	63437947	MajorDMR-18-8771	3
chr11	63448097	63448254	MajorDMR-18-8772	3
chr11	63451293	63452207	MajorDMR-18-8773	13
chr11	63452823	63454089	MajorDMR-18-8774	12
chr11	63457008	63457785	MajorDMR-18-8775	5
chr11	63470887	63471041	MajorDMR-18-8776	2
chr11	63478516	63478731	MajorDMR-18-8777	4
chr11	63482727	63483079	MajorDMR-18-8778	3
chr11	63492152	63492401	MajorDMR-18-8779	9
chr11	63520078	63520222	MajorDMR-18-8780	2
chr11	63522347	63522379	MajorDMR-18-8781	2
chr11	63527495	63527730	MajorDMR-18-8782	2
chr11	63531131	63531876	MajorDMR-18-8783	42
chr11	63534864	63534938	MajorDMR-18-8784	2
chr11	63537564	63537579	MajorDMR-18-8785	2
chr11	63579816	63580082	MajorDMR-18-8786	9
chr11	63609719	63610063	MajorDMR-18-8787	3
chr11	63628436	63628759	MajorDMR-18-8788	3
chr11	63646503	63646543	MajorDMR-18-8789	3
chr11	63650524	63651024	MajorDMR-18-8790	2
chr11	63653660	63653724	MajorDMR-18-8791	2
chr11	63655396	63655662	MajorDMR-18-8792	2
chr11	63656226	63656276	MajorDMR-18-8793	2
chr11	63665048	63665713	MajorDMR-18-8794	6
chr11	63672571	63673352	MajorDMR-18-8795	11
chr11	63675316	63675480	MajorDMR-18-8796	8
chr11	63676475	63677001	MajorDMR-18-8797	11
chr11	63707429	63707565	MajorDMR-18-8798	3
chr11	63744525	63744533	MajorDMR-18-8799	2
chr11	63766762	63767292	MajorDMR-18-8800	28
chr11	63774655	63775010	MajorDMR-18-8801	2
chr11	63795220	63795583	MajorDMR-18-8802	7
chr11	63798971	63798989	MajorDMR-18-8803	2
chr11	63805013	63805135	MajorDMR-18-8804	2
chr11	63806671	63806727	MajorDMR-18-8805	2
chr11	63808533	63808759	MajorDMR-18-8806	5
chr11	63822738	63822901	MajorDMR-18-8807	3
chr11	63841071	63841271	MajorDMR-18-8808	10
chr11	63844272	63844475	MajorDMR-18-8809	7
chr11	63862596	63862855	MajorDMR-18-8810	4
chr11	63885722	63885979	MajorDMR-18-8811	3
chr11	63892932	63893374	MajorDMR-18-8812	3
chr11	63920176	63920482	MajorDMR-18-8813	9
chr11	63934214	63934476	MajorDMR-18-8814	6
chr11	63963853	63964578	MajorDMR-18-8815	13
chr11	63982572	63982676	MajorDMR-18-8816	3
chr11	64000220	64000872	MajorDMR-18-8817	14
chr11	64009997	64010074	MajorDMR-18-8818	2
chr11	64010961	64010999	MajorDMR-18-8819	2
chr11	64059999	64060976	MajorDMR-18-8820	14
chr11	64061980	64062284	MajorDMR-18-8821	4
chr11	64074036	64074138	MajorDMR-18-8822	3
chr11	64127271	64128272	MajorDMR-18-8823	39
chr11	64136814	64137401	MajorDMR-18-8824	22
chr11	64138569	64138924	MajorDMR-18-8825	2
chr11	64139691	64140663	MajorDMR-18-8826	21
chr11	64145901	64145990	MajorDMR-18-8827	2
chr11	64152550	64154178	MajorDMR-18-8828	14
chr11	64210465	64210713	MajorDMR-18-8829	2
chr11	64258374	64258484	MajorDMR-18-8830	2
chr11	64321343	64323309	MajorDMR-18-8831	34
chr11	64348114	64348545	MajorDMR-18-8832	4
chr11	64373688	64373994	MajorDMR-18-8833	4
chr11	64375320	64376823	MajorDMR-18-8834	35
chr11	64379585	64379931	MajorDMR-18-8835	7
chr11	64386709	64389586	MajorDMR-18-8836	24
chr11	64397352	64397992	MajorDMR-18-8837	11
chr11	64398995	64401531	MajorDMR-18-8838	28
chr11	64402847	64403909	MajorDMR-18-8839	13
chr11	64404892	64405055	MajorDMR-18-8840	4
chr11	64405564	64410393	MajorDMR-18-8841	35
chr11	64411760	64412631	MajorDMR-18-8842	11
chr11	64460802	64460834	MajorDMR-18-8843	2
chr11	64478054	64479453	MajorDMR-18-8844	35
chr11	64480073	64481095	MajorDMR-18-8845	80
chr11	64481915	64483224	MajorDMR-18-8846	14
chr11	64483824	64484040	MajorDMR-18-8847	4
chr11	64485725	64486648	MajorDMR-18-8848	17
chr11	64487739	64489792	MajorDMR-18-8849	21
chr11	64509444	64510118	MajorDMR-18-8850	18
chr11	64511357	64511363	MajorDMR-18-8851	2
chr11	64513806	64513810	MajorDMR-18-8852	2
chr11	64530853	64530928	MajorDMR-18-8853	3
chr11	64532146	64533114	MajorDMR-18-8854	11
chr11	64533619	64533624	MajorDMR-18-8855	2
chr11	64570073	64570158	MajorDMR-18-8856	3
chr11	64577189	64577321	MajorDMR-18-8857	3
chr11	64636400	64636696	MajorDMR-18-8858	9
chr11	64686706	64687458	MajorDMR-18-8859	7
chr11	64736753	64737054	MajorDMR-18-8860	2
chr11	64739545	64739871	MajorDMR-18-8861	5
chr11	64749307	64749528	MajorDMR-18-8862	2
chr11	64795980	64796018	MajorDMR-18-8863	2
chr11	64880859	64881349	MajorDMR-18-8864	6
chr11	64949627	64950196	MajorDMR-18-8865	10
chr11	65004299	65004560	MajorDMR-18-8866	2
chr11	65066442	65067202	MajorDMR-18-8867	11
chr11	65100812	65100920	MajorDMR-18-8868	5
chr11	65120342	65120368	MajorDMR-18-8869	2
chr11	65121023	65121528	MajorDMR-18-8870	6
chr11	65123165	65123643	MajorDMR-18-8871	26
chr11	65171208	65171277	MajorDMR-18-8872	2
chr11	65184988	65185484	MajorDMR-18-8873	9
chr11	65188429	65188500	MajorDMR-18-8874	2
chr11	65220801	65220984	MajorDMR-18-8875	2
chr11	65235727	65236398	MajorDMR-18-8876	4
chr11	65239506	65240298	MajorDMR-18-8877	19
chr11	65250929	65251552	MajorDMR-18-8878	5
chr11	65252415	65252591	MajorDMR-18-8879	3
chr11	65259688	65259993	MajorDMR-18-8880	4
chr11	65260839	65261084	MajorDMR-18-8881	3
chr11	65263019	65264055	MajorDMR-18-8882	9
chr11	65275390	65276792	MajorDMR-18-8883	26
chr11	65287917	65288495	MajorDMR-18-8884	13
chr11	65290512	65290920	MajorDMR-18-8885	3
chr11	65306249	65307551	MajorDMR-18-8886	109
chr11	65313905	65314436	MajorDMR-18-8887	7
chr11	65315171	65315180	MajorDMR-18-8888	2
chr11	65324730	65324769	MajorDMR-18-8889	2
chr11	65342020	65343119	MajorDMR-18-8890	19
chr11	65351849	65353130	MajorDMR-18-8891	87
chr11	65354836	65354901	MajorDMR-18-8892	2
chr11	65355689	65355702	MajorDMR-18-8893	2
chr11	65375124	65375156	MajorDMR-18-8894	4
chr11	65416260	65416478	MajorDMR-18-8895	5
chr11	65431545	65431744	MajorDMR-18-8896	2
chr11	65487273	65487413	MajorDMR-18-8897	2
chr11	65585075	65585102	MajorDMR-18-8898	2
chr11	65601953	65602285	MajorDMR-18-8899	4
chr11	65635134	65635813	MajorDMR-18-8900	19
chr11	65657253	65657483	MajorDMR-18-8901	3
chr11	65659244	65659886	MajorDMR-18-8902	11
chr11	65661081	65661256	MajorDMR-18-8903	4
chr11	65815402	65815795	MajorDMR-18-8904	5
chr11	65824119	65824373	MajorDMR-18-8905	2
chr11	65836153	65836653	MajorDMR-18-8906	11
chr11	65838786	65839267	MajorDMR-18-8907	3
chr11	65852592	65852918	MajorDMR-18-8908	2
chr11	65895390	65895406	MajorDMR-18-8909	2
chr11	65917510	65918086	MajorDMR-18-8910	5
chr11	65956998	65957347	MajorDMR-18-8911	6
chr11	65990584	65990689	MajorDMR-18-8912	3
chr11	65992407	65992587	MajorDMR-18-8913	4
chr11	66011431	66011439	MajorDMR-18-8914	2
chr11	66027169	66027262	MajorDMR-18-8915	2
chr11	66045105	66045261	MajorDMR-18-8916	5
chr11	66046704	66049176	MajorDMR-18-8917	28
chr11	66051051	66051470	MajorDMR-18-8918	2
chr11	66052909	66053210	MajorDMR-18-8919	5
chr11	66060220	66061102	MajorDMR-18-8920	9
chr11	66062150	66062291	MajorDMR-18-8921	2
chr11	66085845	66086118	MajorDMR-18-8922	5
chr11	66104017	66104942	MajorDMR-18-8923	15
chr11	66137590	66138309	MajorDMR-18-8924	13
chr11	66140056	66140205	MajorDMR-18-8925	3
chr11	66182000	66182238	MajorDMR-18-8926	7
chr11	66184530	66184779	MajorDMR-18-8927	7
chr11	66187103	66187116	MajorDMR-18-8928	2
chr11	66189565	66189652	MajorDMR-18-8929	7
chr11	66233032	66233100	MajorDMR-18-8930	2
chr11	66235296	66235744	MajorDMR-18-8931	3
chr11	66309550	66309684	MajorDMR-18-8932	2
chr11	66310906	66311423	MajorDMR-18-8933	8
chr11	66315854	66315871	MajorDMR-18-8934	2
chr11	66387059	66387099	MajorDMR-18-8935	3
chr11	66389574	66389758	MajorDMR-18-8936	3
chr11	66399487	66399536	MajorDMR-18-8937	3
chr11	66400329	66400663	MajorDMR-18-8938	3
chr11	66408469	66408676	MajorDMR-18-8939	2
chr11	66441226	66441296	MajorDMR-18-8940	2
chr11	66455640	66455807	MajorDMR-18-8941	2
chr11	66459970	66460166	MajorDMR-18-8942	4
chr11	66461586	66461628	MajorDMR-18-8943	2
chr11	66478006	66478075	MajorDMR-18-8944	4
chr11	66481104	66481770	MajorDMR-18-8945	4
chr11	66483445	66483487	MajorDMR-18-8946	2
chr11	66485559	66486696	MajorDMR-18-8947	17
chr11	66487804	66488044	MajorDMR-18-8948	9
chr11	66493045	66494645	MajorDMR-18-8949	20
chr11	66496489	66497216	MajorDMR-18-8950	6
chr11	66513148	66513407	MajorDMR-18-8951	9
chr11	66603437	66603842	MajorDMR-18-8952	2
chr11	66606496	66607136	MajorDMR-18-8953	8
chr11	66624882	66625227	MajorDMR-18-8954	9
chr11	66626755	66626922	MajorDMR-18-8955	8
chr11	66632178	66632591	MajorDMR-18-8956	11
chr11	66724433	66724917	MajorDMR-18-8957	11
chr11	66738379	66738500	MajorDMR-18-8958	3
chr11	66791438	66792400	MajorDMR-18-8959	7
chr11	66799460	66800113	MajorDMR-18-8960	19
chr11	66812786	66813027	MajorDMR-18-8961	12
chr11	66823460	66823612	MajorDMR-18-8962	8
chr11	66867280	66867324	MajorDMR-18-8963	3
chr11	66884544	66884735	MajorDMR-18-8964	3
chr11	66969617	66969627	MajorDMR-18-8965	2
chr11	66986865	66986873	MajorDMR-18-8966	2
chr11	67008421	67009638	MajorDMR-18-8967	13
chr11	67012708	67012811	MajorDMR-18-8968	5
chr11	67035180	67036163	MajorDMR-18-8969	16
chr11	67037424	67039155	MajorDMR-18-8970	31
chr11	67040010	67040124	MajorDMR-18-8971	3
chr11	67055632	67055711	MajorDMR-18-8972	2
chr11	67086215	67086278	MajorDMR-18-8973	2
chr11	67115927	67115989	MajorDMR-18-8974	2
chr11	67119796	67120431	MajorDMR-18-8975	6
chr11	67164634	67164736	MajorDMR-18-8976	5
chr11	67188087	67188108	MajorDMR-18-8977	2
chr11	67259252	67259295	MajorDMR-18-8978	2
chr11	67270899	67271392	MajorDMR-18-8979	8
chr11	67383746	67384110	MajorDMR-18-8980	2
chr11	67479466	67479587	MajorDMR-18-8981	4
chr11	67571472	67571979	MajorDMR-18-8982	3
chr11	67689432	67689440	MajorDMR-18-8983	2
chr11	67759316	67759534	MajorDMR-18-8984	6
chr11	67905071	67905446	MajorDMR-18-8985	3
chr11	67927147	67927518	MajorDMR-18-8986	2
chr11	67949322	67949723	MajorDMR-18-8987	5
chr11	67952540	67953466	MajorDMR-18-8988	5
chr11	67978680	67979468	MajorDMR-18-8989	4
chr11	67982226	67982991	MajorDMR-18-8990	15
chr11	68028689	68028858	MajorDMR-18-8991	8
chr11	68061078	68061201	MajorDMR-18-8992	2
chr11	68103264	68103492	MajorDMR-18-8993	8
chr11	68105600	68106215	MajorDMR-18-8994	9
chr11	68138249	68138340	MajorDMR-18-8995	3
chr11	68206473	68206626	MajorDMR-18-8996	4
chr11	68473484	68473712	MajorDMR-18-8997	5
chr11	68608011	68608042	MajorDMR-18-8998	4
chr11	68610948	68611165	MajorDMR-18-8999	3
chr11	68890739	68890764	MajorDMR-18-9000	2
chr11	68933926	68934395	MajorDMR-18-9001	13
chr11	68970881	68970951	MajorDMR-18-9002	3
chr11	69206936	69206950	MajorDMR-18-9003	3
chr11	69304124	69304567	MajorDMR-18-9004	15
chr11	69451770	69452562	MajorDMR-18-9005	15
chr11	69482154	69482517	MajorDMR-18-9006	12
chr11	69490462	69490640	MajorDMR-18-9007	2
chr11	69611909	69611960	MajorDMR-18-9008	2
chr11	69837091	69837171	MajorDMR-18-9009	2
chr11	69851697	69851770	MajorDMR-18-9010	2
chr11	69864993	69865097	MajorDMR-18-9011	3
chr11	69937141	69937542	MajorDMR-18-9012	4
chr11	69945532	69945795	MajorDMR-18-9013	3
chr11	70077320	70077601	MajorDMR-18-9014	5
chr11	70153397	70153512	MajorDMR-18-9015	2
chr11	70172458	70172976	MajorDMR-18-9016	7
chr11	70177705	70180649	MajorDMR-18-9017	41
chr11	70185277	70185363	MajorDMR-18-9018	3
chr11	70228176	70228619	MajorDMR-18-9019	5
chr11	70229532	70229580	MajorDMR-18-9020	3
chr11	70245892	70246145	MajorDMR-18-9021	5
chr11	70261958	70262414	MajorDMR-18-9022	5
chr11	70268269	70268746	MajorDMR-18-9023	10
chr11	70313236	70315395	MajorDMR-18-9024	21
chr11	70317454	70317545	MajorDMR-18-9025	2
chr11	70322638	70324709	MajorDMR-18-9026	21
chr11	70327363	70327785	MajorDMR-18-9027	2
chr11	70328627	70329048	MajorDMR-18-9028	11
chr11	70330425	70330765	MajorDMR-18-9029	5
chr11	70333888	70334054	MajorDMR-18-9030	9
chr11	70337273	70337313	MajorDMR-18-9031	2
chr11	70347817	70348183	MajorDMR-18-9032	7
chr11	70348883	70351159	MajorDMR-18-9033	32
chr11	70352295	70354323	MajorDMR-18-9034	30
chr11	70362111	70362286	MajorDMR-18-9035	2
chr11	70363348	70363362	MajorDMR-18-9036	2
chr11	70367577	70368391	MajorDMR-18-9037	23
chr11	70369024	70369848	MajorDMR-18-9038	13
chr11	70370410	70370999	MajorDMR-18-9039	10
chr11	70373698	70374360	MajorDMR-18-9040	3
chr11	70377926	70378360	MajorDMR-18-9041	6
chr11	70382417	70382623	MajorDMR-18-9042	5
chr11	70389766	70390160	MajorDMR-18-9043	2
chr11	70391687	70391707	MajorDMR-18-9044	3
chr11	70397042	70398182	MajorDMR-18-9045	10
chr11	70403127	70403997	MajorDMR-18-9046	3
chr11	70404878	70405589	MajorDMR-18-9047	15
chr11	70406374	70406739	MajorDMR-18-9048	2
chr11	70422111	70422184	MajorDMR-18-9049	2
chr11	70422689	70423293	MajorDMR-18-9050	8
chr11	70424218	70424608	MajorDMR-18-9051	6
chr11	70430320	70431086	MajorDMR-18-9052	7
chr11	70432644	70433267	MajorDMR-18-9053	21
chr11	70435753	70435762	MajorDMR-18-9054	2
chr11	70436391	70436736	MajorDMR-18-9055	3
chr11	70437604	70437844	MajorDMR-18-9056	2
chr11	70441283	70442457	MajorDMR-18-9057	29
chr11	70443107	70443321	MajorDMR-18-9058	4
chr11	70448151	70449042	MajorDMR-18-9059	12
chr11	70451359	70451804	MajorDMR-18-9060	2
chr11	70454222	70455629	MajorDMR-18-9061	32
chr11	70457831	70459458	MajorDMR-18-9062	36
chr11	70463557	70464262	MajorDMR-18-9063	13
chr11	70464845	70465287	MajorDMR-18-9064	2
chr11	70470146	70473367	MajorDMR-18-9065	28
chr11	70474426	70475783	MajorDMR-18-9066	32
chr11	70476752	70478860	MajorDMR-18-9067	38
chr11	70479683	70479822	MajorDMR-18-9068	3
chr11	70491686	70491745	MajorDMR-18-9069	3
chr11	70497236	70497432	MajorDMR-18-9070	5
chr11	70500113	70500516	MajorDMR-18-9071	6
chr11	70502171	70502212	MajorDMR-18-9072	2
chr11	70503061	70505253	MajorDMR-18-9073	18
chr11	70506336	70507602	MajorDMR-18-9074	25
chr11	70508859	70509256	MajorDMR-18-9075	7
chr11	70518885	70518932	MajorDMR-18-9076	2
chr11	70526947	70527031	MajorDMR-18-9077	3
chr11	70533981	70534049	MajorDMR-18-9078	3
chr11	70534717	70534826	MajorDMR-18-9079	2
chr11	70538480	70538622	MajorDMR-18-9080	2
chr11	70556845	70559882	MajorDMR-18-9081	47
chr11	70561552	70562997	MajorDMR-18-9082	26
chr11	70565748	70565973	MajorDMR-18-9083	8
chr11	70579048	70579516	MajorDMR-18-9084	10
chr11	70583603	70583910	MajorDMR-18-9085	2
chr11	70603549	70603680	MajorDMR-18-9086	6
chr11	70608096	70608399	MajorDMR-18-9087	9
chr11	70612512	70613139	MajorDMR-18-9088	17
chr11	70615341	70615420	MajorDMR-18-9089	4
chr11	70621758	70621987	MajorDMR-18-9090	6
chr11	70624726	70625842	MajorDMR-18-9091	17
chr11	70629893	70629971	MajorDMR-18-9092	4
chr11	70634450	70634591	MajorDMR-18-9093	7
chr11	70637657	70637739	MajorDMR-18-9094	2
chr11	70643406	70644728	MajorDMR-18-9095	27
chr11	70645548	70645585	MajorDMR-18-9096	3
chr11	70649856	70651142	MajorDMR-18-9097	13
chr11	70656331	70656568	MajorDMR-18-9098	9
chr11	70662230	70662544	MajorDMR-18-9099	3
chr11	70664458	70666020	MajorDMR-18-9100	11
chr11	70670257	70672156	MajorDMR-18-9101	40
chr11	70673978	70674424	MajorDMR-18-9102	7
chr11	70676667	70676712	MajorDMR-18-9103	2
chr11	70680493	70681107	MajorDMR-18-9104	10
chr11	70691608	70692190	MajorDMR-18-9105	20
chr11	70693795	70694521	MajorDMR-18-9106	20
chr11	70699305	70699788	MajorDMR-18-9107	5
chr11	70709578	70710308	MajorDMR-18-9108	5
chr11	70711455	70711460	MajorDMR-18-9109	2
chr11	70719144	70719567	MajorDMR-18-9110	7
chr11	70731942	70732518	MajorDMR-18-9111	24
chr11	70760568	70761905	MajorDMR-18-9112	22
chr11	70770998	70771369	MajorDMR-18-9113	6
chr11	70772568	70773006	MajorDMR-18-9114	6
chr11	70794366	70794771	MajorDMR-18-9115	13
chr11	71139991	71140158	MajorDMR-18-9116	2
chr11	71160782	71160867	MajorDMR-18-9117	3
chr11	71163358	71163383	MajorDMR-18-9118	2
chr11	71249136	71249153	MajorDMR-18-9119	2
chr11	71278563	71278749	MajorDMR-18-9120	2
chr11	71376245	71376677	MajorDMR-18-9121	3
chr11	71380275	71380287	MajorDMR-18-9122	2
chr11	71421234	71421706	MajorDMR-18-9123	4
chr11	71517275	71517556	MajorDMR-18-9124	2
chr11	71524419	71524424	MajorDMR-18-9125	2
chr11	71710884	71711022	MajorDMR-18-9126	4
chr11	71717118	71717272	MajorDMR-18-9127	7
chr11	71719543	71719612	MajorDMR-18-9128	2
chr11	71724582	71724741	MajorDMR-18-9129	2
chr11	71729255	71729533	MajorDMR-18-9130	6
chr11	71789746	71790672	MajorDMR-18-9131	11
chr11	71991162	71991313	MajorDMR-18-9132	4
chr11	72019618	72020037	MajorDMR-18-9133	13
chr11	72144771	72145060	MajorDMR-18-9134	2
chr11	72193727	72193789	MajorDMR-18-9135	2
chr11	72249481	72249562	MajorDMR-18-9136	3
chr11	72286204	72286263	MajorDMR-18-9137	2
chr11	72295192	72295540	MajorDMR-18-9138	4
chr11	72297085	72298156	MajorDMR-18-9139	5
chr11	72300770	72301048	MajorDMR-18-9140	3
chr11	72302664	72303489	MajorDMR-18-9141	8
chr11	72306447	72306759	MajorDMR-18-9142	3
chr11	72307748	72307755	MajorDMR-18-9143	2
chr11	72310506	72310902	MajorDMR-18-9144	3
chr11	72312199	72313523	MajorDMR-18-9145	6
chr11	72315340	72315835	MajorDMR-18-9146	3
chr11	72317017	72318951	MajorDMR-18-9147	29
chr11	72319745	72320614	MajorDMR-18-9148	5
chr11	72323105	72323510	MajorDMR-18-9149	5
chr11	72324563	72325709	MajorDMR-18-9150	15
chr11	72326448	72327799	MajorDMR-18-9151	12
chr11	72328985	72329205	MajorDMR-18-9152	3
chr11	72329803	72330921	MajorDMR-18-9153	10
chr11	72331675	72332300	MajorDMR-18-9154	5
chr11	72335661	72335932	MajorDMR-18-9155	2
chr11	72337585	72337774	MajorDMR-18-9156	9
chr11	72340764	72340783	MajorDMR-18-9157	2
chr11	72342697	72344344	MajorDMR-18-9158	12
chr11	72346098	72348284	MajorDMR-18-9159	26
chr11	72349810	72353009	MajorDMR-18-9160	41
chr11	72354459	72354625	MajorDMR-18-9161	4
chr11	72360494	72360826	MajorDMR-18-9162	3
chr11	72364045	72364719	MajorDMR-18-9163	4
chr11	72365306	72365311	MajorDMR-18-9164	2
chr11	72377059	72377097	MajorDMR-18-9165	2
chr11	72379491	72382664	MajorDMR-18-9166	23
chr11	72383187	72384614	MajorDMR-18-9167	15
chr11	72385855	72386186	MajorDMR-18-9168	4
chr11	72392476	72392921	MajorDMR-18-9169	7
chr11	72395472	72395481	MajorDMR-18-9170	2
chr11	72427165	72427645	MajorDMR-18-9171	9
chr11	72432610	72433060	MajorDMR-18-9172	14
chr11	72484871	72484880	MajorDMR-18-9173	2
chr11	72493311	72494174	MajorDMR-18-9174	11
chr11	72500707	72501158	MajorDMR-18-9175	9
chr11	72859294	72859692	MajorDMR-18-9176	5
chr11	72860196	72860377	MajorDMR-18-9177	2
chr11	72983224	72983286	MajorDMR-18-9178	2
chr11	73053094	73053676	MajorDMR-18-9179	5
chr11	73054444	73055352	MajorDMR-18-9180	25
chr11	73056134	73056331	MajorDMR-18-9181	4
chr11	73058748	73058871	MajorDMR-18-9182	2
chr11	73063778	73064049	MajorDMR-18-9183	2
chr11	73070473	73071140	MajorDMR-18-9184	11
chr11	73073221	73073490	MajorDMR-18-9185	3
chr11	73076891	73077136	MajorDMR-18-9186	2
chr11	73081065	73081195	MajorDMR-18-9187	2
chr11	73096083	73096088	MajorDMR-18-9188	2
chr11	73101036	73101296	MajorDMR-18-9189	6
chr11	73180639	73180980	MajorDMR-18-9190	5
chr11	73305973	73306781	MajorDMR-18-9191	12
chr11	73307582	73307925	MajorDMR-18-9192	2
chr11	73334695	73334932	MajorDMR-18-9193	3
chr11	73337129	73337402	MajorDMR-18-9194	4
chr11	73346689	73347019	MajorDMR-18-9195	3
chr11	73371869	73372590	MajorDMR-18-9196	13
chr11	73384080	73384140	MajorDMR-18-9197	2
chr11	73385061	73385096	MajorDMR-18-9198	2
chr11	73396843	73397650	MajorDMR-18-9199	5
chr11	73400934	73400967	MajorDMR-18-9200	2
chr11	73673327	73673512	MajorDMR-18-9201	4
chr11	73695015	73695288	MajorDMR-18-9202	5
chr11	73797410	73797839	MajorDMR-18-9203	5
chr11	73843993	73844251	MajorDMR-18-9204	3
chr11	73868064	73868100	MajorDMR-18-9205	2
chr11	73874161	73874303	MajorDMR-18-9206	2
chr11	73890493	73890681	MajorDMR-18-9207	3
chr11	74019284	74019324	MajorDMR-18-9208	2
chr11	74066886	74067263	MajorDMR-18-9209	3
chr11	74103607	74103712	MajorDMR-18-9210	7
chr11	74108362	74108630	MajorDMR-18-9211	4
chr11	74154260	74155294	MajorDMR-18-9212	14
chr11	74168513	74168898	MajorDMR-18-9213	3
chr11	74178113	74178210	MajorDMR-18-9214	3
chr11	74322664	74322828	MajorDMR-18-9215	2
chr11	74352246	74352671	MajorDMR-18-9216	2
chr11	74491613	74492040	MajorDMR-18-9217	2
chr11	74493131	74493192	MajorDMR-18-9218	2
chr11	74619784	74620986	MajorDMR-18-9219	9
chr11	74654192	74654750	MajorDMR-18-9220	5
chr11	74741312	74741336	MajorDMR-18-9221	3
chr11	74744500	74744581	MajorDMR-18-9222	2
chr11	74854025	74854772	MajorDMR-18-9223	15
chr11	74859613	74859730	MajorDMR-18-9224	5
chr11	74886012	74886335	MajorDMR-18-9225	5
chr11	74950395	74951461	MajorDMR-18-9226	10
chr11	74974629	74974919	MajorDMR-18-9227	4
chr11	74986725	74986909	MajorDMR-18-9228	3
chr11	74998138	74998378	MajorDMR-18-9229	6
chr11	75012681	75012835	MajorDMR-18-9230	6
chr11	75028467	75028639	MajorDMR-18-9231	3
chr11	75030992	75031510	MajorDMR-18-9232	5
chr11	75036964	75036971	MajorDMR-18-9233	2
chr11	75037682	75037874	MajorDMR-18-9234	2
chr11	75048341	75048462	MajorDMR-18-9235	3
chr11	75049737	75050148	MajorDMR-18-9236	7
chr11	75052024	75052033	MajorDMR-18-9237	2
chr11	75054982	75055061	MajorDMR-18-9238	2
chr11	75056834	75056971	MajorDMR-18-9239	3
chr11	75058835	75059457	MajorDMR-18-9240	7
chr11	75061283	75062013	MajorDMR-18-9241	13
chr11	75112140	75112162	MajorDMR-18-9242	2
chr11	75141922	75142450	MajorDMR-18-9243	8
chr11	75164949	75165308	MajorDMR-18-9244	2
chr11	75180971	75182882	MajorDMR-18-9245	13
chr11	75191936	75192285	MajorDMR-18-9246	3
chr11	75204801	75204841	MajorDMR-18-9247	2
chr11	75234077	75234711	MajorDMR-18-9248	10
chr11	75235310	75236095	MajorDMR-18-9249	15
chr11	75237603	75237740	MajorDMR-18-9250	5
chr11	75269272	75269650	MajorDMR-18-9251	7
chr11	75270178	75270433	MajorDMR-18-9252	3
chr11	75293740	75294069	MajorDMR-18-9253	3
chr11	75296116	75296197	MajorDMR-18-9254	2
chr11	75315115	75315272	MajorDMR-18-9255	2
chr11	75327380	75327556	MajorDMR-18-9256	4
chr11	75334353	75334402	MajorDMR-18-9257	2
chr11	75346097	75346923	MajorDMR-18-9258	17
chr11	75356029	75356177	MajorDMR-18-9259	2
chr11	75377247	75378324	MajorDMR-18-9260	9
chr11	75380354	75380514	MajorDMR-18-9261	3
chr11	75528484	75528535	MajorDMR-18-9262	2
chr11	75562052	75562176	MajorDMR-18-9263	2
chr11	75659899	75660636	MajorDMR-18-9264	6
chr11	75918244	75918403	MajorDMR-18-9265	6
chr11	75945579	75945669	MajorDMR-18-9266	2
chr11	76082340	76082431	MajorDMR-18-9267	2
chr11	76093138	76093270	MajorDMR-18-9268	2
chr11	76157414	76157453	MajorDMR-18-9269	2
chr11	76236451	76236498	MajorDMR-18-9270	2
chr11	76493224	76493693	MajorDMR-18-9271	3
chr11	76541763	76541804	MajorDMR-18-9272	3
chr11	76645949	76646310	MajorDMR-18-9273	2
chr11	76760121	76760225	MajorDMR-18-9274	2
chr11	76848976	76849455	MajorDMR-18-9275	34
chr11	76903124	76903382	MajorDMR-18-9276	6
chr11	76955648	76955916	MajorDMR-18-9277	2
chr11	77020337	77021266	MajorDMR-18-9278	8
chr11	77064284	77064603	MajorDMR-18-9279	4
chr11	77065821	77066115	MajorDMR-18-9280	4
chr11	77082469	77082600	MajorDMR-18-9281	2
chr11	77097106	77097336	MajorDMR-18-9282	2
chr11	77099420	77099438	MajorDMR-18-9283	2
chr11	77118760	77118883	MajorDMR-18-9284	2
chr11	77122476	77122763	MajorDMR-18-9285	6
chr11	77129862	77130077	MajorDMR-18-9286	3
chr11	77183967	77184092	MajorDMR-18-9287	2
chr11	77253433	77253759	MajorDMR-18-9288	2
chr11	77254274	77254356	MajorDMR-18-9289	3
chr11	77371645	77371847	MajorDMR-18-9290	2
chr11	77384429	77384591	MajorDMR-18-9291	3
chr11	77810537	77811715	MajorDMR-18-9292	10
chr11	77898172	77898831	MajorDMR-18-9293	9
chr11	77900468	77901111	MajorDMR-18-9294	9
chr11	77902076	77902114	MajorDMR-18-9295	3
chr11	77902876	77902913	MajorDMR-18-9296	2
chr11	77907287	77908455	MajorDMR-18-9297	37
chr11	77968210	77968243	MajorDMR-18-9298	2
chr11	78021374	78021452	MajorDMR-18-9299	2
chr11	78060162	78061597	MajorDMR-18-9300	5
chr11	78129663	78129780	MajorDMR-18-9301	2
chr11	78130370	78130481	MajorDMR-18-9302	3
chr11	78252975	78253319	MajorDMR-18-9303	2
chr11	78371257	78372094	MajorDMR-18-9304	7
chr11	78402219	78402383	MajorDMR-18-9305	2
chr11	78507015	78507097	MajorDMR-18-9306	4
chr11	78521440	78521983	MajorDMR-18-9307	8
chr11	78556583	78557008	MajorDMR-18-9308	7
chr11	78567420	78567599	MajorDMR-18-9309	2
chr11	78568303	78569221	MajorDMR-18-9310	4
chr11	78612689	78612838	MajorDMR-18-9311	2
chr11	78665297	78666417	MajorDMR-18-9312	5
chr11	78701484	78701654	MajorDMR-18-9313	4
chr11	78736753	78736894	MajorDMR-18-9314	3
chr11	78741554	78741651	MajorDMR-18-9315	2
chr11	78750408	78750467	MajorDMR-18-9316	2
chr11	78756656	78757087	MajorDMR-18-9317	6
chr11	78767197	78767460	MajorDMR-18-9318	4
chr11	78803671	78803867	MajorDMR-18-9319	2
chr11	78811148	78811406	MajorDMR-18-9320	5
chr11	78819992	78820338	MajorDMR-18-9321	7
chr11	78824423	78824646	MajorDMR-18-9322	4
chr11	78832424	78832571	MajorDMR-18-9323	3
chr11	78884221	78885778	MajorDMR-18-9324	12
chr11	78890093	78890241	MajorDMR-18-9325	2
chr11	78910057	78910169	MajorDMR-18-9326	2
chr11	78910813	78911338	MajorDMR-18-9327	7
chr11	78923708	78923939	MajorDMR-18-9328	5
chr11	78947882	78948010	MajorDMR-18-9329	2
chr11	78948675	78949181	MajorDMR-18-9330	9
chr11	78950314	78950362	MajorDMR-18-9331	2
chr11	78959532	78959794	MajorDMR-18-9332	3
chr11	78969840	78969949	MajorDMR-18-9333	2
chr11	78997078	78997115	MajorDMR-18-9334	2
chr11	79020562	79020741	MajorDMR-18-9335	4
chr11	79032396	79032464	MajorDMR-18-9336	2
chr11	79062954	79063164	MajorDMR-18-9337	2
chr11	79125080	79125571	MajorDMR-18-9338	2
chr11	79145495	79145543	MajorDMR-18-9339	2
chr11	79152488	79152989	MajorDMR-18-9340	7
chr11	79335315	79335351	MajorDMR-18-9341	2
chr11	79796026	79796693	MajorDMR-18-9342	5
chr11	80073938	80074332	MajorDMR-18-9343	3
chr11	80276399	80276630	MajorDMR-18-9344	4
chr11	80306316	80306354	MajorDMR-18-9345	2
chr11	80376387	80376746	MajorDMR-18-9346	3
chr11	80459585	80459628	MajorDMR-18-9347	2
chr11	80516380	80516583	MajorDMR-18-9348	2
chr11	80588090	80588137	MajorDMR-18-9349	3
chr11	80626904	80627196	MajorDMR-18-9350	4
chr11	80669512	80669750	MajorDMR-18-9351	2
chr11	80688623	80688688	MajorDMR-18-9352	2
chr11	81076783	81076925	MajorDMR-18-9353	4
chr11	81278328	81278362	MajorDMR-18-9354	2
chr11	81732425	81732486	MajorDMR-18-9355	3
chr11	82253817	82254093	MajorDMR-18-9356	5
chr11	82686027	82686176	MajorDMR-18-9357	2
chr11	82708278	82708638	MajorDMR-18-9358	7
chr11	82866785	82866967	MajorDMR-18-9359	5
chr11	82906495	82906531	MajorDMR-18-9360	2
chr11	82990141	82990279	MajorDMR-18-9361	2
chr11	83060120	83060719	MajorDMR-18-9362	9
chr11	83066201	83066515	MajorDMR-18-9363	2
chr11	83099352	83099849	MajorDMR-18-9364	4
chr11	83164030	83164187	MajorDMR-18-9365	3
chr11	83165846	83166372	MajorDMR-18-9366	3
chr11	83170733	83170849	MajorDMR-18-9367	3
chr11	83245698	83245877	MajorDMR-18-9368	5
chr11	83267144	83267231	MajorDMR-18-9369	2
chr11	83278087	83278181	MajorDMR-18-9370	3
chr11	83340824	83341132	MajorDMR-18-9371	2
chr11	83351567	83351654	MajorDMR-18-9372	2
chr11	83352679	83352701	MajorDMR-18-9373	2
chr11	83356806	83357223	MajorDMR-18-9374	3
chr11	83367276	83367342	MajorDMR-18-9375	2
chr11	83391190	83392373	MajorDMR-18-9376	10
chr11	83393261	83393423	MajorDMR-18-9377	3
chr11	83424420	83424536	MajorDMR-18-9378	3
chr11	83436004	83436928	MajorDMR-18-9379	11
chr11	83455596	83456099	MajorDMR-18-9380	5
chr11	83485441	83485588	MajorDMR-18-9381	3
chr11	83518511	83518578	MajorDMR-18-9382	2
chr11	83520003	83520131	MajorDMR-18-9383	2
chr11	83534621	83535013	MajorDMR-18-9384	4
chr11	83538415	83538947	MajorDMR-18-9385	5
chr11	83545354	83545380	MajorDMR-18-9386	2
chr11	83548032	83548036	MajorDMR-18-9387	2
chr11	83629510	83629578	MajorDMR-18-9388	2
chr11	83701075	83701694	MajorDMR-18-9389	8
chr11	83746843	83746945	MajorDMR-18-9390	2
chr11	83772821	83773324	MajorDMR-18-9391	2
chr11	83834772	83835037	MajorDMR-18-9392	2
chr11	83971891	83972352	MajorDMR-18-9393	3
chr11	83976381	83976860	MajorDMR-18-9394	2
chr11	83983184	83983264	MajorDMR-18-9395	2
chr11	83984193	83985538	MajorDMR-18-9396	8
chr11	84000870	84000933	MajorDMR-18-9397	2
chr11	84028919	84029128	MajorDMR-18-9398	3
chr11	84096210	84096214	MajorDMR-18-9399	2
chr11	84102728	84102957	MajorDMR-18-9400	3
chr11	84109901	84109980	MajorDMR-18-9401	2
chr11	84147267	84148033	MajorDMR-18-9402	6
chr11	84235464	84235499	MajorDMR-18-9403	2
chr11	84252701	84252969	MajorDMR-18-9404	4
chr11	84254532	84254572	MajorDMR-18-9405	3
chr11	84275576	84275641	MajorDMR-18-9406	2
chr11	84305625	84306073	MajorDMR-18-9407	2
chr11	84319497	84320103	MajorDMR-18-9408	5
chr11	84359751	84359763	MajorDMR-18-9409	2
chr11	84386653	84386738	MajorDMR-18-9410	2
chr11	84396661	84397150	MajorDMR-18-9411	2
chr11	84403160	84403177	MajorDMR-18-9412	2
chr11	84429911	84430762	MajorDMR-18-9413	5
chr11	84511877	84512129	MajorDMR-18-9414	2
chr11	84523637	84524000	MajorDMR-18-9415	3
chr11	84598299	84598633	MajorDMR-18-9416	2
chr11	84659233	84659574	MajorDMR-18-9417	2
chr11	84682241	84682521	MajorDMR-18-9418	4
chr11	85021491	85022148	MajorDMR-18-9419	4
chr11	85153480	85153484	MajorDMR-18-9420	2
chr11	85242415	85242555	MajorDMR-18-9421	2
chr11	85390747	85390865	MajorDMR-18-9422	2
chr11	85422379	85422494	MajorDMR-18-9423	2
chr11	85468564	85468708	MajorDMR-18-9424	4
chr11	85485592	85485668	MajorDMR-18-9425	2
chr11	85521430	85521538	MajorDMR-18-9426	2
chr11	85565351	85565560	MajorDMR-18-9427	6
chr11	85780656	85781168	MajorDMR-18-9428	5
chr11	85851764	85851878	MajorDMR-18-9429	2
chr11	85952159	85953016	MajorDMR-18-9430	9
chr11	85954221	85954330	MajorDMR-18-9431	3
chr11	85957418	85957547	MajorDMR-18-9432	3
chr11	86171363	86171719	MajorDMR-18-9433	3
chr11	86195158	86195671	MajorDMR-18-9434	3
chr11	86197782	86197919	MajorDMR-18-9435	3
chr11	86226937	86227002	MajorDMR-18-9436	2
chr11	86230370	86230451	MajorDMR-18-9437	2
chr11	86259146	86259742	MajorDMR-18-9438	4
chr11	86339316	86339528	MajorDMR-18-9439	5
chr11	86380524	86381214	MajorDMR-18-9440	8
chr11	86382107	86382544	MajorDMR-18-9441	8
chr11	86383695	86383879	MajorDMR-18-9442	6
chr11	86389726	86390149	MajorDMR-18-9443	3
chr11	86392348	86392616	MajorDMR-18-9444	4
chr11	86447034	86447248	MajorDMR-18-9445	2
chr11	86451457	86452020	MajorDMR-18-9446	4
chr11	86513481	86513842	MajorDMR-18-9447	5
chr11	86630687	86630727	MajorDMR-18-9448	3
chr11	86651080	86651103	MajorDMR-18-9449	2
chr11	86664679	86665457	MajorDMR-18-9450	6
chr11	86667655	86668476	MajorDMR-18-9451	5
chr11	87141391	87141457	MajorDMR-18-9452	2
chr11	87143239	87143345	MajorDMR-18-9453	3
chr11	87165174	87165819	MajorDMR-18-9454	3
chr11	87523624	87524189	MajorDMR-18-9455	7
chr11	87529941	87529983	MajorDMR-18-9456	2
chr11	87530608	87530644	MajorDMR-18-9457	2
chr11	87532137	87532297	MajorDMR-18-9458	2
chr11	87549596	87549949	MajorDMR-18-9459	2
chr11	87560260	87560302	MajorDMR-18-9460	2
chr11	87593629	87593941	MajorDMR-18-9461	2
chr11	87840178	87840213	MajorDMR-18-9462	2
chr11	87924613	87924758	MajorDMR-18-9463	2
chr11	88153751	88153861	MajorDMR-18-9464	2
chr11	88238665	88238872	MajorDMR-18-9465	2
chr11	88354895	88355001	MajorDMR-18-9466	2
chr11	88359443	88359485	MajorDMR-18-9467	2
chr11	88407194	88407462	MajorDMR-18-9468	2
chr11	88447988	88449051	MajorDMR-18-9469	8
chr11	88453866	88454372	MajorDMR-18-9470	3
chr11	88512809	88512989	MajorDMR-18-9471	4
chr11	88514429	88514684	MajorDMR-18-9472	2
chr11	88640750	88640836	MajorDMR-18-9473	2
chr11	88671690	88671935	MajorDMR-18-9474	2
chr11	88695024	88695371	MajorDMR-18-9475	3
chr11	88729259	88729293	MajorDMR-18-9476	2
chr11	88737811	88738806	MajorDMR-18-9477	5
chr11	88745337	88746174	MajorDMR-18-9478	8
chr11	88769937	88770232	MajorDMR-18-9479	2
chr11	88774470	88774824	MajorDMR-18-9480	2
chr11	88777601	88777688	MajorDMR-18-9481	2
chr11	88794328	88794360	MajorDMR-18-9482	2
chr11	88794951	88795012	MajorDMR-18-9483	2
chr11	88797914	88797933	MajorDMR-18-9484	2
chr11	88799539	88799775	MajorDMR-18-9485	4
chr11	88897032	88897176	MajorDMR-18-9486	3
chr11	89347150	89347913	MajorDMR-18-9487	5
chr11	89849624	89849977	MajorDMR-18-9488	3
chr11	89867159	89867488	MajorDMR-18-9489	7
chr11	89938989	89939006	MajorDMR-18-9490	2
chr11	89954237	89954259	MajorDMR-18-9491	2
chr11	89983190	89983200	MajorDMR-18-9492	2
chr11	90244377	90244400	MajorDMR-18-9493	2
chr11	90499084	90499302	MajorDMR-18-9494	2
chr11	90952658	90953112	MajorDMR-18-9495	3
chr11	90974624	90974675	MajorDMR-18-9496	3
chr11	91099522	91099659	MajorDMR-18-9497	3
chr11	91956756	91957145	MajorDMR-18-9498	5
chr11	92010017	92010089	MajorDMR-18-9499	2
chr11	92074643	92074979	MajorDMR-18-9500	2
chr11	92126158	92126717	MajorDMR-18-9501	4
chr11	92176234	92176276	MajorDMR-18-9502	2
chr11	92261349	92261439	MajorDMR-18-9503	2
chr11	92703409	92703434	MajorDMR-18-9504	5
chr11	93198275	93198361	MajorDMR-18-9505	2
chr11	93240009	93240337	MajorDMR-18-9506	8
chr11	93262093	93262638	MajorDMR-18-9507	5
chr11	93271011	93271089	MajorDMR-18-9508	2
chr11	93275318	93275816	MajorDMR-18-9509	6
chr11	93385221	93385240	MajorDMR-18-9510	2
chr11	93412613	93412660	MajorDMR-18-9511	2
chr11	93471280	93472714	MajorDMR-18-9512	8
chr11	93519777	93519783	MajorDMR-18-9513	2
chr11	93582846	93582930	MajorDMR-18-9514	3
chr11	93583936	93584283	MajorDMR-18-9515	3
chr11	93591070	93591220	MajorDMR-18-9516	2
chr11	93808618	93808984	MajorDMR-18-9517	2
chr11	93863072	93863321	MajorDMR-18-9518	3
chr11	93863857	93864143	MajorDMR-18-9519	4
chr11	93868567	93869075	MajorDMR-18-9520	4
chr11	94158092	94158125	MajorDMR-18-9521	2
chr11	94245349	94245386	MajorDMR-18-9522	2
chr11	94246308	94246407	MajorDMR-18-9523	2
chr11	94278273	94278569	MajorDMR-18-9524	10
chr11	94296796	94296908	MajorDMR-18-9525	2
chr11	94402327	94402438	MajorDMR-18-9526	3
chr11	94465790	94466019	MajorDMR-18-9527	4
chr11	94526414	94526826	MajorDMR-18-9528	2
chr11	94568600	94568628	MajorDMR-18-9529	2
chr11	94588956	94589075	MajorDMR-18-9530	2
chr11	94609943	94610081	MajorDMR-18-9531	6
chr11	94655708	94656007	MajorDMR-18-9532	4
chr11	94657859	94658028	MajorDMR-18-9533	4
chr11	94824007	94824630	MajorDMR-18-9534	9
chr11	94834567	94834849	MajorDMR-18-9535	3
chr11	94841383	94841989	MajorDMR-18-9536	12
chr11	94880975	94880982	MajorDMR-18-9537	2
chr11	94886458	94886619	MajorDMR-18-9538	2
chr11	94896270	94896518	MajorDMR-18-9539	3
chr11	94922414	94922432	MajorDMR-18-9540	2
chr11	94961967	94961994	MajorDMR-18-9541	2
chr11	94986215	94986484	MajorDMR-18-9542	2
chr11	95250123	95250211	MajorDMR-18-9543	2
chr11	95430669	95431538	MajorDMR-18-9544	10
chr11	95432055	95432331	MajorDMR-18-9545	3
chr11	95433343	95433840	MajorDMR-18-9546	4
chr11	95461064	95461096	MajorDMR-18-9547	2
chr11	95559952	95559975	MajorDMR-18-9548	2
chr11	95846759	95846843	MajorDMR-18-9549	2
chr11	95975723	95975808	MajorDMR-18-9550	2
chr11	95976847	95977019	MajorDMR-18-9551	3
chr11	96006116	96006488	MajorDMR-18-9552	3
chr11	96698200	96698527	MajorDMR-18-9553	3
chr11	96919571	96919980	MajorDMR-18-9554	4
chr11	97220425	97220770	MajorDMR-18-9555	4
chr11	98092781	98092936	MajorDMR-18-9556	3
chr11	98229439	98229458	MajorDMR-18-9557	2
chr11	98261030	98261379	MajorDMR-18-9558	3
chr11	98344167	98344256	MajorDMR-18-9559	2
chr11	98512722	98513303	MajorDMR-18-9560	5
chr11	98891004	98891035	MajorDMR-18-9561	2
chr11	98892941	98893733	MajorDMR-18-9562	3
chr11	99117363	99117475	MajorDMR-18-9563	2
chr11	99148321	99148558	MajorDMR-18-9564	3
chr11	99503701	99504015	MajorDMR-18-9565	2
chr11	99506049	99506163	MajorDMR-18-9566	2
chr11	99564766	99564912	MajorDMR-18-9567	3
chr11	100463512	100463795	MajorDMR-18-9568	5
chr11	100465128	100465172	MajorDMR-18-9569	2
chr11	101424812	101424833	MajorDMR-18-9570	2
chr11	101473707	101473716	MajorDMR-18-9571	2
chr11	101731788	101732031	MajorDMR-18-9572	5
chr11	101772244	101772292	MajorDMR-18-9573	2
chr11	101784545	101785115	MajorDMR-18-9574	4
chr11	102009888	102010035	MajorDMR-18-9575	2
chr11	102139009	102139245	MajorDMR-18-9576	7
chr11	102147335	102147399	MajorDMR-18-9577	2
chr11	102700242	102700355	MajorDMR-18-9578	3
chr11	102739183	102739302	MajorDMR-18-9579	3
chr11	103643749	103643913	MajorDMR-18-9580	2
chr11	103944595	103945009	MajorDMR-18-9581	2
chr11	104189094	104189294	MajorDMR-18-9582	2
chr11	104333219	104333340	MajorDMR-18-9583	2
chr11	104480419	104480680	MajorDMR-18-9584	2
chr11	104690280	104690360	MajorDMR-18-9585	3
chr11	104916017	104916096	MajorDMR-18-9586	3
chr11	104963742	104963929	MajorDMR-18-9587	2
chr11	105479518	105480293	MajorDMR-18-9588	7
chr11	105483016	105483908	MajorDMR-18-9589	9
chr11	105485227	105485934	MajorDMR-18-9590	7
chr11	105486819	105487148	MajorDMR-18-9591	2
chr11	105487728	105488094	MajorDMR-18-9592	2
chr11	105488790	105489171	MajorDMR-18-9593	3
chr11	105586341	105586571	MajorDMR-18-9594	2
chr11	105590237	105590981	MajorDMR-18-9595	3
chr11	105634885	105635008	MajorDMR-18-9596	2
chr11	105681686	105682268	MajorDMR-18-9597	4
chr11	105686310	105686398	MajorDMR-18-9598	3
chr11	105692062	105692832	MajorDMR-18-9599	8
chr11	105697919	105698313	MajorDMR-18-9600	2
chr11	105730371	105730868	MajorDMR-18-9601	3
chr11	105893829	105894197	MajorDMR-18-9602	3
chr11	105958044	105959101	MajorDMR-18-9603	10
chr11	106064822	106064961	MajorDMR-18-9604	2
chr11	106165092	106165619	MajorDMR-18-9605	3
chr11	106598951	106599447	MajorDMR-18-9606	4
chr11	106600000	106600025	MajorDMR-18-9607	2
chr11	106846369	106846424	MajorDMR-18-9608	2
chr11	106853755	106854170	MajorDMR-18-9609	2
chr11	106856363	106856525	MajorDMR-18-9610	2
chr11	106869174	106869224	MajorDMR-18-9611	2
chr11	107011594	107011995	MajorDMR-18-9612	4
chr11	107012745	107012751	MajorDMR-18-9613	2
chr11	107073424	107073562	MajorDMR-18-9614	2
chr11	107146528	107147222	MajorDMR-18-9615	4
chr11	107148984	107149004	MajorDMR-18-9616	2
chr11	107435175	107435623	MajorDMR-18-9617	5
chr11	107438466	107438679	MajorDMR-18-9618	3
chr11	107463482	107464993	MajorDMR-18-9619	18
chr11	107477131	107477289	MajorDMR-18-9620	3
chr11	107487927	107488040	MajorDMR-18-9621	5
chr11	107499883	107499952	MajorDMR-18-9622	2
chr11	107561524	107561692	MajorDMR-18-9623	2
chr11	107590066	107590615	MajorDMR-18-9624	4
chr11	107648052	107648321	MajorDMR-18-9625	3
chr11	107707265	107707745	MajorDMR-18-9626	5
chr11	107711652	107711847	MajorDMR-18-9627	4
chr11	107756549	107756662	MajorDMR-18-9628	2
chr11	107800855	107801036	MajorDMR-18-9629	5
chr11	107966817	107966860	MajorDMR-18-9630	2
chr11	107993297	107993332	MajorDMR-18-9631	2
chr11	107995535	107995559	MajorDMR-18-9632	3
chr11	108009886	108009983	MajorDMR-18-9633	3
chr11	108012302	108012374	MajorDMR-18-9634	2
chr11	108060091	108060151	MajorDMR-18-9635	2
chr11	108183740	108183858	MajorDMR-18-9636	2
chr11	108292896	108292955	MajorDMR-18-9637	5
chr11	108338665	108338745	MajorDMR-18-9638	5
chr11	108568739	108569137	MajorDMR-18-9639	2
chr11	108645512	108645521	MajorDMR-18-9640	2
chr11	108747880	108748523	MajorDMR-18-9641	4
chr11	108754100	108754111	MajorDMR-18-9642	2
chr11	108814223	108814567	MajorDMR-18-9643	4
chr11	108846593	108846676	MajorDMR-18-9644	3
chr11	108854413	108854609	MajorDMR-18-9645	2
chr11	108855881	108856413	MajorDMR-18-9646	4
chr11	108922155	108922261	MajorDMR-18-9647	2
chr11	108995038	108995362	MajorDMR-18-9648	5
chr11	109219841	109220187	MajorDMR-18-9649	4
chr11	109232918	109233123	MajorDMR-18-9650	2
chr11	109257270	109257418	MajorDMR-18-9651	2
chr11	109292296	109292721	MajorDMR-18-9652	9
chr11	109294781	109296558	MajorDMR-18-9653	37
chr11	109297618	109297708	MajorDMR-18-9654	3
chr11	109302848	109303022	MajorDMR-18-9655	2
chr11	109432682	109432699	MajorDMR-18-9656	2
chr11	109476634	109477326	MajorDMR-18-9657	4
chr11	109870935	109871206	MajorDMR-18-9658	5
chr11	110055474	110056275	MajorDMR-18-9659	5
chr11	110079761	110080022	MajorDMR-18-9660	11
chr11	110243993	110244073	MajorDMR-18-9661	2
chr11	110315410	110315430	MajorDMR-18-9662	2
chr11	110349824	110349883	MajorDMR-18-9663	2
chr11	110440731	110440914	MajorDMR-18-9664	2
chr11	110513985	110514129	MajorDMR-18-9665	3
chr11	110546760	110546796	MajorDMR-18-9666	2
chr11	110561281	110562827	MajorDMR-18-9667	11
chr11	110566374	110566627	MajorDMR-18-9668	2
chr11	110578740	110578868	MajorDMR-18-9669	2
chr11	110580299	110581602	MajorDMR-18-9670	16
chr11	110584593	110584907	MajorDMR-18-9671	5
chr11	110622178	110622200	MajorDMR-18-9672	2
chr11	110662428	110662867	MajorDMR-18-9673	2
chr11	110668884	110669173	MajorDMR-18-9674	3
chr11	110772289	110772388	MajorDMR-18-9675	3
chr11	110808646	110808812	MajorDMR-18-9676	2
chr11	110830666	110830815	MajorDMR-18-9677	2
chr11	110861280	110861516	MajorDMR-18-9678	2
chr11	110871244	110872011	MajorDMR-18-9679	9
chr11	110876017	110877650	MajorDMR-18-9680	17
chr11	110951798	110952011	MajorDMR-18-9681	2
chr11	110969835	110969920	MajorDMR-18-9682	2
chr11	110987867	110988176	MajorDMR-18-9683	4
chr11	110999426	110999535	MajorDMR-18-9684	2
chr11	111042915	111043722	MajorDMR-18-9685	6
chr11	111050436	111050469	MajorDMR-18-9686	2
chr11	111057256	111057269	MajorDMR-18-9687	2
chr11	111096606	111096861	MajorDMR-18-9688	2
chr11	111469433	111469848	MajorDMR-18-9689	4
chr11	111472146	111472431	MajorDMR-18-9690	4
chr11	111474619	111475098	MajorDMR-18-9691	2
chr11	111535211	111535313	MajorDMR-18-9692	2
chr11	111569579	111569686	MajorDMR-18-9693	2
chr11	111572459	111572579	MajorDMR-18-9694	2
chr11	111574245	111574255	MajorDMR-18-9695	2
chr11	111593978	111594570	MajorDMR-18-9696	12
chr11	111597606	111597628	MajorDMR-18-9697	3
chr11	111607892	111608025	MajorDMR-18-9698	2
chr11	111663932	111664002	MajorDMR-18-9699	2
chr11	111667512	111667666	MajorDMR-18-9700	2
chr11	111685324	111685475	MajorDMR-18-9701	2
chr11	111712687	111712719	MajorDMR-18-9702	2
chr11	111713980	111714652	MajorDMR-18-9703	6
chr11	111742756	111742799	MajorDMR-18-9704	3
chr11	111748582	111748634	MajorDMR-18-9705	2
chr11	111803287	111803408	MajorDMR-18-9706	3
chr11	111810613	111810948	MajorDMR-18-9707	2
chr11	111849545	111850500	MajorDMR-18-9708	6
chr11	111860069	111860205	MajorDMR-18-9709	7
chr11	111867072	111867547	MajorDMR-18-9710	3
chr11	111913532	111913839	MajorDMR-18-9711	4
chr11	111955063	111955503	MajorDMR-18-9712	2
chr11	112214840	112215181	MajorDMR-18-9713	2
chr11	112409356	112409646	MajorDMR-18-9714	3
chr11	112484066	112484423	MajorDMR-18-9715	3
chr11	112487370	112487423	MajorDMR-18-9716	2
chr11	112527898	112528039	MajorDMR-18-9717	4
chr11	112529133	112529170	MajorDMR-18-9718	3
chr11	112529971	112530443	MajorDMR-18-9719	4
chr11	112531092	112531131	MajorDMR-18-9720	2
chr11	112535778	112536092	MajorDMR-18-9721	2
chr11	112601412	112601851	MajorDMR-18-9722	3
chr11	112651281	112651731	MajorDMR-18-9723	8
chr11	112666141	112666520	MajorDMR-18-9724	11
chr11	112722997	112723222	MajorDMR-18-9725	5
chr11	112754795	112754918	MajorDMR-18-9726	2
chr11	112755717	112755847	MajorDMR-18-9727	3
chr11	112831469	112831682	MajorDMR-18-9728	3
chr11	112840078	112840084	MajorDMR-18-9729	2
chr11	112877499	112877764	MajorDMR-18-9730	2
chr11	112930949	112931593	MajorDMR-18-9731	5
chr11	112959757	112959803	MajorDMR-18-9732	4
chr11	112960729	112960799	MajorDMR-18-9733	2
chr11	112961449	112961858	MajorDMR-18-9734	2
chr11	112963786	112963818	MajorDMR-18-9735	2
chr11	112976175	112976281	MajorDMR-18-9736	3
chr11	113004158	113004307	MajorDMR-18-9737	3
chr11	113013800	113013863	MajorDMR-18-9738	2
chr11	113048559	113049037	MajorDMR-18-9739	4
chr11	113051556	113051696	MajorDMR-18-9740	5
chr11	113055392	113055441	MajorDMR-18-9741	2
chr11	113060526	113061017	MajorDMR-18-9742	2
chr11	113071532	113072436	MajorDMR-18-9743	10
chr11	113073970	113074435	MajorDMR-18-9744	15
chr11	113146546	113147676	MajorDMR-18-9745	8
chr11	113246723	113247143	MajorDMR-18-9746	4
chr11	113248441	113248637	MajorDMR-18-9747	2
chr11	113424041	113424209	MajorDMR-18-9748	2
chr11	113698376	113698478	MajorDMR-18-9749	2
chr11	113700510	113700841	MajorDMR-18-9750	2
chr11	113742212	113742223	MajorDMR-18-9751	2
chr11	113743635	113743681	MajorDMR-18-9752	2
chr11	113744244	113744523	MajorDMR-18-9753	3
chr11	113745295	113745388	MajorDMR-18-9754	3
chr11	113767520	113767704	MajorDMR-18-9755	2
chr11	113768448	113768738	MajorDMR-18-9756	2
chr11	113793935	113794598	MajorDMR-18-9757	6
chr11	113797693	113797698	MajorDMR-18-9758	2
chr11	113871322	113871406	MajorDMR-18-9759	2
chr11	113898087	113898887	MajorDMR-18-9760	7
chr11	113916282	113916604	MajorDMR-18-9761	4
chr11	113927853	113928157	MajorDMR-18-9762	3
chr11	113932505	113933212	MajorDMR-18-9763	10
chr11	113934693	113935271	MajorDMR-18-9764	6
chr11	113936262	113937525	MajorDMR-18-9765	19
chr11	113939574	113939586	MajorDMR-18-9766	2
chr11	113941457	113943723	MajorDMR-18-9767	25
chr11	113944284	113950451	MajorDMR-18-9768	64
chr11	113950989	113951639	MajorDMR-18-9769	5
chr11	113952305	113954739	MajorDMR-18-9770	29
chr11	113955373	113955914	MajorDMR-18-9771	6
chr11	113956631	113956971	MajorDMR-18-9772	5
chr11	113958056	113958177	MajorDMR-18-9773	2
chr11	113958987	113959216	MajorDMR-18-9774	4
chr11	113961247	113962214	MajorDMR-18-9775	5
chr11	113964631	113964678	MajorDMR-18-9776	2
chr11	113965762	113966007	MajorDMR-18-9777	4
chr11	113966925	113969696	MajorDMR-18-9778	26
chr11	113970450	113970686	MajorDMR-18-9779	2
chr11	113972988	113973106	MajorDMR-18-9780	2
chr11	113974147	113974905	MajorDMR-18-9781	5
chr11	113975871	113976032	MajorDMR-18-9782	5
chr11	113976927	113977188	MajorDMR-18-9783	2
chr11	113980742	113981270	MajorDMR-18-9784	3
chr11	113991764	113993573	MajorDMR-18-9785	14
chr11	113994588	113994906	MajorDMR-18-9786	9
chr11	113996921	113996974	MajorDMR-18-9787	2
chr11	113997604	114001501	MajorDMR-18-9788	38
chr11	114003395	114003902	MajorDMR-18-9789	10
chr11	114004688	114005058	MajorDMR-18-9790	5
chr11	114006441	114006983	MajorDMR-18-9791	6
chr11	114007574	114008029	MajorDMR-18-9792	4
chr11	114009631	114009966	MajorDMR-18-9793	4
chr11	114011917	114013926	MajorDMR-18-9794	21
chr11	114015353	114015619	MajorDMR-18-9795	4
chr11	114016394	114016518	MajorDMR-18-9796	2
chr11	114018459	114018641	MajorDMR-18-9797	3
chr11	114023571	114023949	MajorDMR-18-9798	3
chr11	114025591	114026236	MajorDMR-18-9799	12
chr11	114027561	114028720	MajorDMR-18-9800	18
chr11	114029224	114029360	MajorDMR-18-9801	3
chr11	114031943	114032413	MajorDMR-18-9802	7
chr11	114033134	114033150	MajorDMR-18-9803	2
chr11	114035281	114035661	MajorDMR-18-9804	3
chr11	114037155	114037576	MajorDMR-18-9805	5
chr11	114038096	114039423	MajorDMR-18-9806	10
chr11	114042120	114042661	MajorDMR-18-9807	10
chr11	114043345	114045561	MajorDMR-18-9808	20
chr11	114050256	114051107	MajorDMR-18-9809	8
chr11	114054126	114054491	MajorDMR-18-9810	2
chr11	114056716	114057006	MajorDMR-18-9811	2
chr11	114057906	114058146	MajorDMR-18-9812	2
chr11	114060524	114060597	MajorDMR-18-9813	2
chr11	114065150	114065458	MajorDMR-18-9814	5
chr11	114067821	114068009	MajorDMR-18-9815	4
chr11	114068800	114069424	MajorDMR-18-9816	5
chr11	114080777	114081271	MajorDMR-18-9817	9
chr11	114089535	114089661	MajorDMR-18-9818	2
chr11	114095432	114095715	MajorDMR-18-9819	2
chr11	114100169	114100235	MajorDMR-18-9820	3
chr11	114103609	114104960	MajorDMR-18-9821	21
chr11	114105558	114105964	MajorDMR-18-9822	6
chr11	114110578	114110760	MajorDMR-18-9823	2
chr11	114112901	114113129	MajorDMR-18-9824	2
chr11	114120852	114120895	MajorDMR-18-9825	2
chr11	114123497	114123777	MajorDMR-18-9826	4
chr11	114124489	114126294	MajorDMR-18-9827	7
chr11	114127357	114127734	MajorDMR-18-9828	6
chr11	114129346	114131522	MajorDMR-18-9829	23
chr11	114211462	114211755	MajorDMR-18-9830	3
chr11	114692415	114692999	MajorDMR-18-9831	10
chr11	114848702	114848794	MajorDMR-18-9832	4
chr11	114949579	114949746	MajorDMR-18-9833	4
chr11	115029981	115030077	MajorDMR-18-9834	3
chr11	115040018	115040537	MajorDMR-18-9835	6
chr11	115056729	115056820	MajorDMR-18-9836	3
chr11	115093260	115093360	MajorDMR-18-9837	2
chr11	115094666	115094753	MajorDMR-18-9838	3
chr11	115107899	115108354	MajorDMR-18-9839	4
chr11	115137983	115138886	MajorDMR-18-9840	13
chr11	115203962	115204073	MajorDMR-18-9841	2
chr11	115220277	115220377	MajorDMR-18-9842	3
chr11	115279639	115279651	MajorDMR-18-9843	2
chr11	115292136	115292620	MajorDMR-18-9844	7
chr11	115320765	115321521	MajorDMR-18-9845	4
chr11	115332712	115332743	MajorDMR-18-9846	2
chr11	115530649	115531269	MajorDMR-18-9847	22
chr11	115545146	115545318	MajorDMR-18-9848	3
chr11	115630366	115630511	MajorDMR-18-9849	10
chr11	115833578	115834156	MajorDMR-18-9850	11
chr11	115846919	115847041	MajorDMR-18-9851	4
chr11	115852805	115853448	MajorDMR-18-9852	3
chr11	115860325	115861235	MajorDMR-18-9853	24
chr11	115944703	115945191	MajorDMR-18-9854	8
chr11	115955779	115955894	MajorDMR-18-9855	2
chr11	116090054	116090425	MajorDMR-18-9856	4
chr11	116096211	116096378	MajorDMR-18-9857	6
chr11	116103267	116103386	MajorDMR-18-9858	2
chr11	116110170	116110273	MajorDMR-18-9859	2
chr11	116200421	116200785	MajorDMR-18-9860	2
chr11	116236732	116236821	MajorDMR-18-9861	3
chr11	116244446	116244478	MajorDMR-18-9862	2
chr11	116259261	116259268	MajorDMR-18-9863	2
chr11	116267695	116267737	MajorDMR-18-9864	2
chr11	116285754	116286218	MajorDMR-18-9865	6
chr11	116370612	116370733	MajorDMR-18-9866	4
chr11	116448180	116448236	MajorDMR-18-9867	3
chr11	116573936	116573940	MajorDMR-18-9868	2
chr11	116580535	116581285	MajorDMR-18-9869	13
chr11	116601380	116602243	MajorDMR-18-9870	16
chr11	116603002	116603099	MajorDMR-18-9871	2
chr11	116622956	116623408	MajorDMR-18-9872	6
chr11	116685302	116685511	MajorDMR-18-9873	5
chr11	116706287	116706342	MajorDMR-18-9874	3
chr11	116707062	116707073	MajorDMR-18-9875	2
chr11	116722612	116722761	MajorDMR-18-9876	2
chr11	116737477	116737935	MajorDMR-18-9877	5
chr11	116745563	116745583	MajorDMR-18-9878	2
chr11	116969689	116970077	MajorDMR-18-9879	8
chr11	117014000	117014059	MajorDMR-18-9880	2
chr11	117041536	117041922	MajorDMR-18-9881	2
chr11	117051763	117051787	MajorDMR-18-9882	2
chr11	117093697	117093755	MajorDMR-18-9883	2
chr11	117097602	117097628	MajorDMR-18-9884	3
chr11	117152057	117152119	MajorDMR-18-9885	4
chr11	117171393	117171989	MajorDMR-18-9886	6
chr11	117180006	117180182	MajorDMR-18-9887	2
chr11	117187478	117188018	MajorDMR-18-9888	6
chr11	117204461	117205496	MajorDMR-18-9889	12
chr11	117231633	117232760	MajorDMR-18-9890	23
chr11	117237013	117237764	MajorDMR-18-9891	5
chr11	117296860	117297463	MajorDMR-18-9892	9
chr11	117298745	117298755	MajorDMR-18-9893	3
chr11	117309271	117309329	MajorDMR-18-9894	3
chr11	117329081	117329302	MajorDMR-18-9895	6
chr11	117336107	117336414	MajorDMR-18-9896	7
chr11	117348309	117348752	MajorDMR-18-9897	4
chr11	117361661	117361955	MajorDMR-18-9898	6
chr11	117411988	117412037	MajorDMR-18-9899	2
chr11	117461232	117461272	MajorDMR-18-9900	2
chr11	117484238	117484472	MajorDMR-18-9901	6
chr11	117495934	117496387	MajorDMR-18-9902	5
chr11	117562296	117562343	MajorDMR-18-9903	2
chr11	117575662	117576032	MajorDMR-18-9904	10
chr11	117621723	117622641	MajorDMR-18-9905	15
chr11	117623480	117623529	MajorDMR-18-9906	2
chr11	117636684	117637482	MajorDMR-18-9907	9
chr11	117656991	117657134	MajorDMR-18-9908	3
chr11	117680443	117680796	MajorDMR-18-9909	7
chr11	117708974	117709996	MajorDMR-18-9910	7
chr11	117712043	117712177	MajorDMR-18-9911	2
chr11	117722173	117722507	MajorDMR-18-9912	2
chr11	117726834	117727421	MajorDMR-18-9913	12
chr11	117732259	117732292	MajorDMR-18-9914	3
chr11	117741943	117743566	MajorDMR-18-9915	17
chr11	117744114	117745980	MajorDMR-18-9916	13
chr11	117747939	117748487	MajorDMR-18-9917	10
chr11	117752596	117753516	MajorDMR-18-9918	17
chr11	117756742	117756787	MajorDMR-18-9919	3
chr11	117759330	117759368	MajorDMR-18-9920	2
chr11	117778455	117778517	MajorDMR-18-9921	2
chr11	117856347	117856666	MajorDMR-18-9922	7
chr11	117857492	117857529	MajorDMR-18-9923	2
chr11	117882762	117883157	MajorDMR-18-9924	5
chr11	117931148	117931211	MajorDMR-18-9925	2
chr11	117955059	117955064	MajorDMR-18-9926	2
chr11	118015331	118015961	MajorDMR-18-9927	12
chr11	118017074	118017257	MajorDMR-18-9928	2
chr11	118041778	118041934	MajorDMR-18-9929	2
chr11	118045698	118046793	MajorDMR-18-9930	15
chr11	118081828	118081900	MajorDMR-18-9931	2
chr11	118123325	118123340	MajorDMR-18-9932	3
chr11	118221879	118221897	MajorDMR-18-9933	2
chr11	118311560	118311635	MajorDMR-18-9934	2
chr11	118342390	118342428	MajorDMR-18-9935	3
chr11	118371130	118371787	MajorDMR-18-9936	7
chr11	118402287	118402922	MajorDMR-18-9937	7
chr11	118408425	118408488	MajorDMR-18-9938	2
chr11	118442304	118442533	MajorDMR-18-9939	4
chr11	118523824	118523992	MajorDMR-18-9940	2
chr11	118563126	118563433	MajorDMR-18-9941	5
chr11	118622781	118623035	MajorDMR-18-9942	2
chr11	118632780	118632845	MajorDMR-18-9943	4
chr11	118654173	118654372	MajorDMR-18-9944	3
chr11	118659806	118660077	MajorDMR-18-9945	10
chr11	118663024	118663291	MajorDMR-18-9946	6
chr11	118663803	118663807	MajorDMR-18-9947	2
chr11	118767811	118767832	MajorDMR-18-9948	2
chr11	118778261	118778305	MajorDMR-18-9949	7
chr11	118780577	118780684	MajorDMR-18-9950	4
chr11	118782329	118783211	MajorDMR-18-9951	7
chr11	118786704	118786732	MajorDMR-18-9952	2
chr11	118791686	118792153	MajorDMR-18-9953	7
chr11	118793231	118793942	MajorDMR-18-9954	6
chr11	118794717	118795286	MajorDMR-18-9955	4
chr11	118797330	118797463	MajorDMR-18-9956	2
chr11	118810103	118810391	MajorDMR-18-9957	6
chr11	118869519	118869840	MajorDMR-18-9958	3
chr11	118886051	118886118	MajorDMR-18-9959	3
chr11	118900141	118900633	MajorDMR-18-9960	4
chr11	118901952	118902048	MajorDMR-18-9961	5
chr11	118973611	118973790	MajorDMR-18-9962	6
chr11	118974856	118974941	MajorDMR-18-9963	2
chr11	118979251	118979474	MajorDMR-18-9964	2
chr11	118984583	118984808	MajorDMR-18-9965	5
chr11	119020679	119021308	MajorDMR-18-9966	11
chr11	119046236	119046418	MajorDMR-18-9967	3
chr11	119078364	119078447	MajorDMR-18-9968	3
chr11	119138259	119138430	MajorDMR-18-9969	2
chr11	119208247	119208265	MajorDMR-18-9970	2
chr11	119225495	119225584	MajorDMR-18-9971	2
chr11	119227542	119227561	MajorDMR-18-9972	2
chr11	119228310	119228929	MajorDMR-18-9973	3
chr11	119229485	119229541	MajorDMR-18-9974	4
chr11	119230208	119232024	MajorDMR-18-9975	25
chr11	119232675	119234555	MajorDMR-18-9976	47
chr11	119235180	119235960	MajorDMR-18-9977	14
chr11	119239082	119239180	MajorDMR-18-9978	5
chr11	119287720	119289037	MajorDMR-18-9979	22
chr11	119289668	119292119	MajorDMR-18-9980	33
chr11	119294133	119295233	MajorDMR-18-9981	16
chr11	119298805	119298815	MajorDMR-18-9982	2
chr11	119303312	119304070	MajorDMR-18-9983	10
chr11	119306449	119307621	MajorDMR-18-9984	10
chr11	119317944	119318528	MajorDMR-18-9985	9
chr11	119331281	119332202	MajorDMR-18-9986	9
chr11	119380682	119381054	MajorDMR-18-9987	5
chr11	119544701	119544744	MajorDMR-18-9988	3
chr11	119579899	119579948	MajorDMR-18-9989	2
chr11	119580477	119581219	MajorDMR-18-9990	8
chr11	119582345	119582583	MajorDMR-18-9991	4
chr11	119583210	119583228	MajorDMR-18-9992	2
chr11	119612840	119613902	MajorDMR-18-9993	24
chr11	119625734	119626121	MajorDMR-18-9994	6
chr11	119626784	119627301	MajorDMR-18-9995	4
chr11	119630127	119630158	MajorDMR-18-9996	3
chr11	119647055	119647118	MajorDMR-18-9997	2
chr11	119649420	119649448	MajorDMR-18-9998	3
chr11	119650624	119651192	MajorDMR-18-9999	11
chr11	119653019	119653606	MajorDMR-18-10000	10
chr11	119662474	119662883	MajorDMR-18-10001	7
chr11	119666021	119666324	MajorDMR-18-10002	8
chr11	119671603	119672250	MajorDMR-18-10003	9
chr11	119677069	119677408	MajorDMR-18-10004	3
chr11	119679127	119679290	MajorDMR-18-10005	6
chr11	119706800	119706843	MajorDMR-18-10006	2
chr11	119778436	119779310	MajorDMR-18-10007	11
chr11	119782915	119783109	MajorDMR-18-10008	5
chr11	119811186	119811573	MajorDMR-18-10009	5
chr11	119856310	119856429	MajorDMR-18-10010	3
chr11	119860422	119860451	MajorDMR-18-10011	2
chr11	120035250	120035638	MajorDMR-18-10012	2
chr11	120057696	120058139	MajorDMR-18-10013	8
chr11	120203780	120203822	MajorDMR-18-10014	2
chr11	120208748	120208929	MajorDMR-18-10015	2
chr11	120255252	120258714	MajorDMR-18-10016	19
chr11	120270096	120270442	MajorDMR-18-10017	3
chr11	120279997	120280687	MajorDMR-18-10018	3
chr11	120478173	120478800	MajorDMR-18-10019	7
chr11	120504596	120505128	MajorDMR-18-10020	6
chr11	120538146	120538419	MajorDMR-18-10021	15
chr11	120622493	120622728	MajorDMR-18-10022	5
chr11	120678446	120678458	MajorDMR-18-10023	2
chr11	120740187	120740578	MajorDMR-18-10024	8
chr11	120752576	120753239	MajorDMR-18-10025	6
chr11	120754570	120754685	MajorDMR-18-10026	5
chr11	120794775	120794838	MajorDMR-18-10027	2
chr11	120811032	120811401	MajorDMR-18-10028	7
chr11	120845061	120846057	MajorDMR-18-10029	16
chr11	120848199	120848717	MajorDMR-18-10030	5
chr11	120911568	120911721	MajorDMR-18-10031	4
chr11	120914557	120915042	MajorDMR-18-10032	6
chr11	120983114	120983799	MajorDMR-18-10033	10
chr11	121005343	121006298	MajorDMR-18-10034	10
chr11	121065822	121066276	MajorDMR-18-10035	5
chr11	121140727	121141551	MajorDMR-18-10036	7
chr11	121164567	121165078	MajorDMR-18-10037	3
chr11	121205319	121205432	MajorDMR-18-10038	2
chr11	121221693	121222173	MajorDMR-18-10039	3
chr11	121239573	121239607	MajorDMR-18-10040	2
chr11	121254676	121254699	MajorDMR-18-10041	3
chr11	121297715	121297785	MajorDMR-18-10042	3
chr11	121305891	121306086	MajorDMR-18-10043	2
chr11	121315646	121315741	MajorDMR-18-10044	2
chr11	121318852	121319239	MajorDMR-18-10045	3
chr11	121322040	121322457	MajorDMR-18-10046	4
chr11	121323869	121326233	MajorDMR-18-10047	17
chr11	121327232	121327252	MajorDMR-18-10048	2
chr11	121327757	121328383	MajorDMR-18-10049	9
chr11	121330563	121330730	MajorDMR-18-10050	2
chr11	121331987	121332766	MajorDMR-18-10051	9
chr11	121333756	121333841	MajorDMR-18-10052	2
chr11	121334473	121335434	MajorDMR-18-10053	10
chr11	121336138	121337940	MajorDMR-18-10054	24
chr11	121338449	121339169	MajorDMR-18-10055	12
chr11	121345281	121345826	MajorDMR-18-10056	8
chr11	121346928	121348197	MajorDMR-18-10057	5
chr11	121365409	121365728	MajorDMR-18-10058	4
chr11	121391797	121392232	MajorDMR-18-10059	2
chr11	121393357	121393660	MajorDMR-18-10060	2
chr11	121404219	121405721	MajorDMR-18-10061	9
chr11	121406619	121407053	MajorDMR-18-10062	3
chr11	121408532	121408727	MajorDMR-18-10063	2
chr11	121409834	121410041	MajorDMR-18-10064	3
chr11	121443189	121443771	MajorDMR-18-10065	4
chr11	121444412	121444643	MajorDMR-18-10066	4
chr11	121446038	121447571	MajorDMR-18-10067	16
chr11	121449650	121449886	MajorDMR-18-10068	3
chr11	121454818	121454980	MajorDMR-18-10069	2
chr11	121458102	121458180	MajorDMR-18-10070	2
chr11	121459475	121460248	MajorDMR-18-10071	7
chr11	121460845	121461844	MajorDMR-18-10072	14
chr11	121467351	121468198	MajorDMR-18-10073	6
chr11	121486364	121486409	MajorDMR-18-10074	2
chr11	121488988	121489440	MajorDMR-18-10075	7
chr11	121495685	121495971	MajorDMR-18-10076	2
chr11	121496524	121496993	MajorDMR-18-10077	3
chr11	121501587	121502396	MajorDMR-18-10078	5
chr11	121524116	121524391	MajorDMR-18-10079	2
chr11	121737466	121737649	MajorDMR-18-10080	3
chr11	121940314	121940586	MajorDMR-18-10081	3
chr11	121963448	121963781	MajorDMR-18-10082	3
chr11	121965839	121966498	MajorDMR-18-10083	3
chr11	121973012	121974446	MajorDMR-18-10084	17
chr11	122100838	122101450	MajorDMR-18-10085	12
chr11	122124558	122125149	MajorDMR-18-10086	4
chr11	122137013	122137788	MajorDMR-18-10087	3
chr11	122176134	122177726	MajorDMR-18-10088	8
chr11	122178437	122179434	MajorDMR-18-10089	9
chr11	122180583	122180831	MajorDMR-18-10090	4
chr11	122504197	122504251	MajorDMR-18-10091	2
chr11	122527708	122527861	MajorDMR-18-10092	4
chr11	122538946	122539939	MajorDMR-18-10093	10
chr11	122545865	122545883	MajorDMR-18-10094	2
chr11	122552845	122552872	MajorDMR-18-10095	3
chr11	122561919	122562378	MajorDMR-18-10096	2
chr11	122566117	122566356	MajorDMR-18-10097	3
chr11	122579403	122579753	MajorDMR-18-10098	3
chr11	122582965	122583151	MajorDMR-18-10099	4
chr11	122586287	122587072	MajorDMR-18-10100	10
chr11	122597701	122598519	MajorDMR-18-10101	15
chr11	122610275	122610753	MajorDMR-18-10102	3
chr11	122632266	122632329	MajorDMR-18-10103	3
chr11	122646843	122647971	MajorDMR-18-10104	9
chr11	122722190	122723338	MajorDMR-18-10105	20
chr11	122734866	122735354	MajorDMR-18-10106	5
chr11	122754197	122754625	MajorDMR-18-10107	8
chr11	122771583	122771727	MajorDMR-18-10108	3
chr11	122925483	122925565	MajorDMR-18-10109	3
chr11	122926119	122927644	MajorDMR-18-10110	8
chr11	122929700	122930045	MajorDMR-18-10111	3
chr11	122941523	122941864	MajorDMR-18-10112	4
chr11	122962361	122962517	MajorDMR-18-10113	2
chr11	122971148	122971295	MajorDMR-18-10114	4
chr11	122972002	122972324	MajorDMR-18-10115	4
chr11	122977035	122977484	MajorDMR-18-10116	10
chr11	122984762	122984898	MajorDMR-18-10117	6
chr11	122993207	122993761	MajorDMR-18-10118	10
chr11	123000575	123000653	MajorDMR-18-10119	2
chr11	123052575	123052730	MajorDMR-18-10120	4
chr11	123063450	123065366	MajorDMR-18-10121	14
chr11	123077499	123077504	MajorDMR-18-10122	2
chr11	123110070	123110639	MajorDMR-18-10123	12
chr11	123111850	123112043	MajorDMR-18-10124	3
chr11	123112607	123113377	MajorDMR-18-10125	13
chr11	123122684	123122747	MajorDMR-18-10126	3
chr11	123173049	123173125	MajorDMR-18-10127	8
chr11	123192415	123192644	MajorDMR-18-10128	2
chr11	123233534	123234572	MajorDMR-18-10129	6
chr11	123304931	123305180	MajorDMR-18-10130	3
chr11	123380808	123380901	MajorDMR-18-10131	4
chr11	123381509	123381707	MajorDMR-18-10132	2
chr11	123387098	123387366	MajorDMR-18-10133	4
chr11	123397508	123398200	MajorDMR-18-10134	8
chr11	123419662	123419827	MajorDMR-18-10135	2
chr11	123430261	123430461	MajorDMR-18-10136	3
chr11	123432322	123434543	MajorDMR-18-10137	26
chr11	123436312	123436903	MajorDMR-18-10138	3
chr11	123437427	123438594	MajorDMR-18-10139	5
chr11	123439332	123439412	MajorDMR-18-10140	3
chr11	123442546	123442691	MajorDMR-18-10141	2
chr11	123445851	123447151	MajorDMR-18-10142	7
chr11	123448046	123450493	MajorDMR-18-10143	36
chr11	123451374	123451580	MajorDMR-18-10144	10
chr11	123456093	123456727	MajorDMR-18-10145	4
chr11	123484488	123486266	MajorDMR-18-10146	12
chr11	123486857	123487755	MajorDMR-18-10147	9
chr11	123494410	123494525	MajorDMR-18-10148	2
chr11	123500043	123500220	MajorDMR-18-10149	3
chr11	123500974	123501266	MajorDMR-18-10150	2
chr11	123511966	123512517	MajorDMR-18-10151	6
chr11	123513617	123513646	MajorDMR-18-10152	2
chr11	123515694	123516024	MajorDMR-18-10153	3
chr11	123516646	123517148	MajorDMR-18-10154	2
chr11	123519139	123519542	MajorDMR-18-10155	2
chr11	123522115	123524277	MajorDMR-18-10156	20
chr11	123525974	123526102	MajorDMR-18-10157	2
chr11	123542293	123542661	MajorDMR-18-10158	10
chr11	123554219	123554969	MajorDMR-18-10159	9
chr11	123613211	123614065	MajorDMR-18-10160	4
chr11	123685284	123685491	MajorDMR-18-10161	3
chr11	123931652	123932017	MajorDMR-18-10162	2
chr11	123942483	123942804	MajorDMR-18-10163	6
chr11	123957149	123957196	MajorDMR-18-10164	3
chr11	124045041	124045161	MajorDMR-18-10165	2
chr11	124216668	124216808	MajorDMR-18-10166	2
chr11	124272249	124272461	MajorDMR-18-10167	4
chr11	124292199	124292366	MajorDMR-18-10168	3
chr11	124324476	124324674	MajorDMR-18-10169	2
chr11	124351457	124351665	MajorDMR-18-10170	2
chr11	124388943	124389412	MajorDMR-18-10171	3
chr11	124493882	124494303	MajorDMR-18-10172	3
chr11	124520057	124520175	MajorDMR-18-10173	2
chr11	124527157	124527723	MajorDMR-18-10174	6
chr11	124539404	124539454	MajorDMR-18-10175	2
chr11	124540329	124540768	MajorDMR-18-10176	5
chr11	124542983	124543197	MajorDMR-18-10177	4
chr11	124588928	124589357	MajorDMR-18-10178	9
chr11	124606549	124606836	MajorDMR-18-10179	3
chr11	124607815	124608053	MajorDMR-18-10180	3
chr11	124612258	124612437	MajorDMR-18-10181	4
chr11	124633396	124633405	MajorDMR-18-10182	2
chr11	124706443	124706822	MajorDMR-18-10183	3
chr11	124708892	124709032	MajorDMR-18-10184	3
chr11	124790814	124791449	MajorDMR-18-10185	76
chr11	124978057	124978658	MajorDMR-18-10186	4
chr11	125034003	125034245	MajorDMR-18-10187	3
chr11	125036815	125040915	MajorDMR-18-10188	62
chr11	125045805	125047264	MajorDMR-18-10189	9
chr11	125049173	125049224	MajorDMR-18-10190	3
chr11	125062704	125063401	MajorDMR-18-10191	14
chr11	125073809	125073934	MajorDMR-18-10192	2
chr11	125088362	125088435	MajorDMR-18-10193	2
chr11	125109506	125110249	MajorDMR-18-10194	15
chr11	125120585	125120979	MajorDMR-18-10195	2
chr11	125122940	125124209	MajorDMR-18-10196	16
chr11	125126653	125126768	MajorDMR-18-10197	4
chr11	125149308	125150167	MajorDMR-18-10198	7
chr11	125151134	125151924	MajorDMR-18-10199	10
chr11	125153725	125154577	MajorDMR-18-10200	14
chr11	125157442	125158473	MajorDMR-18-10201	12
chr11	125159707	125159805	MajorDMR-18-10202	4
chr11	125162383	125163047	MajorDMR-18-10203	6
chr11	125173703	125174991	MajorDMR-18-10204	10
chr11	125183569	125183627	MajorDMR-18-10205	3
chr11	125194449	125194522	MajorDMR-18-10206	3
chr11	125198480	125198562	MajorDMR-18-10207	2
chr11	125199663	125200199	MajorDMR-18-10208	4
chr11	125203489	125204483	MajorDMR-18-10209	11
chr11	125212342	125212755	MajorDMR-18-10210	5
chr11	125215317	125215470	MajorDMR-18-10211	5
chr11	125216072	125216330	MajorDMR-18-10212	5
chr11	125220515	125220544	MajorDMR-18-10213	2
chr11	125225709	125225765	MajorDMR-18-10214	2
chr11	125234144	125234838	MajorDMR-18-10215	12
chr11	125240876	125242075	MajorDMR-18-10216	14
chr11	125243076	125243783	MajorDMR-18-10217	5
chr11	125245100	125246998	MajorDMR-18-10218	31
chr11	125248690	125248776	MajorDMR-18-10219	2
chr11	125249686	125250319	MajorDMR-18-10220	20
chr11	125251174	125252497	MajorDMR-18-10221	15
chr11	125264648	125265043	MajorDMR-18-10222	4
chr11	125268643	125270338	MajorDMR-18-10223	20
chr11	125271156	125271384	MajorDMR-18-10224	8
chr11	125274131	125274495	MajorDMR-18-10225	6
chr11	125275360	125276223	MajorDMR-18-10226	10
chr11	125278235	125278673	MajorDMR-18-10227	14
chr11	125299048	125299317	MajorDMR-18-10228	3
chr11	125299952	125300841	MajorDMR-18-10229	13
chr11	125303009	125303282	MajorDMR-18-10230	4
chr11	125308431	125308576	MajorDMR-18-10231	2
chr11	125310028	125310401	MajorDMR-18-10232	4
chr11	125311021	125311383	MajorDMR-18-10233	5
chr11	125313645	125314760	MajorDMR-18-10234	14
chr11	125322079	125322434	MajorDMR-18-10235	5
chr11	125334318	125334663	MajorDMR-18-10236	5
chr11	125345808	125346182	MajorDMR-18-10237	5
chr11	125361162	125361673	MajorDMR-18-10238	7
chr11	125385837	125386870	MajorDMR-18-10239	11
chr11	125389047	125389251	MajorDMR-18-10240	2
chr11	125756808	125757228	MajorDMR-18-10241	12
chr11	125758480	125758774	MajorDMR-18-10242	2
chr11	125760562	125760892	MajorDMR-18-10243	2
chr11	125779835	125779899	MajorDMR-18-10244	2
chr11	125929251	125929564	MajorDMR-18-10245	6
chr11	125931500	125931533	MajorDMR-18-10246	3
chr11	126029057	126029061	MajorDMR-18-10247	2
chr11	126042602	126042623	MajorDMR-18-10248	2
chr11	126127520	126127815	MajorDMR-18-10249	3
chr11	126131093	126131226	MajorDMR-18-10250	2
chr11	126152100	126152240	MajorDMR-18-10251	4
chr11	126153545	126154054	MajorDMR-18-10252	6
chr11	126154696	126155184	MajorDMR-18-10253	5
chr11	126169501	126169686	MajorDMR-18-10254	3
chr11	126172681	126173541	MajorDMR-18-10255	6
chr11	126174689	126175028	MajorDMR-18-10256	4
chr11	126215607	126216192	MajorDMR-18-10257	7
chr11	126220721	126221654	MajorDMR-18-10258	8
chr11	126222226	126222256	MajorDMR-18-10259	2
chr11	126224428	126225132	MajorDMR-18-10260	6
chr11	126229224	126230203	MajorDMR-18-10261	12
chr11	126235961	126236418	MajorDMR-18-10262	2
chr11	126286895	126287299	MajorDMR-18-10263	8
chr11	126297349	126297680	MajorDMR-18-10264	2
chr11	126312504	126314158	MajorDMR-18-10265	27
chr11	126346370	126347245	MajorDMR-18-10266	15
chr11	126388027	126388517	MajorDMR-18-10267	3
chr11	126389741	126390222	MajorDMR-18-10268	13
chr11	126417787	126417949	MajorDMR-18-10269	3
chr11	126418629	126419988	MajorDMR-18-10270	22
chr11	126454018	126454084	MajorDMR-18-10271	4
chr11	126455522	126456484	MajorDMR-18-10272	20
chr11	126457423	126457542	MajorDMR-18-10273	3
chr11	126507218	126507309	MajorDMR-18-10274	3
chr11	126510241	126510306	MajorDMR-18-10275	8
chr11	126539489	126539518	MajorDMR-18-10276	2
chr11	126567869	126568387	MajorDMR-18-10277	9
chr11	126574272	126574593	MajorDMR-18-10278	4
chr11	126581674	126582373	MajorDMR-18-10279	26
chr11	126621240	126621392	MajorDMR-18-10280	2
chr11	126624255	126624530	MajorDMR-18-10281	6
chr11	126625256	126626890	MajorDMR-18-10282	10
chr11	126652439	126652590	MajorDMR-18-10283	2
chr11	126658102	126658137	MajorDMR-18-10284	2
chr11	126680806	126680919	MajorDMR-18-10285	3
chr11	126744353	126744920	MajorDMR-18-10286	6
chr11	126762289	126762921	MajorDMR-18-10287	6
chr11	126763604	126763835	MajorDMR-18-10288	2
chr11	126781826	126781904	MajorDMR-18-10289	4
chr11	126787720	126788041	MajorDMR-18-10290	7
chr11	126796040	126796225	MajorDMR-18-10291	2
chr11	126799557	126799735	MajorDMR-18-10292	4
chr11	126819299	126819843	MajorDMR-18-10293	7
chr11	126862163	126862349	MajorDMR-18-10294	4
chr11	126864908	126864919	MajorDMR-18-10295	2
chr11	126867574	126867633	MajorDMR-18-10296	2
chr11	126868444	126868590	MajorDMR-18-10297	3
chr11	126869130	126869710	MajorDMR-18-10298	8
chr11	126872614	126872778	MajorDMR-18-10299	3
chr11	126928916	126929463	MajorDMR-18-10300	9
chr11	126929966	126929980	MajorDMR-18-10301	2
chr11	126931426	126931696	MajorDMR-18-10302	7
chr11	126936176	126936961	MajorDMR-18-10303	9
chr11	126988874	126989013	MajorDMR-18-10304	6
chr11	127165951	127166262	MajorDMR-18-10305	2
chr11	127394448	127394542	MajorDMR-18-10306	2
chr11	127498194	127498294	MajorDMR-18-10307	3
chr11	127502057	127503062	MajorDMR-18-10308	6
chr11	127552955	127553038	MajorDMR-18-10309	2
chr11	128065158	128065183	MajorDMR-18-10310	3
chr11	128275942	128276102	MajorDMR-18-10311	3
chr11	128280528	128280800	MajorDMR-18-10312	3
chr11	128287488	128288258	MajorDMR-18-10313	6
chr11	128395084	128395115	MajorDMR-18-10314	2
chr11	128447725	128447780	MajorDMR-18-10315	2
chr11	128465229	128465291	MajorDMR-18-10316	2
chr11	128488975	128489193	MajorDMR-18-10317	3
chr11	128497395	128497407	MajorDMR-18-10318	2
chr11	128560327	128560537	MajorDMR-18-10319	7
chr11	128615634	128615788	MajorDMR-18-10320	2
chr11	128773197	128773291	MajorDMR-18-10321	6
chr11	128774753	128774762	MajorDMR-18-10322	2
chr11	128778358	128778759	MajorDMR-18-10323	11
chr11	128785179	128785317	MajorDMR-18-10324	2
chr11	128813046	128814066	MajorDMR-18-10325	20
chr11	128832703	128834627	MajorDMR-18-10326	12
chr11	128851217	128851525	MajorDMR-18-10327	5
chr11	128867998	128868011	MajorDMR-18-10328	2
chr11	128891444	128891719	MajorDMR-18-10329	5
chr11	128893110	128894105	MajorDMR-18-10330	5
chr11	128905368	128905541	MajorDMR-18-10331	3
chr11	128911583	128912131	MajorDMR-18-10332	4
chr11	128916740	128916786	MajorDMR-18-10333	5
chr11	128918908	128919184	MajorDMR-18-10334	3
chr11	128984895	128985151	MajorDMR-18-10335	4
chr11	129118535	129118650	MajorDMR-18-10336	2
chr11	129119284	129119494	MajorDMR-18-10337	3
chr11	129121155	129121189	MajorDMR-18-10338	2
chr11	129130953	129131111	MajorDMR-18-10339	2
chr11	129146111	129146171	MajorDMR-18-10340	2
chr11	129147528	129148151	MajorDMR-18-10341	3
chr11	129150140	129150580	MajorDMR-18-10342	10
chr11	129182551	129183940	MajorDMR-18-10343	34
chr11	129280819	129280989	MajorDMR-18-10344	2
chr11	129581943	129582126	MajorDMR-18-10345	2
chr11	129621176	129621197	MajorDMR-18-10346	2
chr11	129793219	129793226	MajorDMR-18-10347	2
chr11	129820656	129820967	MajorDMR-18-10348	3
chr11	129838743	129839265	MajorDMR-18-10349	5
chr11	129866420	129866618	MajorDMR-18-10350	2
chr11	129873902	129874314	MajorDMR-18-10351	3
chr11	129884354	129884436	MajorDMR-18-10352	3
chr11	129894203	129894325	MajorDMR-18-10353	2
chr11	129908556	129908565	MajorDMR-18-10354	2
chr11	129922651	129922745	MajorDMR-18-10355	2
chr11	129924916	129925612	MajorDMR-18-10356	4
chr11	129938441	129938703	MajorDMR-18-10357	9
chr11	129941312	129942067	MajorDMR-18-10358	10
chr11	129958821	129959701	MajorDMR-18-10359	4
chr11	129994119	129994256	MajorDMR-18-10360	3
chr11	130003540	130004797	MajorDMR-18-10361	14
chr11	130005952	130006658	MajorDMR-18-10362	5
chr11	130009048	130009951	MajorDMR-18-10363	18
chr11	130014701	130014863	MajorDMR-18-10364	11
chr11	130053721	130054310	MajorDMR-18-10365	12
chr11	130131598	130131696	MajorDMR-18-10366	4
chr11	130188965	130189086	MajorDMR-18-10367	2
chr11	130259354	130259386	MajorDMR-18-10368	2
chr11	130279451	130279774	MajorDMR-18-10369	4
chr11	130283126	130283877	MajorDMR-18-10370	12
chr11	130285823	130285873	MajorDMR-18-10371	2
chr11	130296721	130297201	MajorDMR-18-10372	3
chr11	130298919	130298959	MajorDMR-18-10373	3
chr11	130301621	130301904	MajorDMR-18-10374	5
chr11	130319995	130320917	MajorDMR-18-10375	14
chr11	130342463	130342604	MajorDMR-18-10376	3
chr11	130481986	130482415	MajorDMR-18-10377	2
chr11	130542374	130542683	MajorDMR-18-10378	5
chr11	130580487	130580556	MajorDMR-18-10379	3
chr11	130701266	130702084	MajorDMR-18-10380	14
chr11	130763933	130763991	MajorDMR-18-10381	2
chr11	130766065	130766391	MajorDMR-18-10382	4
chr11	130767703	130767761	MajorDMR-18-10383	3
chr11	130903092	130903190	MajorDMR-18-10384	4
chr11	130934646	130934924	MajorDMR-18-10385	6
chr11	131243488	131243890	MajorDMR-18-10386	13
chr11	131259235	131259697	MajorDMR-18-10387	16
chr11	131280696	131281260	MajorDMR-18-10388	5
chr11	131291966	131292615	MajorDMR-18-10389	5
chr11	131300903	131301103	MajorDMR-18-10390	4
chr11	131311508	131312236	MajorDMR-18-10391	8
chr11	131338810	131339100	MajorDMR-18-10392	5
chr11	131350382	131350777	MajorDMR-18-10393	3
chr11	131352328	131352783	MajorDMR-18-10394	5
chr11	131542225	131542962	MajorDMR-18-10395	7
chr11	131557793	131558257	MajorDMR-18-10396	4
chr11	131561620	131561932	MajorDMR-18-10397	15
chr11	131646320	131646537	MajorDMR-18-10398	3
chr11	131679594	131679645	MajorDMR-18-10399	3
chr11	131736567	131736713	MajorDMR-18-10400	2
chr11	131739304	131739458	MajorDMR-18-10401	2
chr11	131758432	131758601	MajorDMR-18-10402	4
chr11	131779582	131780095	MajorDMR-18-10403	10
chr11	131781468	131782230	MajorDMR-18-10404	15
chr11	131782836	131782927	MajorDMR-18-10405	2
chr11	131784071	131784303	MajorDMR-18-10406	3
chr11	131851257	131851500	MajorDMR-18-10407	4
chr11	131868765	131869496	MajorDMR-18-10408	5
chr11	131892333	131892346	MajorDMR-18-10409	2
chr11	131915520	131916081	MajorDMR-18-10410	5
chr11	131927156	131927216	MajorDMR-18-10411	2
chr11	131973038	131973323	MajorDMR-18-10412	5
chr11	131988389	131988756	MajorDMR-18-10413	8
chr11	131997273	131997762	MajorDMR-18-10414	11
chr11	132015386	132015541	MajorDMR-18-10415	2
chr11	132053884	132054046	MajorDMR-18-10416	6
chr11	132057107	132057992	MajorDMR-18-10417	10
chr11	132098812	132098994	MajorDMR-18-10418	3
chr11	132118054	132119373	MajorDMR-18-10419	8
chr11	132125228	132125304	MajorDMR-18-10420	2
chr11	132156158	132156444	MajorDMR-18-10421	2
chr11	132184929	132185128	MajorDMR-18-10422	2
chr11	132188420	132188995	MajorDMR-18-10423	6
chr11	132325156	132325878	MajorDMR-18-10424	3
chr11	132329587	132329803	MajorDMR-18-10425	3
chr11	132341853	132342901	MajorDMR-18-10426	8
chr11	132343921	132343997	MajorDMR-18-10427	3
chr11	132472323	132472404	MajorDMR-18-10428	2
chr11	132480470	132480524	MajorDMR-18-10429	2
chr11	132502199	132503767	MajorDMR-18-10430	12
chr11	132541436	132541754	MajorDMR-18-10431	3
chr11	132549056	132549181	MajorDMR-18-10432	3
chr11	132557046	132557072	MajorDMR-18-10433	2
chr11	132564054	132564118	MajorDMR-18-10434	2
chr11	132589119	132589838	MajorDMR-18-10435	7
chr11	132614852	132614929	MajorDMR-18-10436	3
chr11	132708771	132709535	MajorDMR-18-10437	15
chr11	132710084	132710802	MajorDMR-18-10438	9
chr11	132715046	132715235	MajorDMR-18-10439	2
chr11	132722465	132722475	MajorDMR-18-10440	2
chr11	132742274	132742288	MajorDMR-18-10441	3
chr11	132758192	132758320	MajorDMR-18-10442	2
chr11	132770802	132770810	MajorDMR-18-10443	2
chr11	132779263	132780515	MajorDMR-18-10444	21
chr11	132789622	132789796	MajorDMR-18-10445	2
chr11	132810727	132812684	MajorDMR-18-10446	16
chr11	132829544	132831503	MajorDMR-18-10447	30
chr11	132832521	132832713	MajorDMR-18-10448	3
chr11	132862924	132864353	MajorDMR-18-10449	12
chr11	132902433	132902674	MajorDMR-18-10450	3
chr11	132907412	132907482	MajorDMR-18-10451	2
chr11	132908817	132909033	MajorDMR-18-10452	4
chr11	132911212	132911451	MajorDMR-18-10453	2
chr11	132929682	132929967	MajorDMR-18-10454	2
chr11	132948844	132949216	MajorDMR-18-10455	11
chr11	132953495	132953736	MajorDMR-18-10456	4
chr11	132954835	132954948	MajorDMR-18-10457	2
chr11	133003139	133003157	MajorDMR-18-10458	2
chr11	133022975	133023741	MajorDMR-18-10459	14
chr11	133033663	133033700	MajorDMR-18-10460	2
chr11	133097356	133097464	MajorDMR-18-10461	4
chr11	133098498	133098878	MajorDMR-18-10462	4
chr11	133111223	133111500	MajorDMR-18-10463	2
chr11	133112707	133112881	MajorDMR-18-10464	2
chr11	133147017	133147196	MajorDMR-18-10465	4
chr11	133162641	133162803	MajorDMR-18-10466	2
chr11	133179896	133179964	MajorDMR-18-10467	2
chr11	133194251	133195855	MajorDMR-18-10468	14
chr11	133237485	133237650	MajorDMR-18-10469	2
chr11	133280341	133280696	MajorDMR-18-10470	6
chr11	133307742	133308142	MajorDMR-18-10471	2
chr11	133394439	133395056	MajorDMR-18-10472	8
chr11	133395995	133396090	MajorDMR-18-10473	3
chr11	133399735	133400489	MajorDMR-18-10474	8
chr11	133401008	133401396	MajorDMR-18-10475	6
chr11	133402918	133403303	MajorDMR-18-10476	6
chr11	133424137	133425191	MajorDMR-18-10477	22
chr11	133433689	133433879	MajorDMR-18-10478	2
chr11	133530792	133532126	MajorDMR-18-10479	15
chr11	133533121	133533564	MajorDMR-18-10480	5
chr11	133551759	133551814	MajorDMR-18-10481	2
chr11	133616110	133616322	MajorDMR-18-10482	3
chr11	133616948	133617054	MajorDMR-18-10483	4
chr11	133646725	133647374	MajorDMR-18-10484	5
chr11	133681939	133682443	MajorDMR-18-10485	7
chr11	133699326	133699445	MajorDMR-18-10486	5
chr11	133703052	133703274	MajorDMR-18-10487	23
chr11	133771412	133771447	MajorDMR-18-10488	4
chr11	133777761	133778040	MajorDMR-18-10489	17
chr11	133788378	133788962	MajorDMR-18-10490	5
chr11	133792471	133794628	MajorDMR-18-10491	13
chr11	133797904	133797942	MajorDMR-18-10492	2
chr11	133798905	133799586	MajorDMR-18-10493	4
chr11	133803643	133804149	MajorDMR-18-10494	10
chr11	133812345	133812671	MajorDMR-18-10495	8
chr11	133816424	133817151	MajorDMR-18-10496	5
chr11	133818828	133819243	MajorDMR-18-10497	5
chr11	133820704	133822367	MajorDMR-18-10498	36
chr11	133823244	133824078	MajorDMR-18-10499	5
chr11	133824829	133824839	MajorDMR-18-10500	2
chr11	133827716	133827722	MajorDMR-18-10501	2
chr11	133885618	133885770	MajorDMR-18-10502	3
chr11	133889638	133889758	MajorDMR-18-10503	3
chr11	133896625	133896877	MajorDMR-18-10504	4
chr11	133908735	133908955	MajorDMR-18-10505	5
chr11	133911030	133911467	MajorDMR-18-10506	9
chr11	133932271	133932422	MajorDMR-18-10507	6
chr11	133994469	133994549	MajorDMR-18-10508	2
chr11	134021146	134021530	MajorDMR-18-10509	9
chr11	134085685	134086004	MajorDMR-18-10510	6
chr11	134117794	134118054	MajorDMR-18-10511	2
chr11	134143108	134143150	MajorDMR-18-10512	2
chr11	134144993	134145371	MajorDMR-18-10513	6
chr11	134147245	134147635	MajorDMR-18-10514	16
chr11	134151810	134152289	MajorDMR-18-10515	2
chr11	134234948	134235567	MajorDMR-18-10516	10
chr11	134246531	134246639	MajorDMR-18-10517	3
chr11	134264199	134265330	MajorDMR-18-10518	9
chr11	134276139	134276289	MajorDMR-18-10519	2
chr11	134277271	134277978	MajorDMR-18-10520	11
chr11	134322858	134323022	MajorDMR-18-10521	2
chr11	134340533	134341043	MajorDMR-18-10522	5
chr11	134350505	134350509	MajorDMR-18-10523	2
chr11	134357671	134357711	MajorDMR-18-10524	2
chr11	134375572	134376439	MajorDMR-18-10525	4
chr11	134442460	134443096	MajorDMR-18-10526	6
chr11	134508989	134509199	MajorDMR-18-10527	6
chr11	134513772	134515181	MajorDMR-18-10528	21
chr11	134595687	134596340	MajorDMR-18-10529	18
chr11	134622943	134623506	MajorDMR-18-10530	10
chr11	134626104	134626241	MajorDMR-18-10531	3
chr11	134635981	134636065	MajorDMR-18-10532	3
chr11	134652807	134653270	MajorDMR-18-10533	2
chr11	134772383	134772893	MajorDMR-18-10534	4
chr11	134821556	134821984	MajorDMR-18-10535	9
chr11	134877703	134877861	MajorDMR-18-10536	2
chr11	134878479	134878765	MajorDMR-18-10537	5
chr11	134900710	134901275	MajorDMR-18-10538	5
chr12	73671	73918	MajorDMR-18-10539	7
chr12	148076	148477	MajorDMR-18-10540	2
chr12	174807	174979	MajorDMR-18-10541	2
chr12	176607	177547	MajorDMR-18-10542	7
chr12	184813	184819	MajorDMR-18-10543	2
chr12	186237	186318	MajorDMR-18-10544	7
chr12	192064	192550	MajorDMR-18-10545	5
chr12	193057	193105	MajorDMR-18-10546	2
chr12	200364	200667	MajorDMR-18-10547	4
chr12	225903	226036	MajorDMR-18-10548	4
chr12	241100	241138	MajorDMR-18-10549	2
chr12	248459	248976	MajorDMR-18-10550	6
chr12	256989	257061	MajorDMR-18-10551	2
chr12	270227	270683	MajorDMR-18-10552	8
chr12	273364	273535	MajorDMR-18-10553	4
chr12	285721	287323	MajorDMR-18-10554	23
chr12	297338	298004	MajorDMR-18-10555	12
chr12	465795	465916	MajorDMR-18-10556	3
chr12	568542	568652	MajorDMR-18-10557	2
chr12	584674	584736	MajorDMR-18-10558	2
chr12	590550	590903	MajorDMR-18-10559	4
chr12	751498	751693	MajorDMR-18-10560	13
chr12	821449	821455	MajorDMR-18-10561	2
chr12	1013021	1013407	MajorDMR-18-10562	3
chr12	1055862	1056152	MajorDMR-18-10563	5
chr12	1098394	1098788	MajorDMR-18-10564	5
chr12	1101271	1101573	MajorDMR-18-10565	5
chr12	1103182	1103290	MajorDMR-18-10566	4
chr12	1157271	1157982	MajorDMR-18-10567	5
chr12	1186379	1187632	MajorDMR-18-10568	7
chr12	1226754	1226787	MajorDMR-18-10569	2
chr12	1227971	1227985	MajorDMR-18-10570	2
chr12	1640785	1641668	MajorDMR-18-10571	13
chr12	1642310	1642618	MajorDMR-18-10572	2
chr12	1694103	1694590	MajorDMR-18-10573	3
chr12	1697574	1697633	MajorDMR-18-10574	3
chr12	1705301	1705431	MajorDMR-18-10575	4
chr12	1738646	1738854	MajorDMR-18-10576	10
chr12	1757979	1758028	MajorDMR-18-10577	2
chr12	1759063	1760425	MajorDMR-18-10578	13
chr12	1799356	1799500	MajorDMR-18-10579	3
chr12	1904816	1905075	MajorDMR-18-10580	6
chr12	1905734	1906270	MajorDMR-18-10581	6
chr12	1913742	1913979	MajorDMR-18-10582	4
chr12	1928971	1929349	MajorDMR-18-10583	10
chr12	1930037	1932148	MajorDMR-18-10584	29
chr12	1933775	1934065	MajorDMR-18-10585	4
chr12	1934847	1936952	MajorDMR-18-10586	26
chr12	1938122	1938710	MajorDMR-18-10587	6
chr12	1942054	1942458	MajorDMR-18-10588	7
chr12	1943209	1943680	MajorDMR-18-10589	12
chr12	1947360	1948579	MajorDMR-18-10590	29
chr12	1954188	1954705	MajorDMR-18-10591	6
chr12	1960329	1960679	MajorDMR-18-10592	6
chr12	2033346	2034089	MajorDMR-18-10593	3
chr12	2042579	2042719	MajorDMR-18-10594	3
chr12	2059359	2059597	MajorDMR-18-10595	7
chr12	2114279	2114464	MajorDMR-18-10596	3
chr12	2144688	2145069	MajorDMR-18-10597	8
chr12	2160995	2161078	MajorDMR-18-10598	2
chr12	2163736	2167407	MajorDMR-18-10599	28
chr12	2173771	2174399	MajorDMR-18-10600	4
chr12	2175412	2175500	MajorDMR-18-10601	2
chr12	2184613	2185565	MajorDMR-18-10602	16
chr12	2191268	2191442	MajorDMR-18-10603	3
chr12	2195743	2195764	MajorDMR-18-10604	2
chr12	2199975	2200035	MajorDMR-18-10605	3
chr12	2219548	2219591	MajorDMR-18-10606	2
chr12	2220236	2221308	MajorDMR-18-10607	13
chr12	2229731	2229778	MajorDMR-18-10608	2
chr12	2235012	2235503	MajorDMR-18-10609	7
chr12	2263224	2263440	MajorDMR-18-10610	3
chr12	2270716	2270889	MajorDMR-18-10611	2
chr12	2286361	2286446	MajorDMR-18-10612	4
chr12	2289587	2290087	MajorDMR-18-10613	6
chr12	2307087	2307722	MajorDMR-18-10614	14
chr12	2318522	2319226	MajorDMR-18-10615	4
chr12	2322179	2323138	MajorDMR-18-10616	24
chr12	2347261	2347466	MajorDMR-18-10617	4
chr12	2356598	2358896	MajorDMR-18-10618	27
chr12	2377962	2378376	MajorDMR-18-10619	7
chr12	2391557	2391658	MajorDMR-18-10620	2
chr12	2405101	2405367	MajorDMR-18-10621	4
chr12	2406957	2407058	MajorDMR-18-10622	2
chr12	2411073	2411340	MajorDMR-18-10623	4
chr12	2411860	2412055	MajorDMR-18-10624	3
chr12	2414110	2414168	MajorDMR-18-10625	2
chr12	2444973	2445828	MajorDMR-18-10626	8
chr12	2457461	2458028	MajorDMR-18-10627	22
chr12	2463052	2463725	MajorDMR-18-10628	11
chr12	2468627	2469235	MajorDMR-18-10629	4
chr12	2481545	2481608	MajorDMR-18-10630	3
chr12	2489389	2489498	MajorDMR-18-10631	3
chr12	2492664	2492886	MajorDMR-18-10632	2
chr12	2519193	2519750	MajorDMR-18-10633	6
chr12	2533538	2533738	MajorDMR-18-10634	3
chr12	2557266	2557511	MajorDMR-18-10635	3
chr12	2581448	2581934	MajorDMR-18-10636	3
chr12	2591111	2591600	MajorDMR-18-10637	6
chr12	2592201	2592610	MajorDMR-18-10638	4
chr12	2598664	2599657	MajorDMR-18-10639	11
chr12	2605762	2605824	MajorDMR-18-10640	2
chr12	2610639	2611117	MajorDMR-18-10641	2
chr12	2660536	2660671	MajorDMR-18-10642	4
chr12	2670717	2670937	MajorDMR-18-10643	2
chr12	2691546	2691614	MajorDMR-18-10644	2
chr12	2715474	2715628	MajorDMR-18-10645	6
chr12	2722891	2723266	MajorDMR-18-10646	9
chr12	2749970	2750133	MajorDMR-18-10647	5
chr12	2754301	2754438	MajorDMR-18-10648	2
chr12	2758977	2758985	MajorDMR-18-10649	2
chr12	2792082	2792444	MajorDMR-18-10650	3
chr12	2848997	2849320	MajorDMR-18-10651	2
chr12	2892883	2892959	MajorDMR-18-10652	3
chr12	2893597	2894170	MajorDMR-18-10653	10
chr12	2905654	2905925	MajorDMR-18-10654	3
chr12	2987143	2987638	MajorDMR-18-10655	7
chr12	3001522	3001718	MajorDMR-18-10656	6
chr12	3111733	3111868	MajorDMR-18-10657	2
chr12	3167631	3167718	MajorDMR-18-10658	2
chr12	3170113	3170716	MajorDMR-18-10659	7
chr12	3187571	3187912	MajorDMR-18-10660	4
chr12	3200740	3201321	MajorDMR-18-10661	5
chr12	3206232	3206868	MajorDMR-18-10662	11
chr12	3212265	3212542	MajorDMR-18-10663	7
chr12	3226240	3226360	MajorDMR-18-10664	2
chr12	3239408	3240537	MajorDMR-18-10665	37
chr12	3241525	3241558	MajorDMR-18-10666	2
chr12	3310433	3310733	MajorDMR-18-10667	4
chr12	3326298	3326330	MajorDMR-18-10668	2
chr12	3340219	3340232	MajorDMR-18-10669	2
chr12	3345727	3346185	MajorDMR-18-10670	8
chr12	3361664	3362463	MajorDMR-18-10671	18
chr12	3371307	3371518	MajorDMR-18-10672	4
chr12	3373458	3373735	MajorDMR-18-10673	12
chr12	3375325	3375950	MajorDMR-18-10674	3
chr12	3385829	3386382	MajorDMR-18-10675	4
chr12	3397876	3398211	MajorDMR-18-10676	7
chr12	3408929	3408936	MajorDMR-18-10677	2
chr12	3413044	3413161	MajorDMR-18-10678	4
chr12	3421421	3422605	MajorDMR-18-10679	18
chr12	3471940	3471965	MajorDMR-18-10680	2
chr12	3528200	3528305	MajorDMR-18-10681	4
chr12	3598049	3599315	MajorDMR-18-10682	14
chr12	3603259	3604755	MajorDMR-18-10683	14
chr12	3605889	3606026	MajorDMR-18-10684	2
chr12	3606613	3606637	MajorDMR-18-10685	2
chr12	3632299	3632457	MajorDMR-18-10686	2
chr12	3643100	3643363	MajorDMR-18-10687	5
chr12	3660634	3660996	MajorDMR-18-10688	14
chr12	3708023	3708601	MajorDMR-18-10689	6
chr12	3710620	3710665	MajorDMR-18-10690	3
chr12	3714746	3715076	MajorDMR-18-10691	5
chr12	3717232	3717654	MajorDMR-18-10692	3
chr12	3723385	3724263	MajorDMR-18-10693	8
chr12	3730120	3731017	MajorDMR-18-10694	8
chr12	3731814	3733271	MajorDMR-18-10695	19
chr12	3740334	3740510	MajorDMR-18-10696	3
chr12	3753209	3753397	MajorDMR-18-10697	2
chr12	3766301	3766501	MajorDMR-18-10698	4
chr12	3767542	3767722	MajorDMR-18-10699	4
chr12	3807403	3807457	MajorDMR-18-10700	2
chr12	3862092	3862841	MajorDMR-18-10701	8
chr12	3921401	3921644	MajorDMR-18-10702	7
chr12	4140002	4140064	MajorDMR-18-10703	2
chr12	4377392	4377811	MajorDMR-18-10704	2
chr12	4379452	4379777	MajorDMR-18-10705	3
chr12	4386686	4389819	MajorDMR-18-10706	45
chr12	4390397	4390897	MajorDMR-18-10707	4
chr12	4394628	4394836	MajorDMR-18-10708	3
chr12	4396289	4398350	MajorDMR-18-10709	18
chr12	4399297	4401149	MajorDMR-18-10710	31
chr12	4401671	4401935	MajorDMR-18-10711	6
chr12	4402623	4402851	MajorDMR-18-10712	5
chr12	4413747	4413876	MajorDMR-18-10713	5
chr12	4417284	4417383	MajorDMR-18-10714	4
chr12	4461277	4461797	MajorDMR-18-10715	5
chr12	4463215	4463417	MajorDMR-18-10716	2
chr12	4524122	4524837	MajorDMR-18-10717	11
chr12	4529421	4529756	MajorDMR-18-10718	2
chr12	4557830	4557841	MajorDMR-18-10719	2
chr12	4636556	4636789	MajorDMR-18-10720	2
chr12	4639210	4639441	MajorDMR-18-10721	2
chr12	4757404	4757506	MajorDMR-18-10722	2
chr12	4901892	4902014	MajorDMR-18-10723	3
chr12	4905461	4905710	MajorDMR-18-10724	9
chr12	4917975	4918203	MajorDMR-18-10725	4
chr12	4921366	4921731	MajorDMR-18-10726	2
chr12	4922315	4922400	MajorDMR-18-10727	3
chr12	4922963	4927280	MajorDMR-18-10728	47
chr12	4928158	4929605	MajorDMR-18-10729	19
chr12	4930200	4930998	MajorDMR-18-10730	7
chr12	4931631	4931967	MajorDMR-18-10731	6
chr12	4936554	4937318	MajorDMR-18-10732	4
chr12	4959118	4959432	MajorDMR-18-10733	3
chr12	4968867	4969191	MajorDMR-18-10734	4
chr12	4990629	4991545	MajorDMR-18-10735	6
chr12	5094105	5094416	MajorDMR-18-10736	8
chr12	5107081	5107558	MajorDMR-18-10737	10
chr12	5153868	5153884	MajorDMR-18-10738	2
chr12	5280091	5280109	MajorDMR-18-10739	2
chr12	5544558	5544563	MajorDMR-18-10740	2
chr12	5575780	5575954	MajorDMR-18-10741	2
chr12	6054093	6054175	MajorDMR-18-10742	2
chr12	6166055	6166924	MajorDMR-18-10743	19
chr12	6183684	6184363	MajorDMR-18-10744	16
chr12	6291325	6291743	MajorDMR-18-10745	14
chr12	6293002	6293285	MajorDMR-18-10746	4
chr12	6296215	6296417	MajorDMR-18-10747	3
chr12	6387438	6387584	MajorDMR-18-10748	3
chr12	6438166	6438919	MajorDMR-18-10749	62
chr12	6441873	6441973	MajorDMR-18-10750	2
chr12	6640400	6640519	MajorDMR-18-10751	2
chr12	6646112	6646631	MajorDMR-18-10752	4
chr12	6647699	6648130	MajorDMR-18-10753	6
chr12	6649805	6649897	MajorDMR-18-10754	6
chr12	6657925	6658752	MajorDMR-18-10755	18
chr12	6662071	6662255	MajorDMR-18-10756	3
chr12	6677896	6677968	MajorDMR-18-10757	3
chr12	6765293	6765315	MajorDMR-18-10758	2
chr12	6800466	6800766	MajorDMR-18-10759	2
chr12	6802155	6802773	MajorDMR-18-10760	4
chr12	6807440	6808493	MajorDMR-18-10761	12
chr12	6861100	6861388	MajorDMR-18-10762	5
chr12	6874175	6874792	MajorDMR-18-10763	5
chr12	6877019	6878528	MajorDMR-18-10764	22
chr12	6879097	6879605	MajorDMR-18-10765	3
chr12	6892612	6892663	MajorDMR-18-10766	2
chr12	6901428	6901626	MajorDMR-18-10767	4
chr12	6902225	6902254	MajorDMR-18-10768	2
chr12	6930083	6930419	MajorDMR-18-10769	3
chr12	6931738	6934684	MajorDMR-18-10770	52
chr12	6935310	6935711	MajorDMR-18-10771	4
chr12	6936242	6936468	MajorDMR-18-10772	3
chr12	6938882	6939402	MajorDMR-18-10773	13
chr12	6944209	6945096	MajorDMR-18-10774	4
chr12	6979267	6980175	MajorDMR-18-10775	6
chr12	7022748	7022931	MajorDMR-18-10776	6
chr12	7024430	7025359	MajorDMR-18-10777	17
chr12	7026546	7026996	MajorDMR-18-10778	3
chr12	7031983	7032378	MajorDMR-18-10779	4
chr12	7035659	7035833	MajorDMR-18-10780	4
chr12	7038413	7038452	MajorDMR-18-10781	2
chr12	7039874	7040157	MajorDMR-18-10782	7
chr12	7047556	7047565	MajorDMR-18-10783	2
chr12	7109294	7109470	MajorDMR-18-10784	2
chr12	7124828	7124939	MajorDMR-18-10785	2
chr12	7156918	7157064	MajorDMR-18-10786	4
chr12	7174582	7174610	MajorDMR-18-10787	2
chr12	7175977	7176357	MajorDMR-18-10788	6
chr12	7284059	7288020	MajorDMR-18-10789	43
chr12	7294741	7295098	MajorDMR-18-10790	2
chr12	7296776	7297623	MajorDMR-18-10791	6
chr12	7298714	7298929	MajorDMR-18-10792	2
chr12	7299523	7299904	MajorDMR-18-10793	2
chr12	7304684	7304709	MajorDMR-18-10794	2
chr12	7306687	7309304	MajorDMR-18-10795	31
chr12	7309895	7311888	MajorDMR-18-10796	9
chr12	7315161	7315845	MajorDMR-18-10797	9
chr12	7343400	7343453	MajorDMR-18-10798	2
chr12	7520928	7521192	MajorDMR-18-10799	3
chr12	7525781	7526163	MajorDMR-18-10800	7
chr12	7530506	7530898	MajorDMR-18-10801	3
chr12	7556159	7556294	MajorDMR-18-10802	5
chr12	7781295	7781417	MajorDMR-18-10803	10
chr12	7992107	7992182	MajorDMR-18-10804	3
chr12	8000850	8001277	MajorDMR-18-10805	5
chr12	8073233	8073562	MajorDMR-18-10806	2
chr12	8079719	8079976	MajorDMR-18-10807	2
chr12	8081921	8081980	MajorDMR-18-10808	3
chr12	8084545	8084678	MajorDMR-18-10809	2
chr12	8086455	8088003	MajorDMR-18-10810	27
chr12	8112800	8113000	MajorDMR-18-10811	2
chr12	8114983	8115052	MajorDMR-18-10812	3
chr12	8122538	8122829	MajorDMR-18-10813	11
chr12	8129765	8130598	MajorDMR-18-10814	15
chr12	8148250	8148312	MajorDMR-18-10815	3
chr12	8170933	8171065	MajorDMR-18-10816	9
chr12	8180195	8180307	MajorDMR-18-10817	3
chr12	8186338	8187083	MajorDMR-18-10818	5
chr12	8188261	8188414	MajorDMR-18-10819	2
chr12	8189023	8189254	MajorDMR-18-10820	2
chr12	8190216	8191974	MajorDMR-18-10821	17
chr12	8345865	8345878	MajorDMR-18-10822	2
chr12	8384759	8384934	MajorDMR-18-10823	5
chr12	8393059	8393462	MajorDMR-18-10824	5
chr12	8394222	8394888	MajorDMR-18-10825	6
chr12	8434598	8435000	MajorDMR-18-10826	7
chr12	9392461	9392949	MajorDMR-18-10827	2
chr12	9483062	9483295	MajorDMR-18-10828	2
chr12	9903743	9903757	MajorDMR-18-10829	3
chr12	10199178	10199357	MajorDMR-18-10830	3
chr12	10317450	10317531	MajorDMR-18-10831	2
chr12	10324715	10324850	MajorDMR-18-10832	3
chr12	10353863	10354722	MajorDMR-18-10833	5
chr12	10364769	10364835	MajorDMR-18-10834	5
chr12	10367689	10368370	MajorDMR-18-10835	5
chr12	10369598	10370257	MajorDMR-18-10836	4
chr12	10376058	10376143	MajorDMR-18-10837	2
chr12	10378129	10378579	MajorDMR-18-10838	5
chr12	10826114	10826144	MajorDMR-18-10839	2
chr12	11159181	11159540	MajorDMR-18-10840	3
chr12	11312286	11312483	MajorDMR-18-10841	2
chr12	11313890	11314023	MajorDMR-18-10842	2
chr12	11601003	11601703	MajorDMR-18-10843	6
chr12	11652781	11652996	MajorDMR-18-10844	6
chr12	11653960	11654404	MajorDMR-18-10845	8
chr12	11655675	11655841	MajorDMR-18-10846	4
chr12	11700232	11700490	MajorDMR-18-10847	19
chr12	11809284	11809341	MajorDMR-18-10848	3
chr12	11822419	11822510	MajorDMR-18-10849	3
chr12	11829119	11829822	MajorDMR-18-10850	5
chr12	11858051	11858139	MajorDMR-18-10851	3
chr12	11860128	11860484	MajorDMR-18-10852	4
chr12	11862751	11863153	MajorDMR-18-10853	2
chr12	11864141	11865037	MajorDMR-18-10854	9
chr12	11869948	11870068	MajorDMR-18-10855	2
chr12	11910043	11910251	MajorDMR-18-10856	4
chr12	11911558	11911878	MajorDMR-18-10857	2
chr12	11919028	11919512	MajorDMR-18-10858	6
chr12	11932381	11932724	MajorDMR-18-10859	4
chr12	11946616	11946685	MajorDMR-18-10860	3
chr12	12031415	12031456	MajorDMR-18-10861	3
chr12	12097134	12097503	MajorDMR-18-10862	4
chr12	12099147	12099470	MajorDMR-18-10863	11
chr12	12250445	12250582	MajorDMR-18-10864	3
chr12	12267991	12268134	MajorDMR-18-10865	2
chr12	12281829	12281945	MajorDMR-18-10866	2
chr12	12294915	12294973	MajorDMR-18-10867	2
chr12	12312009	12312081	MajorDMR-18-10868	2
chr12	12330455	12330481	MajorDMR-18-10869	2
chr12	12484204	12484379	MajorDMR-18-10870	4
chr12	12502404	12502554	MajorDMR-18-10871	3
chr12	12511565	12511866	MajorDMR-18-10872	3
chr12	12512660	12513040	MajorDMR-18-10873	2
chr12	12809234	12809300	MajorDMR-18-10874	3
chr12	12813523	12813600	MajorDMR-18-10875	2
chr12	12822164	12822392	MajorDMR-18-10876	2
chr12	12834113	12834571	MajorDMR-18-10877	2
chr12	12836032	12836279	MajorDMR-18-10878	5
chr12	12839105	12839223	MajorDMR-18-10879	2
chr12	12949131	12949416	MajorDMR-18-10880	2
chr12	13022969	13022977	MajorDMR-18-10881	2
chr12	13050418	13050539	MajorDMR-18-10882	5
chr12	13054454	13054743	MajorDMR-18-10883	5
chr12	13055856	13056240	MajorDMR-18-10884	6
chr12	13204346	13204485	MajorDMR-18-10885	2
chr12	13252259	13252292	MajorDMR-18-10886	2
chr12	13261112	13261602	MajorDMR-18-10887	2
chr12	13331749	13332870	MajorDMR-18-10888	15
chr12	13406802	13407355	MajorDMR-18-10889	5
chr12	13418695	13419136	MajorDMR-18-10890	3
chr12	13425894	13425920	MajorDMR-18-10891	2
chr12	13426798	13427259	MajorDMR-18-10892	13
chr12	13428371	13429320	MajorDMR-18-10893	12
chr12	13431930	13432049	MajorDMR-18-10894	3
chr12	13466534	13466779	MajorDMR-18-10895	2
chr12	13520867	13521168	MajorDMR-18-10896	5
chr12	13542035	13542168	MajorDMR-18-10897	2
chr12	13544033	13544105	MajorDMR-18-10898	5
chr12	13618529	13618870	MajorDMR-18-10899	5
chr12	13625859	13626000	MajorDMR-18-10900	4
chr12	13686649	13686929	MajorDMR-18-10901	3
chr12	13689433	13689527	MajorDMR-18-10902	3
chr12	13690271	13690378	MajorDMR-18-10903	3
chr12	13696593	13696622	MajorDMR-18-10904	2
chr12	13699244	13699628	MajorDMR-18-10905	4
chr12	13712677	13712774	MajorDMR-18-10906	2
chr12	13725622	13726242	MajorDMR-18-10907	5
chr12	13735298	13735811	MajorDMR-18-10908	3
chr12	13736532	13737015	MajorDMR-18-10909	5
chr12	13737614	13737792	MajorDMR-18-10910	2
chr12	13741669	13741956	MajorDMR-18-10911	4
chr12	13755853	13755865	MajorDMR-18-10912	2
chr12	13757120	13757361	MajorDMR-18-10913	6
chr12	13763097	13763707	MajorDMR-18-10914	5
chr12	13786833	13787221	MajorDMR-18-10915	4
chr12	13813185	13813782	MajorDMR-18-10916	6
chr12	13817395	13817935	MajorDMR-18-10917	3
chr12	13822402	13823170	MajorDMR-18-10918	4
chr12	13839927	13839993	MajorDMR-18-10919	2
chr12	13845490	13845507	MajorDMR-18-10920	2
chr12	13851010	13851366	MajorDMR-18-10921	3
chr12	13865889	13866093	MajorDMR-18-10922	2
chr12	13875667	13875688	MajorDMR-18-10923	3
chr12	13885677	13885909	MajorDMR-18-10924	2
chr12	13887277	13887717	MajorDMR-18-10925	4
chr12	13888776	13888871	MajorDMR-18-10926	3
chr12	13891267	13891752	MajorDMR-18-10927	3
chr12	13892302	13892523	MajorDMR-18-10928	2
chr12	13896105	13899423	MajorDMR-18-10929	29
chr12	13901030	13902236	MajorDMR-18-10930	8
chr12	13903451	13904453	MajorDMR-18-10931	9
chr12	13917986	13918072	MajorDMR-18-10932	2
chr12	13922012	13922634	MajorDMR-18-10933	7
chr12	13925402	13925488	MajorDMR-18-10934	3
chr12	13935045	13935054	MajorDMR-18-10935	2
chr12	13940453	13940592	MajorDMR-18-10936	2
chr12	13947246	13947455	MajorDMR-18-10937	3
chr12	13952305	13952596	MajorDMR-18-10938	3
chr12	13960142	13960339	MajorDMR-18-10939	2
chr12	13966157	13966367	MajorDMR-18-10940	4
chr12	13968477	13969058	MajorDMR-18-10941	4
chr12	13969585	13970373	MajorDMR-18-10942	7
chr12	13973961	13973997	MajorDMR-18-10943	3
chr12	13984537	13984851	MajorDMR-18-10944	2
chr12	13987999	13988534	MajorDMR-18-10945	7
chr12	13989177	13989920	MajorDMR-18-10946	7
chr12	13991819	13992118	MajorDMR-18-10947	2
chr12	13992858	13993282	MajorDMR-18-10948	4
chr12	13999606	13999748	MajorDMR-18-10949	3
chr12	14001730	14002047	MajorDMR-18-10950	2
chr12	14004650	14004951	MajorDMR-18-10951	3
chr12	14005662	14005738	MajorDMR-18-10952	2
chr12	14008875	14009162	MajorDMR-18-10953	3
chr12	14010265	14010715	MajorDMR-18-10954	2
chr12	14011244	14012199	MajorDMR-18-10955	4
chr12	14015169	14015421	MajorDMR-18-10956	2
chr12	14017079	14017480	MajorDMR-18-10957	3
chr12	14022724	14022803	MajorDMR-18-10958	2
chr12	14025259	14025316	MajorDMR-18-10959	2
chr12	14031605	14031749	MajorDMR-18-10960	4
chr12	14032859	14033996	MajorDMR-18-10961	10
chr12	14041713	14041760	MajorDMR-18-10962	2
chr12	14042625	14043012	MajorDMR-18-10963	2
chr12	14047269	14047638	MajorDMR-18-10964	4
chr12	14049103	14049463	MajorDMR-18-10965	5
chr12	14050005	14050072	MajorDMR-18-10966	3
chr12	14051554	14051659	MajorDMR-18-10967	3
chr12	14053609	14053692	MajorDMR-18-10968	2
chr12	14061709	14061983	MajorDMR-18-10969	3
chr12	14064112	14065389	MajorDMR-18-10970	17
chr12	14072108	14072548	MajorDMR-18-10971	3
chr12	14082258	14082437	MajorDMR-18-10972	2
chr12	14084637	14084661	MajorDMR-18-10973	2
chr12	14087608	14087667	MajorDMR-18-10974	2
chr12	14093343	14094081	MajorDMR-18-10975	4
chr12	14094666	14094729	MajorDMR-18-10976	3
chr12	14095456	14096037	MajorDMR-18-10977	3
chr12	14100195	14100803	MajorDMR-18-10978	7
chr12	14104353	14106475	MajorDMR-18-10979	15
chr12	14107006	14107738	MajorDMR-18-10980	5
chr12	14108360	14108852	MajorDMR-18-10981	7
chr12	14109681	14110991	MajorDMR-18-10982	16
chr12	14111565	14112533	MajorDMR-18-10983	12
chr12	14113973	14114122	MajorDMR-18-10984	4
chr12	14116160	14116592	MajorDMR-18-10985	12
chr12	14117141	14117155	MajorDMR-18-10986	2
chr12	14117760	14117960	MajorDMR-18-10987	4
chr12	14118513	14119632	MajorDMR-18-10988	6
chr12	14120638	14121693	MajorDMR-18-10989	4
chr12	14122940	14126502	MajorDMR-18-10990	30
chr12	14128155	14129468	MajorDMR-18-10991	13
chr12	14130019	14133008	MajorDMR-18-10992	28
chr12	14135379	14135553	MajorDMR-18-10993	4
chr12	14201315	14201683	MajorDMR-18-10994	3
chr12	14282588	14283001	MajorDMR-18-10995	10
chr12	14283683	14283865	MajorDMR-18-10996	2
chr12	14301783	14302215	MajorDMR-18-10997	5
chr12	14319750	14319901	MajorDMR-18-10998	3
chr12	14327200	14327718	MajorDMR-18-10999	4
chr12	14349278	14349464	MajorDMR-18-11000	4
chr12	14409175	14409639	MajorDMR-18-11001	6
chr12	14541862	14542410	MajorDMR-18-11002	6
chr12	14584865	14585156	MajorDMR-18-11003	3
chr12	14767897	14768390	MajorDMR-18-11004	5
chr12	14924275	14924669	MajorDMR-18-11005	7
chr12	15049455	15049938	MajorDMR-18-11006	6
chr12	15105473	15105537	MajorDMR-18-11007	2
chr12	15281051	15281242	MajorDMR-18-11008	3
chr12	15297400	15297586	MajorDMR-18-11009	4
chr12	15318164	15318197	MajorDMR-18-11010	2
chr12	15371983	15372037	MajorDMR-18-11011	2
chr12	15373409	15373570	MajorDMR-18-11012	2
chr12	15474343	15474918	MajorDMR-18-11013	5
chr12	15477082	15478006	MajorDMR-18-11014	8
chr12	15488978	15489339	MajorDMR-18-11015	2
chr12	15490060	15490456	MajorDMR-18-11016	7
chr12	15525594	15526053	MajorDMR-18-11017	3
chr12	15541666	15541827	MajorDMR-18-11018	3
chr12	15551314	15551643	MajorDMR-18-11019	7
chr12	15627735	15628047	MajorDMR-18-11020	3
chr12	15634932	15634976	MajorDMR-18-11021	2
chr12	15716309	15716337	MajorDMR-18-11022	2
chr12	15742767	15743256	MajorDMR-18-11023	6
chr12	16034566	16034621	MajorDMR-18-11024	3
chr12	16135267	16135487	MajorDMR-18-11025	3
chr12	16350048	16350231	MajorDMR-18-11026	2
chr12	16455112	16455129	MajorDMR-18-11027	2
chr12	16539471	16539507	MajorDMR-18-11028	2
chr12	16722608	16722951	MajorDMR-18-11029	2
chr12	16726474	16727341	MajorDMR-18-11030	11
chr12	16739250	16740945	MajorDMR-18-11031	14
chr12	16746117	16746880	MajorDMR-18-11032	6
chr12	16747527	16747606	MajorDMR-18-11033	2
chr12	16749254	16749440	MajorDMR-18-11034	2
chr12	16754951	16757034	MajorDMR-18-11035	14
chr12	16757546	16757860	MajorDMR-18-11036	4
chr12	16760047	16760241	MajorDMR-18-11037	4
chr12	16760880	16761422	MajorDMR-18-11038	7
chr12	16762727	16763766	MajorDMR-18-11039	9
chr12	16764308	16764691	MajorDMR-18-11040	4
chr12	17335440	17335683	MajorDMR-18-11041	2
chr12	17368430	17368974	MajorDMR-18-11042	4
chr12	17468654	17468828	MajorDMR-18-11043	2
chr12	17606573	17606720	MajorDMR-18-11044	4
chr12	17734702	17734841	MajorDMR-18-11045	2
chr12	18009325	18009466	MajorDMR-18-11046	2
chr12	18082005	18082031	MajorDMR-18-11047	2
chr12	18145412	18145614	MajorDMR-18-11048	3
chr12	18397851	18398299	MajorDMR-18-11049	6
chr12	18534118	18534182	MajorDMR-18-11050	3
chr12	18799744	18799876	MajorDMR-18-11051	2
chr12	19284408	19284968	MajorDMR-18-11052	9
chr12	19285654	19285967	MajorDMR-18-11053	3
chr12	19286582	19287133	MajorDMR-18-11054	3
chr12	19330734	19330993	MajorDMR-18-11055	2
chr12	19334616	19334826	MajorDMR-18-11056	2
chr12	19343899	19343986	MajorDMR-18-11057	2
chr12	19358505	19358876	MajorDMR-18-11058	3
chr12	19359420	19359524	MajorDMR-18-11059	2
chr12	19367876	19368301	MajorDMR-18-11060	3
chr12	19369003	19369073	MajorDMR-18-11061	2
chr12	19375347	19375793	MajorDMR-18-11062	6
chr12	19384851	19384973	MajorDMR-18-11063	2
chr12	19407176	19407197	MajorDMR-18-11064	2
chr12	19423526	19424120	MajorDMR-18-11065	3
chr12	19452429	19452480	MajorDMR-18-11066	4
chr12	19462715	19462884	MajorDMR-18-11067	2
chr12	19522735	19523081	MajorDMR-18-11068	2
chr12	19527256	19527267	MajorDMR-18-11069	2
chr12	19542881	19542952	MajorDMR-18-11070	2
chr12	19591690	19592099	MajorDMR-18-11071	9
chr12	19636225	19636273	MajorDMR-18-11072	3
chr12	20000292	20000364	MajorDMR-18-11073	3
chr12	20186233	20186673	MajorDMR-18-11074	2
chr12	20250309	20250786	MajorDMR-18-11075	3
chr12	20262719	20263030	MajorDMR-18-11076	5
chr12	20760364	20760487	MajorDMR-18-11077	3
chr12	20773086	20773371	MajorDMR-18-11078	3
chr12	21811246	21811476	MajorDMR-18-11079	6
chr12	21833723	21833728	MajorDMR-18-11080	2
chr12	21848898	21848905	MajorDMR-18-11081	2
chr12	21971598	21971648	MajorDMR-18-11082	2
chr12	21981792	21982014	MajorDMR-18-11083	3
chr12	22263218	22263718	MajorDMR-18-11084	2
chr12	22349512	22349783	MajorDMR-18-11085	4
chr12	22468131	22468560	MajorDMR-18-11086	4
chr12	22481675	22481986	MajorDMR-18-11087	2
chr12	22486028	22486076	MajorDMR-18-11088	2
chr12	22633975	22634565	MajorDMR-18-11089	3
chr12	22656138	22656219	MajorDMR-18-11090	2
chr12	22667155	22667375	MajorDMR-18-11091	3
chr12	22695878	22696318	MajorDMR-18-11092	3
chr12	22801672	22801730	MajorDMR-18-11093	3
chr12	22803108	22803112	MajorDMR-18-11094	2
chr12	22826015	22826025	MajorDMR-18-11095	2
chr12	22837226	22837286	MajorDMR-18-11096	3
chr12	22840598	22840999	MajorDMR-18-11097	2
chr12	22953534	22953539	MajorDMR-18-11098	2
chr12	23066196	23066309	MajorDMR-18-11099	2
chr12	23088406	23088625	MajorDMR-18-11100	5
chr12	23260978	23261061	MajorDMR-18-11101	2
chr12	23378564	23378723	MajorDMR-18-11102	3
chr12	23566215	23566337	MajorDMR-18-11103	2
chr12	23708478	23708716	MajorDMR-18-11104	2
chr12	23714820	23715093	MajorDMR-18-11105	4
chr12	23839805	23840226	MajorDMR-18-11106	2
chr12	24095876	24096016	MajorDMR-18-11107	4
chr12	24100961	24101385	MajorDMR-18-11108	5
chr12	24380127	24381748	MajorDMR-18-11109	10
chr12	24580522	24580734	MajorDMR-18-11110	4
chr12	24687597	24688677	MajorDMR-18-11111	4
chr12	24689290	24691384	MajorDMR-18-11112	15
chr12	24713680	24713743	MajorDMR-18-11113	3
chr12	24753658	24753711	MajorDMR-18-11114	2
chr12	24780239	24780256	MajorDMR-18-11115	2
chr12	24953455	24953609	MajorDMR-18-11116	2
chr12	24991211	24991546	MajorDMR-18-11117	2
chr12	25035957	25035976	MajorDMR-18-11118	2
chr12	25054488	25054799	MajorDMR-18-11119	2
chr12	25056675	25056939	MajorDMR-18-11120	5
chr12	25150927	25151638	MajorDMR-18-11121	5
chr12	25205467	25205847	MajorDMR-18-11122	7
chr12	25243817	25244059	MajorDMR-18-11123	2
chr12	25282097	25282504	MajorDMR-18-11124	2
chr12	25304567	25304683	MajorDMR-18-11125	3
chr12	25402417	25402701	MajorDMR-18-11126	8
chr12	25473172	25473570	MajorDMR-18-11127	4
chr12	25476672	25476984	MajorDMR-18-11128	2
chr12	25486871	25487174	MajorDMR-18-11129	5
chr12	25537861	25537866	MajorDMR-18-11130	2
chr12	25610956	25611402	MajorDMR-18-11131	6
chr12	25993688	25994030	MajorDMR-18-11132	6
chr12	26147161	26147330	MajorDMR-18-11133	2
chr12	26150218	26150780	MajorDMR-18-11134	3
chr12	26268115	26268426	MajorDMR-18-11135	2
chr12	26269801	26270400	MajorDMR-18-11136	3
chr12	26270909	26270926	MajorDMR-18-11137	2
chr12	26365689	26365729	MajorDMR-18-11138	2
chr12	26812001	26812056	MajorDMR-18-11139	2
chr12	26986904	26987165	MajorDMR-18-11140	6
chr12	27117197	27117338	MajorDMR-18-11141	2
chr12	27167803	27167813	MajorDMR-18-11142	2
chr12	27237282	27237493	MajorDMR-18-11143	2
chr12	27240048	27240391	MajorDMR-18-11144	2
chr12	27332583	27332881	MajorDMR-18-11145	2
chr12	27396820	27396984	MajorDMR-18-11146	3
chr12	27450134	27450999	MajorDMR-18-11147	4
chr12	27484388	27484918	MajorDMR-18-11148	4
chr12	27487066	27487098	MajorDMR-18-11149	3
chr12	27626821	27627469	MajorDMR-18-11150	3
chr12	27658168	27658209	MajorDMR-18-11151	2
chr12	27664159	27664681	MajorDMR-18-11152	4
chr12	27745475	27745839	MajorDMR-18-11153	4
chr12	27748561	27749228	MajorDMR-18-11154	7
chr12	27759304	27759527	MajorDMR-18-11155	3
chr12	27772052	27772087	MajorDMR-18-11156	3
chr12	27788567	27788590	MajorDMR-18-11157	2
chr12	27931989	27932336	MajorDMR-18-11158	9
chr12	27937916	27938042	MajorDMR-18-11159	2
chr12	27950432	27950618	MajorDMR-18-11160	3
chr12	27953379	27953493	MajorDMR-18-11161	3
chr12	27958112	27958457	MajorDMR-18-11162	2
chr12	28124145	28124340	MajorDMR-18-11163	7
chr12	28239809	28240033	MajorDMR-18-11164	3
chr12	28344506	28344819	MajorDMR-18-11165	2
chr12	28708982	28709013	MajorDMR-18-11166	2
chr12	29255232	29255485	MajorDMR-18-11167	3
chr12	29302762	29303220	MajorDMR-18-11168	18
chr12	29306137	29306188	MajorDMR-18-11169	2
chr12	29311483	29311787	MajorDMR-18-11170	3
chr12	29394659	29395617	MajorDMR-18-11171	9
chr12	29486646	29486992	MajorDMR-18-11172	5
chr12	29770102	29770217	MajorDMR-18-11173	3
chr12	29790276	29790602	MajorDMR-18-11174	3
chr12	29793861	29793948	MajorDMR-18-11175	4
chr12	29858129	29859064	MajorDMR-18-11176	6
chr12	29878659	29878750	MajorDMR-18-11177	2
chr12	29887447	29887990	MajorDMR-18-11178	9
chr12	29935120	29935738	MajorDMR-18-11179	12
chr12	30011158	30011394	MajorDMR-18-11180	2
chr12	30112907	30113173	MajorDMR-18-11181	2
chr12	30474707	30474737	MajorDMR-18-11182	2
chr12	30591383	30591763	MajorDMR-18-11183	3
chr12	30592404	30592567	MajorDMR-18-11184	4
chr12	30853299	30853330	MajorDMR-18-11185	2
chr12	30860756	30860774	MajorDMR-18-11186	2
chr12	30905669	30906789	MajorDMR-18-11187	11
chr12	30975960	30976017	MajorDMR-18-11188	3
chr12	30980232	30980289	MajorDMR-18-11189	2
chr12	31132901	31133410	MajorDMR-18-11190	9
chr12	31182575	31182616	MajorDMR-18-11191	4
chr12	31405029	31405106	MajorDMR-18-11192	2
chr12	31412579	31412651	MajorDMR-18-11193	2
chr12	31443981	31444219	MajorDMR-18-11194	3
chr12	31476622	31476776	MajorDMR-18-11195	7
chr12	31631159	31631302	MajorDMR-18-11196	3
chr12	31699789	31699829	MajorDMR-18-11197	3
chr12	31799032	31799338	MajorDMR-18-11198	5
chr12	31811494	31811509	MajorDMR-18-11199	2
chr12	31884535	31885820	MajorDMR-18-11200	11
chr12	32213387	32213435	MajorDMR-18-11201	3
chr12	32236219	32237008	MajorDMR-18-11202	15
chr12	32262390	32262589	MajorDMR-18-11203	3
chr12	32263163	32264089	MajorDMR-18-11204	7
chr12	32271428	32271961	MajorDMR-18-11205	5
chr12	32286313	32286967	MajorDMR-18-11206	3
chr12	32293506	32294154	MajorDMR-18-11207	11
chr12	32301231	32301676	MajorDMR-18-11208	5
chr12	32313006	32313309	MajorDMR-18-11209	2
chr12	32331813	32331974	MajorDMR-18-11210	3
chr12	32354761	32355135	MajorDMR-18-11211	3
chr12	32361201	32361792	MajorDMR-18-11212	4
chr12	32363731	32363901	MajorDMR-18-11213	2
chr12	32364518	32365037	MajorDMR-18-11214	4
chr12	32369234	32369376	MajorDMR-18-11215	4
chr12	32507024	32507236	MajorDMR-18-11216	3
chr12	32527206	32527296	MajorDMR-18-11217	2
chr12	32635812	32636098	MajorDMR-18-11218	3
chr12	32656862	32656915	MajorDMR-18-11219	2
chr12	32657419	32658665	MajorDMR-18-11220	10
chr12	32887278	32887467	MajorDMR-18-11221	2
chr12	32888629	32888670	MajorDMR-18-11222	2
chr12	32895162	32895227	MajorDMR-18-11223	2
chr12	32897789	32898244	MajorDMR-18-11224	4
chr12	32906748	32907024	MajorDMR-18-11225	6
chr12	32975419	32975561	MajorDMR-18-11226	3
chr12	33145638	33145845	MajorDMR-18-11227	2
chr12	33224966	33225147	MajorDMR-18-11228	3
chr12	33309244	33309248	MajorDMR-18-11229	2
chr12	33380533	33380671	MajorDMR-18-11230	4
chr12	33590750	33590761	MajorDMR-18-11231	3
chr12	38883652	38883947	MajorDMR-18-11232	2
chr12	38938049	38938096	MajorDMR-18-11233	3
chr12	39217227	39218089	MajorDMR-18-11234	8
chr12	39298575	39299133	MajorDMR-18-11235	13
chr12	39363663	39363968	MajorDMR-18-11236	2
chr12	39565353	39565493	MajorDMR-18-11237	2
chr12	39567944	39568361	MajorDMR-18-11238	2
chr12	39695200	39695648	MajorDMR-18-11239	2
chr12	39707773	39707896	MajorDMR-18-11240	2
chr12	39969029	39969303	MajorDMR-18-11241	4
chr12	39998265	39998302	MajorDMR-18-11242	2
chr12	40007791	40008544	MajorDMR-18-11243	5
chr12	40011948	40012189	MajorDMR-18-11244	2
chr12	40014986	40015291	MajorDMR-18-11245	4
chr12	40117201	40117737	MajorDMR-18-11246	4
chr12	40166744	40166904	MajorDMR-18-11247	2
chr12	40228821	40228840	MajorDMR-18-11248	2
chr12	40277611	40277745	MajorDMR-18-11249	2
chr12	40298439	40298760	MajorDMR-18-11250	2
chr12	40360015	40360579	MajorDMR-18-11251	4
chr12	40369454	40369694	MajorDMR-18-11252	4
chr12	40496731	40498600	MajorDMR-18-11253	10
chr12	40500110	40500598	MajorDMR-18-11254	6
chr12	40550015	40550793	MajorDMR-18-11255	6
chr12	40623660	40624299	MajorDMR-18-11256	10
chr12	40955373	40955634	MajorDMR-18-11257	3
chr12	41087793	41088537	MajorDMR-18-11258	10
chr12	41167119	41167347	MajorDMR-18-11259	3
chr12	41265395	41265862	MajorDMR-18-11260	2
chr12	41322303	41322629	MajorDMR-18-11261	3
chr12	41467903	41468428	MajorDMR-18-11262	5
chr12	41535275	41535644	MajorDMR-18-11263	3
chr12	41606679	41607179	MajorDMR-18-11264	4
chr12	41705608	41706481	MajorDMR-18-11265	5
chr12	41753600	41753893	MajorDMR-18-11266	2
chr12	41907864	41907884	MajorDMR-18-11267	2
chr12	41939768	41939930	MajorDMR-18-11268	2
chr12	41959347	41959406	MajorDMR-18-11269	2
chr12	42125772	42126051	MajorDMR-18-11270	2
chr12	42156175	42156226	MajorDMR-18-11271	2
chr12	42326056	42326117	MajorDMR-18-11272	2
chr12	42336559	42336778	MajorDMR-18-11273	4
chr12	42338144	42338441	MajorDMR-18-11274	3
chr12	42411001	42411214	MajorDMR-18-11275	4
chr12	42463871	42464141	MajorDMR-18-11276	4
chr12	42488227	42488250	MajorDMR-18-11277	2
chr12	42629947	42630595	MajorDMR-18-11278	7
chr12	42678702	42679157	MajorDMR-18-11279	3
chr12	42701272	42701411	MajorDMR-18-11280	4
chr12	42783317	42783383	MajorDMR-18-11281	4
chr12	42850559	42850628	MajorDMR-18-11282	2
chr12	42862217	42862431	MajorDMR-18-11283	3
chr12	42897953	42898225	MajorDMR-18-11284	3
chr12	42946595	42946626	MajorDMR-18-11285	2
chr12	42981009	42981798	MajorDMR-18-11286	5
chr12	42984836	42985250	MajorDMR-18-11287	9
chr12	43101726	43102018	MajorDMR-18-11288	4
chr12	43123395	43123616	MajorDMR-18-11289	3
chr12	43285765	43286272	MajorDMR-18-11290	5
chr12	43287077	43287223	MajorDMR-18-11291	2
chr12	43299096	43299156	MajorDMR-18-11292	2
chr12	43386831	43387009	MajorDMR-18-11293	2
chr12	43570804	43570817	MajorDMR-18-11294	2
chr12	43607752	43608287	MajorDMR-18-11295	3
chr12	44276679	44277180	MajorDMR-18-11296	2
chr12	44415159	44415294	MajorDMR-18-11297	4
chr12	44465306	44465491	MajorDMR-18-11298	2
chr12	44486482	44486935	MajorDMR-18-11299	4
chr12	44609241	44609329	MajorDMR-18-11300	2
chr12	44618687	44619279	MajorDMR-18-11301	4
chr12	44704679	44705003	MajorDMR-18-11302	2
chr12	44723871	44723878	MajorDMR-18-11303	2
chr12	44785747	44785904	MajorDMR-18-11304	3
chr12	44903945	44904089	MajorDMR-18-11305	4
chr12	44940866	44941654	MajorDMR-18-11306	6
chr12	45034609	45034855	MajorDMR-18-11307	2
chr12	45041931	45042115	MajorDMR-18-11308	2
chr12	45048544	45048991	MajorDMR-18-11309	6
chr12	45057088	45057481	MajorDMR-18-11310	3
chr12	45059651	45059815	MajorDMR-18-11311	2
chr12	45099139	45099413	MajorDMR-18-11312	2
chr12	45227681	45227762	MajorDMR-18-11313	2
chr12	45229736	45230552	MajorDMR-18-11314	5
chr12	45245533	45245623	MajorDMR-18-11315	3
chr12	45266283	45267440	MajorDMR-18-11316	8
chr12	45267956	45268699	MajorDMR-18-11317	6
chr12	45486589	45487377	MajorDMR-18-11318	7
chr12	45626914	45626939	MajorDMR-18-11319	2
chr12	46600555	46600618	MajorDMR-18-11320	2
chr12	46660305	46660646	MajorDMR-18-11321	7
chr12	46663671	46664002	MajorDMR-18-11322	11
chr12	46711529	46711626	MajorDMR-18-11323	2
chr12	46746203	46746436	MajorDMR-18-11324	2
chr12	46789353	46789537	MajorDMR-18-11325	2
chr12	46796426	46796810	MajorDMR-18-11326	3
chr12	47064950	47065041	MajorDMR-18-11327	2
chr12	47327587	47328029	MajorDMR-18-11328	3
chr12	47801002	47801495	MajorDMR-18-11329	2
chr12	48045429	48045511	MajorDMR-18-11330	4
chr12	48192230	48192293	MajorDMR-18-11331	2
chr12	48201812	48202319	MajorDMR-18-11332	11
chr12	48204152	48204861	MajorDMR-18-11333	7
chr12	48206138	48206474	MajorDMR-18-11334	4
chr12	48207045	48207527	MajorDMR-18-11335	6
chr12	48214619	48214748	MajorDMR-18-11336	4
chr12	48276843	48276905	MajorDMR-18-11337	2
chr12	48356943	48357046	MajorDMR-18-11338	4
chr12	48358046	48358254	MajorDMR-18-11339	4
chr12	48513990	48514424	MajorDMR-18-11340	4
chr12	48541513	48542044	MajorDMR-18-11341	3
chr12	48545912	48546152	MajorDMR-18-11342	6
chr12	48579299	48579697	MajorDMR-18-11343	6
chr12	48580288	48580827	MajorDMR-18-11344	4
chr12	48690970	48691248	MajorDMR-18-11345	7
chr12	48745294	48745782	MajorDMR-18-11346	4
chr12	48777057	48777083	MajorDMR-18-11347	2
chr12	48807225	48807341	MajorDMR-18-11348	2
chr12	48835904	48835975	MajorDMR-18-11349	2
chr12	49065168	49065230	MajorDMR-18-11350	2
chr12	49072588	49072664	MajorDMR-18-11351	2
chr12	49171501	49171516	MajorDMR-18-11352	2
chr12	49211508	49211808	MajorDMR-18-11353	3
chr12	49213080	49213628	MajorDMR-18-11354	8
chr12	49214305	49214453	MajorDMR-18-11355	3
chr12	49216674	49216814	MajorDMR-18-11356	2
chr12	49255003	49255065	MajorDMR-18-11357	2
chr12	49256032	49258727	MajorDMR-18-11358	17
chr12	49267044	49267387	MajorDMR-18-11359	5
chr12	49275610	49276405	MajorDMR-18-11360	10
chr12	49284058	49284267	MajorDMR-18-11361	3
chr12	49285246	49285777	MajorDMR-18-11362	5
chr12	49298404	49298421	MajorDMR-18-11363	2
chr12	49315034	49315113	MajorDMR-18-11364	3
chr12	49327475	49327917	MajorDMR-18-11365	4
chr12	49332773	49333135	MajorDMR-18-11366	8
chr12	49340576	49340907	MajorDMR-18-11367	5
chr12	49348032	49348082	MajorDMR-18-11368	2
chr12	49379072	49379537	MajorDMR-18-11369	4
chr12	49388597	49388653	MajorDMR-18-11370	2
chr12	49393696	49395150	MajorDMR-18-11371	11
chr12	49427928	49428068	MajorDMR-18-11372	5
chr12	49443443	49443861	MajorDMR-18-11373	13
chr12	49462835	49462855	MajorDMR-18-11374	3
chr12	49484512	49484969	MajorDMR-18-11375	10
chr12	49502816	49503538	MajorDMR-18-11376	5
chr12	49520087	49520664	MajorDMR-18-11377	6
chr12	49521670	49522139	MajorDMR-18-11378	2
chr12	49523148	49523881	MajorDMR-18-11379	7
chr12	49525785	49527567	MajorDMR-18-11380	18
chr12	49564426	49565531	MajorDMR-18-11381	9
chr12	49575662	49575843	MajorDMR-18-11382	4
chr12	49576553	49576558	MajorDMR-18-11383	2
chr12	49578073	49578119	MajorDMR-18-11384	2
chr12	49579486	49579771	MajorDMR-18-11385	5
chr12	49595885	49596003	MajorDMR-18-11386	3
chr12	49607580	49607941	MajorDMR-18-11387	2
chr12	49627463	49628178	MajorDMR-18-11388	24
chr12	49775680	49775971	MajorDMR-18-11389	5
chr12	49818661	49818906	MajorDMR-18-11390	3
chr12	49822648	49822787	MajorDMR-18-11391	4
chr12	49907795	49907925	MajorDMR-18-11392	5
chr12	49915283	49915588	MajorDMR-18-11393	4
chr12	49930777	49931017	MajorDMR-18-11394	2
chr12	49933396	49933983	MajorDMR-18-11395	12
chr12	49935418	49935710	MajorDMR-18-11396	2
chr12	49937245	49938273	MajorDMR-18-11397	10
chr12	49942386	49942602	MajorDMR-18-11398	2
chr12	49945971	49946345	MajorDMR-18-11399	2
chr12	49950447	49950560	MajorDMR-18-11400	3
chr12	49951785	49951839	MajorDMR-18-11401	3
chr12	49958731	49959657	MajorDMR-18-11402	11
chr12	50030115	50030619	MajorDMR-18-11403	10
chr12	50032916	50033246	MajorDMR-18-11404	3
chr12	50041024	50041127	MajorDMR-18-11405	3
chr12	50065741	50066744	MajorDMR-18-11406	12
chr12	50155769	50155968	MajorDMR-18-11407	3
chr12	50235648	50235792	MajorDMR-18-11408	2
chr12	50253623	50254096	MajorDMR-18-11409	4
chr12	50257906	50257912	MajorDMR-18-11410	2
chr12	50261528	50261770	MajorDMR-18-11411	4
chr12	50268732	50268990	MajorDMR-18-11412	5
chr12	50290129	50290174	MajorDMR-18-11413	3
chr12	50296094	50296307	MajorDMR-18-11414	2
chr12	50354863	50354963	MajorDMR-18-11415	3
chr12	50368978	50369106	MajorDMR-18-11416	4
chr12	50480353	50480543	MajorDMR-18-11417	2
chr12	50481084	50481223	MajorDMR-18-11418	6
chr12	50483814	50483982	MajorDMR-18-11419	2
chr12	50488768	50489022	MajorDMR-18-11420	4
chr12	50493664	50493682	MajorDMR-18-11421	2
chr12	50568551	50569078	MajorDMR-18-11422	5
chr12	50579082	50579444	MajorDMR-18-11423	4
chr12	50580757	50581122	MajorDMR-18-11424	2
chr12	50652278	50652570	MajorDMR-18-11425	2
chr12	50849195	50849311	MajorDMR-18-11426	3
chr12	50890682	50891102	MajorDMR-18-11427	5
chr12	50939664	50939714	MajorDMR-18-11428	3
chr12	50982263	50982654	MajorDMR-18-11429	3
chr12	51008236	51008433	MajorDMR-18-11430	2
chr12	51009026	51009042	MajorDMR-18-11431	2
chr12	51034592	51034600	MajorDMR-18-11432	2
chr12	51054905	51054928	MajorDMR-18-11433	2
chr12	51063826	51063935	MajorDMR-18-11434	3
chr12	51073078	51073337	MajorDMR-18-11435	2
chr12	51128804	51128873	MajorDMR-18-11436	5
chr12	51227489	51227499	MajorDMR-18-11437	2
chr12	51341631	51341727	MajorDMR-18-11438	4
chr12	51342417	51342467	MajorDMR-18-11439	2
chr12	51404949	51405113	MajorDMR-18-11440	2
chr12	51455403	51455569	MajorDMR-18-11441	3
chr12	51470551	51470594	MajorDMR-18-11442	2
chr12	51474062	51474158	MajorDMR-18-11443	3
chr12	51477738	51477850	MajorDMR-18-11444	2
chr12	51602240	51602268	MajorDMR-18-11445	2
chr12	51664941	51664997	MajorDMR-18-11446	2
chr12	51819472	51820280	MajorDMR-18-11447	5
chr12	51835234	51835635	MajorDMR-18-11448	3
chr12	51876362	51876384	MajorDMR-18-11449	2
chr12	51898854	51899347	MajorDMR-18-11450	5
chr12	51900242	51901536	MajorDMR-18-11451	15
chr12	51908901	51908917	MajorDMR-18-11452	2
chr12	51918440	51918514	MajorDMR-18-11453	3
chr12	51945861	51945960	MajorDMR-18-11454	3
chr12	51986632	51988801	MajorDMR-18-11455	13
chr12	52027251	52027499	MajorDMR-18-11456	3
chr12	52041529	52041712	MajorDMR-18-11457	3
chr12	52084033	52084095	MajorDMR-18-11458	2
chr12	52084966	52085172	MajorDMR-18-11459	2
chr12	52130824	52130922	MajorDMR-18-11460	2
chr12	52132378	52132763	MajorDMR-18-11461	2
chr12	52143194	52143556	MajorDMR-18-11462	8
chr12	52211767	52211804	MajorDMR-18-11463	3
chr12	52215561	52215712	MajorDMR-18-11464	6
chr12	52217466	52217474	MajorDMR-18-11465	2
chr12	52262596	52262646	MajorDMR-18-11466	2
chr12	52299936	52300111	MajorDMR-18-11467	4
chr12	52326437	52326506	MajorDMR-18-11468	2
chr12	52334911	52335499	MajorDMR-18-11469	7
chr12	52346546	52347922	MajorDMR-18-11470	18
chr12	52348700	52349318	MajorDMR-18-11471	8
chr12	52366783	52366928	MajorDMR-18-11472	4
chr12	52367559	52368175	MajorDMR-18-11473	5
chr12	52369060	52369192	MajorDMR-18-11474	2
chr12	52374478	52374531	MajorDMR-18-11475	2
chr12	52400326	52400348	MajorDMR-18-11476	2
chr12	52401397	52401541	MajorDMR-18-11477	7
chr12	52416599	52416804	MajorDMR-18-11478	4
chr12	52418110	52418143	MajorDMR-18-11479	2
chr12	52418712	52418883	MajorDMR-18-11480	5
chr12	52420023	52420060	MajorDMR-18-11481	2
chr12	52430289	52430621	MajorDMR-18-11482	4
chr12	52431716	52432743	MajorDMR-18-11483	19
chr12	52433415	52433946	MajorDMR-18-11484	4
chr12	52437261	52438691	MajorDMR-18-11485	14
chr12	52440443	52440534	MajorDMR-18-11486	6
chr12	52445524	52446495	MajorDMR-18-11487	9
chr12	52452921	52453497	MajorDMR-18-11488	5
chr12	52462752	52462896	MajorDMR-18-11489	7
chr12	52575622	52575791	MajorDMR-18-11490	6
chr12	52593721	52593759	MajorDMR-18-11491	3
chr12	52598197	52598304	MajorDMR-18-11492	3
chr12	52615425	52615716	MajorDMR-18-11493	3
chr12	52652069	52652110	MajorDMR-18-11494	2
chr12	52702627	52702773	MajorDMR-18-11495	2
chr12	52888445	52888460	MajorDMR-18-11496	2
chr12	52903757	52904257	MajorDMR-18-11497	3
chr12	52909551	52909703	MajorDMR-18-11498	2
chr12	53061947	53061972	MajorDMR-18-11499	2
chr12	53273300	53273676	MajorDMR-18-11500	3
chr12	53419706	53420138	MajorDMR-18-11501	12
chr12	53434000	53434060	MajorDMR-18-11502	2
chr12	53448674	53448729	MajorDMR-18-11503	2
chr12	53467813	53468273	MajorDMR-18-11504	4
chr12	53472220	53472228	MajorDMR-18-11505	2
chr12	53473956	53474030	MajorDMR-18-11506	2
chr12	53491932	53492730	MajorDMR-18-11507	17
chr12	53612335	53613754	MajorDMR-18-11508	37
chr12	53618326	53618408	MajorDMR-18-11509	2
chr12	53714643	53714749	MajorDMR-18-11510	2
chr12	53854117	53854585	MajorDMR-18-11511	2
chr12	53855170	53855490	MajorDMR-18-11512	2
chr12	53860436	53861055	MajorDMR-18-11513	4
chr12	53867899	53868068	MajorDMR-18-11514	2
chr12	53868688	53868975	MajorDMR-18-11515	5
chr12	53869901	53869996	MajorDMR-18-11516	2
chr12	53870896	53870930	MajorDMR-18-11517	2
chr12	53872205	53872217	MajorDMR-18-11518	2
chr12	53874955	53875384	MajorDMR-18-11519	2
chr12	53875971	53876137	MajorDMR-18-11520	2
chr12	53890349	53890482	MajorDMR-18-11521	2
chr12	53891717	53892238	MajorDMR-18-11522	3
chr12	53896145	53896582	MajorDMR-18-11523	8
chr12	53990935	53992014	MajorDMR-18-11524	6
chr12	53994564	53995155	MajorDMR-18-11525	7
chr12	54070356	54070611	MajorDMR-18-11526	6
chr12	54071492	54071875	MajorDMR-18-11527	5
chr12	54091162	54091173	MajorDMR-18-11528	2
chr12	54104275	54104303	MajorDMR-18-11529	2
chr12	54132018	54133044	MajorDMR-18-11530	28
chr12	54189865	54190293	MajorDMR-18-11531	10
chr12	54196983	54197384	MajorDMR-18-11532	4
chr12	54320826	54320966	MajorDMR-18-11533	4
chr12	54346469	54346494	MajorDMR-18-11534	2
chr12	54356808	54357034	MajorDMR-18-11535	5
chr12	54390805	54390851	MajorDMR-18-11536	2
chr12	54396679	54398504	MajorDMR-18-11537	16
chr12	54400290	54401143	MajorDMR-18-11538	28
chr12	54412290	54412507	MajorDMR-18-11539	3
chr12	54413307	54413512	MajorDMR-18-11540	2
chr12	54423919	54424528	MajorDMR-18-11541	14
chr12	54471486	54475586	MajorDMR-18-11542	73
chr12	54518742	54518746	MajorDMR-18-11543	2
chr12	54733763	54733884	MajorDMR-18-11544	2
chr12	54750168	54750549	MajorDMR-18-11545	2
chr12	54751651	54751789	MajorDMR-18-11546	2
chr12	54763085	54763096	MajorDMR-18-11547	2
chr12	54773840	54773885	MajorDMR-18-11548	2
chr12	54783458	54784748	MajorDMR-18-11549	17
chr12	54944168	54944383	MajorDMR-18-11550	2
chr12	54947408	54947679	MajorDMR-18-11551	5
chr12	54955115	54955144	MajorDMR-18-11552	2
chr12	54958994	54959482	MajorDMR-18-11553	4
chr12	54965502	54965591	MajorDMR-18-11554	3
chr12	54980219	54980279	MajorDMR-18-11555	2
chr12	54981255	54981672	MajorDMR-18-11556	3
chr12	54984686	54985287	MajorDMR-18-11557	4
chr12	56099413	56099474	MajorDMR-18-11558	2
chr12	56107736	56107889	MajorDMR-18-11559	2
chr12	56110559	56111238	MajorDMR-18-11560	4
chr12	56365893	56366517	MajorDMR-18-11561	4
chr12	56407180	56407673	MajorDMR-18-11562	5
chr12	56415184	56415873	MajorDMR-18-11563	11
chr12	56523240	56523735	MajorDMR-18-11564	4
chr12	56539823	56539841	MajorDMR-18-11565	3
chr12	56550998	56551193	MajorDMR-18-11566	2
chr12	56555174	56555326	MajorDMR-18-11567	3
chr12	56555983	56556904	MajorDMR-18-11568	6
chr12	56650820	56651133	MajorDMR-18-11569	4
chr12	56710605	56710613	MajorDMR-18-11570	3
chr12	56880841	56881330	MajorDMR-18-11571	11
chr12	56882390	56882600	MajorDMR-18-11572	3
chr12	56884032	56884076	MajorDMR-18-11573	2
chr12	56890378	56890401	MajorDMR-18-11574	2
chr12	56907491	56907937	MajorDMR-18-11575	4
chr12	56967208	56967218	MajorDMR-18-11576	3
chr12	56988098	56988452	MajorDMR-18-11577	5
chr12	57008195	57008751	MajorDMR-18-11578	11
chr12	57010231	57010480	MajorDMR-18-11579	4
chr12	57033890	57033894	MajorDMR-18-11580	2
chr12	57034820	57035143	MajorDMR-18-11581	2
chr12	57037505	57037519	MajorDMR-18-11582	2
chr12	57038087	57038350	MajorDMR-18-11583	4
chr12	57077634	57078347	MajorDMR-18-11584	13
chr12	57079582	57079988	MajorDMR-18-11585	2
chr12	57082909	57083512	MajorDMR-18-11586	5
chr12	57119789	57120132	MajorDMR-18-11587	8
chr12	57151166	57151262	MajorDMR-18-11588	2
chr12	57244160	57244394	MajorDMR-18-11589	2
chr12	57273193	57273289	MajorDMR-18-11590	2
chr12	57335104	57335150	MajorDMR-18-11591	2
chr12	57382113	57382284	MajorDMR-18-11592	3
chr12	57456540	57456761	MajorDMR-18-11593	6
chr12	57457952	57458605	MajorDMR-18-11594	4
chr12	57479978	57480136	MajorDMR-18-11595	6
chr12	57483959	57484317	MajorDMR-18-11596	14
chr12	57486241	57486662	MajorDMR-18-11597	2
chr12	57487266	57488400	MajorDMR-18-11598	16
chr12	57504947	57505530	MajorDMR-18-11599	6
chr12	57523130	57523475	MajorDMR-18-11600	4
chr12	57524272	57524282	MajorDMR-18-11601	2
chr12	57525285	57526248	MajorDMR-18-11602	4
chr12	57537406	57537483	MajorDMR-18-11603	3
chr12	57560775	57561096	MajorDMR-18-11604	4
chr12	57563403	57563493	MajorDMR-18-11605	4
chr12	57583793	57584402	MajorDMR-18-11606	9
chr12	57590854	57591084	MajorDMR-18-11607	3
chr12	57604151	57604231	MajorDMR-18-11608	2
chr12	57631829	57632627	MajorDMR-18-11609	17
chr12	57633274	57633577	MajorDMR-18-11610	3
chr12	57634727	57635837	MajorDMR-18-11611	31
chr12	57657646	57658004	MajorDMR-18-11612	5
chr12	57659479	57659673	MajorDMR-18-11613	7
chr12	57662219	57662316	MajorDMR-18-11614	3
chr12	57666253	57666330	MajorDMR-18-11615	3
chr12	57674077	57674703	MajorDMR-18-11616	5
chr12	57690277	57690294	MajorDMR-18-11617	2
chr12	57696379	57696446	MajorDMR-18-11618	4
chr12	57713331	57713787	MajorDMR-18-11619	2
chr12	57733404	57733652	MajorDMR-18-11620	2
chr12	57734627	57734974	MajorDMR-18-11621	4
chr12	57763226	57763533	MajorDMR-18-11622	4
chr12	57778696	57778791	MajorDMR-18-11623	3
chr12	57783794	57783815	MajorDMR-18-11624	2
chr12	57846023	57846614	MajorDMR-18-11625	6
chr12	57881428	57881493	MajorDMR-18-11626	4
chr12	57937125	57937335	MajorDMR-18-11627	3
chr12	57938816	57939308	MajorDMR-18-11628	4
chr12	57943260	57943472	MajorDMR-18-11629	5
chr12	57944506	57948059	MajorDMR-18-11630	22
chr12	57949943	57950112	MajorDMR-18-11631	3
chr12	57955725	57955838	MajorDMR-18-11632	2
chr12	57973375	57974043	MajorDMR-18-11633	3
chr12	57976651	57977522	MajorDMR-18-11634	6
chr12	57985889	57985928	MajorDMR-18-11635	2
chr12	57986739	57987210	MajorDMR-18-11636	6
chr12	57990096	57990172	MajorDMR-18-11637	2
chr12	57997386	57997928	MajorDMR-18-11638	4
chr12	57999656	57999687	MajorDMR-18-11639	2
chr12	58000880	58001592	MajorDMR-18-11640	4
chr12	58003250	58003926	MajorDMR-18-11641	9
chr12	58006045	58006513	MajorDMR-18-11642	3
chr12	58020614	58020715	MajorDMR-18-11643	5
chr12	58021294	58021952	MajorDMR-18-11644	19
chr12	58024624	58025488	MajorDMR-18-11645	8
chr12	58027395	58027591	MajorDMR-18-11646	3
chr12	58121397	58121846	MajorDMR-18-11647	13
chr12	58130499	58131155	MajorDMR-18-11648	10
chr12	58133410	58133975	MajorDMR-18-11649	9
chr12	58210715	58210879	MajorDMR-18-11650	3
chr12	58225096	58225185	MajorDMR-18-11651	5
chr12	58242314	58242466	MajorDMR-18-11652	3
chr12	58258419	58258880	MajorDMR-18-11653	4
chr12	58263313	58264019	MajorDMR-18-11654	8
chr12	58267602	58268267	MajorDMR-18-11655	12
chr12	58281765	58282098	MajorDMR-18-11656	5
chr12	58292278	58292880	MajorDMR-18-11657	3
chr12	58335728	58335850	MajorDMR-18-11658	2
chr12	58734366	58734884	MajorDMR-18-11659	3
chr12	58740239	58740452	MajorDMR-18-11660	4
chr12	58923838	58924508	MajorDMR-18-11661	6
chr12	59092907	59093011	MajorDMR-18-11662	2
chr12	59991703	59991874	MajorDMR-18-11663	2
chr12	61226321	61226507	MajorDMR-18-11664	3
chr12	61884384	61884440	MajorDMR-18-11665	3
chr12	61930171	61930732	MajorDMR-18-11666	5
chr12	62045888	62045923	MajorDMR-18-11667	2
chr12	62213062	62213401	MajorDMR-18-11668	2
chr12	62276107	62276112	MajorDMR-18-11669	2
chr12	62284551	62284790	MajorDMR-18-11670	3
chr12	62436210	62436566	MajorDMR-18-11671	2
chr12	62583788	62584089	MajorDMR-18-11672	8
chr12	62632752	62632771	MajorDMR-18-11673	2
chr12	62747179	62747252	MajorDMR-18-11674	2
chr12	62763172	62763449	MajorDMR-18-11675	4
chr12	62975227	62975597	MajorDMR-18-11676	6
chr12	62991246	62991559	MajorDMR-18-11677	3
chr12	63078129	63078478	MajorDMR-18-11678	4
chr12	63124285	63125586	MajorDMR-18-11679	14
chr12	63161334	63161548	MajorDMR-18-11680	4
chr12	63164879	63165001	MajorDMR-18-11681	2
chr12	63177629	63177962	MajorDMR-18-11682	3
chr12	63186138	63187516	MajorDMR-18-11683	21
chr12	63194517	63195223	MajorDMR-18-11684	8
chr12	63228781	63229017	MajorDMR-18-11685	6
chr12	63253778	63253821	MajorDMR-18-11686	2
chr12	63254988	63255086	MajorDMR-18-11687	2
chr12	63256189	63256229	MajorDMR-18-11688	2
chr12	63259719	63259978	MajorDMR-18-11689	2
chr12	63270001	63270316	MajorDMR-18-11690	2
chr12	63270936	63272116	MajorDMR-18-11691	7
chr12	63292185	63292370	MajorDMR-18-11692	2
chr12	63297078	63297899	MajorDMR-18-11693	6
chr12	63326538	63326944	MajorDMR-18-11694	4
chr12	63477777	63478222	MajorDMR-18-11695	6
chr12	63861949	63862038	MajorDMR-18-11696	4
chr12	63932480	63932691	MajorDMR-18-11697	3
chr12	64086154	64086351	MajorDMR-18-11698	2
chr12	64127425	64127636	MajorDMR-18-11699	3
chr12	64173064	64173140	MajorDMR-18-11700	2
chr12	64237076	64237109	MajorDMR-18-11701	4
chr12	64464129	64464392	MajorDMR-18-11702	5
chr12	64586689	64586764	MajorDMR-18-11703	2
chr12	64632559	64632733	MajorDMR-18-11704	4
chr12	64864391	64864519	MajorDMR-18-11705	2
chr12	64918947	64919795	MajorDMR-18-11706	10
chr12	64965477	64965502	MajorDMR-18-11707	2
chr12	64981556	64981800	MajorDMR-18-11708	4
chr12	65005466	65006255	MajorDMR-18-11709	8
chr12	65088581	65088710	MajorDMR-18-11710	5
chr12	65089355	65089701	MajorDMR-18-11711	2
chr12	65201993	65202186	MajorDMR-18-11712	5
chr12	65217678	65217840	MajorDMR-18-11713	2
chr12	65514562	65514596	MajorDMR-18-11714	4
chr12	65564961	65565066	MajorDMR-18-11715	4
chr12	65565743	65566250	MajorDMR-18-11716	3
chr12	65611708	65611723	MajorDMR-18-11717	2
chr12	65673435	65673623	MajorDMR-18-11718	4
chr12	65758196	65758349	MajorDMR-18-11719	2
chr12	65828694	65828702	MajorDMR-18-11720	2
chr12	66136744	66136755	MajorDMR-18-11721	3
chr12	66513028	66513158	MajorDMR-18-11722	2
chr12	66564042	66564120	MajorDMR-18-11723	3
chr12	66747427	66747600	MajorDMR-18-11724	3
chr12	66780305	66780540	MajorDMR-18-11725	5
chr12	66801253	66801462	MajorDMR-18-11726	2
chr12	66885683	66885712	MajorDMR-18-11727	2
chr12	66908656	66908764	MajorDMR-18-11728	2
chr12	66951311	66951326	MajorDMR-18-11729	2
chr12	67060458	67060698	MajorDMR-18-11730	2
chr12	67071317	67071916	MajorDMR-18-11731	3
chr12	67072598	67073777	MajorDMR-18-11732	11
chr12	67107911	67108201	MajorDMR-18-11733	4
chr12	67111226	67111389	MajorDMR-18-11734	3
chr12	67120487	67120884	MajorDMR-18-11735	5
chr12	67188820	67189281	MajorDMR-18-11736	2
chr12	67197546	67197614	MajorDMR-18-11737	2
chr12	67245016	67245109	MajorDMR-18-11738	4
chr12	67246968	67247315	MajorDMR-18-11739	3
chr12	67272718	67273548	MajorDMR-18-11740	5
chr12	67365644	67365792	MajorDMR-18-11741	3
chr12	67385643	67385960	MajorDMR-18-11742	3
chr12	67409108	67409458	MajorDMR-18-11743	3
chr12	67412621	67413258	MajorDMR-18-11744	5
chr12	67461064	67461823	MajorDMR-18-11745	10
chr12	67463851	67464094	MajorDMR-18-11746	3
chr12	67548797	67548901	MajorDMR-18-11747	3
chr12	67614076	67614090	MajorDMR-18-11748	2
chr12	67693897	67693972	MajorDMR-18-11749	3
chr12	67865453	67866221	MajorDMR-18-11750	6
chr12	67909552	67910025	MajorDMR-18-11751	2
chr12	67911071	67911252	MajorDMR-18-11752	3
chr12	67914439	67914479	MajorDMR-18-11753	3
chr12	68003153	68004042	MajorDMR-18-11754	8
chr12	68041160	68041584	MajorDMR-18-11755	16
chr12	68044373	68044836	MajorDMR-18-11756	5
chr12	68046959	68047050	MajorDMR-18-11757	2
chr12	68051585	68051664	MajorDMR-18-11758	2
chr12	68052318	68053644	MajorDMR-18-11759	12
chr12	68056149	68056169	MajorDMR-18-11760	2
chr12	68075124	68075214	MajorDMR-18-11761	2
chr12	68166934	68166942	MajorDMR-18-11762	2
chr12	68201894	68202102	MajorDMR-18-11763	3
chr12	68222011	68222211	MajorDMR-18-11764	3
chr12	68247156	68247257	MajorDMR-18-11765	2
chr12	68287137	68287237	MajorDMR-18-11766	4
chr12	68508533	68508636	MajorDMR-18-11767	3
chr12	68679281	68679871	MajorDMR-18-11768	8
chr12	68689073	68689426	MajorDMR-18-11769	7
chr12	68696443	68696643	MajorDMR-18-11770	3
chr12	68697452	68697957	MajorDMR-18-11771	3
chr12	68722376	68722523	MajorDMR-18-11772	2
chr12	68819627	68819775	MajorDMR-18-11773	4
chr12	69127441	69127809	MajorDMR-18-11774	4
chr12	69141117	69141238	MajorDMR-18-11775	5
chr12	69565974	69566421	MajorDMR-18-11776	3
chr12	69644720	69644951	MajorDMR-18-11777	2
chr12	69683728	69683884	MajorDMR-18-11778	3
chr12	69895152	69895163	MajorDMR-18-11779	2
chr12	69928128	69928200	MajorDMR-18-11780	2
chr12	70043445	70043620	MajorDMR-18-11781	2
chr12	70055229	70055353	MajorDMR-18-11782	4
chr12	70060076	70060099	MajorDMR-18-11783	2
chr12	70150316	70150412	MajorDMR-18-11784	2
chr12	70196284	70196676	MajorDMR-18-11785	2
chr12	70237632	70237805	MajorDMR-18-11786	2
chr12	70272811	70272937	MajorDMR-18-11787	4
chr12	70328828	70329946	MajorDMR-18-11788	7
chr12	70330693	70330712	MajorDMR-18-11789	2
chr12	70391804	70392059	MajorDMR-18-11790	10
chr12	70393338	70393458	MajorDMR-18-11791	3
chr12	70762177	70762293	MajorDMR-18-11792	2
chr12	70763316	70763704	MajorDMR-18-11793	2
chr12	70770504	70770946	MajorDMR-18-11794	2
chr12	70806304	70807186	MajorDMR-18-11795	4
chr12	70812042	70812117	MajorDMR-18-11796	3
chr12	70826344	70826548	MajorDMR-18-11797	4
chr12	70872840	70872981	MajorDMR-18-11798	2
chr12	70910409	70911290	MajorDMR-18-11799	5
chr12	70933406	70934114	MajorDMR-18-11800	5
chr12	70937160	70937566	MajorDMR-18-11801	7
chr12	71004503	71004511	MajorDMR-18-11802	2
chr12	71009043	71009175	MajorDMR-18-11803	3
chr12	71016131	71016405	MajorDMR-18-11804	5
chr12	71042563	71042871	MajorDMR-18-11805	3
chr12	71045067	71045307	MajorDMR-18-11806	5
chr12	71051253	71051942	MajorDMR-18-11807	6
chr12	71055440	71056366	MajorDMR-18-11808	11
chr12	71056942	71057151	MajorDMR-18-11809	4
chr12	71057820	71058051	MajorDMR-18-11810	2
chr12	71147285	71148207	MajorDMR-18-11811	8
chr12	71216122	71216563	MajorDMR-18-11812	3
chr12	71225415	71225646	MajorDMR-18-11813	2
chr12	71235063	71235187	MajorDMR-18-11814	2
chr12	71239310	71239564	MajorDMR-18-11815	2
chr12	71248719	71249041	MajorDMR-18-11816	3
chr12	71311470	71311692	MajorDMR-18-11817	3
chr12	71312363	71313938	MajorDMR-18-11818	7
chr12	71314893	71315009	MajorDMR-18-11819	4
chr12	72079235	72079323	MajorDMR-18-11820	5
chr12	72265171	72265320	MajorDMR-18-11821	3
chr12	72316830	72316844	MajorDMR-18-11822	2
chr12	72332963	72333221	MajorDMR-18-11823	2
chr12	72341548	72341559	MajorDMR-18-11824	2
chr12	72435710	72436556	MajorDMR-18-11825	6
chr12	72470113	72470157	MajorDMR-18-11826	2
chr12	72471348	72471409	MajorDMR-18-11827	2
chr12	72664820	72665103	MajorDMR-18-11828	5
chr12	72669292	72669536	MajorDMR-18-11829	2
chr12	72721311	72721451	MajorDMR-18-11830	2
chr12	72731358	72731801	MajorDMR-18-11831	8
chr12	72872244	72872321	MajorDMR-18-11832	3
chr12	73188162	73188413	MajorDMR-18-11833	2
chr12	73230564	73230605	MajorDMR-18-11834	2
chr12	73411402	73411439	MajorDMR-18-11835	2
chr12	73815630	73815803	MajorDMR-18-11836	4
chr12	73965439	73965615	MajorDMR-18-11837	2
chr12	74513296	74513439	MajorDMR-18-11838	2
chr12	74681334	74681391	MajorDMR-18-11839	2
chr12	75237022	75237337	MajorDMR-18-11840	2
chr12	75284076	75284264	MajorDMR-18-11841	4
chr12	75330933	75331013	MajorDMR-18-11842	2
chr12	75435322	75435647	MajorDMR-18-11843	4
chr12	75474635	75474806	MajorDMR-18-11844	2
chr12	75480250	75480343	MajorDMR-18-11845	2
chr12	75495768	75496057	MajorDMR-18-11846	2
chr12	75532652	75533635	MajorDMR-18-11847	13
chr12	75538901	75538934	MajorDMR-18-11848	2
chr12	75548202	75549097	MajorDMR-18-11849	4
chr12	75595145	75595513	MajorDMR-18-11850	3
chr12	75597887	75598516	MajorDMR-18-11851	5
chr12	75599596	75600907	MajorDMR-18-11852	15
chr12	75603747	75603858	MajorDMR-18-11853	2
chr12	75683518	75683614	MajorDMR-18-11854	2
chr12	75874792	75874861	MajorDMR-18-11855	2
chr12	75917340	75917440	MajorDMR-18-11856	2
chr12	75941576	75941705	MajorDMR-18-11857	2
chr12	76060663	76060787	MajorDMR-18-11858	3
chr12	76118777	76119672	MajorDMR-18-11859	5
chr12	76141220	76141917	MajorDMR-18-11860	8
chr12	76171535	76171798	MajorDMR-18-11861	4
chr12	76203160	76203505	MajorDMR-18-11862	2
chr12	76206358	76206789	MajorDMR-18-11863	2
chr12	76451228	76451336	MajorDMR-18-11864	6
chr12	76545992	76546341	MajorDMR-18-11865	3
chr12	76551770	76551806	MajorDMR-18-11866	2
chr12	76552390	76552571	MajorDMR-18-11867	4
chr12	76577086	76577586	MajorDMR-18-11868	5
chr12	76591118	76591195	MajorDMR-18-11869	2
chr12	76620419	76620465	MajorDMR-18-11870	2
chr12	76705824	76706199	MajorDMR-18-11871	6
chr12	76740021	76740738	MajorDMR-18-11872	4
chr12	76815070	76815108	MajorDMR-18-11873	2
chr12	76816337	76816351	MajorDMR-18-11874	2
chr12	76816875	76817147	MajorDMR-18-11875	3
chr12	76843648	76843796	MajorDMR-18-11876	2
chr12	76860563	76860730	MajorDMR-18-11877	2
chr12	76863192	76863519	MajorDMR-18-11878	5
chr12	76864110	76865368	MajorDMR-18-11879	8
chr12	76930514	76930639	MajorDMR-18-11880	5
chr12	76931152	76931362	MajorDMR-18-11881	2
chr12	76933575	76934268	MajorDMR-18-11882	6
chr12	76949026	76951898	MajorDMR-18-11883	19
chr12	76954241	76954249	MajorDMR-18-11884	2
chr12	76962938	76963092	MajorDMR-18-11885	2
chr12	76979717	76979982	MajorDMR-18-11886	3
chr12	77078672	77078694	MajorDMR-18-11887	2
chr12	77097317	77098252	MajorDMR-18-11888	9
chr12	77159364	77159504	MajorDMR-18-11889	2
chr12	77228820	77228824	MajorDMR-18-11890	2
chr12	77252024	77252072	MajorDMR-18-11891	2
chr12	77257300	77257400	MajorDMR-18-11892	2
chr12	77271694	77271699	MajorDMR-18-11893	2
chr12	77284152	77284696	MajorDMR-18-11894	4
chr12	77309641	77309855	MajorDMR-18-11895	5
chr12	77397224	77397472	MajorDMR-18-11896	3
chr12	77426724	77428331	MajorDMR-18-11897	12
chr12	77434302	77434370	MajorDMR-18-11898	2
chr12	77438506	77438994	MajorDMR-18-11899	3
chr12	77560649	77560877	MajorDMR-18-11900	3
chr12	77623695	77623954	MajorDMR-18-11901	2
chr12	77642157	77642376	MajorDMR-18-11902	2
chr12	77717821	77718107	MajorDMR-18-11903	3
chr12	77719841	77720994	MajorDMR-18-11904	12
chr12	77746662	77747184	MajorDMR-18-11905	3
chr12	77758828	77758898	MajorDMR-18-11906	2
chr12	77831169	77831273	MajorDMR-18-11907	2
chr12	77863396	77863676	MajorDMR-18-11908	2
chr12	77869310	77869336	MajorDMR-18-11909	2
chr12	78189483	78189787	MajorDMR-18-11910	3
chr12	78238681	78238870	MajorDMR-18-11911	3
chr12	78239842	78239852	MajorDMR-18-11912	2
chr12	78240775	78241074	MajorDMR-18-11913	3
chr12	78272579	78273011	MajorDMR-18-11914	4
chr12	78394305	78394323	MajorDMR-18-11915	2
chr12	78398378	78398625	MajorDMR-18-11916	2
chr12	78408752	78408826	MajorDMR-18-11917	3
chr12	78445133	78445232	MajorDMR-18-11918	2
chr12	78521854	78522734	MajorDMR-18-11919	5
chr12	78539240	78539552	MajorDMR-18-11920	2
chr12	78544395	78544950	MajorDMR-18-11921	5
chr12	78573124	78573455	MajorDMR-18-11922	7
chr12	78574150	78574876	MajorDMR-18-11923	6
chr12	78585108	78585219	MajorDMR-18-11924	4
chr12	78586629	78587388	MajorDMR-18-11925	4
chr12	78592648	78593690	MajorDMR-18-11926	12
chr12	78725106	78725295	MajorDMR-18-11927	2
chr12	78809844	78809860	MajorDMR-18-11928	2
chr12	78812902	78813128	MajorDMR-18-11929	3
chr12	78816211	78816431	MajorDMR-18-11930	2
chr12	78867713	78867984	MajorDMR-18-11931	2
chr12	78953164	78953408	MajorDMR-18-11932	3
chr12	78957787	78958395	MajorDMR-18-11933	3
chr12	79259468	79260807	MajorDMR-18-11934	10
chr12	79261394	79262506	MajorDMR-18-11935	6
chr12	79263652	79265702	MajorDMR-18-11936	11
chr12	79266246	79266844	MajorDMR-18-11937	3
chr12	79268920	79269693	MajorDMR-18-11938	6
chr12	79272822	79273188	MajorDMR-18-11939	3
chr12	79275214	79276462	MajorDMR-18-11940	8
chr12	79277058	79277149	MajorDMR-18-11941	2
chr12	79282325	79283089	MajorDMR-18-11942	5
chr12	79288045	79288468	MajorDMR-18-11943	3
chr12	79294684	79295123	MajorDMR-18-11944	2
chr12	79301312	79301429	MajorDMR-18-11945	3
chr12	79310998	79311356	MajorDMR-18-11946	3
chr12	79311913	79312537	MajorDMR-18-11947	5
chr12	79328749	79328765	MajorDMR-18-11948	3
chr12	79331441	79331810	MajorDMR-18-11949	3
chr12	79345788	79345965	MajorDMR-18-11950	4
chr12	79352597	79353565	MajorDMR-18-11951	4
chr12	79357051	79357144	MajorDMR-18-11952	3
chr12	79371459	79372133	MajorDMR-18-11953	4
chr12	79379625	79379950	MajorDMR-18-11954	3
chr12	79384348	79384674	MajorDMR-18-11955	4
chr12	79386026	79386365	MajorDMR-18-11956	3
chr12	79392948	79393164	MajorDMR-18-11957	2
chr12	79397484	79398223	MajorDMR-18-11958	3
chr12	79402881	79403015	MajorDMR-18-11959	2
chr12	79406562	79406829	MajorDMR-18-11960	3
chr12	79413106	79413460	MajorDMR-18-11961	2
chr12	79416665	79416743	MajorDMR-18-11962	2
chr12	79418951	79419655	MajorDMR-18-11963	4
chr12	79438935	79439172	MajorDMR-18-11964	10
chr12	79441341	79441371	MajorDMR-18-11965	2
chr12	79442878	79443390	MajorDMR-18-11966	3
chr12	79453893	79454030	MajorDMR-18-11967	3
chr12	79456466	79456607	MajorDMR-18-11968	2
chr12	79480441	79481093	MajorDMR-18-11969	6
chr12	79499653	79500001	MajorDMR-18-11970	3
chr12	79513459	79514976	MajorDMR-18-11971	6
chr12	79529476	79529885	MajorDMR-18-11972	2
chr12	79533688	79533945	MajorDMR-18-11973	2
chr12	79537080	79537725	MajorDMR-18-11974	5
chr12	79541838	79542157	MajorDMR-18-11975	3
chr12	79555289	79556913	MajorDMR-18-11976	6
chr12	79558772	79559334	MajorDMR-18-11977	5
chr12	79560558	79560700	MajorDMR-18-11978	2
chr12	79567136	79568253	MajorDMR-18-11979	9
chr12	79576762	79577089	MajorDMR-18-11980	3
chr12	79577744	79577962	MajorDMR-18-11981	2
chr12	79580638	79581788	MajorDMR-18-11982	10
chr12	79592384	79593517	MajorDMR-18-11983	5
chr12	79613474	79613784	MajorDMR-18-11984	2
chr12	79621562	79621702	MajorDMR-18-11985	3
chr12	79624707	79624754	MajorDMR-18-11986	2
chr12	79627002	79627223	MajorDMR-18-11987	2
chr12	79639310	79639367	MajorDMR-18-11988	2
chr12	79656394	79656482	MajorDMR-18-11989	2
chr12	79685040	79686179	MajorDMR-18-11990	7
chr12	79690178	79690821	MajorDMR-18-11991	4
chr12	79696097	79696257	MajorDMR-18-11992	2
chr12	79701782	79702197	MajorDMR-18-11993	2
chr12	79710862	79711112	MajorDMR-18-11994	3
chr12	79712519	79713007	MajorDMR-18-11995	3
chr12	79715941	79716683	MajorDMR-18-11996	10
chr12	79718443	79718600	MajorDMR-18-11997	3
chr12	79723978	79724162	MajorDMR-18-11998	2
chr12	79731763	79731929	MajorDMR-18-11999	2
chr12	79751539	79752092	MajorDMR-18-12000	5
chr12	79753369	79753442	MajorDMR-18-12001	2
chr12	79758569	79758584	MajorDMR-18-12002	2
chr12	79759109	79759306	MajorDMR-18-12003	2
chr12	79765918	79766397	MajorDMR-18-12004	2
chr12	79767653	79768113	MajorDMR-18-12005	2
chr12	79772074	79772556	MajorDMR-18-12006	2
chr12	79773086	79774308	MajorDMR-18-12007	10
chr12	79775503	79775755	MajorDMR-18-12008	3
chr12	79787523	79787581	MajorDMR-18-12009	2
chr12	79803505	79803583	MajorDMR-18-12010	2
chr12	79809346	79809357	MajorDMR-18-12011	2
chr12	79816451	79816986	MajorDMR-18-12012	3
chr12	79823743	79823955	MajorDMR-18-12013	2
chr12	79836604	79836791	MajorDMR-18-12014	3
chr12	79843232	79843376	MajorDMR-18-12015	4
chr12	79848208	79848954	MajorDMR-18-12016	6
chr12	80085754	80086055	MajorDMR-18-12017	2
chr12	80235196	80235346	MajorDMR-18-12018	2
chr12	80237975	80238076	MajorDMR-18-12019	2
chr12	80329860	80330384	MajorDMR-18-12020	3
chr12	80369169	80369460	MajorDMR-18-12021	5
chr12	80410526	80410589	MajorDMR-18-12022	2
chr12	80415300	80415683	MajorDMR-18-12023	3
chr12	80427291	80428021	MajorDMR-18-12024	5
chr12	80492998	80493433	MajorDMR-18-12025	3
chr12	80586533	80586783	MajorDMR-18-12026	2
chr12	80722289	80722537	MajorDMR-18-12027	2
chr12	81157905	81157966	MajorDMR-18-12028	2
chr12	81191310	81192283	MajorDMR-18-12029	8
chr12	81197003	81197020	MajorDMR-18-12030	2
chr12	81232148	81232367	MajorDMR-18-12031	2
chr12	81255943	81256419	MajorDMR-18-12032	2
chr12	81258365	81258494	MajorDMR-18-12033	2
chr12	81271436	81271832	MajorDMR-18-12034	2
chr12	81306901	81307514	MajorDMR-18-12035	8
chr12	81312904	81312966	MajorDMR-18-12036	2
chr12	81328716	81329809	MajorDMR-18-12037	8
chr12	81331856	81332216	MajorDMR-18-12038	5
chr12	81616789	81617507	MajorDMR-18-12039	5
chr12	81651777	81652150	MajorDMR-18-12040	2
chr12	81713130	81713860	MajorDMR-18-12041	4
chr12	81730552	81730679	MajorDMR-18-12042	2
chr12	81759323	81759430	MajorDMR-18-12043	2
chr12	81772548	81772825	MajorDMR-18-12044	2
chr12	81773464	81773874	MajorDMR-18-12045	3
chr12	81778685	81778757	MajorDMR-18-12046	2
chr12	81885844	81885944	MajorDMR-18-12047	2
chr12	81922175	81922397	MajorDMR-18-12048	2
chr12	81964206	81964225	MajorDMR-18-12049	2
chr12	81973541	81973733	MajorDMR-18-12050	3
chr12	81991786	81991801	MajorDMR-18-12051	2
chr12	82046063	82046128	MajorDMR-18-12052	2
chr12	82153992	82154143	MajorDMR-18-12053	4
chr12	82347430	82347543	MajorDMR-18-12054	2
chr12	83076265	83076561	MajorDMR-18-12055	2
chr12	83169634	83169801	MajorDMR-18-12056	3
chr12	83516276	83516375	MajorDMR-18-12057	3
chr12	83566170	83566897	MajorDMR-18-12058	4
chr12	84088902	84088916	MajorDMR-18-12059	2
chr12	84202201	84202340	MajorDMR-18-12060	2
chr12	85224888	85224966	MajorDMR-18-12061	2
chr12	85285440	85285912	MajorDMR-18-12062	2
chr12	86287727	86287771	MajorDMR-18-12063	2
chr12	86578688	86578778	MajorDMR-18-12064	3
chr12	86838335	86839231	MajorDMR-18-12065	4
chr12	87064697	87064947	MajorDMR-18-12066	2
chr12	87077506	87077560	MajorDMR-18-12067	2
chr12	87106362	87106488	MajorDMR-18-12068	2
chr12	87229454	87232512	MajorDMR-18-12069	17
chr12	87441681	87441722	MajorDMR-18-12070	2
chr12	87727175	87727181	MajorDMR-18-12071	2
chr12	88222434	88222476	MajorDMR-18-12072	2
chr12	88316287	88317168	MajorDMR-18-12073	5
chr12	88430078	88430874	MajorDMR-18-12074	6
chr12	88432842	88432995	MajorDMR-18-12075	3
chr12	88446803	88447046	MajorDMR-18-12076	2
chr12	88452355	88452995	MajorDMR-18-12077	4
chr12	88756760	88756842	MajorDMR-18-12078	2
chr12	88828428	88828731	MajorDMR-18-12079	2
chr12	88829667	88829910	MajorDMR-18-12080	4
chr12	88889989	88890740	MajorDMR-18-12081	6
chr12	88968099	88968489	MajorDMR-18-12082	3
chr12	88972176	88972783	MajorDMR-18-12083	5
chr12	89287679	89287724	MajorDMR-18-12084	2
chr12	89410884	89410898	MajorDMR-18-12085	2
chr12	89534520	89535153	MajorDMR-18-12086	7
chr12	89554656	89554762	MajorDMR-18-12087	3
chr12	89559886	89560004	MajorDMR-18-12088	2
chr12	89604417	89604421	MajorDMR-18-12089	2
chr12	89622352	89622436	MajorDMR-18-12090	2
chr12	89662874	89663010	MajorDMR-18-12091	2
chr12	89703685	89703978	MajorDMR-18-12092	3
chr12	89738148	89738191	MajorDMR-18-12093	2
chr12	89741670	89741919	MajorDMR-18-12094	3
chr12	89742741	89743282	MajorDMR-18-12095	5
chr12	89748523	89748885	MajorDMR-18-12096	10
chr12	89777310	89778486	MajorDMR-18-12097	12
chr12	89938478	89938556	MajorDMR-18-12098	2
chr12	89941020	89941156	MajorDMR-18-12099	4
chr12	89966381	89967324	MajorDMR-18-12100	7
chr12	89986935	89987316	MajorDMR-18-12101	5
chr12	90001502	90001794	MajorDMR-18-12102	2
chr12	90005221	90005367	MajorDMR-18-12103	2
chr12	90005996	90006131	MajorDMR-18-12104	2
chr12	90008736	90008930	MajorDMR-18-12105	2
chr12	90013125	90013155	MajorDMR-18-12106	2
chr12	90038694	90039101	MajorDMR-18-12107	2
chr12	90041503	90041694	MajorDMR-18-12108	2
chr12	90057462	90057768	MajorDMR-18-12109	2
chr12	90059545	90059820	MajorDMR-18-12110	2
chr12	90061932	90061966	MajorDMR-18-12111	2
chr12	90065842	90066218	MajorDMR-18-12112	3
chr12	90070559	90070693	MajorDMR-18-12113	2
chr12	90074894	90074922	MajorDMR-18-12114	2
chr12	90077734	90078155	MajorDMR-18-12115	4
chr12	90080767	90081052	MajorDMR-18-12116	4
chr12	90098092	90098272	MajorDMR-18-12117	2
chr12	90099129	90100580	MajorDMR-18-12118	13
chr12	90105223	90105305	MajorDMR-18-12119	4
chr12	90257159	90257425	MajorDMR-18-12120	4
chr12	90402162	90402306	MajorDMR-18-12121	3
chr12	90492984	90493430	MajorDMR-18-12122	2
chr12	90505442	90506243	MajorDMR-18-12123	4
chr12	90647138	90647148	MajorDMR-18-12124	2
chr12	91071273	91071540	MajorDMR-18-12125	3
chr12	91247794	91248134	MajorDMR-18-12126	2
chr12	91352822	91353088	MajorDMR-18-12127	2
chr12	91972171	91972426	MajorDMR-18-12128	3
chr12	92059360	92059803	MajorDMR-18-12129	2
chr12	92255167	92255207	MajorDMR-18-12130	2
chr12	92421520	92422158	MajorDMR-18-12131	4
chr12	92428553	92429113	MajorDMR-18-12132	4
chr12	92524658	92525571	MajorDMR-18-12133	9
chr12	92535891	92536094	MajorDMR-18-12134	4
chr12	92680685	92680824	MajorDMR-18-12135	3
chr12	92742577	92742721	MajorDMR-18-12136	2
chr12	93089568	93089767	MajorDMR-18-12137	2
chr12	93503001	93503097	MajorDMR-18-12138	3
chr12	93509209	93509746	MajorDMR-18-12139	5
chr12	93569327	93570217	MajorDMR-18-12140	4
chr12	93577818	93578255	MajorDMR-18-12141	2
chr12	93580036	93580308	MajorDMR-18-12142	3
chr12	93585091	93586093	MajorDMR-18-12143	13
chr12	93735651	93735695	MajorDMR-18-12144	2
chr12	93740750	93741426	MajorDMR-18-12145	8
chr12	93771069	93771302	MajorDMR-18-12146	10
chr12	93773589	93774221	MajorDMR-18-12147	3
chr12	93774766	93775431	MajorDMR-18-12148	6
chr12	93788709	93788782	MajorDMR-18-12149	4
chr12	93809633	93810092	MajorDMR-18-12150	3
chr12	93818174	93818735	MajorDMR-18-12151	5
chr12	93896579	93896766	MajorDMR-18-12152	2
chr12	93930698	93931152	MajorDMR-18-12153	4
chr12	93967018	93967886	MajorDMR-18-12154	11
chr12	94098369	94098378	MajorDMR-18-12155	2
chr12	94136601	94137058	MajorDMR-18-12156	3
chr12	94155317	94155322	MajorDMR-18-12157	2
chr12	94160743	94161246	MajorDMR-18-12158	5
chr12	94171990	94172800	MajorDMR-18-12159	8
chr12	94179108	94179118	MajorDMR-18-12160	2
chr12	94307166	94307364	MajorDMR-18-12161	2
chr12	94324620	94324828	MajorDMR-18-12162	3
chr12	94374496	94375025	MajorDMR-18-12163	5
chr12	94376611	94377039	MajorDMR-18-12164	7
chr12	94385421	94386365	MajorDMR-18-12165	11
chr12	94406116	94406156	MajorDMR-18-12166	2
chr12	94430374	94430738	MajorDMR-18-12167	2
chr12	94541464	94541734	MajorDMR-18-12168	5
chr12	94546471	94546653	MajorDMR-18-12169	3
chr12	94569834	94569984	MajorDMR-18-12170	3
chr12	94601458	94602108	MajorDMR-18-12171	8
chr12	94683620	94683758	MajorDMR-18-12172	3
chr12	94934664	94934686	MajorDMR-18-12173	2
chr12	94938086	94938562	MajorDMR-18-12174	7
chr12	95022600	95022895	MajorDMR-18-12175	4
chr12	95083338	95083413	MajorDMR-18-12176	2
chr12	95177399	95177902	MajorDMR-18-12177	2
chr12	95252991	95253127	MajorDMR-18-12178	2
chr12	95306612	95306701	MajorDMR-18-12179	2
chr12	95466159	95466207	MajorDMR-18-12180	5
chr12	95482428	95482546	MajorDMR-18-12181	2
chr12	95490695	95491134	MajorDMR-18-12182	4
chr12	95567636	95567862	MajorDMR-18-12183	3
chr12	95594565	95594723	MajorDMR-18-12184	3
chr12	95609371	95610229	MajorDMR-18-12185	8
chr12	95613129	95614454	MajorDMR-18-12186	10
chr12	95616573	95616625	MajorDMR-18-12187	2
chr12	95634262	95634562	MajorDMR-18-12188	3
chr12	95640355	95640561	MajorDMR-18-12189	2
chr12	95717889	95718241	MajorDMR-18-12190	5
chr12	95724097	95724526	MajorDMR-18-12191	5
chr12	95808554	95808670	MajorDMR-18-12192	2
chr12	95900682	95900840	MajorDMR-18-12193	4
chr12	95906700	95906707	MajorDMR-18-12194	2
chr12	95941097	95941220	MajorDMR-18-12195	3
chr12	96023446	96023641	MajorDMR-18-12196	3
chr12	96031539	96031626	MajorDMR-18-12197	2
chr12	96080707	96080731	MajorDMR-18-12198	2
chr12	96156252	96156742	MajorDMR-18-12199	6
chr12	96158207	96158618	MajorDMR-18-12200	3
chr12	96159867	96160212	MajorDMR-18-12201	2
chr12	96179627	96179649	MajorDMR-18-12202	2
chr12	96290377	96291203	MajorDMR-18-12203	13
chr12	96602888	96603286	MajorDMR-18-12204	5
chr12	96626720	96627758	MajorDMR-18-12205	11
chr12	96628272	96629223	MajorDMR-18-12206	20
chr12	96630203	96630396	MajorDMR-18-12207	7
chr12	96635730	96635852	MajorDMR-18-12208	5
chr12	96639710	96639842	MajorDMR-18-12209	3
chr12	96650807	96650983	MajorDMR-18-12210	4
chr12	96720108	96720869	MajorDMR-18-12211	5
chr12	96758388	96758462	MajorDMR-18-12212	2
chr12	96776194	96776573	MajorDMR-18-12213	4
chr12	97257699	97257788	MajorDMR-18-12214	2
chr12	97374862	97375038	MajorDMR-18-12215	2
chr12	97525176	97525191	MajorDMR-18-12216	2
chr12	97561251	97561526	MajorDMR-18-12217	3
chr12	97563826	97564222	MajorDMR-18-12218	4
chr12	97850099	97850431	MajorDMR-18-12219	5
chr12	98150304	98150322	MajorDMR-18-12220	2
chr12	98280623	98280652	MajorDMR-18-12221	2
chr12	98653835	98654077	MajorDMR-18-12222	5
chr12	98791717	98791824	MajorDMR-18-12223	5
chr12	98833904	98833997	MajorDMR-18-12224	3
chr12	98879861	98879916	MajorDMR-18-12225	4
chr12	98896577	98896683	MajorDMR-18-12226	2
chr12	99071219	99071244	MajorDMR-18-12227	3
chr12	99138766	99140732	MajorDMR-18-12228	37
chr12	99144609	99144655	MajorDMR-18-12229	4
chr12	99146224	99146935	MajorDMR-18-12230	8
chr12	99156915	99157280	MajorDMR-18-12231	5
chr12	99161185	99161279	MajorDMR-18-12232	3
chr12	99161952	99162499	MajorDMR-18-12233	7
chr12	99163438	99164641	MajorDMR-18-12234	7
chr12	99217548	99217900	MajorDMR-18-12235	3
chr12	99231323	99231392	MajorDMR-18-12236	2
chr12	99261687	99262433	MajorDMR-18-12237	7
chr12	99286230	99286356	MajorDMR-18-12238	2
chr12	99289417	99289788	MajorDMR-18-12239	3
chr12	99332473	99332867	MajorDMR-18-12240	3
chr12	99341604	99341878	MajorDMR-18-12241	3
chr12	99351787	99352181	MajorDMR-18-12242	2
chr12	99370918	99371348	MajorDMR-18-12243	3
chr12	99398826	99400009	MajorDMR-18-12244	12
chr12	99447426	99448026	MajorDMR-18-12245	4
chr12	99451525	99452057	MajorDMR-18-12246	4
chr12	99455206	99455428	MajorDMR-18-12247	2
chr12	99457030	99457382	MajorDMR-18-12248	2
chr12	99504067	99504453	MajorDMR-18-12249	2
chr12	99505249	99505909	MajorDMR-18-12250	5
chr12	99527400	99527948	MajorDMR-18-12251	3
chr12	99540135	99540397	MajorDMR-18-12252	4
chr12	99547233	99547734	MajorDMR-18-12253	4
chr12	99548949	99549157	MajorDMR-18-12254	3
chr12	99654329	99654470	MajorDMR-18-12255	2
chr12	99703689	99703909	MajorDMR-18-12256	2
chr12	99725028	99726072	MajorDMR-18-12257	12
chr12	99766466	99766487	MajorDMR-18-12258	2
chr12	99857179	99857244	MajorDMR-18-12259	2
chr12	100036979	100037221	MajorDMR-18-12260	5
chr12	100138450	100138498	MajorDMR-18-12261	2
chr12	100191143	100192183	MajorDMR-18-12262	10
chr12	100230005	100230745	MajorDMR-18-12263	7
chr12	100239517	100239545	MajorDMR-18-12264	2
chr12	100255561	100255753	MajorDMR-18-12265	3
chr12	100294544	100295164	MajorDMR-18-12266	5
chr12	100310505	100310533	MajorDMR-18-12267	2
chr12	100342470	100342524	MajorDMR-18-12268	2
chr12	100371517	100372023	MajorDMR-18-12269	5
chr12	100375678	100377582	MajorDMR-18-12270	19
chr12	100379673	100379834	MajorDMR-18-12271	3
chr12	100534784	100535241	MajorDMR-18-12272	3
chr12	100667620	100667962	MajorDMR-18-12273	5
chr12	100682763	100683227	MajorDMR-18-12274	9
chr12	100902461	100903278	MajorDMR-18-12275	7
chr12	101050225	101050594	MajorDMR-18-12276	2
chr12	101054360	101054410	MajorDMR-18-12277	2
chr12	101111746	101112054	MajorDMR-18-12278	5
chr12	101187092	101187253	MajorDMR-18-12279	2
chr12	101289091	101289280	MajorDMR-18-12280	2
chr12	101292455	101292733	MajorDMR-18-12281	2
chr12	101306516	101307089	MajorDMR-18-12282	3
chr12	101480463	101480504	MajorDMR-18-12283	3
chr12	101484711	101484739	MajorDMR-18-12284	2
chr12	101887270	101887679	MajorDMR-18-12285	2
chr12	101891934	101892225	MajorDMR-18-12286	3
chr12	101895705	101895863	MajorDMR-18-12287	2
chr12	102090326	102090741	MajorDMR-18-12288	8
chr12	102093108	102094824	MajorDMR-18-12289	10
chr12	102095404	102095480	MajorDMR-18-12290	2
chr12	102099805	102099846	MajorDMR-18-12291	2
chr12	102109841	102109895	MajorDMR-18-12292	2
chr12	102138002	102138101	MajorDMR-18-12293	2
chr12	102140254	102140464	MajorDMR-18-12294	2
chr12	102144105	102144461	MajorDMR-18-12295	2
chr12	102155327	102155408	MajorDMR-18-12296	2
chr12	102157718	102158082	MajorDMR-18-12297	4
chr12	102165902	102166634	MajorDMR-18-12298	6
chr12	102167162	102167266	MajorDMR-18-12299	3
chr12	102216983	102217375	MajorDMR-18-12300	2
chr12	102218679	102219046	MajorDMR-18-12301	3
chr12	102223132	102223899	MajorDMR-18-12302	6
chr12	102820751	102821990	MajorDMR-18-12303	11
chr12	102833339	102833366	MajorDMR-18-12304	2
chr12	102857014	102857102	MajorDMR-18-12305	3
chr12	102873253	102873993	MajorDMR-18-12306	8
chr12	102874831	102874973	MajorDMR-18-12307	3
chr12	102936460	102936965	MajorDMR-18-12308	3
chr12	103272746	103272838	MajorDMR-18-12309	2
chr12	103531074	103531094	MajorDMR-18-12310	2
chr12	104073304	104074002	MajorDMR-18-12311	8
chr12	104081962	104082321	MajorDMR-18-12312	6
chr12	104145752	104145868	MajorDMR-18-12313	3
chr12	104233594	104234150	MajorDMR-18-12314	9
chr12	104352331	104352591	MajorDMR-18-12315	2
chr12	104357889	104357954	MajorDMR-18-12316	2
chr12	104392801	104393101	MajorDMR-18-12317	2
chr12	104457255	104457346	MajorDMR-18-12318	3
chr12	104462274	104462348	MajorDMR-18-12319	2
chr12	104496389	104496427	MajorDMR-18-12320	2
chr12	104529944	104530338	MajorDMR-18-12321	4
chr12	104532520	104533015	MajorDMR-18-12322	10
chr12	104609953	104610074	MajorDMR-18-12323	6
chr12	104689472	104689596	MajorDMR-18-12324	3
chr12	104697865	104698473	MajorDMR-18-12325	5
chr12	104733629	104733903	MajorDMR-18-12326	2
chr12	104775312	104775397	MajorDMR-18-12327	2
chr12	104852918	104852996	MajorDMR-18-12328	2
chr12	104998105	104998240	MajorDMR-18-12329	3
chr12	104999644	104999689	MajorDMR-18-12330	2
chr12	105006405	105006896	MajorDMR-18-12331	7
chr12	105009107	105009348	MajorDMR-18-12332	3
chr12	105066441	105066629	MajorDMR-18-12333	4
chr12	105074362	105074558	MajorDMR-18-12334	4
chr12	105141658	105141979	MajorDMR-18-12335	7
chr12	105322004	105322120	MajorDMR-18-12336	2
chr12	105336479	105336586	MajorDMR-18-12337	2
chr12	105347937	105348131	MajorDMR-18-12338	2
chr12	105350650	105351366	MajorDMR-18-12339	7
chr12	105352731	105353815	MajorDMR-18-12340	5
chr12	105419751	105419994	MajorDMR-18-12341	3
chr12	105477174	105477341	MajorDMR-18-12342	3
chr12	105479318	105479486	MajorDMR-18-12343	4
chr12	105500593	105500710	MajorDMR-18-12344	4
chr12	105616046	105616297	MajorDMR-18-12345	3
chr12	105630269	105630493	MajorDMR-18-12346	3
chr12	105759265	105759389	MajorDMR-18-12347	2
chr12	105807717	105808104	MajorDMR-18-12348	6
chr12	106131938	106132293	MajorDMR-18-12349	7
chr12	106134028	106134315	MajorDMR-18-12350	4
chr12	106142620	106143180	MajorDMR-18-12351	8
chr12	106178086	106178318	MajorDMR-18-12352	3
chr12	106216125	106216305	MajorDMR-18-12353	4
chr12	106218418	106218490	MajorDMR-18-12354	3
chr12	106238219	106238423	MajorDMR-18-12355	4
chr12	106280413	106280581	MajorDMR-18-12356	2
chr12	106316106	106316570	MajorDMR-18-12357	2
chr12	106325596	106325869	MajorDMR-18-12358	3
chr12	106330042	106330261	MajorDMR-18-12359	2
chr12	106401790	106402331	MajorDMR-18-12360	3
chr12	106424132	106424532	MajorDMR-18-12361	7
chr12	106442006	106442750	MajorDMR-18-12362	6
chr12	106465318	106465525	MajorDMR-18-12363	3
chr12	106466367	106466569	MajorDMR-18-12364	4
chr12	106471986	106472296	MajorDMR-18-12365	5
chr12	106474096	106474535	MajorDMR-18-12366	2
chr12	106482779	106483196	MajorDMR-18-12367	4
chr12	106487036	106487428	MajorDMR-18-12368	5
chr12	106492438	106492539	MajorDMR-18-12369	2
chr12	106499632	106501214	MajorDMR-18-12370	12
chr12	106501790	106503366	MajorDMR-18-12371	8
chr12	106504255	106504454	MajorDMR-18-12372	2
chr12	106505713	106506139	MajorDMR-18-12373	2
chr12	106506810	106507046	MajorDMR-18-12374	3
chr12	106508049	106508819	MajorDMR-18-12375	9
chr12	106509866	106510084	MajorDMR-18-12376	2
chr12	106511188	106511273	MajorDMR-18-12377	2
chr12	106512360	106512666	MajorDMR-18-12378	2
chr12	106513246	106513264	MajorDMR-18-12379	2
chr12	106514115	106514421	MajorDMR-18-12380	3
chr12	106514925	106515171	MajorDMR-18-12381	7
chr12	106516895	106516964	MajorDMR-18-12382	2
chr12	106517643	106518422	MajorDMR-18-12383	9
chr12	106521293	106523016	MajorDMR-18-12384	13
chr12	106525932	106526465	MajorDMR-18-12385	4
chr12	106527729	106528057	MajorDMR-18-12386	3
chr12	106529372	106529579	MajorDMR-18-12387	3
chr12	106530720	106531882	MajorDMR-18-12388	15
chr12	106534059	106534300	MajorDMR-18-12389	6
chr12	106536558	106536794	MajorDMR-18-12390	2
chr12	106537922	106538065	MajorDMR-18-12391	2
chr12	106638927	106640734	MajorDMR-18-12392	20
chr12	106642804	106642823	MajorDMR-18-12393	2
chr12	106643782	106643835	MajorDMR-18-12394	2
chr12	106673933	106674455	MajorDMR-18-12395	6
chr12	106704847	106705238	MajorDMR-18-12396	10
chr12	106723566	106723570	MajorDMR-18-12397	2
chr12	106822547	106823120	MajorDMR-18-12398	6
chr12	106974412	106974653	MajorDMR-18-12399	6
chr12	106977996	106979608	MajorDMR-18-12400	57
chr12	107160234	107160835	MajorDMR-18-12401	4
chr12	107222773	107223215	MajorDMR-18-12402	2
chr12	107232364	107232803	MajorDMR-18-12403	2
chr12	107234546	107234816	MajorDMR-18-12404	2
chr12	107345963	107346020	MajorDMR-18-12405	2
chr12	107351891	107352003	MajorDMR-18-12406	2
chr12	107484839	107485206	MajorDMR-18-12407	7
chr12	107935163	107935233	MajorDMR-18-12408	2
chr12	107968675	107968904	MajorDMR-18-12409	4
chr12	107974553	107974572	MajorDMR-18-12410	2
chr12	107975355	107975585	MajorDMR-18-12411	5
chr12	107984260	107984729	MajorDMR-18-12412	4
chr12	108016649	108016698	MajorDMR-18-12413	2
chr12	108054902	108055176	MajorDMR-18-12414	4
chr12	108056374	108056660	MajorDMR-18-12415	5
chr12	108142497	108142582	MajorDMR-18-12416	2
chr12	108212922	108213100	MajorDMR-18-12417	3
chr12	108258492	108258740	MajorDMR-18-12418	3
chr12	108297251	108297435	MajorDMR-18-12419	4
chr12	108377893	108378445	MajorDMR-18-12420	5
chr12	108440520	108441201	MajorDMR-18-12421	8
chr12	108442459	108442895	MajorDMR-18-12422	3
chr12	108510390	108510916	MajorDMR-18-12423	3
chr12	108521019	108521121	MajorDMR-18-12424	2
chr12	108522695	108522840	MajorDMR-18-12425	4
chr12	108524578	108527681	MajorDMR-18-12426	36
chr12	108549775	108549875	MajorDMR-18-12427	2
chr12	108553582	108553928	MajorDMR-18-12428	6
chr12	108567801	108567973	MajorDMR-18-12429	2
chr12	108575032	108575069	MajorDMR-18-12430	3
chr12	108584661	108584693	MajorDMR-18-12431	2
chr12	108639413	108639906	MajorDMR-18-12432	5
chr12	108646657	108647032	MajorDMR-18-12433	3
chr12	108647978	108649075	MajorDMR-18-12434	18
chr12	108650923	108651034	MajorDMR-18-12435	2
chr12	108664707	108664716	MajorDMR-18-12436	2
chr12	108699256	108700160	MajorDMR-18-12437	13
chr12	108742742	108743315	MajorDMR-18-12438	15
chr12	108840465	108841326	MajorDMR-18-12439	7
chr12	108852541	108853273	MajorDMR-18-12440	5
chr12	108901970	108902240	MajorDMR-18-12441	3
chr12	108905701	108906163	MajorDMR-18-12442	4
chr12	108913990	108914868	MajorDMR-18-12443	6
chr12	108932570	108932821	MajorDMR-18-12444	3
chr12	108942637	108942763	MajorDMR-18-12445	4
chr12	108958152	108958347	MajorDMR-18-12446	2
chr12	109029257	109029482	MajorDMR-18-12447	5
chr12	109095077	109095523	MajorDMR-18-12448	6
chr12	109126235	109126393	MajorDMR-18-12449	2
chr12	109153936	109154201	MajorDMR-18-12450	5
chr12	109174090	109174270	MajorDMR-18-12451	4
chr12	109192740	109193555	MajorDMR-18-12452	19
chr12	109195446	109195633	MajorDMR-18-12453	4
chr12	109196490	109197006	MajorDMR-18-12454	6
chr12	109198164	109198254	MajorDMR-18-12455	2
chr12	109215898	109215995	MajorDMR-18-12456	2
chr12	109219033	109219596	MajorDMR-18-12457	4
chr12	109222314	109222902	MajorDMR-18-12458	10
chr12	109238481	109238571	MajorDMR-18-12459	2
chr12	109239891	109240633	MajorDMR-18-12460	5
chr12	109245030	109245083	MajorDMR-18-12461	2
chr12	109246034	109247004	MajorDMR-18-12462	6
chr12	109298752	109299677	MajorDMR-18-12463	6
chr12	109307799	109308393	MajorDMR-18-12464	6
chr12	109311785	109312509	MajorDMR-18-12465	5
chr12	109429930	109430026	MajorDMR-18-12466	2
chr12	109441212	109441249	MajorDMR-18-12467	2
chr12	109441770	109442636	MajorDMR-18-12468	6
chr12	109450864	109451189	MajorDMR-18-12469	2
chr12	109456272	109456420	MajorDMR-18-12470	4
chr12	109457932	109458276	MajorDMR-18-12471	3
chr12	109521067	109521112	MajorDMR-18-12472	2
chr12	109525910	109525971	MajorDMR-18-12473	2
chr12	109530914	109530920	MajorDMR-18-12474	2
chr12	109728957	109729137	MajorDMR-18-12475	2
chr12	109822783	109822916	MajorDMR-18-12476	2
chr12	109862520	109862617	MajorDMR-18-12477	4
chr12	109873851	109873943	MajorDMR-18-12478	3
chr12	109955586	109955692	MajorDMR-18-12479	4
chr12	109957150	109957445	MajorDMR-18-12480	2
chr12	110030748	110030780	MajorDMR-18-12481	2
chr12	110051756	110051949	MajorDMR-18-12482	8
chr12	110149910	110150187	MajorDMR-18-12483	16
chr12	110327742	110327775	MajorDMR-18-12484	4
chr12	110343467	110343478	MajorDMR-18-12485	2
chr12	110378902	110379004	MajorDMR-18-12486	2
chr12	110389141	110389645	MajorDMR-18-12487	2
chr12	110432001	110433097	MajorDMR-18-12488	6
chr12	110436528	110436582	MajorDMR-18-12489	5
chr12	110460681	110461037	MajorDMR-18-12490	3
chr12	110461859	110461909	MajorDMR-18-12491	2
chr12	110477030	110477307	MajorDMR-18-12492	2
chr12	110497082	110497231	MajorDMR-18-12493	3
chr12	110552222	110552385	MajorDMR-18-12494	2
chr12	110563050	110563342	MajorDMR-18-12495	2
chr12	110564036	110565083	MajorDMR-18-12496	6
chr12	110571753	110572268	MajorDMR-18-12497	3
chr12	110619337	110619615	MajorDMR-18-12498	2
chr12	110666755	110667610	MajorDMR-18-12499	6
chr12	110672618	110672647	MajorDMR-18-12500	2
chr12	110691011	110691283	MajorDMR-18-12501	6
chr12	110707568	110707608	MajorDMR-18-12502	2
chr12	110717513	110717953	MajorDMR-18-12503	5
chr12	110722869	110722891	MajorDMR-18-12504	2
chr12	110723770	110723798	MajorDMR-18-12505	2
chr12	110724374	110724824	MajorDMR-18-12506	8
chr12	110725977	110726028	MajorDMR-18-12507	2
chr12	110726663	110727073	MajorDMR-18-12508	2
chr12	110733057	110733164	MajorDMR-18-12509	2
chr12	110737054	110737376	MajorDMR-18-12510	2
chr12	110740350	110740765	MajorDMR-18-12511	4
chr12	110752278	110752303	MajorDMR-18-12512	2
chr12	110755341	110755372	MajorDMR-18-12513	2
chr12	110767737	110769910	MajorDMR-18-12514	15
chr12	110778934	110778990	MajorDMR-18-12515	2
chr12	110783343	110784258	MajorDMR-18-12516	9
chr12	110784818	110784972	MajorDMR-18-12517	5
chr12	110785478	110785733	MajorDMR-18-12518	3
chr12	110787366	110788166	MajorDMR-18-12519	12
chr12	110790771	110791260	MajorDMR-18-12520	9
chr12	110791847	110792479	MajorDMR-18-12521	9
chr12	110806089	110806342	MajorDMR-18-12522	4
chr12	110807004	110807096	MajorDMR-18-12523	2
chr12	110814972	110815035	MajorDMR-18-12524	2
chr12	110880054	110880135	MajorDMR-18-12525	2
chr12	110887059	110887275	MajorDMR-18-12526	3
chr12	110888479	110888858	MajorDMR-18-12527	2
chr12	110911162	110911484	MajorDMR-18-12528	4
chr12	110940286	110940307	MajorDMR-18-12529	2
chr12	111369983	111370123	MajorDMR-18-12530	2
chr12	111450067	111450327	MajorDMR-18-12531	10
chr12	111474594	111476860	MajorDMR-18-12532	31
chr12	111578289	111578464	MajorDMR-18-12533	6
chr12	111588916	111589072	MajorDMR-18-12534	4
chr12	111639091	111639255	MajorDMR-18-12535	3
chr12	111653766	111653903	MajorDMR-18-12536	7
chr12	111688373	111688834	MajorDMR-18-12537	2
chr12	111708470	111709038	MajorDMR-18-12538	4
chr12	111713246	111713482	MajorDMR-18-12539	9
chr12	111836370	111836424	MajorDMR-18-12540	2
chr12	111842664	111842987	MajorDMR-18-12541	2
chr12	111844638	111844860	MajorDMR-18-12542	5
chr12	111877077	111877577	MajorDMR-18-12543	3
chr12	111887945	111888516	MajorDMR-18-12544	4
chr12	111896210	111897023	MajorDMR-18-12545	9
chr12	112034262	112034335	MajorDMR-18-12546	2
chr12	112074257	112074615	MajorDMR-18-12547	2
chr12	112078391	112078534	MajorDMR-18-12548	4
chr12	112087458	112087604	MajorDMR-18-12549	3
chr12	112185779	112186456	MajorDMR-18-12550	6
chr12	112204026	112204137	MajorDMR-18-12551	4
chr12	112308047	112308632	MajorDMR-18-12552	6
chr12	112322639	112322767	MajorDMR-18-12553	2
chr12	112332475	112332719	MajorDMR-18-12554	3
chr12	112383095	112383201	MajorDMR-18-12555	3
chr12	112418507	112418567	MajorDMR-18-12556	2
chr12	112432827	112432833	MajorDMR-18-12557	2
chr12	112506394	112506496	MajorDMR-18-12558	2
chr12	112522070	112522333	MajorDMR-18-12559	2
chr12	112545408	112545647	MajorDMR-18-12560	4
chr12	112623013	112623223	MajorDMR-18-12561	6
chr12	112632516	112632559	MajorDMR-18-12562	2
chr12	112653211	112653222	MajorDMR-18-12563	2
chr12	112681554	112681776	MajorDMR-18-12564	3
chr12	112692632	112692808	MajorDMR-18-12565	2
chr12	112723449	112723554	MajorDMR-18-12566	3
chr12	112736633	112737256	MajorDMR-18-12567	6
chr12	112741166	112741190	MajorDMR-18-12568	2
chr12	112778046	112778606	MajorDMR-18-12569	3
chr12	112780462	112780565	MajorDMR-18-12570	2
chr12	112787265	112787475	MajorDMR-18-12571	2
chr12	112817970	112818249	MajorDMR-18-12572	13
chr12	112820679	112820762	MajorDMR-18-12573	3
chr12	112825563	112825703	MajorDMR-18-12574	5
chr12	112861977	112862224	MajorDMR-18-12575	3
chr12	112910923	112910946	MajorDMR-18-12576	2
chr12	112917887	112919199	MajorDMR-18-12577	12
chr12	112922884	112923139	MajorDMR-18-12578	5
chr12	112926913	112927839	MajorDMR-18-12579	9
chr12	112928626	112928976	MajorDMR-18-12580	2
chr12	112952817	112953273	MajorDMR-18-12581	3
chr12	112991451	112992454	MajorDMR-18-12582	5
chr12	112993318	112993854	MajorDMR-18-12583	10
chr12	112995636	112996111	MajorDMR-18-12584	2
chr12	113009467	113009490	MajorDMR-18-12585	2
chr12	113013631	113013702	MajorDMR-18-12586	3
chr12	113020558	113020814	MajorDMR-18-12587	2
chr12	113049508	113049955	MajorDMR-18-12588	6
chr12	113082427	113083759	MajorDMR-18-12589	10
chr12	113092712	113093213	MajorDMR-18-12590	4
chr12	113123759	113124743	MajorDMR-18-12591	8
chr12	113152680	113152864	MajorDMR-18-12592	2
chr12	113214860	113215018	MajorDMR-18-12593	2
chr12	113215622	113216493	MajorDMR-18-12594	6
chr12	113220930	113220998	MajorDMR-18-12595	4
chr12	113229123	113229177	MajorDMR-18-12596	2
chr12	113230747	113230904	MajorDMR-18-12597	2
chr12	113233359	113234096	MajorDMR-18-12598	3
chr12	113234802	113236129	MajorDMR-18-12599	11
chr12	113237646	113239176	MajorDMR-18-12600	26
chr12	113240398	113240486	MajorDMR-18-12601	2
chr12	113242667	113243495	MajorDMR-18-12602	5
chr12	113244125	113244258	MajorDMR-18-12603	2
chr12	113251418	113251893	MajorDMR-18-12604	3
chr12	113253996	113254105	MajorDMR-18-12605	3
chr12	113262839	113263140	MajorDMR-18-12606	3
chr12	113276013	113276050	MajorDMR-18-12607	2
chr12	113285025	113286167	MajorDMR-18-12608	5
chr12	113300438	113300640	MajorDMR-18-12609	4
chr12	113304500	113304565	MajorDMR-18-12610	2
chr12	113308586	113308783	MajorDMR-18-12611	3
chr12	113313628	113314949	MajorDMR-18-12612	11
chr12	113336604	113336688	MajorDMR-18-12613	3
chr12	113468539	113468564	MajorDMR-18-12614	2
chr12	113494030	113494323	MajorDMR-18-12615	2
chr12	113495495	113495890	MajorDMR-18-12616	11
chr12	113499005	113499456	MajorDMR-18-12617	2
chr12	113502447	113503400	MajorDMR-18-12618	6
chr12	113504326	113504352	MajorDMR-18-12619	2
chr12	113515264	113515947	MajorDMR-18-12620	15
chr12	113528559	113529214	MajorDMR-18-12621	18
chr12	113530521	113530567	MajorDMR-18-12622	2
chr12	113535259	113535563	MajorDMR-18-12623	4
chr12	113536580	113536603	MajorDMR-18-12624	3
chr12	113541518	113542246	MajorDMR-18-12625	19
chr12	113547429	113547715	MajorDMR-18-12626	2
chr12	113568574	113568704	MajorDMR-18-12627	3
chr12	113598032	113599863	MajorDMR-18-12628	33
chr12	113618298	113618492	MajorDMR-18-12629	3
chr12	113631661	113631936	MajorDMR-18-12630	3
chr12	113710056	113710274	MajorDMR-18-12631	3
chr12	113736920	113737017	MajorDMR-18-12632	2
chr12	113772078	113772129	MajorDMR-18-12633	2
chr12	113799107	113800047	MajorDMR-18-12634	8
chr12	113803980	113804191	MajorDMR-18-12635	3
chr12	113845906	113845921	MajorDMR-18-12636	2
chr12	113863891	113864101	MajorDMR-18-12637	4
chr12	114150504	114150518	MajorDMR-18-12638	2
chr12	114162674	114163181	MajorDMR-18-12639	31
chr12	114200838	114200930	MajorDMR-18-12640	3
chr12	114328229	114328377	MajorDMR-18-12641	3
chr12	114337909	114337940	MajorDMR-18-12642	2
chr12	114350996	114351207	MajorDMR-18-12643	3
chr12	114633825	114634020	MajorDMR-18-12644	2
chr12	114832595	114833479	MajorDMR-18-12645	9
chr12	114838006	114838587	MajorDMR-18-12646	3
chr12	114841707	114842879	MajorDMR-18-12647	31
chr12	114844241	114846446	MajorDMR-18-12648	35
chr12	114847369	114851526	MajorDMR-18-12649	62
chr12	114886818	114888327	MajorDMR-18-12650	17
chr12	114916899	114916956	MajorDMR-18-12651	2
chr12	114937327	114937400	MajorDMR-18-12652	2
chr12	115119128	115120752	MajorDMR-18-12653	20
chr12	115125441	115125476	MajorDMR-18-12654	2
chr12	115535288	115535452	MajorDMR-18-12655	2
chr12	115651257	115651926	MajorDMR-18-12656	10
chr12	115757479	115757543	MajorDMR-18-12657	2
chr12	115816854	115816864	MajorDMR-18-12658	2
chr12	116034458	116034487	MajorDMR-18-12659	2
chr12	116456202	116456320	MajorDMR-18-12660	2
chr12	116487358	116487420	MajorDMR-18-12661	3
chr12	116578385	116578459	MajorDMR-18-12662	2
chr12	116610081	116610372	MajorDMR-18-12663	2
chr12	116670386	116670630	MajorDMR-18-12664	4
chr12	116712291	116713654	MajorDMR-18-12665	9
chr12	116739446	116739603	MajorDMR-18-12666	4
chr12	116821024	116821058	MajorDMR-18-12667	3
chr12	116881723	116881903	MajorDMR-18-12668	4
chr12	116888041	116888163	MajorDMR-18-12669	2
chr12	116897356	116898206	MajorDMR-18-12670	8
chr12	116922203	116922446	MajorDMR-18-12671	8
chr12	116972729	116972745	MajorDMR-18-12672	2
chr12	116986039	116986372	MajorDMR-18-12673	8
chr12	116990222	116990230	MajorDMR-18-12674	2
chr12	116996681	116997309	MajorDMR-18-12675	14
chr12	117042756	117042904	MajorDMR-18-12676	6
chr12	117058439	117058955	MajorDMR-18-12677	14
chr12	117096137	117096183	MajorDMR-18-12678	3
chr12	117147649	117147685	MajorDMR-18-12679	2
chr12	117236016	117236072	MajorDMR-18-12680	2
chr12	117256151	117256501	MajorDMR-18-12681	4
chr12	117263917	117264203	MajorDMR-18-12682	2
chr12	117297309	117297361	MajorDMR-18-12683	2
chr12	117298002	117298062	MajorDMR-18-12684	2
chr12	117298617	117299026	MajorDMR-18-12685	6
chr12	117301288	117301386	MajorDMR-18-12686	3
chr12	117302633	117302767	MajorDMR-18-12687	3
chr12	117320157	117320300	MajorDMR-18-12688	2
chr12	117412976	117413047	MajorDMR-18-12689	4
chr12	117433261	117433386	MajorDMR-18-12690	3
chr12	117463292	117463350	MajorDMR-18-12691	2
chr12	117471539	117472120	MajorDMR-18-12692	14
chr12	117477184	117477404	MajorDMR-18-12693	2
chr12	117482899	117483396	MajorDMR-18-12694	10
chr12	117490662	117490681	MajorDMR-18-12695	2
chr12	117556887	117558818	MajorDMR-18-12696	23
chr12	117559445	117559945	MajorDMR-18-12697	2
chr12	117562457	117563668	MajorDMR-18-12698	15
chr12	117571805	117572291	MajorDMR-18-12699	11
chr12	117593147	117593286	MajorDMR-18-12700	4
chr12	117596786	117596976	MajorDMR-18-12701	2
chr12	117600546	117600694	MajorDMR-18-12702	4
chr12	117607600	117608210	MajorDMR-18-12703	3
chr12	117642096	117642168	MajorDMR-18-12704	3
chr12	117666362	117666449	MajorDMR-18-12705	2
chr12	117693288	117693551	MajorDMR-18-12706	3
chr12	117790171	117790606	MajorDMR-18-12707	5
chr12	117797006	117797899	MajorDMR-18-12708	20
chr12	117801000	117801138	MajorDMR-18-12709	3
chr12	117842447	117842464	MajorDMR-18-12710	2
chr12	117951715	117952119	MajorDMR-18-12711	3
chr12	117954059	117954098	MajorDMR-18-12712	2
chr12	117983260	117983269	MajorDMR-18-12713	2
chr12	117993796	117994007	MajorDMR-18-12714	5
chr12	118230310	118230597	MajorDMR-18-12715	4
chr12	118285340	118286193	MajorDMR-18-12716	7
chr12	118295083	118295141	MajorDMR-18-12717	3
chr12	118313046	118313587	MajorDMR-18-12718	11
chr12	118327052	118327098	MajorDMR-18-12719	2
chr12	118359601	118360414	MajorDMR-18-12720	10
chr12	118404032	118405598	MajorDMR-18-12721	19
chr12	118462953	118463342	MajorDMR-18-12722	5
chr12	118471609	118473629	MajorDMR-18-12723	11
chr12	118486689	118487238	MajorDMR-18-12724	4
chr12	118489004	118489328	MajorDMR-18-12725	4
chr12	118494520	118494631	MajorDMR-18-12726	6
chr12	118495203	118495300	MajorDMR-18-12727	2
chr12	118500752	118501555	MajorDMR-18-12728	10
chr12	118512167	118512441	MajorDMR-18-12729	4
chr12	118573300	118573480	MajorDMR-18-12730	2
chr12	118583241	118583404	MajorDMR-18-12731	3
chr12	118585985	118586285	MajorDMR-18-12732	5
chr12	118589645	118589696	MajorDMR-18-12733	2
chr12	118605595	118605607	MajorDMR-18-12734	2
chr12	118707408	118707427	MajorDMR-18-12735	2
chr12	118816114	118816237	MajorDMR-18-12736	3
chr12	118843651	118844103	MajorDMR-18-12737	5
chr12	118975347	118975720	MajorDMR-18-12738	9
chr12	118978863	118978922	MajorDMR-18-12739	2
chr12	119016875	119016892	MajorDMR-18-12740	2
chr12	119019485	119019604	MajorDMR-18-12741	2
chr12	119132089	119132225	MajorDMR-18-12742	2
chr12	119420540	119422248	MajorDMR-18-12743	14
chr12	119423036	119424763	MajorDMR-18-12744	17
chr12	119427329	119427626	MajorDMR-18-12745	6
chr12	119429317	119429370	MajorDMR-18-12746	2
chr12	119433400	119433605	MajorDMR-18-12747	3
chr12	119437060	119437451	MajorDMR-18-12748	5
chr12	119455137	119455392	MajorDMR-18-12749	2
chr12	119474192	119474207	MajorDMR-18-12750	2
chr12	119476607	119476691	MajorDMR-18-12751	3
chr12	119486903	119487292	MajorDMR-18-12752	4
chr12	119489880	119490035	MajorDMR-18-12753	4
chr12	119492556	119494247	MajorDMR-18-12754	13
chr12	119495305	119495399	MajorDMR-18-12755	2
chr12	119514336	119514872	MajorDMR-18-12756	8
chr12	119518330	119518658	MajorDMR-18-12757	3
chr12	119534731	119534946	MajorDMR-18-12758	9
chr12	119593922	119594329	MajorDMR-18-12759	2
chr12	119594981	119596020	MajorDMR-18-12760	10
chr12	119613684	119613897	MajorDMR-18-12761	2
chr12	119618338	119618793	MajorDMR-18-12762	4
chr12	119619736	119619983	MajorDMR-18-12763	2
chr12	119765471	119765709	MajorDMR-18-12764	8
chr12	119778428	119779066	MajorDMR-18-12765	8
chr12	119781018	119781654	MajorDMR-18-12766	10
chr12	119916944	119917310	MajorDMR-18-12767	3
chr12	120108336	120108559	MajorDMR-18-12768	2
chr12	120118412	120118455	MajorDMR-18-12769	2
chr12	120129909	120129976	MajorDMR-18-12770	2
chr12	120130788	120131248	MajorDMR-18-12771	3
chr12	120141664	120141704	MajorDMR-18-12772	2
chr12	120151705	120152405	MajorDMR-18-12773	8
chr12	120159030	120160008	MajorDMR-18-12774	12
chr12	120161097	120161149	MajorDMR-18-12775	2
chr12	120166334	120166496	MajorDMR-18-12776	5
chr12	120167867	120167888	MajorDMR-18-12777	2
chr12	120175492	120175587	MajorDMR-18-12778	2
chr12	120187803	120187823	MajorDMR-18-12779	2
chr12	120192571	120192580	MajorDMR-18-12780	2
chr12	120213304	120213513	MajorDMR-18-12781	4
chr12	120219834	120220414	MajorDMR-18-12782	4
chr12	120225824	120226001	MajorDMR-18-12783	2
chr12	120229324	120230343	MajorDMR-18-12784	16
chr12	120234890	120236063	MajorDMR-18-12785	9
chr12	120237790	120239965	MajorDMR-18-12786	23
chr12	120406273	120406645	MajorDMR-18-12787	2
chr12	120428289	120429551	MajorDMR-18-12788	19
chr12	120430795	120430958	MajorDMR-18-12789	3
chr12	120436956	120437129	MajorDMR-18-12790	2
chr12	120445265	120445539	MajorDMR-18-12791	2
chr12	120449761	120450380	MajorDMR-18-12792	10
chr12	120471218	120471387	MajorDMR-18-12793	2
chr12	120499570	120499924	MajorDMR-18-12794	8
chr12	120501827	120503276	MajorDMR-18-12795	12
chr12	120516873	120517375	MajorDMR-18-12796	4
chr12	120524105	120524219	MajorDMR-18-12797	3
chr12	120531745	120533657	MajorDMR-18-12798	12
chr12	120553835	120553994	MajorDMR-18-12799	6
chr12	120556057	120556490	MajorDMR-18-12800	7
chr12	120570696	120571034	MajorDMR-18-12801	3
chr12	120574993	120575229	MajorDMR-18-12802	4
chr12	120739798	120739806	MajorDMR-18-12803	2
chr12	120903530	120903538	MajorDMR-18-12804	2
chr12	120933000	120933450	MajorDMR-18-12805	7
chr12	120938075	120939334	MajorDMR-18-12806	7
chr12	120965832	120966188	MajorDMR-18-12807	2
chr12	120967739	120968152	MajorDMR-18-12808	10
chr12	121015124	121015156	MajorDMR-18-12809	2
chr12	121026639	121027161	MajorDMR-18-12810	14
chr12	121038085	121039039	MajorDMR-18-12811	14
chr12	121056547	121057956	MajorDMR-18-12812	13
chr12	121077507	121077942	MajorDMR-18-12813	4
chr12	121079601	121081597	MajorDMR-18-12814	26
chr12	121082223	121082470	MajorDMR-18-12815	3
chr12	121086555	121086577	MajorDMR-18-12816	2
chr12	121088089	121088679	MajorDMR-18-12817	6
chr12	121090057	121091848	MajorDMR-18-12818	7
chr12	121092734	121093382	MajorDMR-18-12819	4
chr12	121149161	121150687	MajorDMR-18-12820	12
chr12	121199507	121200101	MajorDMR-18-12821	5
chr12	121270399	121270465	MajorDMR-18-12822	2
chr12	121325678	121325869	MajorDMR-18-12823	3
chr12	121384055	121384137	MajorDMR-18-12824	3
chr12	121445381	121445561	MajorDMR-18-12825	3
chr12	121447635	121447749	MajorDMR-18-12826	2
chr12	121592766	121593247	MajorDMR-18-12827	12
chr12	121613193	121614160	MajorDMR-18-12828	16
chr12	121640394	121641022	MajorDMR-18-12829	7
chr12	121643388	121643461	MajorDMR-18-12830	2
chr12	121646225	121646325	MajorDMR-18-12831	5
chr12	121677521	121679472	MajorDMR-18-12832	20
chr12	121688732	121688878	MajorDMR-18-12833	3
chr12	121714934	121715395	MajorDMR-18-12834	2
chr12	121725028	121725057	MajorDMR-18-12835	2
chr12	121725773	121727525	MajorDMR-18-12836	24
chr12	121732962	121733483	MajorDMR-18-12837	5
chr12	121735411	121735794	MajorDMR-18-12838	9
chr12	121836748	121837027	MajorDMR-18-12839	3
chr12	121898968	121898995	MajorDMR-18-12840	2
chr12	121906570	121906767	MajorDMR-18-12841	6
chr12	121970591	121971423	MajorDMR-18-12842	11
chr12	121973424	121973936	MajorDMR-18-12843	5
chr12	122006509	122007053	MajorDMR-18-12844	6
chr12	122016202	122016421	MajorDMR-18-12845	13
chr12	122027901	122028006	MajorDMR-18-12846	2
chr12	122028838	122028939	MajorDMR-18-12847	3
chr12	122048454	122048686	MajorDMR-18-12848	2
chr12	122109780	122110235	MajorDMR-18-12849	7
chr12	122119446	122119941	MajorDMR-18-12850	3
chr12	122151435	122152101	MajorDMR-18-12851	11
chr12	122157900	122158280	MajorDMR-18-12852	11
chr12	122177126	122177306	MajorDMR-18-12853	2
chr12	122178972	122179075	MajorDMR-18-12854	2
chr12	122186163	122187101	MajorDMR-18-12855	17
chr12	122203596	122203682	MajorDMR-18-12856	3
chr12	122212914	122212922	MajorDMR-18-12857	2
chr12	122219747	122219966	MajorDMR-18-12858	9
chr12	122230314	122231510	MajorDMR-18-12859	38
chr12	122233801	122234232	MajorDMR-18-12860	4
chr12	122234799	122234923	MajorDMR-18-12861	7
chr12	122236512	122237124	MajorDMR-18-12862	6
chr12	122243550	122245466	MajorDMR-18-12863	18
chr12	122248338	122249667	MajorDMR-18-12864	11
chr12	122250608	122251656	MajorDMR-18-12865	21
chr12	122259653	122259714	MajorDMR-18-12866	2
chr12	122326280	122326304	MajorDMR-18-12867	2
chr12	122355281	122356965	MajorDMR-18-12868	23
chr12	122362400	122363164	MajorDMR-18-12869	6
chr12	122444662	122444850	MajorDMR-18-12870	6
chr12	122470261	122470787	MajorDMR-18-12871	14
chr12	122488955	122489639	MajorDMR-18-12872	7
chr12	122492138	122492155	MajorDMR-18-12873	3
chr12	122492669	122492742	MajorDMR-18-12874	2
chr12	122493954	122494121	MajorDMR-18-12875	2
chr12	122500884	122501370	MajorDMR-18-12876	10
chr12	122515792	122515834	MajorDMR-18-12877	3
chr12	122518088	122518716	MajorDMR-18-12878	4
chr12	122521122	122521142	MajorDMR-18-12879	2
chr12	122690188	122690585	MajorDMR-18-12880	4
chr12	122692997	122693044	MajorDMR-18-12881	2
chr12	122699230	122699234	MajorDMR-18-12882	2
chr12	122700496	122700512	MajorDMR-18-12883	2
chr12	122751921	122752109	MajorDMR-18-12884	2
chr12	122766628	122766665	MajorDMR-18-12885	2
chr12	122767353	122767698	MajorDMR-18-12886	2
chr12	122787901	122788526	MajorDMR-18-12887	6
chr12	122789617	122789991	MajorDMR-18-12888	2
chr12	122790627	122791078	MajorDMR-18-12889	4
chr12	122791594	122792309	MajorDMR-18-12890	9
chr12	122793124	122793494	MajorDMR-18-12891	4
chr12	122794149	122796382	MajorDMR-18-12892	16
chr12	122796896	122797691	MajorDMR-18-12893	7
chr12	122803027	122803644	MajorDMR-18-12894	4
chr12	122818517	122818525	MajorDMR-18-12895	2
chr12	122836953	122837311	MajorDMR-18-12896	4
chr12	122839122	122840368	MajorDMR-18-12897	23
chr12	122884030	122884654	MajorDMR-18-12898	8
chr12	122885176	122885272	MajorDMR-18-12899	5
chr12	122887724	122887873	MajorDMR-18-12900	2
chr12	122891437	122891697	MajorDMR-18-12901	3
chr12	122905686	122905842	MajorDMR-18-12902	3
chr12	122955828	122956119	MajorDMR-18-12903	4
chr12	122982726	122982881	MajorDMR-18-12904	4
chr12	123010569	123010580	MajorDMR-18-12905	2
chr12	123098156	123098300	MajorDMR-18-12906	2
chr12	123120830	123120864	MajorDMR-18-12907	2
chr12	123252906	123252977	MajorDMR-18-12908	2
chr12	123258667	123258743	MajorDMR-18-12909	3
chr12	123270838	123270897	MajorDMR-18-12910	2
chr12	123318584	123318762	MajorDMR-18-12911	2
chr12	123356332	123356576	MajorDMR-18-12912	9
chr12	123367566	123367855	MajorDMR-18-12913	5
chr12	123373021	123373063	MajorDMR-18-12914	2
chr12	123374300	123374464	MajorDMR-18-12915	5
chr12	123376131	123376155	MajorDMR-18-12916	2
chr12	123385466	123385891	MajorDMR-18-12917	3
chr12	123387622	123387991	MajorDMR-18-12918	5
chr12	123401201	123401618	MajorDMR-18-12919	11
chr12	123402506	123402581	MajorDMR-18-12920	3
chr12	123423901	123423925	MajorDMR-18-12921	2
chr12	123425694	123426253	MajorDMR-18-12922	6
chr12	123427829	123428027	MajorDMR-18-12923	8
chr12	123437277	123437314	MajorDMR-18-12924	2
chr12	123438776	123439229	MajorDMR-18-12925	8
chr12	123439787	123440282	MajorDMR-18-12926	8
chr12	123441211	123442578	MajorDMR-18-12927	9
chr12	123446074	123446640	MajorDMR-18-12928	5
chr12	123447846	123450525	MajorDMR-18-12929	43
chr12	123466228	123466259	MajorDMR-18-12930	2
chr12	123467051	123468199	MajorDMR-18-12931	19
chr12	123469796	123469990	MajorDMR-18-12932	9
chr12	123491551	123491825	MajorDMR-18-12933	10
chr12	123509146	123509767	MajorDMR-18-12934	9
chr12	123517280	123518087	MajorDMR-18-12935	8
chr12	123526877	123527586	MajorDMR-18-12936	11
chr12	123534478	123535421	MajorDMR-18-12937	9
chr12	123536007	123536811	MajorDMR-18-12938	7
chr12	123539997	123540989	MajorDMR-18-12939	10
chr12	123544301	123544535	MajorDMR-18-12940	2
chr12	123546524	123546857	MajorDMR-18-12941	2
chr12	123547532	123548028	MajorDMR-18-12942	6
chr12	123549060	123549381	MajorDMR-18-12943	6
chr12	123556251	123556550	MajorDMR-18-12944	2
chr12	123558175	123558713	MajorDMR-18-12945	3
chr12	123559504	123560754	MajorDMR-18-12946	23
chr12	123561423	123563778	MajorDMR-18-12947	29
chr12	123566029	123566157	MajorDMR-18-12948	4
chr12	123568404	123569151	MajorDMR-18-12949	10
chr12	123579815	123580097	MajorDMR-18-12950	7
chr12	123580802	123581081	MajorDMR-18-12951	5
chr12	123581777	123582749	MajorDMR-18-12952	12
chr12	123584747	123585168	MajorDMR-18-12953	3
chr12	123585858	123586179	MajorDMR-18-12954	4
chr12	123596068	123597828	MajorDMR-18-12955	17
chr12	123598640	123600627	MajorDMR-18-12956	18
chr12	123604052	123604539	MajorDMR-18-12957	2
chr12	123616520	123616863	MajorDMR-18-12958	10
chr12	123626877	123627316	MajorDMR-18-12959	6
chr12	123628012	123628734	MajorDMR-18-12960	5
chr12	123634211	123634738	MajorDMR-18-12961	7
chr12	123636504	123636567	MajorDMR-18-12962	2
chr12	123691408	123691455	MajorDMR-18-12963	2
chr12	123721832	123722466	MajorDMR-18-12964	7
chr12	123726830	123727024	MajorDMR-18-12965	3
chr12	123737930	123739027	MajorDMR-18-12966	11
chr12	123771013	123771674	MajorDMR-18-12967	5
chr12	123807748	123808003	MajorDMR-18-12968	3
chr12	123867910	123867928	MajorDMR-18-12969	3
chr12	123874595	123875845	MajorDMR-18-12970	24
chr12	123882782	123882792	MajorDMR-18-12971	3
chr12	123886857	123887139	MajorDMR-18-12972	3
chr12	123892513	123892528	MajorDMR-18-12973	2
chr12	123912509	123912628	MajorDMR-18-12974	2
chr12	123913433	123913606	MajorDMR-18-12975	3
chr12	123917301	123917715	MajorDMR-18-12976	5
chr12	123943735	123943777	MajorDMR-18-12977	3
chr12	123945862	123945991	MajorDMR-18-12978	5
chr12	123955961	123956048	MajorDMR-18-12979	3
chr12	123959088	123959680	MajorDMR-18-12980	10
chr12	123970318	123970575	MajorDMR-18-12981	9
chr12	124004096	124004341	MajorDMR-18-12982	4
chr12	124105877	124105951	MajorDMR-18-12983	4
chr12	124108121	124108169	MajorDMR-18-12984	3
chr12	124185838	124185911	MajorDMR-18-12985	2
chr12	124298028	124298198	MajorDMR-18-12986	2
chr12	124403768	124404053	MajorDMR-18-12987	3
chr12	124416926	124417017	MajorDMR-18-12988	2
chr12	124425039	124425279	MajorDMR-18-12989	5
chr12	124426496	124427925	MajorDMR-18-12990	26
chr12	124429862	124430812	MajorDMR-18-12991	14
chr12	124437468	124438218	MajorDMR-18-12992	5
chr12	124446316	124446616	MajorDMR-18-12993	2
chr12	124453786	124454077	MajorDMR-18-12994	3
chr12	124454588	124454607	MajorDMR-18-12995	2
chr12	124455723	124456167	MajorDMR-18-12996	12
chr12	124458853	124459244	MajorDMR-18-12997	3
chr12	124469525	124469536	MajorDMR-18-12998	2
chr12	124482360	124482521	MajorDMR-18-12999	6
chr12	124502101	124502287	MajorDMR-18-13000	3
chr12	124511270	124512514	MajorDMR-18-13001	16
chr12	124521666	124521678	MajorDMR-18-13002	3
chr12	124529294	124529679	MajorDMR-18-13003	6
chr12	124538348	124538951	MajorDMR-18-13004	6
chr12	124607740	124608389	MajorDMR-18-13005	11
chr12	124609720	124610422	MajorDMR-18-13006	10
chr12	124659299	124659630	MajorDMR-18-13007	6
chr12	124672768	124674097	MajorDMR-18-13008	18
chr12	124771828	124771901	MajorDMR-18-13009	3
chr12	124774674	124774726	MajorDMR-18-13010	2
chr12	124779006	124779390	MajorDMR-18-13011	4
chr12	124806416	124806490	MajorDMR-18-13012	3
chr12	124811723	124812423	MajorDMR-18-13013	10
chr12	124813251	124813425	MajorDMR-18-13014	10
chr12	124832792	124833437	MajorDMR-18-13015	19
chr12	124844915	124845660	MajorDMR-18-13016	7
chr12	124846255	124846274	MajorDMR-18-13017	2
chr12	124864379	124865260	MajorDMR-18-13018	14
chr12	124871300	124872961	MajorDMR-18-13019	40
chr12	124876294	124876675	MajorDMR-18-13020	2
chr12	124893571	124893759	MajorDMR-18-13021	10
chr12	124905948	124906082	MajorDMR-18-13022	2
chr12	124906629	124906777	MajorDMR-18-13023	7
chr12	124907330	124907368	MajorDMR-18-13024	2
chr12	124911460	124913871	MajorDMR-18-13025	48
chr12	124926092	124926515	MajorDMR-18-13026	6
chr12	124928632	124928754	MajorDMR-18-13027	2
chr12	124942832	124942876	MajorDMR-18-13028	2
chr12	124983094	124983332	MajorDMR-18-13029	5
chr12	125035503	125035630	MajorDMR-18-13030	2
chr12	125045241	125045323	MajorDMR-18-13031	4
chr12	125052873	125053715	MajorDMR-18-13032	24
chr12	125101197	125101638	MajorDMR-18-13033	5
chr12	125102158	125102616	MajorDMR-18-13034	9
chr12	125118294	125118319	MajorDMR-18-13035	2
chr12	125122334	125122407	MajorDMR-18-13036	3
chr12	125124629	125124899	MajorDMR-18-13037	4
chr12	125130876	125131433	MajorDMR-18-13038	33
chr12	125160667	125161071	MajorDMR-18-13039	9
chr12	125170211	125170234	MajorDMR-18-13040	2
chr12	125204889	125205156	MajorDMR-18-13041	5
chr12	125205758	125205949	MajorDMR-18-13042	3
chr12	125249922	125250188	MajorDMR-18-13043	2
chr12	125250735	125251010	MajorDMR-18-13044	5
chr12	125261592	125261797	MajorDMR-18-13045	2
chr12	125270493	125271096	MajorDMR-18-13046	3
chr12	125277396	125277460	MajorDMR-18-13047	2
chr12	125277965	125277969	MajorDMR-18-13048	2
chr12	125278968	125279215	MajorDMR-18-13049	12
chr12	125293640	125293707	MajorDMR-18-13050	2
chr12	125317121	125317125	MajorDMR-18-13051	2
chr12	125331497	125331515	MajorDMR-18-13052	2
chr12	125333053	125333071	MajorDMR-18-13053	2
chr12	125340948	125341176	MajorDMR-18-13054	5
chr12	125393690	125396562	MajorDMR-18-13055	37
chr12	125397120	125398158	MajorDMR-18-13056	25
chr12	125400345	125401155	MajorDMR-18-13057	5
chr12	125402851	125402978	MajorDMR-18-13058	4
chr12	125404404	125404564	MajorDMR-18-13059	4
chr12	125405785	125405795	MajorDMR-18-13060	2
chr12	125406814	125407243	MajorDMR-18-13061	11
chr12	125411437	125411740	MajorDMR-18-13062	5
chr12	125412734	125413154	MajorDMR-18-13063	12
chr12	125418194	125418507	MajorDMR-18-13064	5
chr12	125425517	125425644	MajorDMR-18-13065	5
chr12	125479520	125480057	MajorDMR-18-13066	4
chr12	125534716	125534765	MajorDMR-18-13067	3
chr12	125550688	125552044	MajorDMR-18-13068	16
chr12	125552839	125554109	MajorDMR-18-13069	9
chr12	125554713	125555384	MajorDMR-18-13070	9
chr12	125556071	125556355	MajorDMR-18-13071	6
chr12	125564745	125564983	MajorDMR-18-13072	2
chr12	125576796	125576918	MajorDMR-18-13073	4
chr12	125578089	125578922	MajorDMR-18-13074	23
chr12	125579523	125580348	MajorDMR-18-13075	11
chr12	125583484	125583742	MajorDMR-18-13076	3
chr12	125589549	125589920	MajorDMR-18-13077	2
chr12	125595337	125595550	MajorDMR-18-13078	2
chr12	125613175	125615245	MajorDMR-18-13079	43
chr12	125616602	125617773	MajorDMR-18-13080	19
chr12	125621307	125623790	MajorDMR-18-13081	25
chr12	125625108	125625190	MajorDMR-18-13082	2
chr12	125627911	125628549	MajorDMR-18-13083	13
chr12	125654327	125654706	MajorDMR-18-13084	4
chr12	125656509	125658119	MajorDMR-18-13085	12
chr12	125668228	125670588	MajorDMR-18-13086	36
chr12	125673601	125674560	MajorDMR-18-13087	10
chr12	125677223	125677261	MajorDMR-18-13088	3
chr12	125679290	125680225	MajorDMR-18-13089	6
chr12	125682342	125682400	MajorDMR-18-13090	2
chr12	125691466	125691584	MajorDMR-18-13091	3
chr12	125693134	125693193	MajorDMR-18-13092	3
chr12	125695780	125696309	MajorDMR-18-13093	7
chr12	125702352	125703054	MajorDMR-18-13094	6
chr12	125703725	125703950	MajorDMR-18-13095	6
chr12	125704476	125705369	MajorDMR-18-13096	4
chr12	125713055	125713696	MajorDMR-18-13097	8
chr12	125714444	125715096	MajorDMR-18-13098	5
chr12	125725414	125725657	MajorDMR-18-13099	10
chr12	125727423	125727508	MajorDMR-18-13100	2
chr12	125735321	125735588	MajorDMR-18-13101	3
chr12	125739548	125740072	MajorDMR-18-13102	7
chr12	125743567	125744194	MajorDMR-18-13103	3
chr12	125751871	125751875	MajorDMR-18-13104	2
chr12	125758657	125758826	MajorDMR-18-13105	2
chr12	125765801	125766008	MajorDMR-18-13106	3
chr12	125768900	125769246	MajorDMR-18-13107	2
chr12	125773181	125773324	MajorDMR-18-13108	5
chr12	125787809	125788286	MajorDMR-18-13109	4
chr12	125795155	125795954	MajorDMR-18-13110	12
chr12	125798693	125798969	MajorDMR-18-13111	9
chr12	125803731	125803768	MajorDMR-18-13112	2
chr12	125831973	125832201	MajorDMR-18-13113	4
chr12	125836808	125836912	MajorDMR-18-13114	2
chr12	125840293	125840481	MajorDMR-18-13115	6
chr12	125860178	125860298	MajorDMR-18-13116	4
chr12	125886137	125886168	MajorDMR-18-13117	2
chr12	125910451	125910516	MajorDMR-18-13118	3
chr12	125920907	125921450	MajorDMR-18-13119	3
chr12	125972200	125972290	MajorDMR-18-13120	2
chr12	125977449	125977562	MajorDMR-18-13121	3
chr12	125979154	125979440	MajorDMR-18-13122	2
chr12	125994779	125994974	MajorDMR-18-13123	2
chr12	125996912	125997459	MajorDMR-18-13124	4
chr12	125999179	125999542	MajorDMR-18-13125	2
chr12	126001316	126001458	MajorDMR-18-13126	2
chr12	126014300	126015227	MajorDMR-18-13127	7
chr12	126040223	126040415	MajorDMR-18-13128	5
chr12	126048895	126049568	MajorDMR-18-13129	5
chr12	126052200	126052437	MajorDMR-18-13130	4
chr12	126055042	126055323	MajorDMR-18-13131	4
chr12	126077385	126077584	MajorDMR-18-13132	3
chr12	126087234	126087558	MajorDMR-18-13133	2
chr12	126122832	126123185	MajorDMR-18-13134	2
chr12	126226977	126227349	MajorDMR-18-13135	7
chr12	126375548	126375926	MajorDMR-18-13136	6
chr12	126467244	126467326	MajorDMR-18-13137	3
chr12	126481465	126481481	MajorDMR-18-13138	2
chr12	126667416	126667794	MajorDMR-18-13139	6
chr12	126674689	126674828	MajorDMR-18-13140	2
chr12	126686495	126686780	MajorDMR-18-13141	4
chr12	126833410	126834261	MajorDMR-18-13142	12
chr12	126838426	126838612	MajorDMR-18-13143	2
chr12	126839829	126840228	MajorDMR-18-13144	4
chr12	126874085	126874331	MajorDMR-18-13145	2
chr12	126901635	126902381	MajorDMR-18-13146	4
chr12	127086831	127086906	MajorDMR-18-13147	2
chr12	127121195	127121988	MajorDMR-18-13148	7
chr12	127180403	127180437	MajorDMR-18-13149	2
chr12	127331719	127332208	MajorDMR-18-13150	4
chr12	127429366	127429442	MajorDMR-18-13151	2
chr12	127564124	127564162	MajorDMR-18-13152	2
chr12	127763637	127763643	MajorDMR-18-13153	3
chr12	127979097	127979119	MajorDMR-18-13154	2
chr12	128044568	128044579	MajorDMR-18-13155	2
chr12	128112773	128113354	MajorDMR-18-13156	4
chr12	128149561	128150420	MajorDMR-18-13157	8
chr12	128161846	128162050	MajorDMR-18-13158	2
chr12	128162611	128162707	MajorDMR-18-13159	2
chr12	128166049	128166213	MajorDMR-18-13160	5
chr12	128242004	128242438	MajorDMR-18-13161	2
chr12	128246051	128246560	MajorDMR-18-13162	7
chr12	128258235	128258360	MajorDMR-18-13163	4
chr12	128264060	128264072	MajorDMR-18-13164	2
chr12	128270176	128270378	MajorDMR-18-13165	2
chr12	128294887	128294964	MajorDMR-18-13166	2
chr12	128296714	128297155	MajorDMR-18-13167	5
chr12	128342040	128342576	MajorDMR-18-13168	6
chr12	128374062	128374331	MajorDMR-18-13169	2
chr12	128386625	128387083	MajorDMR-18-13170	4
chr12	128410395	128411334	MajorDMR-18-13171	5
chr12	128412924	128413843	MajorDMR-18-13172	5
chr12	128414989	128415302	MajorDMR-18-13173	3
chr12	128432957	128433133	MajorDMR-18-13174	2
chr12	128440111	128440115	MajorDMR-18-13175	2
chr12	128537160	128537240	MajorDMR-18-13176	4
chr12	128541841	128541977	MajorDMR-18-13177	3
chr12	128558493	128558723	MajorDMR-18-13178	7
chr12	128560881	128560995	MajorDMR-18-13179	4
chr12	128572482	128572571	MajorDMR-18-13180	2
chr12	128581807	128581838	MajorDMR-18-13181	2
chr12	128619681	128619702	MajorDMR-18-13182	2
chr12	128674828	128674917	MajorDMR-18-13183	5
chr12	128801849	128801922	MajorDMR-18-13184	3
chr12	128822006	128822459	MajorDMR-18-13185	3
chr12	128873270	128873507	MajorDMR-18-13186	6
chr12	128909030	128909117	MajorDMR-18-13187	2
chr12	128941490	128941885	MajorDMR-18-13188	2
chr12	128953650	128953661	MajorDMR-18-13189	2
chr12	128970862	128971097	MajorDMR-18-13190	3
chr12	128992119	128992235	MajorDMR-18-13191	5
chr12	129034363	129034579	MajorDMR-18-13192	2
chr12	129039834	129040039	MajorDMR-18-13193	2
chr12	129184778	129184865	MajorDMR-18-13194	2
chr12	129233863	129233928	MajorDMR-18-13195	2
chr12	129291838	129292219	MajorDMR-18-13196	8
chr12	129298004	129298040	MajorDMR-18-13197	2
chr12	129300607	129301094	MajorDMR-18-13198	2
chr12	129301638	129302105	MajorDMR-18-13199	5
chr12	129302673	129302778	MajorDMR-18-13200	2
chr12	129348640	129350004	MajorDMR-18-13201	13
chr12	129405054	129405356	MajorDMR-18-13202	7
chr12	129453246	129453545	MajorDMR-18-13203	6
chr12	129454525	129454806	MajorDMR-18-13204	3
chr12	129460620	129461307	MajorDMR-18-13205	25
chr12	129564809	129565180	MajorDMR-18-13206	3
chr12	129585594	129586782	MajorDMR-18-13207	20
chr12	129630482	129630732	MajorDMR-18-13208	5
chr12	129634438	129634572	MajorDMR-18-13209	2
chr12	129637026	129637972	MajorDMR-18-13210	10
chr12	129691037	129691196	MajorDMR-18-13211	2
chr12	129693209	129693486	MajorDMR-18-13212	5
chr12	129696979	129697145	MajorDMR-18-13213	2
chr12	129761115	129761300	MajorDMR-18-13214	3
chr12	129790331	129790710	MajorDMR-18-13215	3
chr12	129804153	129804308	MajorDMR-18-13216	2
chr12	129813303	129813317	MajorDMR-18-13217	2
chr12	129814369	129814668	MajorDMR-18-13218	4
chr12	129846995	129847091	MajorDMR-18-13219	2
chr12	129868588	129868634	MajorDMR-18-13220	3
chr12	129985766	129985938	MajorDMR-18-13221	3
chr12	130008131	130008299	MajorDMR-18-13222	3
chr12	130015001	130015261	MajorDMR-18-13223	6
chr12	130039487	130039692	MajorDMR-18-13224	2
chr12	130054439	130054551	MajorDMR-18-13225	3
chr12	130134892	130135092	MajorDMR-18-13226	2
chr12	130135846	130135985	MajorDMR-18-13227	2
chr12	130181104	130181135	MajorDMR-18-13228	2
chr12	130183691	130184101	MajorDMR-18-13229	4
chr12	130186134	130186396	MajorDMR-18-13230	4
chr12	130273098	130273246	MajorDMR-18-13231	2
chr12	130384733	130385111	MajorDMR-18-13232	3
chr12	130386098	130386885	MajorDMR-18-13233	9
chr12	130389324	130389675	MajorDMR-18-13234	3
chr12	130422264	130422697	MajorDMR-18-13235	4
chr12	130453971	130454055	MajorDMR-18-13236	2
chr12	130494277	130495488	MajorDMR-18-13237	31
chr12	130498153	130498268	MajorDMR-18-13238	2
chr12	130613156	130613211	MajorDMR-18-13239	2
chr12	130643049	130644179	MajorDMR-18-13240	13
chr12	130648603	130648658	MajorDMR-18-13241	4
chr12	130678847	130679012	MajorDMR-18-13242	2
chr12	130788743	130788794	MajorDMR-18-13243	3
chr12	130819049	130819161	MajorDMR-18-13244	2
chr12	130822285	130822331	MajorDMR-18-13245	3
chr12	130881891	130882783	MajorDMR-18-13246	10
chr12	130886253	130886903	MajorDMR-18-13247	9
chr12	130906408	130906582	MajorDMR-18-13248	5
chr12	130913703	130913707	MajorDMR-18-13249	2
chr12	130916260	130916329	MajorDMR-18-13250	2
chr12	130918778	130919135	MajorDMR-18-13251	9
chr12	130928819	130928842	MajorDMR-18-13252	2
chr12	130929875	130930028	MajorDMR-18-13253	4
chr12	130941250	130943983	MajorDMR-18-13254	33
chr12	130945175	130945719	MajorDMR-18-13255	13
chr12	130947102	130947721	MajorDMR-18-13256	10
chr12	130948258	130948775	MajorDMR-18-13257	3
chr12	130956788	130958206	MajorDMR-18-13258	29
chr12	130959248	130959800	MajorDMR-18-13259	22
chr12	130961243	130961531	MajorDMR-18-13260	12
chr12	130962818	130963132	MajorDMR-18-13261	2
chr12	130963806	130963851	MajorDMR-18-13262	2
chr12	130965703	130966285	MajorDMR-18-13263	13
chr12	130968731	130968928	MajorDMR-18-13264	2
chr12	130970213	130971545	MajorDMR-18-13265	8
chr12	130972552	130973750	MajorDMR-18-13266	14
chr12	130975034	130976684	MajorDMR-18-13267	30
chr12	130978866	130978889	MajorDMR-18-13268	2
chr12	130981623	130982257	MajorDMR-18-13269	11
chr12	130983214	130983382	MajorDMR-18-13270	3
chr12	130988020	130988717	MajorDMR-18-13271	5
chr12	130990494	130990986	MajorDMR-18-13272	5
chr12	130997345	130999202	MajorDMR-18-13273	10
chr12	131006413	131007534	MajorDMR-18-13274	11
chr12	131021800	131023469	MajorDMR-18-13275	23
chr12	131026015	131026320	MajorDMR-18-13276	3
chr12	131028987	131029270	MajorDMR-18-13277	3
chr12	131031224	131032546	MajorDMR-18-13278	17
chr12	131038854	131040958	MajorDMR-18-13279	16
chr12	131042598	131043077	MajorDMR-18-13280	5
chr12	131047509	131047753	MajorDMR-18-13281	4
chr12	131052807	131054193	MajorDMR-18-13282	16
chr12	131055900	131056034	MajorDMR-18-13283	3
chr12	131056666	131056703	MajorDMR-18-13284	2
chr12	131057817	131061846	MajorDMR-18-13285	52
chr12	131066571	131066606	MajorDMR-18-13286	3
chr12	131074629	131074852	MajorDMR-18-13287	2
chr12	131075922	131076021	MajorDMR-18-13288	3
chr12	131080434	131080946	MajorDMR-18-13289	3
chr12	131088158	131088403	MajorDMR-18-13290	4
chr12	131095127	131095145	MajorDMR-18-13291	2
chr12	131100397	131100692	MajorDMR-18-13292	3
chr12	131104073	131104424	MajorDMR-18-13293	6
chr12	131109291	131110067	MajorDMR-18-13294	6
chr12	131115068	131116081	MajorDMR-18-13295	7
chr12	131116650	131118060	MajorDMR-18-13296	27
chr12	131118777	131120363	MajorDMR-18-13297	12
chr12	131121666	131121772	MajorDMR-18-13298	3
chr12	131135045	131136360	MajorDMR-18-13299	7
chr12	131139847	131140433	MajorDMR-18-13300	4
chr12	131142412	131143441	MajorDMR-18-13301	20
chr12	131148213	131148288	MajorDMR-18-13302	2
chr12	131148827	131148914	MajorDMR-18-13303	2
chr12	131153471	131153572	MajorDMR-18-13304	2
chr12	131156540	131156696	MajorDMR-18-13305	5
chr12	131157415	131157835	MajorDMR-18-13306	5
chr12	131160101	131160265	MajorDMR-18-13307	3
chr12	131162696	131162942	MajorDMR-18-13308	10
chr12	131170974	131172524	MajorDMR-18-13309	24
chr12	131179829	131179933	MajorDMR-18-13310	4
chr12	131185241	131186599	MajorDMR-18-13311	16
chr12	131187802	131188815	MajorDMR-18-13312	9
chr12	131189611	131192189	MajorDMR-18-13313	50
chr12	131196111	131198529	MajorDMR-18-13314	36
chr12	131201461	131202005	MajorDMR-18-13315	11
chr12	131260378	131260731	MajorDMR-18-13316	17
chr12	131276369	131276763	MajorDMR-18-13317	2
chr12	131292281	131292722	MajorDMR-18-13318	2
chr12	131299917	131300312	MajorDMR-18-13319	14
chr12	131301453	131301746	MajorDMR-18-13320	2
chr12	131303015	131303330	MajorDMR-18-13321	9
chr12	131303922	131303932	MajorDMR-18-13322	2
chr12	131305408	131305615	MajorDMR-18-13323	4
chr12	131322711	131322880	MajorDMR-18-13324	4
chr12	131324417	131324864	MajorDMR-18-13325	3
chr12	131358233	131358241	MajorDMR-18-13326	2
chr12	131413448	131414125	MajorDMR-18-13327	7
chr12	131416977	131417417	MajorDMR-18-13328	5
chr12	131486710	131487282	MajorDMR-18-13329	4
chr12	131509677	131509778	MajorDMR-18-13330	2
chr12	131574602	131574981	MajorDMR-18-13331	10
chr12	131575944	131576003	MajorDMR-18-13332	4
chr12	131577843	131578398	MajorDMR-18-13333	9
chr12	131590459	131590876	MajorDMR-18-13334	13
chr12	131622608	131622631	MajorDMR-18-13335	2
chr12	131630796	131630825	MajorDMR-18-13336	2
chr12	131658525	131658658	MajorDMR-18-13337	2
chr12	131691423	131691606	MajorDMR-18-13338	3
chr12	131695712	131696038	MajorDMR-18-13339	6
chr12	131699531	131699572	MajorDMR-18-13340	2
chr12	131716732	131716957	MajorDMR-18-13341	4
chr12	131802222	131802267	MajorDMR-18-13342	2
chr12	131902672	131903222	MajorDMR-18-13343	8
chr12	131944001	131944342	MajorDMR-18-13344	2
chr12	131972478	131972589	MajorDMR-18-13345	2
chr12	131995987	131996020	MajorDMR-18-13346	2
chr12	132084845	132085184	MajorDMR-18-13347	10
chr12	132089040	132089268	MajorDMR-18-13348	9
chr12	132092161	132093583	MajorDMR-18-13349	8
chr12	132099321	132099366	MajorDMR-18-13350	2
chr12	132112542	132112726	MajorDMR-18-13351	4
chr12	132128402	132128619	MajorDMR-18-13352	2
chr12	132224771	132224871	MajorDMR-18-13353	4
chr12	132230401	132230562	MajorDMR-18-13354	2
chr12	132236162	132236245	MajorDMR-18-13355	3
chr12	132266654	132266779	MajorDMR-18-13356	2
chr12	132269498	132270394	MajorDMR-18-13357	24
chr12	132316231	132316321	MajorDMR-18-13358	4
chr12	132318361	132319986	MajorDMR-18-13359	12
chr12	132333004	132333688	MajorDMR-18-13360	29
chr12	132378179	132378471	MajorDMR-18-13361	6
chr12	132385887	132386181	MajorDMR-18-13362	12
chr12	132406622	132406694	MajorDMR-18-13363	4
chr12	132409243	132409319	MajorDMR-18-13364	3
chr12	132412938	132413072	MajorDMR-18-13365	5
chr12	132414848	132414852	MajorDMR-18-13366	2
chr12	132424902	132424947	MajorDMR-18-13367	2
chr12	132433721	132433915	MajorDMR-18-13368	3
chr12	132469046	132469369	MajorDMR-18-13369	4
chr12	132475063	132475289	MajorDMR-18-13370	2
chr12	132486054	132486068	MajorDMR-18-13371	2
chr12	132502435	132503382	MajorDMR-18-13372	13
chr12	132506234	132506321	MajorDMR-18-13373	2
chr12	132531189	132531312	MajorDMR-18-13374	4
chr12	132534879	132535285	MajorDMR-18-13375	4
chr12	132538630	132538723	MajorDMR-18-13376	6
chr12	132545759	132546055	MajorDMR-18-13377	6
chr12	132547157	132547162	MajorDMR-18-13378	2
chr12	132560003	132560930	MajorDMR-18-13379	14
chr12	132825173	132825615	MajorDMR-18-13380	7
chr12	132860365	132861370	MajorDMR-18-13381	22
chr12	132864903	132865025	MajorDMR-18-13382	4
chr12	132867167	132867835	MajorDMR-18-13383	6
chr12	132886694	132887352	MajorDMR-18-13384	6
chr12	132899869	132900249	MajorDMR-18-13385	4
chr12	132903653	132905494	MajorDMR-18-13386	20
chr12	132931299	132931445	MajorDMR-18-13387	12
chr12	132932376	132932531	MajorDMR-18-13388	2
chr12	132933363	132933533	MajorDMR-18-13389	6
chr12	132961762	132962152	MajorDMR-18-13390	12
chr12	133000804	133000813	MajorDMR-18-13391	2
chr12	133071296	133071447	MajorDMR-18-13392	6
chr12	133097399	133097566	MajorDMR-18-13393	3
chr12	133175759	133175994	MajorDMR-18-13394	6
chr12	133176612	133176628	MajorDMR-18-13395	3
chr12	133182816	133183951	MajorDMR-18-13396	23
chr12	133199322	133199573	MajorDMR-18-13397	5
chr12	133276259	133276714	MajorDMR-18-13398	12
chr12	133301690	133301929	MajorDMR-18-13399	4
chr12	133361929	133362044	MajorDMR-18-13400	4
chr12	133379824	133379912	MajorDMR-18-13401	4
chr12	133383260	133384298	MajorDMR-18-13402	31
chr12	133463521	133463529	MajorDMR-18-13403	2
chr13	19949751	19949776	MajorDMR-18-13404	2
chr13	20248378	20248506	MajorDMR-18-13405	2
chr13	20341860	20341880	MajorDMR-18-13406	2
chr13	20380527	20380994	MajorDMR-18-13407	2
chr13	20494250	20494673	MajorDMR-18-13408	4
chr13	20535407	20535865	MajorDMR-18-13409	3
chr13	20537106	20537407	MajorDMR-18-13410	9
chr13	20542071	20542171	MajorDMR-18-13411	3
chr13	20595998	20596003	MajorDMR-18-13412	2
chr13	20626031	20626114	MajorDMR-18-13413	2
chr13	20693568	20693572	MajorDMR-18-13414	2
chr13	20736001	20736362	MajorDMR-18-13415	7
chr13	20766176	20766268	MajorDMR-18-13416	5
chr13	20767967	20769105	MajorDMR-18-13417	26
chr13	20805442	20805896	MajorDMR-18-13418	10
chr13	20854220	20854232	MajorDMR-18-13419	2
chr13	21009913	21010004	MajorDMR-18-13420	2
chr13	21069996	21070040	MajorDMR-18-13421	2
chr13	21278877	21278905	MajorDMR-18-13422	2
chr13	21283556	21283930	MajorDMR-18-13423	2
chr13	21295560	21296614	MajorDMR-18-13424	82
chr13	21353773	21353833	MajorDMR-18-13425	2
chr13	21394501	21394969	MajorDMR-18-13426	6
chr13	21517650	21518119	MajorDMR-18-13427	3
chr13	21520037	21520095	MajorDMR-18-13428	2
chr13	21571858	21572144	MajorDMR-18-13429	4
chr13	21821441	21821504	MajorDMR-18-13430	3
chr13	21830744	21830778	MajorDMR-18-13431	3
chr13	21896404	21896610	MajorDMR-18-13432	3
chr13	21900802	21901163	MajorDMR-18-13433	4
chr13	21904787	21904866	MajorDMR-18-13434	2
chr13	21915759	21915815	MajorDMR-18-13435	2
chr13	21945161	21945571	MajorDMR-18-13436	2
chr13	21994901	21994998	MajorDMR-18-13437	2
chr13	22181836	22182259	MajorDMR-18-13438	6
chr13	22199611	22199839	MajorDMR-18-13439	6
chr13	22249988	22250391	MajorDMR-18-13440	5
chr13	22255393	22255766	MajorDMR-18-13441	3
chr13	22257506	22257711	MajorDMR-18-13442	3
chr13	22258854	22259736	MajorDMR-18-13443	5
chr13	22270685	22270973	MajorDMR-18-13444	2
chr13	22290682	22290825	MajorDMR-18-13445	5
chr13	22310956	22310990	MajorDMR-18-13446	2
chr13	22313867	22314042	MajorDMR-18-13447	3
chr13	22546362	22546619	MajorDMR-18-13448	2
chr13	22635657	22636159	MajorDMR-18-13449	5
chr13	22694913	22694930	MajorDMR-18-13450	2
chr13	22751305	22751586	MajorDMR-18-13451	3
chr13	22915168	22915317	MajorDMR-18-13452	2
chr13	22936253	22936654	MajorDMR-18-13453	2
chr13	23370511	23370518	MajorDMR-18-13454	2
chr13	23488632	23489306	MajorDMR-18-13455	11
chr13	23596069	23596357	MajorDMR-18-13456	5
chr13	23641303	23641510	MajorDMR-18-13457	3
chr13	23693124	23693528	MajorDMR-18-13458	4
chr13	23721048	23721340	MajorDMR-18-13459	3
chr13	23901435	23901483	MajorDMR-18-13460	2
chr13	23950289	23950417	MajorDMR-18-13461	2
chr13	23952147	23952654	MajorDMR-18-13462	5
chr13	23963637	23964083	MajorDMR-18-13463	7
chr13	23985758	23985763	MajorDMR-18-13464	2
chr13	24001807	24002565	MajorDMR-18-13465	13
chr13	24005533	24005915	MajorDMR-18-13466	4
chr13	24087734	24087854	MajorDMR-18-13467	2
chr13	24154602	24154720	MajorDMR-18-13468	2
chr13	24217845	24217864	MajorDMR-18-13469	3
chr13	24230095	24231151	MajorDMR-18-13470	5
chr13	24237834	24237853	MajorDMR-18-13471	2
chr13	24361767	24361829	MajorDMR-18-13472	3
chr13	24430310	24430579	MajorDMR-18-13473	3
chr13	24462229	24462311	MajorDMR-18-13474	2
chr13	24464235	24464663	MajorDMR-18-13475	4
chr13	24473699	24473768	MajorDMR-18-13476	2
chr13	24617009	24617033	MajorDMR-18-13477	2
chr13	24887620	24887989	MajorDMR-18-13478	5
chr13	24892979	24893061	MajorDMR-18-13479	2
chr13	24901944	24902089	MajorDMR-18-13480	5
chr13	25191531	25191684	MajorDMR-18-13481	6
chr13	25419797	25419945	MajorDMR-18-13482	4
chr13	25425358	25425428	MajorDMR-18-13483	3
chr13	25497815	25497835	MajorDMR-18-13484	2
chr13	25541455	25541826	MajorDMR-18-13485	7
chr13	25563150	25563614	MajorDMR-18-13486	2
chr13	25687624	25687721	MajorDMR-18-13487	2
chr13	25701142	25701323	MajorDMR-18-13488	2
chr13	25736349	25736428	MajorDMR-18-13489	2
chr13	25754340	25754462	MajorDMR-18-13490	2
chr13	25862066	25862333	MajorDMR-18-13491	5
chr13	25945705	25945795	MajorDMR-18-13492	2
chr13	25947017	25947460	MajorDMR-18-13493	16
chr13	25948530	25948669	MajorDMR-18-13494	2
chr13	25949279	25949751	MajorDMR-18-13495	6
chr13	25952823	25954286	MajorDMR-18-13496	13
chr13	25970810	25970941	MajorDMR-18-13497	4
chr13	26042381	26042425	MajorDMR-18-13498	2
chr13	26043484	26044021	MajorDMR-18-13499	4
chr13	26063128	26064775	MajorDMR-18-13500	23
chr13	26068505	26069013	MajorDMR-18-13501	8
chr13	26112611	26112865	MajorDMR-18-13502	4
chr13	26144472	26144593	MajorDMR-18-13503	4
chr13	26149902	26149921	MajorDMR-18-13504	2
chr13	26247397	26247458	MajorDMR-18-13505	2
chr13	26262162	26263008	MajorDMR-18-13506	9
chr13	26265603	26266044	MajorDMR-18-13507	3
chr13	26266580	26266646	MajorDMR-18-13508	2
chr13	26313155	26313623	MajorDMR-18-13509	2
chr13	26318276	26318302	MajorDMR-18-13510	2
chr13	26350953	26351357	MajorDMR-18-13511	4
chr13	26352423	26352739	MajorDMR-18-13512	3
chr13	26406326	26406765	MajorDMR-18-13513	2
chr13	26447179	26447213	MajorDMR-18-13514	2
chr13	26460835	26460863	MajorDMR-18-13515	2
chr13	26496547	26496692	MajorDMR-18-13516	2
chr13	26501635	26503468	MajorDMR-18-13517	21
chr13	26586352	26587434	MajorDMR-18-13518	26
chr13	26589776	26589835	MajorDMR-18-13519	3
chr13	26759865	26760333	MajorDMR-18-13520	7
chr13	26794844	26794960	MajorDMR-18-13521	2
chr13	26830296	26830641	MajorDMR-18-13522	5
chr13	26897010	26897058	MajorDMR-18-13523	2
chr13	27003868	27004361	MajorDMR-18-13524	3
chr13	27050109	27050164	MajorDMR-18-13525	2
chr13	27076033	27076121	MajorDMR-18-13526	2
chr13	27076929	27077776	MajorDMR-18-13527	14
chr13	27097116	27097362	MajorDMR-18-13528	4
chr13	27115981	27117031	MajorDMR-18-13529	7
chr13	27188842	27189515	MajorDMR-18-13530	8
chr13	27238052	27239468	MajorDMR-18-13531	10
chr13	27254732	27255044	MajorDMR-18-13532	4
chr13	27285425	27285889	MajorDMR-18-13533	7
chr13	27330212	27330296	MajorDMR-18-13534	2
chr13	27331102	27331606	MajorDMR-18-13535	3
chr13	27332224	27332396	MajorDMR-18-13536	7
chr13	27333411	27333908	MajorDMR-18-13537	20
chr13	27335284	27335413	MajorDMR-18-13538	5
chr13	27353695	27353753	MajorDMR-18-13539	3
chr13	27361486	27361540	MajorDMR-18-13540	2
chr13	27391205	27391560	MajorDMR-18-13541	7
chr13	27393149	27393477	MajorDMR-18-13542	4
chr13	27398708	27399480	MajorDMR-18-13543	6
chr13	27409067	27409242	MajorDMR-18-13544	2
chr13	27427776	27428289	MajorDMR-18-13545	4
chr13	27439097	27439355	MajorDMR-18-13546	2
chr13	27473474	27473674	MajorDMR-18-13547	4
chr13	27484961	27485494	MajorDMR-18-13548	3
chr13	27504344	27504358	MajorDMR-18-13549	2
chr13	27608805	27608872	MajorDMR-18-13550	2
chr13	27609388	27609823	MajorDMR-18-13551	2
chr13	27695544	27695578	MajorDMR-18-13552	2
chr13	27704873	27704882	MajorDMR-18-13553	2
chr13	27747030	27747276	MajorDMR-18-13554	2
chr13	27836720	27836905	MajorDMR-18-13555	4
chr13	27845631	27845715	MajorDMR-18-13556	4
chr13	27867497	27867553	MajorDMR-18-13557	2
chr13	28000058	28001324	MajorDMR-18-13558	13
chr13	28009667	28010367	MajorDMR-18-13559	8
chr13	28025593	28025758	MajorDMR-18-13560	4
chr13	28040644	28041145	MajorDMR-18-13561	6
chr13	28062094	28062174	MajorDMR-18-13562	2
chr13	28069776	28070693	MajorDMR-18-13563	3
chr13	28193542	28193690	MajorDMR-18-13564	4
chr13	28242249	28242271	MajorDMR-18-13565	2
chr13	28368781	28371115	MajorDMR-18-13566	81
chr13	28397629	28398249	MajorDMR-18-13567	4
chr13	28398818	28398881	MajorDMR-18-13568	2
chr13	28492841	28493370	MajorDMR-18-13569	4
chr13	28527254	28527438	MajorDMR-18-13570	2
chr13	28535700	28536061	MajorDMR-18-13571	4
chr13	28673770	28674107	MajorDMR-18-13572	3
chr13	28793250	28793494	MajorDMR-18-13573	2
chr13	29098023	29098408	MajorDMR-18-13574	2
chr13	29215137	29215212	MajorDMR-18-13575	2
chr13	29282417	29282661	MajorDMR-18-13576	2
chr13	29395127	29395264	MajorDMR-18-13577	2
chr13	29395841	29397514	MajorDMR-18-13578	15
chr13	29451671	29451939	MajorDMR-18-13579	3
chr13	29456927	29457419	MajorDMR-18-13580	4
chr13	29531948	29532716	MajorDMR-18-13581	12
chr13	29538967	29539228	MajorDMR-18-13582	6
chr13	29579863	29580035	MajorDMR-18-13583	2
chr13	29641662	29641782	MajorDMR-18-13584	3
chr13	29684091	29684236	MajorDMR-18-13585	2
chr13	29714190	29714781	MajorDMR-18-13586	6
chr13	29735878	29736124	MajorDMR-18-13587	2
chr13	29840951	29841184	MajorDMR-18-13588	5
chr13	29855750	29856347	MajorDMR-18-13589	7
chr13	29975803	29975834	MajorDMR-18-13590	2
chr13	29976554	29976688	MajorDMR-18-13591	3
chr13	30009372	30009842	MajorDMR-18-13592	2
chr13	30024691	30024721	MajorDMR-18-13593	2
chr13	30070489	30070637	MajorDMR-18-13594	4
chr13	30083110	30083188	MajorDMR-18-13595	2
chr13	30151268	30151532	MajorDMR-18-13596	2
chr13	30155959	30156083	MajorDMR-18-13597	2
chr13	30510214	30510233	MajorDMR-18-13598	2
chr13	30512353	30512375	MajorDMR-18-13599	2
chr13	30550533	30550666	MajorDMR-18-13600	2
chr13	30555376	30555622	MajorDMR-18-13601	4
chr13	30568270	30568452	MajorDMR-18-13602	4
chr13	30594352	30594385	MajorDMR-18-13603	3
chr13	30688401	30688531	MajorDMR-18-13604	6
chr13	30716860	30717178	MajorDMR-18-13605	2
chr13	30726891	30728041	MajorDMR-18-13606	14
chr13	30744190	30744654	MajorDMR-18-13607	2
chr13	30926039	30926057	MajorDMR-18-13608	2
chr13	30935632	30936163	MajorDMR-18-13609	3
chr13	30936936	30937445	MajorDMR-18-13610	15
chr13	30939250	30939321	MajorDMR-18-13611	5
chr13	30948715	30948813	MajorDMR-18-13612	2
chr13	30995215	30995540	MajorDMR-18-13613	4
chr13	30996942	30997064	MajorDMR-18-13614	3
chr13	31035653	31035787	MajorDMR-18-13615	2
chr13	31061793	31062211	MajorDMR-18-13616	3
chr13	31193692	31194334	MajorDMR-18-13617	9
chr13	31272112	31272303	MajorDMR-18-13618	4
chr13	31314312	31314335	MajorDMR-18-13619	2
chr13	31371110	31371244	MajorDMR-18-13620	2
chr13	31377405	31377493	MajorDMR-18-13621	4
chr13	31407825	31408372	MajorDMR-18-13622	3
chr13	31422053	31422391	MajorDMR-18-13623	7
chr13	31439920	31440198	MajorDMR-18-13624	2
chr13	31444010	31444426	MajorDMR-18-13625	6
chr13	31445386	31448399	MajorDMR-18-13626	34
chr13	31473079	31473296	MajorDMR-18-13627	3
chr13	31481407	31482758	MajorDMR-18-13628	10
chr13	31489985	31490388	MajorDMR-18-13629	4
chr13	31494786	31495162	MajorDMR-18-13630	4
chr13	31518115	31518274	MajorDMR-18-13631	3
chr13	31581475	31581853	MajorDMR-18-13632	5
chr13	31584640	31584663	MajorDMR-18-13633	2
chr13	31586199	31586369	MajorDMR-18-13634	2
chr13	31609764	31610151	MajorDMR-18-13635	7
chr13	31616633	31617422	MajorDMR-18-13636	16
chr13	31618927	31619082	MajorDMR-18-13637	3
chr13	31620108	31620144	MajorDMR-18-13638	3
chr13	31630956	31631597	MajorDMR-18-13639	5
chr13	31647875	31648809	MajorDMR-18-13640	6
chr13	31653519	31653761	MajorDMR-18-13641	2
chr13	31659163	31659872	MajorDMR-18-13642	9
chr13	31725610	31725823	MajorDMR-18-13643	2
chr13	31733227	31733874	MajorDMR-18-13644	6
chr13	31783682	31783710	MajorDMR-18-13645	2
chr13	31788065	31788993	MajorDMR-18-13646	6
chr13	31850715	31851650	MajorDMR-18-13647	6
chr13	32050528	32050660	MajorDMR-18-13648	4
chr13	32422159	32422294	MajorDMR-18-13649	2
chr13	32422843	32423406	MajorDMR-18-13650	5
chr13	32494438	32495047	MajorDMR-18-13651	4
chr13	32544963	32545129	MajorDMR-18-13652	2
chr13	32558217	32558294	MajorDMR-18-13653	5
chr13	32606754	32606848	MajorDMR-18-13654	3
chr13	32613641	32613676	MajorDMR-18-13655	2
chr13	32821900	32822105	MajorDMR-18-13656	3
chr13	32835731	32836092	MajorDMR-18-13657	9
chr13	32863846	32863860	MajorDMR-18-13658	2
chr13	33046652	33046823	MajorDMR-18-13659	2
chr13	33312175	33312241	MajorDMR-18-13660	2
chr13	33357129	33357431	MajorDMR-18-13661	4
chr13	33363050	33363097	MajorDMR-18-13662	2
chr13	33420377	33420665	MajorDMR-18-13663	2
chr13	33423744	33424760	MajorDMR-18-13664	12
chr13	33455153	33455915	MajorDMR-18-13665	4
chr13	33521913	33522610	MajorDMR-18-13666	5
chr13	33543776	33544536	MajorDMR-18-13667	9
chr13	33556849	33556974	MajorDMR-18-13668	3
chr13	33681363	33681407	MajorDMR-18-13669	2
chr13	33701352	33701362	MajorDMR-18-13670	2
chr13	33711764	33713039	MajorDMR-18-13671	21
chr13	33740076	33740166	MajorDMR-18-13672	2
chr13	33752243	33752561	MajorDMR-18-13673	4
chr13	33769495	33769873	MajorDMR-18-13674	10
chr13	33771726	33771816	MajorDMR-18-13675	6
chr13	33778215	33778678	MajorDMR-18-13676	7
chr13	33779209	33779565	MajorDMR-18-13677	5
chr13	33850405	33850712	MajorDMR-18-13678	7
chr13	33851315	33851684	MajorDMR-18-13679	4
chr13	33896750	33896913	MajorDMR-18-13680	5
chr13	33923957	33924216	MajorDMR-18-13681	7
chr13	33924926	33925176	MajorDMR-18-13682	2
chr13	34029642	34029974	MajorDMR-18-13683	5
chr13	34118016	34118760	MajorDMR-18-13684	4
chr13	34190027	34190188	MajorDMR-18-13685	2
chr13	34192677	34192860	MajorDMR-18-13686	2
chr13	34210539	34210920	MajorDMR-18-13687	5
chr13	34265073	34265144	MajorDMR-18-13688	3
chr13	34371707	34372177	MajorDMR-18-13689	7
chr13	34491406	34491562	MajorDMR-18-13690	3
chr13	34566900	34568120	MajorDMR-18-13691	7
chr13	34569145	34569386	MajorDMR-18-13692	2
chr13	34577478	34578103	MajorDMR-18-13693	5
chr13	34578898	34578928	MajorDMR-18-13694	2
chr13	34612356	34612759	MajorDMR-18-13695	3
chr13	34618244	34618324	MajorDMR-18-13696	2
chr13	34652191	34652684	MajorDMR-18-13697	5
chr13	34731137	34731453	MajorDMR-18-13698	10
chr13	34750827	34751190	MajorDMR-18-13699	4
chr13	34776070	34776201	MajorDMR-18-13700	2
chr13	34791758	34792030	MajorDMR-18-13701	5
chr13	34796055	34796103	MajorDMR-18-13702	2
chr13	34983708	34984803	MajorDMR-18-13703	7
chr13	34992012	34992730	MajorDMR-18-13704	6
chr13	35018380	35018447	MajorDMR-18-13705	2
chr13	35033605	35034032	MajorDMR-18-13706	2
chr13	35161883	35162340	MajorDMR-18-13707	2
chr13	35191477	35192405	MajorDMR-18-13708	9
chr13	35312868	35312945	MajorDMR-18-13709	3
chr13	35324255	35324465	MajorDMR-18-13710	6
chr13	35350385	35350761	MajorDMR-18-13711	3
chr13	35441813	35441974	MajorDMR-18-13712	4
chr13	35514881	35515596	MajorDMR-18-13713	5
chr13	35518509	35518525	MajorDMR-18-13714	2
chr13	35519203	35520531	MajorDMR-18-13715	7
chr13	35521319	35522106	MajorDMR-18-13716	5
chr13	35524143	35524289	MajorDMR-18-13717	2
chr13	35538275	35538353	MajorDMR-18-13718	2
chr13	35548758	35549468	MajorDMR-18-13719	3
chr13	35578753	35578797	MajorDMR-18-13720	2
chr13	35630922	35631383	MajorDMR-18-13721	4
chr13	35727910	35727943	MajorDMR-18-13722	2
chr13	35730284	35731325	MajorDMR-18-13723	7
chr13	35884182	35884504	MajorDMR-18-13724	4
chr13	36034294	36034317	MajorDMR-18-13725	2
chr13	36045846	36046143	MajorDMR-18-13726	3
chr13	36052827	36052854	MajorDMR-18-13727	3
chr13	36075444	36075971	MajorDMR-18-13728	3
chr13	36086669	36086934	MajorDMR-18-13729	3
chr13	36105106	36105231	MajorDMR-18-13730	3
chr13	36131674	36131921	MajorDMR-18-13731	3
chr13	36191747	36191882	MajorDMR-18-13732	2
chr13	36342339	36342612	MajorDMR-18-13733	3
chr13	36362273	36362528	MajorDMR-18-13734	4
chr13	36365538	36366860	MajorDMR-18-13735	9
chr13	36367535	36367913	MajorDMR-18-13736	2
chr13	36386462	36386685	MajorDMR-18-13737	5
chr13	36394426	36394764	MajorDMR-18-13738	2
chr13	36410487	36410806	MajorDMR-18-13739	3
chr13	36411363	36411429	MajorDMR-18-13740	2
chr13	36421843	36421885	MajorDMR-18-13741	2
chr13	36423284	36423737	MajorDMR-18-13742	3
chr13	36424431	36424976	MajorDMR-18-13743	3
chr13	36425486	36426114	MajorDMR-18-13744	7
chr13	36426695	36427017	MajorDMR-18-13745	3
chr13	36428695	36428770	MajorDMR-18-13746	2
chr13	36429284	36430612	MajorDMR-18-13747	15
chr13	36431784	36432083	MajorDMR-18-13748	3
chr13	36434165	36434525	MajorDMR-18-13749	3
chr13	36437747	36438117	MajorDMR-18-13750	2
chr13	36445109	36445267	MajorDMR-18-13751	3
chr13	36450518	36450575	MajorDMR-18-13752	2
chr13	36452584	36452593	MajorDMR-18-13753	2
chr13	36453447	36453467	MajorDMR-18-13754	2
chr13	36460170	36462100	MajorDMR-18-13755	15
chr13	36465685	36466520	MajorDMR-18-13756	11
chr13	36483172	36483290	MajorDMR-18-13757	3
chr13	36491824	36492505	MajorDMR-18-13758	7
chr13	36497728	36497878	MajorDMR-18-13759	2
chr13	36499318	36499576	MajorDMR-18-13760	3
chr13	36519665	36519806	MajorDMR-18-13761	2
chr13	36528692	36528701	MajorDMR-18-13762	2
chr13	36533184	36533891	MajorDMR-18-13763	5
chr13	36535975	36536045	MajorDMR-18-13764	2
chr13	36538586	36539046	MajorDMR-18-13765	5
chr13	36550244	36551462	MajorDMR-18-13766	11
chr13	36552286	36552977	MajorDMR-18-13767	6
chr13	36558702	36559223	MajorDMR-18-13768	8
chr13	36562309	36563085	MajorDMR-18-13769	11
chr13	36564828	36564928	MajorDMR-18-13770	2
chr13	36566400	36566488	MajorDMR-18-13771	2
chr13	36567067	36567648	MajorDMR-18-13772	5
chr13	36569893	36569911	MajorDMR-18-13773	3
chr13	36570803	36570814	MajorDMR-18-13774	2
chr13	36576494	36576578	MajorDMR-18-13775	2
chr13	36581602	36581738	MajorDMR-18-13776	2
chr13	36588430	36588567	MajorDMR-18-13777	2
chr13	36605196	36605957	MajorDMR-18-13778	7
chr13	36606964	36607288	MajorDMR-18-13779	4
chr13	36613166	36613617	MajorDMR-18-13780	3
chr13	36635828	36636068	MajorDMR-18-13781	2
chr13	36640056	36640210	MajorDMR-18-13782	2
chr13	36642214	36642668	MajorDMR-18-13783	2
chr13	36649346	36650157	MajorDMR-18-13784	9
chr13	36652945	36653086	MajorDMR-18-13785	3
chr13	36656735	36657218	MajorDMR-18-13786	2
chr13	36662813	36663377	MajorDMR-18-13787	6
chr13	36667011	36667399	MajorDMR-18-13788	3
chr13	36668780	36668923	MajorDMR-18-13789	3
chr13	36672388	36672840	MajorDMR-18-13790	3
chr13	36675140	36675651	MajorDMR-18-13791	11
chr13	36676231	36677124	MajorDMR-18-13792	7
chr13	36680127	36680499	MajorDMR-18-13793	3
chr13	36686600	36686805	MajorDMR-18-13794	2
chr13	36687958	36688421	MajorDMR-18-13795	3
chr13	36693966	36694392	MajorDMR-18-13796	2
chr13	36696420	36697625	MajorDMR-18-13797	6
chr13	36699186	36699582	MajorDMR-18-13798	3
chr13	36703328	36704663	MajorDMR-18-13799	23
chr13	36708035	36708541	MajorDMR-18-13800	4
chr13	36718003	36718008	MajorDMR-18-13801	2
chr13	36728868	36729497	MajorDMR-18-13802	5
chr13	36786939	36787219	MajorDMR-18-13803	2
chr13	36871310	36871523	MajorDMR-18-13804	4
chr13	36932302	36932341	MajorDMR-18-13805	2
chr13	37005034	37005274	MajorDMR-18-13806	3
chr13	37007099	37007373	MajorDMR-18-13807	3
chr13	37073379	37073616	MajorDMR-18-13808	2
chr13	37087657	37087945	MajorDMR-18-13809	3
chr13	37247519	37247650	MajorDMR-18-13810	3
chr13	37249214	37250493	MajorDMR-18-13811	18
chr13	37255253	37255334	MajorDMR-18-13812	2
chr13	37394335	37394640	MajorDMR-18-13813	2
chr13	37401563	37401640	MajorDMR-18-13814	2
chr13	37410208	37410334	MajorDMR-18-13815	2
chr13	37415615	37415774	MajorDMR-18-13816	2
chr13	37426103	37426147	MajorDMR-18-13817	2
chr13	37576399	37576414	MajorDMR-18-13818	2
chr13	38187287	38187812	MajorDMR-18-13819	5
chr13	38290862	38290896	MajorDMR-18-13820	2
chr13	38325780	38326555	MajorDMR-18-13821	6
chr13	38442501	38442731	MajorDMR-18-13822	2
chr13	38444764	38445519	MajorDMR-18-13823	18
chr13	39111419	39111903	MajorDMR-18-13824	4
chr13	39651045	39651388	MajorDMR-18-13825	3
chr13	39971655	39971907	MajorDMR-18-13826	3
chr13	40102731	40103029	MajorDMR-18-13827	4
chr13	40242653	40242912	MajorDMR-18-13828	2
chr13	40244005	40244256	MajorDMR-18-13829	2
chr13	40314973	40315428	MajorDMR-18-13830	4
chr13	40707581	40707594	MajorDMR-18-13831	2
chr13	40746385	40746562	MajorDMR-18-13832	9
chr13	41032054	41032610	MajorDMR-18-13833	6
chr13	41070630	41070891	MajorDMR-18-13834	4
chr13	41081986	41082186	MajorDMR-18-13835	5
chr13	41160928	41161498	MajorDMR-18-13836	7
chr13	41238176	41238194	MajorDMR-18-13837	3
chr13	41242704	41242819	MajorDMR-18-13838	2
chr13	41486899	41487025	MajorDMR-18-13839	2
chr13	41661367	41661600	MajorDMR-18-13840	2
chr13	41685720	41685765	MajorDMR-18-13841	3
chr13	41701818	41702171	MajorDMR-18-13842	2
chr13	41702794	41703055	MajorDMR-18-13843	3
chr13	41849078	41849400	MajorDMR-18-13844	6
chr13	41927108	41927193	MajorDMR-18-13845	3
chr13	41957794	41957854	MajorDMR-18-13846	2
chr13	42030011	42030034	MajorDMR-18-13847	2
chr13	42030880	42031048	MajorDMR-18-13848	3
chr13	42232606	42232636	MajorDMR-18-13849	2
chr13	42283173	42283365	MajorDMR-18-13850	3
chr13	42360056	42360084	MajorDMR-18-13851	2
chr13	42407816	42407950	MajorDMR-18-13852	3
chr13	42490738	42491088	MajorDMR-18-13853	5
chr13	42845007	42845025	MajorDMR-18-13854	2
chr13	42853385	42853464	MajorDMR-18-13855	3
chr13	42865405	42865609	MajorDMR-18-13856	5
chr13	42952120	42952500	MajorDMR-18-13857	4
chr13	43290523	43290542	MajorDMR-18-13858	2
chr13	43294054	43294436	MajorDMR-18-13859	2
chr13	43429442	43429648	MajorDMR-18-13860	4
chr13	43451037	43451553	MajorDMR-18-13861	4
chr13	43454624	43454852	MajorDMR-18-13862	3
chr13	43545611	43546270	MajorDMR-18-13863	3
chr13	43564743	43565126	MajorDMR-18-13864	3
chr13	43623034	43623175	MajorDMR-18-13865	3
chr13	43660077	43660298	MajorDMR-18-13866	2
chr13	43697167	43697192	MajorDMR-18-13867	2
chr13	43698210	43698909	MajorDMR-18-13868	11
chr13	43700902	43703373	MajorDMR-18-13869	41
chr13	43706544	43706685	MajorDMR-18-13870	3
chr13	43711011	43711675	MajorDMR-18-13871	4
chr13	43714211	43715045	MajorDMR-18-13872	4
chr13	43781449	43781635	MajorDMR-18-13873	3
chr13	43872683	43873609	MajorDMR-18-13874	4
chr13	43889797	43890004	MajorDMR-18-13875	3
chr13	43928067	43928597	MajorDMR-18-13876	5
chr13	43949143	43949179	MajorDMR-18-13877	2
chr13	43957332	43957495	MajorDMR-18-13878	2
chr13	43984253	43984321	MajorDMR-18-13879	2
chr13	44052479	44052581	MajorDMR-18-13880	2
chr13	44056347	44056928	MajorDMR-18-13881	4
chr13	44085659	44086566	MajorDMR-18-13882	7
chr13	44157151	44157157	MajorDMR-18-13883	2
chr13	44157659	44158366	MajorDMR-18-13884	4
chr13	44170123	44170371	MajorDMR-18-13885	3
chr13	44209528	44209663	MajorDMR-18-13886	2
chr13	44261176	44261181	MajorDMR-18-13887	2
chr13	44305167	44305229	MajorDMR-18-13888	2
chr13	44358278	44359534	MajorDMR-18-13889	7
chr13	44454276	44454658	MajorDMR-18-13890	8
chr13	44486179	44486382	MajorDMR-18-13891	3
chr13	44560496	44560819	MajorDMR-18-13892	3
chr13	44626199	44626707	MajorDMR-18-13893	5
chr13	44702387	44703010	MajorDMR-18-13894	8
chr13	44715765	44715780	MajorDMR-18-13895	2
chr13	44721827	44722168	MajorDMR-18-13896	2
chr13	44730451	44730477	MajorDMR-18-13897	2
chr13	44733688	44735537	MajorDMR-18-13898	17
chr13	44794634	44794678	MajorDMR-18-13899	2
chr13	44798800	44799042	MajorDMR-18-13900	2
chr13	44809115	44809239	MajorDMR-18-13901	2
chr13	44811286	44812093	MajorDMR-18-13902	8
chr13	44838188	44838917	MajorDMR-18-13903	15
chr13	44906623	44906848	MajorDMR-18-13904	3
chr13	44937954	44938344	MajorDMR-18-13905	8
chr13	45000726	45000794	MajorDMR-18-13906	3
chr13	45005587	45008448	MajorDMR-18-13907	20
chr13	45013602	45014025	MajorDMR-18-13908	3
chr13	45022298	45022746	MajorDMR-18-13909	4
chr13	45025284	45026220	MajorDMR-18-13910	9
chr13	45031384	45031935	MajorDMR-18-13911	6
chr13	45045579	45045760	MajorDMR-18-13912	2
chr13	45115091	45115108	MajorDMR-18-13913	2
chr13	45146166	45147926	MajorDMR-18-13914	17
chr13	45148470	45149036	MajorDMR-18-13915	4
chr13	45152674	45152915	MajorDMR-18-13916	6
chr13	45389986	45390088	MajorDMR-18-13917	4
chr13	45492884	45493265	MajorDMR-18-13918	5
chr13	45546004	45546345	MajorDMR-18-13919	2
chr13	45614924	45614978	MajorDMR-18-13920	2
chr13	45620318	45620771	MajorDMR-18-13921	2
chr13	45622560	45622613	MajorDMR-18-13922	2
chr13	45629156	45629626	MajorDMR-18-13923	6
chr13	45666846	45667279	MajorDMR-18-13924	2
chr13	45854303	45854397	MajorDMR-18-13925	3
chr13	45884647	45884855	MajorDMR-18-13926	2
chr13	45903198	45903358	MajorDMR-18-13927	4
chr13	45945064	45945070	MajorDMR-18-13928	2
chr13	45962987	45963135	MajorDMR-18-13929	2
chr13	45969927	45970136	MajorDMR-18-13930	2
chr13	45993133	45993159	MajorDMR-18-13931	2
chr13	46014625	46014655	MajorDMR-18-13932	2
chr13	46052930	46053049	MajorDMR-18-13933	2
chr13	46085328	46085602	MajorDMR-18-13934	3
chr13	46176770	46177095	MajorDMR-18-13935	2
chr13	46236757	46236765	MajorDMR-18-13936	2
chr13	46243934	46244336	MajorDMR-18-13937	7
chr13	46386154	46386199	MajorDMR-18-13938	2
chr13	46394497	46394785	MajorDMR-18-13939	4
chr13	46397461	46397663	MajorDMR-18-13940	4
chr13	46424213	46424587	MajorDMR-18-13941	12
chr13	46426025	46426376	MajorDMR-18-13942	8
chr13	46426923	46427284	MajorDMR-18-13943	4
chr13	46507594	46508163	MajorDMR-18-13944	18
chr13	46584553	46584573	MajorDMR-18-13945	2
chr13	46702503	46702530	MajorDMR-18-13946	2
chr13	46785294	46785357	MajorDMR-18-13947	2
chr13	46869773	46870053	MajorDMR-18-13948	6
chr13	46924274	46924900	MajorDMR-18-13949	14
chr13	46929175	46929284	MajorDMR-18-13950	3
chr13	46947659	46947962	MajorDMR-18-13951	2
chr13	46961870	46962065	MajorDMR-18-13952	8
chr13	47128919	47129426	MajorDMR-18-13953	3
chr13	47145362	47145647	MajorDMR-18-13954	10
chr13	47159527	47160212	MajorDMR-18-13955	14
chr13	47168796	47168850	MajorDMR-18-13956	2
chr13	47169602	47170414	MajorDMR-18-13957	3
chr13	47205291	47205384	MajorDMR-18-13958	2
chr13	47212191	47212207	MajorDMR-18-13959	2
chr13	47229926	47230247	MajorDMR-18-13960	6
chr13	47325927	47326128	MajorDMR-18-13961	2
chr13	47350206	47350239	MajorDMR-18-13962	2
chr13	47408860	47409144	MajorDMR-18-13963	2
chr13	47448286	47448453	MajorDMR-18-13964	5
chr13	47466371	47466481	MajorDMR-18-13965	2
chr13	47469399	47469854	MajorDMR-18-13966	7
chr13	47471263	47471706	MajorDMR-18-13967	5
chr13	47527267	47527916	MajorDMR-18-13968	5
chr13	47661520	47662012	MajorDMR-18-13969	5
chr13	47681005	47681144	MajorDMR-18-13970	2
chr13	47691576	47691807	MajorDMR-18-13971	3
chr13	47716368	47716768	MajorDMR-18-13972	3
chr13	47732604	47732804	MajorDMR-18-13973	2
chr13	48034084	48034412	MajorDMR-18-13974	3
chr13	48073675	48074223	MajorDMR-18-13975	3
chr13	48459477	48459649	MajorDMR-18-13976	6
chr13	48537293	48537334	MajorDMR-18-13977	2
chr13	48595529	48595789	MajorDMR-18-13978	3
chr13	48612562	48612877	MajorDMR-18-13979	7
chr13	48669522	48669554	MajorDMR-18-13980	3
chr13	48805440	48805959	MajorDMR-18-13981	6
chr13	48806536	48806715	MajorDMR-18-13982	7
chr13	48811504	48812793	MajorDMR-18-13983	5
chr13	48819453	48820116	MajorDMR-18-13984	4
chr13	48825574	48826011	MajorDMR-18-13985	3
chr13	48833798	48834293	MajorDMR-18-13986	3
chr13	48839388	48839652	MajorDMR-18-13987	6
chr13	48886768	48886807	MajorDMR-18-13988	2
chr13	49033828	49033866	MajorDMR-18-13989	3
chr13	49066668	49066970	MajorDMR-18-13990	12
chr13	49074641	49075327	MajorDMR-18-13991	5
chr13	49079821	49080344	MajorDMR-18-13992	10
chr13	49145408	49145504	MajorDMR-18-13993	3
chr13	49366202	49366256	MajorDMR-18-13994	2
chr13	49432693	49432850	MajorDMR-18-13995	2
chr13	49458502	49459011	MajorDMR-18-13996	9
chr13	49467035	49467134	MajorDMR-18-13997	2
chr13	49685393	49685459	MajorDMR-18-13998	2
chr13	49888130	49888331	MajorDMR-18-13999	6
chr13	49944260	49944549	MajorDMR-18-14000	2
chr13	49962180	49963289	MajorDMR-18-14001	6
chr13	50017087	50017398	MajorDMR-18-14002	2
chr13	50019451	50019722	MajorDMR-18-14003	5
chr13	50069147	50069361	MajorDMR-18-14004	8
chr13	50190536	50190761	MajorDMR-18-14005	4
chr13	50194193	50194715	MajorDMR-18-14006	22
chr13	50243697	50243897	MajorDMR-18-14007	4
chr13	50264456	50264627	MajorDMR-18-14008	3
chr13	50282513	50282642	MajorDMR-18-14009	2
chr13	50358894	50358905	MajorDMR-18-14010	2
chr13	50569836	50570039	MajorDMR-18-14011	7
chr13	50591621	50591828	MajorDMR-18-14012	2
chr13	50700463	50700618	MajorDMR-18-14013	4
chr13	50701591	50702286	MajorDMR-18-14014	28
chr13	50703469	50704128	MajorDMR-18-14015	26
chr13	50705481	50707763	MajorDMR-18-14016	70
chr13	50880397	50880444	MajorDMR-18-14017	2
chr13	51286461	51287059	MajorDMR-18-14018	5
chr13	51416135	51417116	MajorDMR-18-14019	10
chr13	51418132	51418398	MajorDMR-18-14020	4
chr13	51483493	51483560	MajorDMR-18-14021	2
chr13	51485201	51485239	MajorDMR-18-14022	2
chr13	51614571	51615753	MajorDMR-18-14023	6
chr13	51641382	51642120	MajorDMR-18-14024	7
chr13	51733666	51733915	MajorDMR-18-14025	3
chr13	51786440	51787051	MajorDMR-18-14026	5
chr13	51787555	51787833	MajorDMR-18-14027	2
chr13	51852136	51852355	MajorDMR-18-14028	2
chr13	51971559	51971624	MajorDMR-18-14029	2
chr13	52157786	52157801	MajorDMR-18-14030	2
chr13	52219601	52219722	MajorDMR-18-14031	3
chr13	52335164	52335305	MajorDMR-18-14032	4
chr13	52360895	52361082	MajorDMR-18-14033	2
chr13	52442806	52443045	MajorDMR-18-14034	4
chr13	52448790	52449075	MajorDMR-18-14035	7
chr13	52501369	52501487	MajorDMR-18-14036	4
chr13	52573633	52573980	MajorDMR-18-14037	9
chr13	52584896	52585120	MajorDMR-18-14038	2
chr13	52635966	52636212	MajorDMR-18-14039	3
chr13	52660375	52660472	MajorDMR-18-14040	2
chr13	53025154	53025406	MajorDMR-18-14041	3
chr13	53026393	53026820	MajorDMR-18-14042	3
chr13	53028391	53028881	MajorDMR-18-14043	9
chr13	53144980	53145375	MajorDMR-18-14044	3
chr13	53174864	53175034	MajorDMR-18-14045	2
chr13	53328017	53328424	MajorDMR-18-14046	4
chr13	53419407	53419430	MajorDMR-18-14047	3
chr13	53480724	53480875	MajorDMR-18-14048	4
chr13	53613296	53613990	MajorDMR-18-14049	3
chr13	53664668	53664850	MajorDMR-18-14050	3
chr13	53763035	53763442	MajorDMR-18-14051	2
chr13	53789800	53790060	MajorDMR-18-14052	2
chr13	53819378	53819541	MajorDMR-18-14053	4
chr13	53834148	53834229	MajorDMR-18-14054	2
chr13	53840672	53840680	MajorDMR-18-14055	2
chr13	53847645	53847917	MajorDMR-18-14056	2
chr13	54241829	54242231	MajorDMR-18-14057	4
chr13	55070649	55070960	MajorDMR-18-14058	2
chr13	56467639	56468045	MajorDMR-18-14059	4
chr13	56747913	56747940	MajorDMR-18-14060	2
chr13	57401266	57401560	MajorDMR-18-14061	2
chr13	58313726	58313790	MajorDMR-18-14062	2
chr13	58512705	58512955	MajorDMR-18-14063	2
chr13	58713062	58713294	MajorDMR-18-14064	2
chr13	58740812	58741147	MajorDMR-18-14065	2
chr13	59563527	59563880	MajorDMR-18-14066	2
chr13	59570372	59570471	MajorDMR-18-14067	2
chr13	59920809	59920909	MajorDMR-18-14068	2
chr13	59937488	59937502	MajorDMR-18-14069	2
chr13	61989892	61990114	MajorDMR-18-14070	3
chr13	62044741	62045038	MajorDMR-18-14071	2
chr13	62207629	62207650	MajorDMR-18-14072	2
chr13	62315430	62315493	MajorDMR-18-14073	2
chr13	62747253	62747969	MajorDMR-18-14074	3
chr13	62757584	62757771	MajorDMR-18-14075	2
chr13	64777130	64777421	MajorDMR-18-14076	5
chr13	65046154	65046377	MajorDMR-18-14077	2
chr13	65079484	65079647	MajorDMR-18-14078	2
chr13	66319093	66319301	MajorDMR-18-14079	2
chr13	66764843	66765521	MajorDMR-18-14080	3
chr13	66934322	66934404	MajorDMR-18-14081	2
chr13	66951827	66952277	MajorDMR-18-14082	2
chr13	67056380	67056446	MajorDMR-18-14083	3
chr13	67057128	67057768	MajorDMR-18-14084	6
chr13	67107137	67107303	MajorDMR-18-14085	5
chr13	67233767	67234160	MajorDMR-18-14086	5
chr13	67263513	67263530	MajorDMR-18-14087	3
chr13	67463194	67463373	MajorDMR-18-14088	4
chr13	67491660	67491785	MajorDMR-18-14089	2
chr13	67522651	67523978	MajorDMR-18-14090	13
chr13	67532950	67533011	MajorDMR-18-14091	3
chr13	67711392	67711582	MajorDMR-18-14092	4
chr13	67732929	67733249	MajorDMR-18-14093	3
chr13	68581763	68582148	MajorDMR-18-14094	2
chr13	69283238	69283254	MajorDMR-18-14095	2
chr13	69891791	69891907	MajorDMR-18-14096	2
chr13	70065256	70065280	MajorDMR-18-14097	2
chr13	70111522	70111695	MajorDMR-18-14098	3
chr13	70608406	70608870	MajorDMR-18-14099	2
chr13	70797411	70797460	MajorDMR-18-14100	3
chr13	70841664	70841679	MajorDMR-18-14101	2
chr13	71619015	71619083	MajorDMR-18-14102	2
chr13	72617660	72618004	MajorDMR-18-14103	6
chr13	73180105	73180385	MajorDMR-18-14104	3
chr13	73437973	73438879	MajorDMR-18-14105	10
chr13	73439387	73439494	MajorDMR-18-14106	4
chr13	73494059	73494490	MajorDMR-18-14107	3
chr13	73632333	73632350	MajorDMR-18-14108	2
chr13	73634772	73635416	MajorDMR-18-14109	11
chr13	73908529	73908808	MajorDMR-18-14110	3
chr13	74055618	74056277	MajorDMR-18-14111	5
chr13	74096078	74096450	MajorDMR-18-14112	4
chr13	74246078	74246114	MajorDMR-18-14113	2
chr13	74296654	74297255	MajorDMR-18-14114	5
chr13	74314891	74315425	MajorDMR-18-14115	11
chr13	74412275	74412526	MajorDMR-18-14116	3
chr13	74532178	74532450	MajorDMR-18-14117	3
chr13	74535442	74535516	MajorDMR-18-14118	2
chr13	74544827	74544946	MajorDMR-18-14119	3
chr13	74667374	74667550	MajorDMR-18-14120	3
chr13	74710714	74710743	MajorDMR-18-14121	2
chr13	74864781	74864991	MajorDMR-18-14122	2
chr13	75150412	75151875	MajorDMR-18-14123	7
chr13	75347346	75347879	MajorDMR-18-14124	4
chr13	75504873	75504981	MajorDMR-18-14125	3
chr13	75552522	75552917	MajorDMR-18-14126	3
chr13	75585292	75585589	MajorDMR-18-14127	3
chr13	75873913	75874911	MajorDMR-18-14128	5
chr13	75940066	75940156	MajorDMR-18-14129	2
chr13	76053939	76053971	MajorDMR-18-14130	2
chr13	76074247	76074535	MajorDMR-18-14131	4
chr13	76133080	76133161	MajorDMR-18-14132	2
chr13	76209324	76209730	MajorDMR-18-14133	7
chr13	76334324	76335162	MajorDMR-18-14134	9
chr13	76376899	76377038	MajorDMR-18-14135	2
chr13	76378280	76380706	MajorDMR-18-14136	37
chr13	76386664	76387245	MajorDMR-18-14137	6
chr13	76444797	76444861	MajorDMR-18-14138	4
chr13	76488233	76488355	MajorDMR-18-14139	2
chr13	76665192	76665269	MajorDMR-18-14140	2
chr13	76790933	76791135	MajorDMR-18-14141	2
chr13	77075207	77075267	MajorDMR-18-14142	3
chr13	77237870	77237993	MajorDMR-18-14143	2
chr13	77306263	77306390	MajorDMR-18-14144	2
chr13	77366956	77367229	MajorDMR-18-14145	3
chr13	77370063	77370256	MajorDMR-18-14146	2
chr13	77390582	77390726	MajorDMR-18-14147	3
chr13	77399551	77399639	MajorDMR-18-14148	2
chr13	77404807	77404953	MajorDMR-18-14149	3
chr13	77456437	77458438	MajorDMR-18-14150	15
chr13	77461401	77461701	MajorDMR-18-14151	4
chr13	77597537	77598955	MajorDMR-18-14152	6
chr13	77623892	77624430	MajorDMR-18-14153	3
chr13	77632003	77632166	MajorDMR-18-14154	4
chr13	77672203	77672321	MajorDMR-18-14155	3
chr13	77730637	77730982	MajorDMR-18-14156	2
chr13	77752618	77752667	MajorDMR-18-14157	2
chr13	77787889	77788092	MajorDMR-18-14158	2
chr13	77861939	77862419	MajorDMR-18-14159	6
chr13	77875907	77876152	MajorDMR-18-14160	2
chr13	77886017	77886262	MajorDMR-18-14161	2
chr13	77898302	77899357	MajorDMR-18-14162	8
chr13	77904844	77905091	MajorDMR-18-14163	2
chr13	78032735	78032951	MajorDMR-18-14164	2
chr13	78053441	78053608	MajorDMR-18-14165	3
chr13	78118948	78119390	MajorDMR-18-14166	3
chr13	78153865	78155612	MajorDMR-18-14167	8
chr13	78448629	78448703	MajorDMR-18-14168	2
chr13	78565199	78565347	MajorDMR-18-14169	3
chr13	78757995	78758015	MajorDMR-18-14170	2
chr13	79051051	79051295	MajorDMR-18-14171	5
chr13	79168572	79168915	MajorDMR-18-14172	2
chr13	79234045	79234171	MajorDMR-18-14173	3
chr13	79870240	79870260	MajorDMR-18-14174	2
chr13	79882117	79882166	MajorDMR-18-14175	3
chr13	79917082	79917120	MajorDMR-18-14176	2
chr13	79940071	79940164	MajorDMR-18-14177	2
chr13	79959054	79959221	MajorDMR-18-14178	4
chr13	79961657	79962712	MajorDMR-18-14179	5
chr13	79977636	79977915	MajorDMR-18-14180	3
chr13	80008408	80008861	MajorDMR-18-14181	3
chr13	80054888	80054988	MajorDMR-18-14182	2
chr13	80065871	80065953	MajorDMR-18-14183	3
chr13	80123765	80124015	MajorDMR-18-14184	2
chr13	80339867	80339920	MajorDMR-18-14185	2
chr13	80423191	80423315	MajorDMR-18-14186	2
chr13	80482391	80483195	MajorDMR-18-14187	5
chr13	80485215	80485274	MajorDMR-18-14188	3
chr13	80614881	80615351	MajorDMR-18-14189	5
chr13	80623030	80623067	MajorDMR-18-14190	2
chr13	80623572	80624141	MajorDMR-18-14191	5
chr13	80715891	80715917	MajorDMR-18-14192	2
chr13	80742435	80743174	MajorDMR-18-14193	4
chr13	80754949	80755134	MajorDMR-18-14194	2
chr13	80770943	80771109	MajorDMR-18-14195	2
chr13	80908358	80908914	MajorDMR-18-14196	5
chr13	80909572	80912907	MajorDMR-18-14197	45
chr13	80943579	80943632	MajorDMR-18-14198	2
chr13	81043737	81043903	MajorDMR-18-14199	2
chr13	81044417	81044674	MajorDMR-18-14200	3
chr13	81104351	81104606	MajorDMR-18-14201	4
chr13	81147280	81147764	MajorDMR-18-14202	7
chr13	81186936	81187302	MajorDMR-18-14203	2
chr13	81192868	81193005	MajorDMR-18-14204	2
chr13	81328066	81328086	MajorDMR-18-14205	2
chr13	81529494	81529502	MajorDMR-18-14206	2
chr13	81549133	81549197	MajorDMR-18-14207	2
chr13	81591494	81591672	MajorDMR-18-14208	3
chr13	82421080	82421580	MajorDMR-18-14209	2
chr13	82795742	82795878	MajorDMR-18-14210	2
chr13	83023595	83023963	MajorDMR-18-14211	2
chr13	83054349	83054478	MajorDMR-18-14212	2
chr13	83736854	83736869	MajorDMR-18-14213	2
chr13	84335914	84336251	MajorDMR-18-14214	2
chr13	84603624	84603733	MajorDMR-18-14215	3
chr13	84936907	84937294	MajorDMR-18-14216	4
chr13	85279376	85279386	MajorDMR-18-14217	3
chr13	86919625	86919804	MajorDMR-18-14218	3
chr13	87055280	87055411	MajorDMR-18-14219	3
chr13	87363123	87363245	MajorDMR-18-14220	3
chr13	87752832	87753066	MajorDMR-18-14221	4
chr13	88322200	88322648	MajorDMR-18-14222	4
chr13	88327722	88328457	MajorDMR-18-14223	12
chr13	88329316	88329735	MajorDMR-18-14224	18
chr13	88479972	88480003	MajorDMR-18-14225	4
chr13	88759982	88760171	MajorDMR-18-14226	6
chr13	90198317	90198455	MajorDMR-18-14227	2
chr13	90592287	90592381	MajorDMR-18-14228	2
chr13	90829728	90830102	MajorDMR-18-14229	2
chr13	90830692	90830769	MajorDMR-18-14230	2
chr13	90899025	90899056	MajorDMR-18-14231	2
chr13	91186252	91186396	MajorDMR-18-14232	2
chr13	91417593	91417613	MajorDMR-18-14233	2
chr13	91483127	91483379	MajorDMR-18-14234	2
chr13	91697820	91698044	MajorDMR-18-14235	3
chr13	91730340	91730516	MajorDMR-18-14236	4
chr13	91795037	91795335	MajorDMR-18-14237	2
chr13	91796492	91796892	MajorDMR-18-14238	2
chr13	91810532	91810560	MajorDMR-18-14239	2
chr13	91895314	91895455	MajorDMR-18-14240	3
chr13	92216131	92216141	MajorDMR-18-14241	2
chr13	92464148	92464295	MajorDMR-18-14242	3
chr13	92477608	92477694	MajorDMR-18-14243	2
chr13	92543539	92543706	MajorDMR-18-14244	2
chr13	92598421	92598737	MajorDMR-18-14245	4
chr13	93105221	93105955	MajorDMR-18-14246	11
chr13	93140738	93141082	MajorDMR-18-14247	5
chr13	93163683	93164237	MajorDMR-18-14248	3
chr13	93264131	93264218	MajorDMR-18-14249	2
chr13	93748553	93748767	MajorDMR-18-14250	2
chr13	93760597	93760738	MajorDMR-18-14251	3
chr13	93892546	93893026	MajorDMR-18-14252	2
chr13	94066684	94066929	MajorDMR-18-14253	5
chr13	94272350	94272405	MajorDMR-18-14254	2
chr13	94537749	94537818	MajorDMR-18-14255	2
chr13	94746146	94746317	MajorDMR-18-14256	2
chr13	94773876	94774259	MajorDMR-18-14257	2
chr13	94889982	94890320	MajorDMR-18-14258	4
chr13	95202628	95202794	MajorDMR-18-14259	5
chr13	95356040	95358691	MajorDMR-18-14260	48
chr13	95361190	95361200	MajorDMR-18-14261	2
chr13	95568465	95568515	MajorDMR-18-14262	2
chr13	96056099	96056330	MajorDMR-18-14263	4
chr13	96109013	96109642	MajorDMR-18-14264	6
chr13	96224249	96224609	MajorDMR-18-14265	2
chr13	96236374	96236616	MajorDMR-18-14266	2
chr13	96294862	96295658	MajorDMR-18-14267	6
chr13	96297347	96297512	MajorDMR-18-14268	4
chr13	96422817	96423129	MajorDMR-18-14269	4
chr13	96436684	96436957	MajorDMR-18-14270	4
chr13	96583729	96584060	MajorDMR-18-14271	3
chr13	96711318	96711528	MajorDMR-18-14272	3
chr13	96712076	96712407	MajorDMR-18-14273	2
chr13	96968616	96969026	MajorDMR-18-14274	3
chr13	97072998	97073128	MajorDMR-18-14275	2
chr13	97074450	97074515	MajorDMR-18-14276	2
chr13	97142940	97143090	MajorDMR-18-14277	3
chr13	97336723	97336791	MajorDMR-18-14278	3
chr13	97364014	97364027	MajorDMR-18-14279	2
chr13	97364942	97365393	MajorDMR-18-14280	4
chr13	97372383	97373100	MajorDMR-18-14281	6
chr13	97508339	97508700	MajorDMR-18-14282	3
chr13	97562981	97563016	MajorDMR-18-14283	2
chr13	97645878	97646005	MajorDMR-18-14284	5
chr13	97715543	97715555	MajorDMR-18-14285	2
chr13	97746062	97746228	MajorDMR-18-14286	5
chr13	97760641	97760950	MajorDMR-18-14287	6
chr13	97766036	97766358	MajorDMR-18-14288	5
chr13	97777879	97778353	MajorDMR-18-14289	9
chr13	97792390	97793363	MajorDMR-18-14290	8
chr13	97911798	97912048	MajorDMR-18-14291	5
chr13	97914515	97914567	MajorDMR-18-14292	2
chr13	97919697	97919713	MajorDMR-18-14293	2
chr13	97932598	97932780	MajorDMR-18-14294	2
chr13	97974268	97974647	MajorDMR-18-14295	4
chr13	97991618	97992106	MajorDMR-18-14296	5
chr13	98026255	98026552	MajorDMR-18-14297	8
chr13	98039015	98039576	MajorDMR-18-14298	5
chr13	98049362	98049847	MajorDMR-18-14299	10
chr13	98081365	98081758	MajorDMR-18-14300	3
chr13	98082806	98083937	MajorDMR-18-14301	6
chr13	98113527	98113568	MajorDMR-18-14302	2
chr13	98206642	98206963	MajorDMR-18-14303	2
chr13	98281989	98282319	MajorDMR-18-14304	4
chr13	98374032	98374145	MajorDMR-18-14305	2
chr13	98376912	98377165	MajorDMR-18-14306	2
chr13	98381572	98381862	MajorDMR-18-14307	6
chr13	98537229	98537621	MajorDMR-18-14308	5
chr13	98541093	98541284	MajorDMR-18-14309	4
chr13	98550281	98550301	MajorDMR-18-14310	2
chr13	98556346	98556754	MajorDMR-18-14311	4
chr13	98564153	98564639	MajorDMR-18-14312	8
chr13	98671870	98671963	MajorDMR-18-14313	2
chr13	98685859	98685904	MajorDMR-18-14314	5
chr13	98793923	98794691	MajorDMR-18-14315	24
chr13	98824071	98825368	MajorDMR-18-14316	12
chr13	98839060	98839361	MajorDMR-18-14317	2
chr13	98840002	98840334	MajorDMR-18-14318	3
chr13	98859959	98860151	MajorDMR-18-14319	2
chr13	98866101	98867262	MajorDMR-18-14320	23
chr13	98878809	98878992	MajorDMR-18-14321	2
chr13	98879729	98880019	MajorDMR-18-14322	3
chr13	98905553	98905952	MajorDMR-18-14323	6
chr13	98906769	98906876	MajorDMR-18-14324	2
chr13	98912417	98912848	MajorDMR-18-14325	2
chr13	98927459	98927469	MajorDMR-18-14326	2
chr13	98940953	98941440	MajorDMR-18-14327	5
chr13	98952036	98952046	MajorDMR-18-14328	2
chr13	98959873	98960427	MajorDMR-18-14329	8
chr13	98961853	98962899	MajorDMR-18-14330	12
chr13	98964030	98964081	MajorDMR-18-14331	2
chr13	98966866	98967238	MajorDMR-18-14332	2
chr13	98967764	98968467	MajorDMR-18-14333	9
chr13	98974943	98975208	MajorDMR-18-14334	4
chr13	98976683	98976869	MajorDMR-18-14335	2
chr13	98977599	98977648	MajorDMR-18-14336	2
chr13	98978631	98978916	MajorDMR-18-14337	2
chr13	98988119	98988216	MajorDMR-18-14338	2
chr13	98988820	98988928	MajorDMR-18-14339	2
chr13	99000346	99001398	MajorDMR-18-14340	20
chr13	99064274	99064451	MajorDMR-18-14341	5
chr13	99070935	99070947	MajorDMR-18-14342	2
chr13	99071824	99071846	MajorDMR-18-14343	2
chr13	99079142	99080699	MajorDMR-18-14344	21
chr13	99101898	99101948	MajorDMR-18-14345	2
chr13	99103791	99104667	MajorDMR-18-14346	14
chr13	99105824	99105961	MajorDMR-18-14347	5
chr13	99112113	99112266	MajorDMR-18-14348	4
chr13	99136579	99137410	MajorDMR-18-14349	9
chr13	99165671	99166011	MajorDMR-18-14350	3
chr13	99173980	99174374	MajorDMR-18-14351	4
chr13	99205739	99205839	MajorDMR-18-14352	2
chr13	99217865	99218658	MajorDMR-18-14353	11
chr13	99309717	99310093	MajorDMR-18-14354	6
chr13	99435063	99435139	MajorDMR-18-14355	2
chr13	99477678	99479233	MajorDMR-18-14356	13
chr13	99486519	99486590	MajorDMR-18-14357	3
chr13	99491445	99491484	MajorDMR-18-14358	2
chr13	99492151	99492158	MajorDMR-18-14359	2
chr13	99494792	99495151	MajorDMR-18-14360	2
chr13	99496542	99496983	MajorDMR-18-14361	2
chr13	99497849	99499344	MajorDMR-18-14362	13
chr13	99510467	99510668	MajorDMR-18-14363	4
chr13	99531711	99531789	MajorDMR-18-14364	2
chr13	99548516	99548628	MajorDMR-18-14365	6
chr13	99596963	99597529	MajorDMR-18-14366	4
chr13	99612279	99612512	MajorDMR-18-14367	5
chr13	99615648	99616150	MajorDMR-18-14368	4
chr13	99652747	99652871	MajorDMR-18-14369	2
chr13	99662438	99662988	MajorDMR-18-14370	6
chr13	99665767	99667363	MajorDMR-18-14371	23
chr13	99705615	99706359	MajorDMR-18-14372	4
chr13	99737013	99738216	MajorDMR-18-14373	29
chr13	99740362	99740678	MajorDMR-18-14374	7
chr13	99777074	99777502	MajorDMR-18-14375	7
chr13	99842587	99842762	MajorDMR-18-14376	4
chr13	99873426	99873672	MajorDMR-18-14377	3
chr13	99876210	99876691	MajorDMR-18-14378	2
chr13	99878070	99878139	MajorDMR-18-14379	4
chr13	99921796	99921960	MajorDMR-18-14380	2
chr13	99972268	99972594	MajorDMR-18-14381	2
chr13	100077972	100078108	MajorDMR-18-14382	5
chr13	100085140	100085204	MajorDMR-18-14383	2
chr13	100088799	100089631	MajorDMR-18-14384	5
chr13	100150306	100150517	MajorDMR-18-14385	3
chr13	100227745	100228244	MajorDMR-18-14386	7
chr13	100308807	100309222	MajorDMR-18-14387	2
chr13	100546945	100548079	MajorDMR-18-14388	30
chr13	100548660	100548858	MajorDMR-18-14389	9
chr13	100610103	100610917	MajorDMR-18-14390	10
chr13	100612718	100613453	MajorDMR-18-14391	11
chr13	100613978	100614230	MajorDMR-18-14392	6
chr13	100619738	100620304	MajorDMR-18-14393	9
chr13	100624516	100628377	MajorDMR-18-14394	105
chr13	100629658	100630814	MajorDMR-18-14395	25
chr13	100636571	100636794	MajorDMR-18-14396	3
chr13	100638144	100645397	MajorDMR-18-14397	250
chr13	100647834	100648016	MajorDMR-18-14398	2
chr13	100648518	100650239	MajorDMR-18-14399	25
chr13	100887607	100887824	MajorDMR-18-14400	3
chr13	100959240	100959685	MajorDMR-18-14401	4
chr13	101165787	101166077	MajorDMR-18-14402	9
chr13	101173895	101174421	MajorDMR-18-14403	4
chr13	101178508	101178825	MajorDMR-18-14404	15
chr13	101195152	101195348	MajorDMR-18-14405	4
chr13	101236881	101237508	MajorDMR-18-14406	5
chr13	101325827	101326085	MajorDMR-18-14407	4
chr13	101405744	101405905	MajorDMR-18-14408	4
chr13	101416910	101417444	MajorDMR-18-14409	3
chr13	101480286	101480335	MajorDMR-18-14410	2
chr13	101560285	101560344	MajorDMR-18-14411	2
chr13	101565779	101565783	MajorDMR-18-14412	2
chr13	101611156	101611338	MajorDMR-18-14413	3
chr13	101635603	101635771	MajorDMR-18-14414	3
chr13	101712205	101712256	MajorDMR-18-14415	4
chr13	101754006	101754613	MajorDMR-18-14416	3
chr13	101803459	101803823	MajorDMR-18-14417	6
chr13	101830995	101831688	MajorDMR-18-14418	5
chr13	101942167	101942612	MajorDMR-18-14419	2
chr13	101948969	101949026	MajorDMR-18-14420	2
chr13	102015117	102015167	MajorDMR-18-14421	2
chr13	102231710	102231747	MajorDMR-18-14422	3
chr13	102332335	102332874	MajorDMR-18-14423	3
chr13	102359109	102359439	MajorDMR-18-14424	2
chr13	102383651	102383659	MajorDMR-18-14425	2
chr13	102400404	102400884	MajorDMR-18-14426	2
chr13	102427855	102428417	MajorDMR-18-14427	4
chr13	102433721	102433803	MajorDMR-18-14428	3
chr13	102448016	102448082	MajorDMR-18-14429	2
chr13	102481083	102481231	MajorDMR-18-14430	2
chr13	102520017	102520028	MajorDMR-18-14431	2
chr13	102534491	102534712	MajorDMR-18-14432	4
chr13	102537496	102537767	MajorDMR-18-14433	2
chr13	102547997	102548227	MajorDMR-18-14434	4
chr13	102551435	102551579	MajorDMR-18-14435	2
chr13	102555770	102555835	MajorDMR-18-14436	2
chr13	102582404	102582414	MajorDMR-18-14437	2
chr13	102663729	102664324	MajorDMR-18-14438	6
chr13	102672231	102672287	MajorDMR-18-14439	2
chr13	102681230	102681575	MajorDMR-18-14440	4
chr13	102683516	102683770	MajorDMR-18-14441	2
chr13	102723550	102724457	MajorDMR-18-14442	12
chr13	102741915	102742008	MajorDMR-18-14443	2
chr13	102791929	102792231	MajorDMR-18-14444	2
chr13	102794310	102794706	MajorDMR-18-14445	2
chr13	102805238	102805781	MajorDMR-18-14446	3
chr13	102830436	102830446	MajorDMR-18-14447	2
chr13	102868169	102868174	MajorDMR-18-14448	2
chr13	102911868	102912075	MajorDMR-18-14449	2
chr13	102913683	102913913	MajorDMR-18-14450	3
chr13	102950333	102950620	MajorDMR-18-14451	4
chr13	102971259	102971410	MajorDMR-18-14452	3
chr13	102986994	102987117	MajorDMR-18-14453	2
chr13	102992648	102992813	MajorDMR-18-14454	3
chr13	102995974	102996510	MajorDMR-18-14455	7
chr13	103000097	103000421	MajorDMR-18-14456	5
chr13	103000925	103001466	MajorDMR-18-14457	4
chr13	103039097	103039245	MajorDMR-18-14458	5
chr13	103045377	103045464	MajorDMR-18-14459	3
chr13	103048756	103049589	MajorDMR-18-14460	6
chr13	103050715	103051564	MajorDMR-18-14461	5
chr13	103105119	103105334	MajorDMR-18-14462	2
chr13	103190098	103190730	MajorDMR-18-14463	5
chr13	103221679	103222040	MajorDMR-18-14464	4
chr13	103339325	103339372	MajorDMR-18-14465	2
chr13	103340819	103340933	MajorDMR-18-14466	5
chr13	103352823	103352991	MajorDMR-18-14467	2
chr13	103382008	103382167	MajorDMR-18-14468	3
chr13	103492132	103492201	MajorDMR-18-14469	2
chr13	103527665	103528121	MajorDMR-18-14470	8
chr13	103532808	103532888	MajorDMR-18-14471	2
chr13	103545516	103545564	MajorDMR-18-14472	2
chr13	103556072	103556410	MajorDMR-18-14473	2
chr13	103808882	103808906	MajorDMR-18-14474	2
chr13	103848774	103848951	MajorDMR-18-14475	2
chr13	103857041	103857218	MajorDMR-18-14476	4
chr13	103974734	103974802	MajorDMR-18-14477	2
chr13	103978415	103978902	MajorDMR-18-14478	2
chr13	104583621	104583640	MajorDMR-18-14479	2
chr13	105224679	105224790	MajorDMR-18-14480	2
chr13	105644670	105645308	MajorDMR-18-14481	5
chr13	105792032	105792285	MajorDMR-18-14482	5
chr13	105799696	105800266	MajorDMR-18-14483	6
chr13	106279854	106279937	MajorDMR-18-14484	2
chr13	106340135	106340579	MajorDMR-18-14485	2
chr13	106385243	106385853	MajorDMR-18-14486	4
chr13	106416109	106416324	MajorDMR-18-14487	4
chr13	106649982	106650188	MajorDMR-18-14488	2
chr13	106678864	106679327	MajorDMR-18-14489	2
chr13	106687389	106687446	MajorDMR-18-14490	2
chr13	106743003	106743597	MajorDMR-18-14491	3
chr13	106927613	106928229	MajorDMR-18-14492	4
chr13	107002353	107002423	MajorDMR-18-14493	2
chr13	107137476	107137530	MajorDMR-18-14494	3
chr13	107141703	107142421	MajorDMR-18-14495	5
chr13	107142941	107144037	MajorDMR-18-14496	20
chr13	107145917	107146769	MajorDMR-18-14497	11
chr13	107150051	107150404	MajorDMR-18-14498	2
chr13	107151342	107151666	MajorDMR-18-14499	2
chr13	107152286	107152344	MajorDMR-18-14500	3
chr13	107156481	107156883	MajorDMR-18-14501	6
chr13	107171530	107171599	MajorDMR-18-14502	3
chr13	107175461	107175905	MajorDMR-18-14503	7
chr13	107176529	107176805	MajorDMR-18-14504	2
chr13	107180304	107184373	MajorDMR-18-14505	36
chr13	107186138	107186187	MajorDMR-18-14506	2
chr13	107189585	107189741	MajorDMR-18-14507	2
chr13	107208550	107208560	MajorDMR-18-14508	2
chr13	107221127	107221196	MajorDMR-18-14509	2
chr13	107225732	107226034	MajorDMR-18-14510	6
chr13	107334046	107334115	MajorDMR-18-14511	2
chr13	107364848	107365249	MajorDMR-18-14512	5
chr13	107438199	107438693	MajorDMR-18-14513	3
chr13	107444026	107444084	MajorDMR-18-14514	2
chr13	107568789	107569606	MajorDMR-18-14515	12
chr13	107639574	107640240	MajorDMR-18-14516	5
chr13	107659144	107659395	MajorDMR-18-14517	2
chr13	107687647	107687984	MajorDMR-18-14518	5
chr13	107730785	107730919	MajorDMR-18-14519	2
chr13	107809768	107809820	MajorDMR-18-14520	2
chr13	107858291	107858399	MajorDMR-18-14521	6
chr13	107863812	107863923	MajorDMR-18-14522	2
chr13	107941960	107942219	MajorDMR-18-14523	5
chr13	107948260	107948609	MajorDMR-18-14524	2
chr13	107982688	107983117	MajorDMR-18-14525	4
chr13	108022537	108022649	MajorDMR-18-14526	3
chr13	108103243	108103999	MajorDMR-18-14527	16
chr13	108177069	108177418	MajorDMR-18-14528	4
chr13	108221856	108221954	MajorDMR-18-14529	2
chr13	108256289	108256834	MajorDMR-18-14530	6
chr13	108321775	108322295	MajorDMR-18-14531	4
chr13	108336685	108336804	MajorDMR-18-14532	2
chr13	108370280	108370457	MajorDMR-18-14533	3
chr13	108395641	108395938	MajorDMR-18-14534	2
chr13	108401516	108401792	MajorDMR-18-14535	7
chr13	108417213	108417893	MajorDMR-18-14536	7
chr13	108453984	108454175	MajorDMR-18-14537	3
chr13	108472668	108472692	MajorDMR-18-14538	2
chr13	108475032	108475147	MajorDMR-18-14539	3
chr13	108490030	108490380	MajorDMR-18-14540	4
chr13	108495081	108495262	MajorDMR-18-14541	3
chr13	108517591	108517638	MajorDMR-18-14542	2
chr13	108521348	108521583	MajorDMR-18-14543	6
chr13	108582202	108582352	MajorDMR-18-14544	3
chr13	108583231	108583731	MajorDMR-18-14545	6
chr13	108680681	108680894	MajorDMR-18-14546	3
chr13	108865882	108865908	MajorDMR-18-14547	2
chr13	108872051	108872890	MajorDMR-18-14548	3
chr13	109036595	109037312	MajorDMR-18-14549	6
chr13	109039675	109039724	MajorDMR-18-14550	3
chr13	109248502	109248857	MajorDMR-18-14551	2
chr13	109261776	109262175	MajorDMR-18-14552	6
chr13	109262941	109262990	MajorDMR-18-14553	3
chr13	109282130	109282164	MajorDMR-18-14554	2
chr13	109283341	109283778	MajorDMR-18-14555	4
chr13	109319395	109319403	MajorDMR-18-14556	2
chr13	109327164	109327191	MajorDMR-18-14557	2
chr13	109360071	109360444	MajorDMR-18-14558	2
chr13	109361365	109361867	MajorDMR-18-14559	11
chr13	109567178	109567925	MajorDMR-18-14560	7
chr13	109610015	109610274	MajorDMR-18-14561	5
chr13	109613203	109613400	MajorDMR-18-14562	2
chr13	109688856	109688933	MajorDMR-18-14563	2
chr13	109778488	109778761	MajorDMR-18-14564	3
chr13	109806689	109808002	MajorDMR-18-14565	7
chr13	109808525	109809204	MajorDMR-18-14566	10
chr13	109863398	109863716	MajorDMR-18-14567	4
chr13	109933937	109933964	MajorDMR-18-14568	2
chr13	109934743	109934815	MajorDMR-18-14569	2
chr13	109984354	109984580	MajorDMR-18-14570	6
chr13	110022186	110022606	MajorDMR-18-14571	6
chr13	110101150	110101570	MajorDMR-18-14572	9
chr13	110146918	110147634	MajorDMR-18-14573	8
chr13	110409241	110409270	MajorDMR-18-14574	2
chr13	110418869	110418969	MajorDMR-18-14575	2
chr13	110430991	110431913	MajorDMR-18-14576	4
chr13	110432531	110434396	MajorDMR-18-14577	15
chr13	110440359	110440682	MajorDMR-18-14578	2
chr13	110443323	110443540	MajorDMR-18-14579	5
chr13	110521676	110522630	MajorDMR-18-14580	40
chr13	110780922	110781350	MajorDMR-18-14581	10
chr13	110784157	110785526	MajorDMR-18-14582	13
chr13	110787249	110787456	MajorDMR-18-14583	6
chr13	110789851	110789865	MajorDMR-18-14584	2
chr13	110873829	110874917	MajorDMR-18-14585	16
chr13	110884635	110886006	MajorDMR-18-14586	31
chr13	110896057	110897165	MajorDMR-18-14587	9
chr13	110900349	110900532	MajorDMR-18-14588	4
chr13	110939733	110939827	MajorDMR-18-14589	2
chr13	110954037	110954195	MajorDMR-18-14590	4
chr13	110957805	110958728	MajorDMR-18-14591	9
chr13	110968124	110968366	MajorDMR-18-14592	3
chr13	111013700	111013936	MajorDMR-18-14593	4
chr13	111016152	111016459	MajorDMR-18-14594	2
chr13	111026902	111026962	MajorDMR-18-14595	2
chr13	111040745	111041014	MajorDMR-18-14596	4
chr13	111068577	111068596	MajorDMR-18-14597	3
chr13	111069157	111070136	MajorDMR-18-14598	11
chr13	111094627	111094728	MajorDMR-18-14599	2
chr13	111096782	111096919	MajorDMR-18-14600	4
chr13	111117132	111117375	MajorDMR-18-14601	4
chr13	111128022	111129943	MajorDMR-18-14602	38
chr13	111131177	111131201	MajorDMR-18-14603	2
chr13	111135849	111136504	MajorDMR-18-14604	13
chr13	111267630	111267671	MajorDMR-18-14605	3
chr13	111280088	111280096	MajorDMR-18-14606	2
chr13	111280899	111282220	MajorDMR-18-14607	18
chr13	111292575	111293855	MajorDMR-18-14608	8
chr13	111452089	111452576	MajorDMR-18-14609	13
chr13	111454764	111454846	MajorDMR-18-14610	5
chr13	111465454	111465645	MajorDMR-18-14611	2
chr13	111476759	111477450	MajorDMR-18-14612	17
chr13	111526720	111526745	MajorDMR-18-14613	2
chr13	111530356	111530373	MajorDMR-18-14614	2
chr13	111538793	111538913	MajorDMR-18-14615	3
chr13	111550004	111550136	MajorDMR-18-14616	2
chr13	111565692	111565702	MajorDMR-18-14617	2
chr13	111607643	111607837	MajorDMR-18-14618	2
chr13	111637953	111638433	MajorDMR-18-14619	3
chr13	111690204	111690757	MajorDMR-18-14620	16
chr13	111766618	111766640	MajorDMR-18-14621	2
chr13	111768801	111769082	MajorDMR-18-14622	2
chr13	111772997	111773134	MajorDMR-18-14623	3
chr13	111813927	111814046	MajorDMR-18-14624	2
chr13	111830278	111830604	MajorDMR-18-14625	3
chr13	111832632	111832791	MajorDMR-18-14626	2
chr13	111837160	111837796	MajorDMR-18-14627	6
chr13	111838307	111840968	MajorDMR-18-14628	28
chr13	111855679	111857969	MajorDMR-18-14629	34
chr13	111860511	111860689	MajorDMR-18-14630	3
chr13	111882302	111883090	MajorDMR-18-14631	6
chr13	111905678	111905887	MajorDMR-18-14632	2
chr13	111906610	111906804	MajorDMR-18-14633	2
chr13	111908322	111908596	MajorDMR-18-14634	5
chr13	111923977	111925199	MajorDMR-18-14635	12
chr13	111934009	111935350	MajorDMR-18-14636	11
chr13	111936252	111936289	MajorDMR-18-14637	2
chr13	111937223	111937416	MajorDMR-18-14638	2
chr13	111940981	111941093	MajorDMR-18-14639	2
chr13	111941743	111941959	MajorDMR-18-14640	5
chr13	111948557	111948920	MajorDMR-18-14641	4
chr13	111950745	111950758	MajorDMR-18-14642	2
chr13	111987612	111988146	MajorDMR-18-14643	6
chr13	112023605	112023734	MajorDMR-18-14644	6
chr13	112040094	112040104	MajorDMR-18-14645	2
chr13	112041608	112042118	MajorDMR-18-14646	11
chr13	112063938	112063957	MajorDMR-18-14647	4
chr13	112075770	112076467	MajorDMR-18-14648	6
chr13	112084640	112084861	MajorDMR-18-14649	2
chr13	112097120	112097703	MajorDMR-18-14650	9
chr13	112098338	112098355	MajorDMR-18-14651	2
chr13	112183207	112183696	MajorDMR-18-14652	7
chr13	112184389	112184487	MajorDMR-18-14653	3
chr13	112186558	112187978	MajorDMR-18-14654	26
chr13	112188569	112189022	MajorDMR-18-14655	11
chr13	112236486	112237490	MajorDMR-18-14656	22
chr13	112282408	112282855	MajorDMR-18-14657	12
chr13	112292438	112292786	MajorDMR-18-14658	13
chr13	112311785	112311846	MajorDMR-18-14659	4
chr13	112315745	112316698	MajorDMR-18-14660	15
chr13	112331686	112331977	MajorDMR-18-14661	2
chr13	112507208	112507222	MajorDMR-18-14662	2
chr13	112514358	112514601	MajorDMR-18-14663	3
chr13	112540735	112540974	MajorDMR-18-14664	2
chr13	112546697	112547082	MajorDMR-18-14665	5
chr13	112578408	112578928	MajorDMR-18-14666	13
chr13	112593417	112593794	MajorDMR-18-14667	4
chr13	112610474	112610478	MajorDMR-18-14668	2
chr13	112627428	112627529	MajorDMR-18-14669	6
chr13	112628791	112628814	MajorDMR-18-14670	2
chr13	112650233	112650361	MajorDMR-18-14671	2
chr13	112669911	112670037	MajorDMR-18-14672	5
chr13	112707462	112709257	MajorDMR-18-14673	89
chr13	112715619	112717053	MajorDMR-18-14674	71
chr13	112718002	112718032	MajorDMR-18-14675	3
chr13	112718619	112718972	MajorDMR-18-14676	7
chr13	112719779	112720428	MajorDMR-18-14677	27
chr13	112724580	112726380	MajorDMR-18-14678	36
chr13	112755587	112756847	MajorDMR-18-14679	17
chr13	112758938	112759957	MajorDMR-18-14680	43
chr13	112819582	112819885	MajorDMR-18-14681	4
chr13	112859256	112860057	MajorDMR-18-14682	18
chr13	112980120	112980755	MajorDMR-18-14683	26
chr13	112981267	112981321	MajorDMR-18-14684	2
chr13	112984699	112985250	MajorDMR-18-14685	23
chr13	112986718	112986995	MajorDMR-18-14686	12
chr13	113097169	113097570	MajorDMR-18-14687	7
chr13	113140913	113141651	MajorDMR-18-14688	12
chr13	113221591	113221708	MajorDMR-18-14689	2
chr13	113260129	113260179	MajorDMR-18-14690	3
chr13	113365987	113366613	MajorDMR-18-14691	6
chr13	113389206	113389755	MajorDMR-18-14692	14
chr13	113407073	113407825	MajorDMR-18-14693	20
chr13	113491200	113492196	MajorDMR-18-14694	33
chr13	113578394	113578545	MajorDMR-18-14695	2
chr13	113582725	113582740	MajorDMR-18-14696	2
chr13	113594939	113594951	MajorDMR-18-14697	2
chr13	113622157	113622687	MajorDMR-18-14698	14
chr13	113625172	113625579	MajorDMR-18-14699	8
chr13	113627473	113627626	MajorDMR-18-14700	7
chr13	113628293	113629549	MajorDMR-18-14701	19
chr13	113636639	113638258	MajorDMR-18-14702	30
chr13	113640649	113640751	MajorDMR-18-14703	2
chr13	113650435	113651972	MajorDMR-18-14704	18
chr13	113654227	113654470	MajorDMR-18-14705	11
chr13	113655250	113655469	MajorDMR-18-14706	4
chr13	113659970	113660496	MajorDMR-18-14707	12
chr13	113668739	113669160	MajorDMR-18-14708	16
chr13	113681266	113681545	MajorDMR-18-14709	6
chr13	113683003	113683064	MajorDMR-18-14710	2
chr13	113685957	113686770	MajorDMR-18-14711	4
chr13	113697304	113697388	MajorDMR-18-14712	5
chr13	113697962	113698292	MajorDMR-18-14713	3
chr13	113699193	113701508	MajorDMR-18-14714	52
chr13	113702776	113708698	MajorDMR-18-14715	101
chr13	113709402	113710078	MajorDMR-18-14716	12
chr13	113714916	113714954	MajorDMR-18-14717	5
chr13	113716609	113717014	MajorDMR-18-14718	5
chr13	113718029	113720748	MajorDMR-18-14719	50
chr13	113724270	113725575	MajorDMR-18-14720	38
chr13	113731284	113731372	MajorDMR-18-14721	3
chr13	113739324	113740003	MajorDMR-18-14722	6
chr13	113743446	113743864	MajorDMR-18-14723	7
chr13	113747765	113748809	MajorDMR-18-14724	16
chr13	113751962	113752445	MajorDMR-18-14725	2
chr13	113753322	113753548	MajorDMR-18-14726	2
chr13	113756962	113757228	MajorDMR-18-14727	7
chr13	113761861	113762895	MajorDMR-18-14728	7
chr13	113806633	113806890	MajorDMR-18-14729	9
chr13	113808966	113809019	MajorDMR-18-14730	3
chr13	113816141	113817025	MajorDMR-18-14731	10
chr13	113844314	113844653	MajorDMR-18-14732	2
chr13	113983985	113984050	MajorDMR-18-14733	2
chr13	114047696	114047810	MajorDMR-18-14734	6
chr13	114054901	114055419	MajorDMR-18-14735	18
chr13	114064189	114064254	MajorDMR-18-14736	3
chr13	114064756	114064977	MajorDMR-18-14737	5
chr13	114105165	114105755	MajorDMR-18-14738	4
chr13	114106613	114107195	MajorDMR-18-14739	12
chr13	114147750	114147887	MajorDMR-18-14740	2
chr13	114216493	114216542	MajorDMR-18-14741	2
chr13	114239995	114240301	MajorDMR-18-14742	6
chr13	114266867	114267196	MajorDMR-18-14743	3
chr13	114293940	114294276	MajorDMR-18-14744	3
chr13	114301254	114301347	MajorDMR-18-14745	4
chr13	114313492	114313518	MajorDMR-18-14746	2
chr13	114427238	114427738	MajorDMR-18-14747	11
chr13	114453084	114453145	MajorDMR-18-14748	2
chr13	114455029	114455641	MajorDMR-18-14749	10
chr13	114534003	114534431	MajorDMR-18-14750	2
chr13	114565714	114566189	MajorDMR-18-14751	31
chr13	114590661	114590873	MajorDMR-18-14752	2
chr13	114615308	114615773	MajorDMR-18-14753	2
chr13	114625607	114625815	MajorDMR-18-14754	5
chr13	114740936	114741242	MajorDMR-18-14755	2
chr13	114747435	114747520	MajorDMR-18-14756	5
chr13	114756895	114757202	MajorDMR-18-14757	5
chr13	114792884	114793376	MajorDMR-18-14758	7
chr13	114800151	114800247	MajorDMR-18-14759	2
chr13	114832983	114833203	MajorDMR-18-14760	4
chr13	114843677	114843999	MajorDMR-18-14761	5
chr13	114867072	114867188	MajorDMR-18-14762	2
chr13	114896442	114896466	MajorDMR-18-14763	2
chr13	114913957	114914038	MajorDMR-18-14764	2
chr13	114996865	114996896	MajorDMR-18-14765	2
chr13	115027248	115027336	MajorDMR-18-14766	3
chr13	115039858	115039953	MajorDMR-18-14767	2
chr13	115051867	115051945	MajorDMR-18-14768	3
chr14	19403384	19403451	MajorDMR-18-14769	2
chr14	20801689	20801813	MajorDMR-18-14770	2
chr14	21091186	21091220	MajorDMR-18-14771	4
chr14	21092894	21093440	MajorDMR-18-14772	4
chr14	21219167	21219239	MajorDMR-18-14773	2
chr14	21243354	21243561	MajorDMR-18-14774	3
chr14	21288714	21288737	MajorDMR-18-14775	2
chr14	21450949	21451005	MajorDMR-18-14776	2
chr14	21555361	21555928	MajorDMR-18-14777	6
chr14	21651971	21652168	MajorDMR-18-14778	2
chr14	21653648	21653706	MajorDMR-18-14779	3
chr14	21661975	21662129	MajorDMR-18-14780	2
chr14	21667738	21667751	MajorDMR-18-14781	2
chr14	21690193	21691259	MajorDMR-18-14782	9
chr14	21714719	21714745	MajorDMR-18-14783	2
chr14	21718726	21719013	MajorDMR-18-14784	4
chr14	21727395	21727491	MajorDMR-18-14785	3
chr14	21730948	21731797	MajorDMR-18-14786	3
chr14	21956167	21956201	MajorDMR-18-14787	2
chr14	22051272	22051519	MajorDMR-18-14788	2
chr14	22556838	22557026	MajorDMR-18-14789	3
chr14	22856153	22856511	MajorDMR-18-14790	4
chr14	22959407	22960024	MajorDMR-18-14791	7
chr14	23033019	23033192	MajorDMR-18-14792	3
chr14	23083481	23083576	MajorDMR-18-14793	3
chr14	23298773	23298793	MajorDMR-18-14794	2
chr14	23352623	23353539	MajorDMR-18-14795	4
chr14	23367827	23368186	MajorDMR-18-14796	2
chr14	23380809	23380844	MajorDMR-18-14797	2
chr14	23386365	23386638	MajorDMR-18-14798	4
chr14	23478928	23478971	MajorDMR-18-14799	2
chr14	23485034	23485050	MajorDMR-18-14800	2
chr14	23536658	23536677	MajorDMR-18-14801	3
chr14	23537855	23537869	MajorDMR-18-14802	3
chr14	23539259	23539591	MajorDMR-18-14803	2
chr14	23599721	23600433	MajorDMR-18-14804	5
chr14	23606827	23606913	MajorDMR-18-14805	4
chr14	23611366	23611444	MajorDMR-18-14806	3
chr14	23623296	23624789	MajorDMR-18-14807	36
chr14	23628261	23628327	MajorDMR-18-14808	2
chr14	23643319	23644054	MajorDMR-18-14809	4
chr14	23646458	23646990	MajorDMR-18-14810	5
chr14	23647502	23648027	MajorDMR-18-14811	6
chr14	23648739	23651090	MajorDMR-18-14812	33
chr14	23653187	23653394	MajorDMR-18-14813	7
chr14	23654508	23654555	MajorDMR-18-14814	2
chr14	23707516	23707541	MajorDMR-18-14815	3
chr14	23768268	23768691	MajorDMR-18-14816	3
chr14	23906083	23906470	MajorDMR-18-14817	4
chr14	23985128	23985770	MajorDMR-18-14818	6
chr14	23986893	23987143	MajorDMR-18-14819	3
chr14	23989915	23990654	MajorDMR-18-14820	5
chr14	23991197	23991558	MajorDMR-18-14821	4
chr14	24006296	24006554	MajorDMR-18-14822	7
chr14	24007122	24007606	MajorDMR-18-14823	8
chr14	24017405	24018717	MajorDMR-18-14824	14
chr14	24019304	24019880	MajorDMR-18-14825	5
chr14	24021413	24021526	MajorDMR-18-14826	3
chr14	24024632	24024647	MajorDMR-18-14827	2
chr14	24026811	24026856	MajorDMR-18-14828	2
chr14	24029943	24029980	MajorDMR-18-14829	2
chr14	24035804	24035875	MajorDMR-18-14830	2
chr14	24037215	24037324	MajorDMR-18-14831	2
chr14	24038386	24040359	MajorDMR-18-14832	17
chr14	24041250	24045995	MajorDMR-18-14833	65
chr14	24048339	24048591	MajorDMR-18-14834	5
chr14	24101542	24101708	MajorDMR-18-14835	3
chr14	24504105	24504460	MajorDMR-18-14836	2
chr14	24521966	24522686	MajorDMR-18-14837	16
chr14	24527891	24527900	MajorDMR-18-14838	2
chr14	24539802	24542810	MajorDMR-18-14839	51
chr14	24548718	24549944	MajorDMR-18-14840	15
chr14	24550996	24551290	MajorDMR-18-14841	5
chr14	24564131	24564690	MajorDMR-18-14842	13
chr14	24608977	24609672	MajorDMR-18-14843	10
chr14	24663932	24664309	MajorDMR-18-14844	2
chr14	24684415	24684481	MajorDMR-18-14845	2
chr14	24822805	24823241	MajorDMR-18-14846	2
chr14	24868804	24868924	MajorDMR-18-14847	5
chr14	24906362	24906370	MajorDMR-18-14848	2
chr14	24910962	24910971	MajorDMR-18-14849	2
chr14	25007520	25007724	MajorDMR-18-14850	2
chr14	25164751	25164964	MajorDMR-18-14851	2
chr14	25235796	25236285	MajorDMR-18-14852	4
chr14	25317643	25318552	MajorDMR-18-14853	5
chr14	25435451	25435508	MajorDMR-18-14854	2
chr14	25519945	25520278	MajorDMR-18-14855	7
chr14	25537618	25537662	MajorDMR-18-14856	2
chr14	25660449	25660685	MajorDMR-18-14857	2
chr14	26103311	26103751	MajorDMR-18-14858	2
chr14	26169214	26169476	MajorDMR-18-14859	2
chr14	26312891	26313123	MajorDMR-18-14860	2
chr14	26331726	26331880	MajorDMR-18-14861	2
chr14	26686031	26686516	MajorDMR-18-14862	5
chr14	27395690	27396001	MajorDMR-18-14863	2
chr14	27592683	27592703	MajorDMR-18-14864	2
chr14	27721815	27721926	MajorDMR-18-14865	2
chr14	28836953	28837037	MajorDMR-18-14866	2
chr14	29225625	29225823	MajorDMR-18-14867	4
chr14	29226891	29228289	MajorDMR-18-14868	14
chr14	29229669	29234457	MajorDMR-18-14869	62
chr14	29238250	29238809	MajorDMR-18-14870	6
chr14	29239355	29239732	MajorDMR-18-14871	2
chr14	29240690	29242871	MajorDMR-18-14872	14
chr14	29246131	29246170	MajorDMR-18-14873	2
chr14	29246752	29246802	MajorDMR-18-14874	3
chr14	29247845	29248167	MajorDMR-18-14875	3
chr14	29250408	29251012	MajorDMR-18-14876	6
chr14	29251542	29253135	MajorDMR-18-14877	10
chr14	29256373	29256449	MajorDMR-18-14878	3
chr14	29300452	29300768	MajorDMR-18-14879	4
chr14	29504258	29504812	MajorDMR-18-14880	5
chr14	29531675	29531932	MajorDMR-18-14881	2
chr14	29613998	29614574	MajorDMR-18-14882	3
chr14	29629701	29630007	MajorDMR-18-14883	2
chr14	29630894	29631413	MajorDMR-18-14884	3
chr14	29650608	29650844	MajorDMR-18-14885	2
chr14	29667537	29667595	MajorDMR-18-14886	2
chr14	29684628	29686392	MajorDMR-18-14887	13
chr14	29687204	29687570	MajorDMR-18-14888	3
chr14	29689224	29690464	MajorDMR-18-14889	13
chr14	29693396	29693906	MajorDMR-18-14890	3
chr14	29706069	29706240	MajorDMR-18-14891	2
chr14	29711191	29711242	MajorDMR-18-14892	3
chr14	29744221	29744706	MajorDMR-18-14893	8
chr14	29757048	29757086	MajorDMR-18-14894	2
chr14	29860062	29860230	MajorDMR-18-14895	3
chr14	29861000	29861075	MajorDMR-18-14896	2
chr14	29895084	29895090	MajorDMR-18-14897	2
chr14	29911736	29911922	MajorDMR-18-14898	2
chr14	29929651	29930383	MajorDMR-18-14899	3
chr14	29960941	29961313	MajorDMR-18-14900	5
chr14	29986945	29987926	MajorDMR-18-14901	6
chr14	30053865	30054510	MajorDMR-18-14902	5
chr14	30058091	30058483	MajorDMR-18-14903	2
chr14	30124063	30124169	MajorDMR-18-14904	3
chr14	30267462	30267512	MajorDMR-18-14905	2
chr14	30268159	30268215	MajorDMR-18-14906	2
chr14	30422919	30422938	MajorDMR-18-14907	2
chr14	30548299	30548380	MajorDMR-18-14908	3
chr14	30688387	30688454	MajorDMR-18-14909	5
chr14	30692343	30692495	MajorDMR-18-14910	2
chr14	30741136	30741327	MajorDMR-18-14911	3
chr14	30741855	30742129	MajorDMR-18-14912	5
chr14	30769036	30769238	MajorDMR-18-14913	4
chr14	30910813	30910941	MajorDMR-18-14914	2
chr14	31113535	31113677	MajorDMR-18-14915	3
chr14	31115352	31115695	MajorDMR-18-14916	5
chr14	31159790	31160023	MajorDMR-18-14917	9
chr14	31342976	31343471	MajorDMR-18-14918	19
chr14	31401466	31401698	MajorDMR-18-14919	2
chr14	31547944	31548675	MajorDMR-18-14920	8
chr14	31576771	31576778	MajorDMR-18-14921	2
chr14	31641356	31641539	MajorDMR-18-14922	3
chr14	31677772	31677854	MajorDMR-18-14923	2
chr14	31889976	31890283	MajorDMR-18-14924	2
chr14	32030028	32030051	MajorDMR-18-14925	2
chr14	32037567	32037809	MajorDMR-18-14926	5
chr14	32187013	32187325	MajorDMR-18-14927	3
chr14	32370934	32371108	MajorDMR-18-14928	3
chr14	32388981	32389437	MajorDMR-18-14929	2
chr14	32420390	32420404	MajorDMR-18-14930	2
chr14	32437551	32437677	MajorDMR-18-14931	2
chr14	32467678	32467999	MajorDMR-18-14932	3
chr14	32669865	32670316	MajorDMR-18-14933	2
chr14	32671580	32671947	MajorDMR-18-14934	3
chr14	32673170	32673493	MajorDMR-18-14935	10
chr14	32826476	32826511	MajorDMR-18-14936	2
chr14	32842995	32843074	MajorDMR-18-14937	2
chr14	32877010	32877037	MajorDMR-18-14938	2
chr14	32886349	32886566	MajorDMR-18-14939	2
chr14	32901534	32902097	MajorDMR-18-14940	6
chr14	32907940	32908127	MajorDMR-18-14941	2
chr14	32916565	32916709	MajorDMR-18-14942	3
chr14	32923569	32923678	MajorDMR-18-14943	4
chr14	32942874	32942885	MajorDMR-18-14944	2
chr14	32946819	32946835	MajorDMR-18-14945	2
chr14	33003772	33003871	MajorDMR-18-14946	2
chr14	33014533	33015699	MajorDMR-18-14947	12
chr14	33056637	33056863	MajorDMR-18-14948	2
chr14	33102793	33103100	MajorDMR-18-14949	3
chr14	33166716	33167158	MajorDMR-18-14950	2
chr14	33404751	33404919	MajorDMR-18-14951	4
chr14	33637032	33637146	MajorDMR-18-14952	2
chr14	33687291	33687523	MajorDMR-18-14953	2
chr14	33919218	33919622	MajorDMR-18-14954	9
chr14	34038272	34038356	MajorDMR-18-14955	2
chr14	34039436	34041034	MajorDMR-18-14956	12
chr14	34162085	34162099	MajorDMR-18-14957	2
chr14	34186023	34186028	MajorDMR-18-14958	2
chr14	34191366	34191431	MajorDMR-18-14959	2
chr14	34196197	34196313	MajorDMR-18-14960	3
chr14	34196961	34197004	MajorDMR-18-14961	4
chr14	34231821	34232077	MajorDMR-18-14962	5
chr14	34237212	34237396	MajorDMR-18-14963	2
chr14	34241646	34241872	MajorDMR-18-14964	3
chr14	34415741	34415946	MajorDMR-18-14965	3
chr14	34445370	34445616	MajorDMR-18-14966	5
chr14	34529852	34530189	MajorDMR-18-14967	14
chr14	34597872	34598149	MajorDMR-18-14968	9
chr14	34600501	34600583	MajorDMR-18-14969	4
chr14	34731491	34732095	MajorDMR-18-14970	7
chr14	34955565	34955729	MajorDMR-18-14971	3
chr14	35066571	35066652	MajorDMR-18-14972	2
chr14	35099809	35099961	MajorDMR-18-14973	4
chr14	35111123	35111142	MajorDMR-18-14974	3
chr14	35184373	35184674	MajorDMR-18-14975	2
chr14	35450110	35450289	MajorDMR-18-14976	8
chr14	35700561	35700868	MajorDMR-18-14977	2
chr14	35717151	35717309	MajorDMR-18-14978	3
chr14	35871953	35872571	MajorDMR-18-14979	6
chr14	36101241	36101661	MajorDMR-18-14980	3
chr14	36417796	36417879	MajorDMR-18-14981	2
chr14	36685113	36686160	MajorDMR-18-14982	7
chr14	36744974	36744979	MajorDMR-18-14983	2
chr14	36992786	36993080	MajorDMR-18-14984	4
chr14	37129910	37130094	MajorDMR-18-14985	2
chr14	37135308	37135517	MajorDMR-18-14986	4
chr14	37242370	37242385	MajorDMR-18-14987	2
chr14	37583357	37583380	MajorDMR-18-14988	2
chr14	38333841	38333907	MajorDMR-18-14989	2
chr14	38372690	38372762	MajorDMR-18-14990	2
chr14	38612498	38612580	MajorDMR-18-14991	2
chr14	38614717	38615661	MajorDMR-18-14992	5
chr14	38717787	38717826	MajorDMR-18-14993	3
chr14	38749523	38749605	MajorDMR-18-14994	2
chr14	38826846	38827224	MajorDMR-18-14995	2
chr14	38856883	38857057	MajorDMR-18-14996	2
chr14	39548148	39548269	MajorDMR-18-14997	2
chr14	39699075	39699389	MajorDMR-18-14998	2
chr14	39735210	39735285	MajorDMR-18-14999	2
chr14	39771393	39771434	MajorDMR-18-15000	2
chr14	39861214	39861254	MajorDMR-18-15001	4
chr14	39891032	39891394	MajorDMR-18-15002	2
chr14	39896150	39896160	MajorDMR-18-15003	2
chr14	39897471	39898030	MajorDMR-18-15004	3
chr14	39899476	39899968	MajorDMR-18-15005	3
chr14	39903763	39903872	MajorDMR-18-15006	2
chr14	39906982	39906998	MajorDMR-18-15007	2
chr14	40050857	40051371	MajorDMR-18-15008	3
chr14	40083374	40083569	MajorDMR-18-15009	3
chr14	40142516	40142559	MajorDMR-18-15010	2
chr14	40174391	40174485	MajorDMR-18-15011	2
chr14	40204332	40204346	MajorDMR-18-15012	2
chr14	40709907	40709911	MajorDMR-18-15013	2
chr14	41746938	41747044	MajorDMR-18-15014	2
chr14	42235689	42236104	MajorDMR-18-15015	3
chr14	42307021	42307253	MajorDMR-18-15016	2
chr14	42324743	42324920	MajorDMR-18-15017	3
chr14	42342568	42342733	MajorDMR-18-15018	3
chr14	42860589	42860774	MajorDMR-18-15019	2
chr14	44419433	44419526	MajorDMR-18-15020	2
chr14	45367329	45368070	MajorDMR-18-15021	7
chr14	45414397	45414959	MajorDMR-18-15022	6
chr14	45554778	45554795	MajorDMR-18-15023	2
chr14	45583639	45583686	MajorDMR-18-15024	2
chr14	45600042	45600184	MajorDMR-18-15025	3
chr14	46714728	46714942	MajorDMR-18-15026	2
chr14	46804135	46804315	MajorDMR-18-15027	2
chr14	47371474	47372213	MajorDMR-18-15028	4
chr14	47411892	47411972	MajorDMR-18-15029	2
chr14	47729125	47729208	MajorDMR-18-15030	2
chr14	47730042	47730326	MajorDMR-18-15031	2
chr14	47739216	47740114	MajorDMR-18-15032	5
chr14	47856304	47856784	MajorDMR-18-15033	3
chr14	47859928	47860023	MajorDMR-18-15034	2
chr14	47868522	47868942	MajorDMR-18-15035	4
chr14	47915759	47915780	MajorDMR-18-15036	2
chr14	47950301	47950592	MajorDMR-18-15037	3
chr14	47994394	47994448	MajorDMR-18-15038	3
chr14	48006353	48006511	MajorDMR-18-15039	3
chr14	48146064	48146088	MajorDMR-18-15040	2
chr14	49183237	49183834	MajorDMR-18-15041	10
chr14	49405740	49406075	MajorDMR-18-15042	2
chr14	49413248	49414063	MajorDMR-18-15043	6
chr14	50105480	50105508	MajorDMR-18-15044	2
chr14	50155392	50155400	MajorDMR-18-15045	2
chr14	50160803	50160914	MajorDMR-18-15046	3
chr14	50170841	50170926	MajorDMR-18-15047	2
chr14	50236379	50236453	MajorDMR-18-15048	2
chr14	50254920	50255345	MajorDMR-18-15049	5
chr14	50335534	50335667	MajorDMR-18-15050	5
chr14	50428336	50429143	MajorDMR-18-15051	13
chr14	50439133	50439818	MajorDMR-18-15052	8
chr14	50448915	50449643	MajorDMR-18-15053	11
chr14	50491031	50491048	MajorDMR-18-15054	2
chr14	50526862	50528411	MajorDMR-18-15055	24
chr14	50548710	50548734	MajorDMR-18-15056	4
chr14	50549688	50550724	MajorDMR-18-15057	11
chr14	50576249	50576421	MajorDMR-18-15058	5
chr14	50699278	50699564	MajorDMR-18-15059	5
chr14	50700115	50700143	MajorDMR-18-15060	2
chr14	50729557	50730377	MajorDMR-18-15061	7
chr14	50748127	50748140	MajorDMR-18-15062	2
chr14	50779871	50779983	MajorDMR-18-15063	2
chr14	50787179	50787551	MajorDMR-18-15064	3
chr14	50811759	50811853	MajorDMR-18-15065	2
chr14	50842991	50843045	MajorDMR-18-15066	2
chr14	50843804	50843987	MajorDMR-18-15067	2
chr14	51012423	51012543	MajorDMR-18-15068	2
chr14	51040750	51041346	MajorDMR-18-15069	3
chr14	51099019	51099393	MajorDMR-18-15070	3
chr14	51100857	51100934	MajorDMR-18-15071	2
chr14	51144604	51144609	MajorDMR-18-15072	2
chr14	51159417	51159429	MajorDMR-18-15073	2
chr14	51194438	51194747	MajorDMR-18-15074	6
chr14	51206549	51207106	MajorDMR-18-15075	5
chr14	51223927	51225386	MajorDMR-18-15076	14
chr14	51229358	51229844	MajorDMR-18-15077	5
chr14	51234819	51235749	MajorDMR-18-15078	6
chr14	51236417	51237255	MajorDMR-18-15079	9
chr14	51245032	51246125	MajorDMR-18-15080	9
chr14	51253558	51254040	MajorDMR-18-15081	2
chr14	51258599	51259801	MajorDMR-18-15082	19
chr14	51260931	51261211	MajorDMR-18-15083	3
chr14	51262707	51263289	MajorDMR-18-15084	6
chr14	51264016	51265002	MajorDMR-18-15085	8
chr14	51270966	51271278	MajorDMR-18-15086	4
chr14	51280283	51280409	MajorDMR-18-15087	2
chr14	51284557	51284770	MajorDMR-18-15088	9
chr14	51289321	51289912	MajorDMR-18-15089	9
chr14	51293209	51296533	MajorDMR-18-15090	38
chr14	51298671	51298802	MajorDMR-18-15091	4
chr14	51306431	51306848	MajorDMR-18-15092	6
chr14	51398403	51398821	MajorDMR-18-15093	4
chr14	51424170	51424213	MajorDMR-18-15094	3
chr14	51465429	51465956	MajorDMR-18-15095	5
chr14	51468640	51469845	MajorDMR-18-15096	12
chr14	51507553	51508079	MajorDMR-18-15097	3
chr14	51511590	51511812	MajorDMR-18-15098	2
chr14	51525424	51525450	MajorDMR-18-15099	2
chr14	51533465	51533690	MajorDMR-18-15100	6
chr14	51537606	51538090	MajorDMR-18-15101	4
chr14	51538659	51539573	MajorDMR-18-15102	6
chr14	51540358	51541181	MajorDMR-18-15103	4
chr14	51541798	51542117	MajorDMR-18-15104	6
chr14	51544362	51545512	MajorDMR-18-15105	10
chr14	51552680	51552817	MajorDMR-18-15106	2
chr14	51553569	51553806	MajorDMR-18-15107	3
chr14	51555157	51555388	MajorDMR-18-15108	2
chr14	51559476	51559619	MajorDMR-18-15109	3
chr14	51647454	51647462	MajorDMR-18-15110	2
chr14	51655255	51655544	MajorDMR-18-15111	7
chr14	51686541	51686554	MajorDMR-18-15112	2
chr14	51706236	51706543	MajorDMR-18-15113	3
chr14	52034673	52034771	MajorDMR-18-15114	4
chr14	52117302	52117722	MajorDMR-18-15115	13
chr14	52183330	52183648	MajorDMR-18-15116	5
chr14	52242980	52242990	MajorDMR-18-15117	2
chr14	52313289	52313421	MajorDMR-18-15118	3
chr14	52313956	52314181	MajorDMR-18-15119	4
chr14	52328147	52329486	MajorDMR-18-15120	10
chr14	52350157	52350397	MajorDMR-18-15121	2
chr14	52382687	52383216	MajorDMR-18-15122	8
chr14	52396009	52396281	MajorDMR-18-15123	3
chr14	52470476	52470539	MajorDMR-18-15124	2
chr14	52604933	52605517	MajorDMR-18-15125	4
chr14	53017618	53018052	MajorDMR-18-15126	5
chr14	53021744	53021843	MajorDMR-18-15127	3
chr14	53256749	53256879	MajorDMR-18-15128	2
chr14	53575924	53576258	MajorDMR-18-15129	2
chr14	53593679	53593789	MajorDMR-18-15130	2
chr14	53617336	53618103	MajorDMR-18-15131	4
chr14	54361128	54361415	MajorDMR-18-15132	3
chr14	54412847	54413071	MajorDMR-18-15133	3
chr14	54413982	54414800	MajorDMR-18-15134	13
chr14	54685877	54686705	MajorDMR-18-15135	28
chr14	54815982	54816775	MajorDMR-18-15136	17
chr14	54902316	54902493	MajorDMR-18-15137	2
chr14	54908634	54908797	MajorDMR-18-15138	3
chr14	55031123	55031320	MajorDMR-18-15139	2
chr14	55035377	55035692	MajorDMR-18-15140	5
chr14	55094964	55095027	MajorDMR-18-15141	3
chr14	55101272	55101535	MajorDMR-18-15142	2
chr14	55136546	55136633	MajorDMR-18-15143	4
chr14	55138368	55138531	MajorDMR-18-15144	3
chr14	55140657	55140901	MajorDMR-18-15145	4
chr14	55142582	55142798	MajorDMR-18-15146	4
chr14	55143544	55143756	MajorDMR-18-15147	3
chr14	55153113	55153475	MajorDMR-18-15148	4
chr14	55178991	55179316	MajorDMR-18-15149	4
chr14	55227785	55227837	MajorDMR-18-15150	2
chr14	55236884	55237472	MajorDMR-18-15151	10
chr14	55240944	55241188	MajorDMR-18-15152	6
chr14	55242634	55242860	MajorDMR-18-15153	4
chr14	55248582	55249581	MajorDMR-18-15154	25
chr14	55272930	55272979	MajorDMR-18-15155	3
chr14	55337153	55337328	MajorDMR-18-15156	4
chr14	55348233	55349343	MajorDMR-18-15157	9
chr14	55361900	55362021	MajorDMR-18-15158	2
chr14	55376813	55376882	MajorDMR-18-15159	3
chr14	55443173	55443320	MajorDMR-18-15160	3
chr14	55537763	55537830	MajorDMR-18-15161	2
chr14	55574426	55575090	MajorDMR-18-15162	13
chr14	55589234	55590041	MajorDMR-18-15163	10
chr14	55658769	55659135	MajorDMR-18-15164	6
chr14	55680065	55680070	MajorDMR-18-15165	2
chr14	55707499	55707807	MajorDMR-18-15166	7
chr14	55708421	55708619	MajorDMR-18-15167	3
chr14	55740259	55740910	MajorDMR-18-15168	5
chr14	55742829	55743314	MajorDMR-18-15169	2
chr14	55769687	55769814	MajorDMR-18-15170	2
chr14	55783475	55784065	MajorDMR-18-15171	6
chr14	55792502	55792685	MajorDMR-18-15172	5
chr14	55793314	55793449	MajorDMR-18-15173	4
chr14	55796591	55796960	MajorDMR-18-15174	3
chr14	55809238	55809605	MajorDMR-18-15175	4
chr14	55815092	55815211	MajorDMR-18-15176	4
chr14	55817172	55817406	MajorDMR-18-15177	5
chr14	55837389	55837624	MajorDMR-18-15178	2
chr14	55849954	55850737	MajorDMR-18-15179	5
chr14	56045739	56045828	MajorDMR-18-15180	2
chr14	56542835	56543132	MajorDMR-18-15181	3
chr14	56616090	56616106	MajorDMR-18-15182	2
chr14	56714517	56715018	MajorDMR-18-15183	7
chr14	56777402	56777704	MajorDMR-18-15184	10
chr14	56823929	56824632	MajorDMR-18-15185	13
chr14	57113453	57113717	MajorDMR-18-15186	2
chr14	57126607	57126726	MajorDMR-18-15187	2
chr14	57277106	57277206	MajorDMR-18-15188	2
chr14	57329593	57329854	MajorDMR-18-15189	5
chr14	57351468	57351543	MajorDMR-18-15190	3
chr14	57430283	57430332	MajorDMR-18-15191	2
chr14	57585654	57585826	MajorDMR-18-15192	10
chr14	57603308	57603779	MajorDMR-18-15193	2
chr14	57861926	57861969	MajorDMR-18-15194	2
chr14	58333236	58333323	MajorDMR-18-15195	2
chr14	58343159	58343330	MajorDMR-18-15196	3
chr14	58454923	58455019	MajorDMR-18-15197	4
chr14	58548988	58549378	MajorDMR-18-15198	2
chr14	58554735	58554899	MajorDMR-18-15199	4
chr14	58636447	58636580	MajorDMR-18-15200	3
chr14	58733364	58733480	MajorDMR-18-15201	2
chr14	58736933	58737155	MajorDMR-18-15202	2
chr14	58758633	58758653	MajorDMR-18-15203	2
chr14	59101919	59101967	MajorDMR-18-15204	2
chr14	59106428	59106663	MajorDMR-18-15205	3
chr14	59246305	59246410	MajorDMR-18-15206	2
chr14	59250620	59250871	MajorDMR-18-15207	4
chr14	59255802	59255848	MajorDMR-18-15208	2
chr14	59410912	59411768	MajorDMR-18-15209	8
chr14	59414040	59414104	MajorDMR-18-15210	2
chr14	59414698	59415307	MajorDMR-18-15211	5
chr14	59599439	59599853	MajorDMR-18-15212	3
chr14	59703243	59703248	MajorDMR-18-15213	2
chr14	59703796	59703841	MajorDMR-18-15214	2
chr14	59706557	59706797	MajorDMR-18-15215	2
chr14	59721420	59722103	MajorDMR-18-15216	8
chr14	59760991	59761127	MajorDMR-18-15217	3
chr14	59764035	59764105	MajorDMR-18-15218	2
chr14	59765879	59766334	MajorDMR-18-15219	2
chr14	59782147	59782617	MajorDMR-18-15220	3
chr14	59785390	59785772	MajorDMR-18-15221	3
chr14	59787675	59787776	MajorDMR-18-15222	3
chr14	59800348	59800396	MajorDMR-18-15223	2
chr14	59801115	59801131	MajorDMR-18-15224	2
chr14	59805443	59805803	MajorDMR-18-15225	4
chr14	59816257	59816411	MajorDMR-18-15226	3
chr14	59821404	59821889	MajorDMR-18-15227	4
chr14	59827440	59827891	MajorDMR-18-15228	3
chr14	59833487	59833525	MajorDMR-18-15229	2
chr14	59835379	59835782	MajorDMR-18-15230	3
chr14	59896643	59896803	MajorDMR-18-15231	3
chr14	59911242	59911519	MajorDMR-18-15232	10
chr14	59930684	59930981	MajorDMR-18-15233	6
chr14	59932583	59932602	MajorDMR-18-15234	2
chr14	59946228	59946373	MajorDMR-18-15235	2
chr14	59948618	59948653	MajorDMR-18-15236	2
chr14	59949260	59950184	MajorDMR-18-15237	6
chr14	60052673	60052811	MajorDMR-18-15238	4
chr14	60072150	60072305	MajorDMR-18-15239	5
chr14	60089562	60089886	MajorDMR-18-15240	3
chr14	60091201	60091206	MajorDMR-18-15241	2
chr14	60091873	60093884	MajorDMR-18-15242	16
chr14	60094773	60096629	MajorDMR-18-15243	18
chr14	60097720	60097817	MajorDMR-18-15244	3
chr14	60170869	60170998	MajorDMR-18-15245	2
chr14	60171503	60171565	MajorDMR-18-15246	2
chr14	60174806	60175612	MajorDMR-18-15247	5
chr14	60221069	60221146	MajorDMR-18-15248	2
chr14	60386851	60387023	MajorDMR-18-15249	4
chr14	60569214	60569704	MajorDMR-18-15250	2
chr14	60656585	60657338	MajorDMR-18-15251	6
chr14	60793937	60794414	MajorDMR-18-15252	14
chr14	60794962	60795106	MajorDMR-18-15253	5
chr14	61092680	61092786	MajorDMR-18-15254	2
chr14	61103438	61104118	MajorDMR-18-15255	20
chr14	61105030	61105687	MajorDMR-18-15256	5
chr14	61107271	61107345	MajorDMR-18-15257	2
chr14	61110065	61110647	MajorDMR-18-15258	5
chr14	61112087	61113777	MajorDMR-18-15259	14
chr14	61120965	61123557	MajorDMR-18-15260	77
chr14	61124921	61125154	MajorDMR-18-15261	3
chr14	61449098	61449170	MajorDMR-18-15262	2
chr14	61568722	61568980	MajorDMR-18-15263	3
chr14	61680280	61680292	MajorDMR-18-15264	2
chr14	61748298	61748809	MajorDMR-18-15265	3
chr14	61945711	61946116	MajorDMR-18-15266	4
chr14	61999647	61999757	MajorDMR-18-15267	5
chr14	62035584	62035721	MajorDMR-18-15268	5
chr14	62040670	62040946	MajorDMR-18-15269	2
chr14	62042062	62042183	MajorDMR-18-15270	2
chr14	62050333	62050387	MajorDMR-18-15271	2
chr14	62120421	62120576	MajorDMR-18-15272	6
chr14	62193702	62193744	MajorDMR-18-15273	2
chr14	62197460	62197933	MajorDMR-18-15274	3
chr14	62217315	62218212	MajorDMR-18-15275	17
chr14	62278720	62279070	MajorDMR-18-15276	11
chr14	62280199	62280217	MajorDMR-18-15277	2
chr14	62282170	62282431	MajorDMR-18-15278	3
chr14	62305558	62306445	MajorDMR-18-15279	5
chr14	62333735	62334245	MajorDMR-18-15280	4
chr14	62341581	62341802	MajorDMR-18-15281	2
chr14	62342562	62344041	MajorDMR-18-15282	13
chr14	62344783	62345618	MajorDMR-18-15283	6
chr14	62346630	62346925	MajorDMR-18-15284	2
chr14	62360008	62360387	MajorDMR-18-15285	4
chr14	62396944	62397007	MajorDMR-18-15286	2
chr14	62402873	62402948	MajorDMR-18-15287	3
chr14	62448369	62448502	MajorDMR-18-15288	3
chr14	62461968	62462361	MajorDMR-18-15289	4
chr14	62468892	62469005	MajorDMR-18-15290	2
chr14	62473054	62473667	MajorDMR-18-15291	5
chr14	62496155	62496476	MajorDMR-18-15292	4
chr14	62527862	62527942	MajorDMR-18-15293	2
chr14	62528469	62528738	MajorDMR-18-15294	2
chr14	62529568	62529724	MajorDMR-18-15295	2
chr14	62543620	62543755	MajorDMR-18-15296	2
chr14	62568769	62568919	MajorDMR-18-15297	2
chr14	62583302	62583610	MajorDMR-18-15298	10
chr14	62584994	62585761	MajorDMR-18-15299	5
chr14	62588315	62588616	MajorDMR-18-15300	2
chr14	62600175	62600490	MajorDMR-18-15301	2
chr14	62757714	62757857	MajorDMR-18-15302	2
chr14	62780588	62780993	MajorDMR-18-15303	4
chr14	63113079	63113119	MajorDMR-18-15304	3
chr14	63113650	63113677	MajorDMR-18-15305	2
chr14	63131849	63131988	MajorDMR-18-15306	3
chr14	63426742	63426829	MajorDMR-18-15307	2
chr14	63749591	63751983	MajorDMR-18-15308	23
chr14	63762802	63763027	MajorDMR-18-15309	6
chr14	63842191	63842417	MajorDMR-18-15310	2
chr14	63859402	63859514	MajorDMR-18-15311	3
chr14	63890627	63890801	MajorDMR-18-15312	2
chr14	63974159	63974195	MajorDMR-18-15313	3
chr14	63982861	63983534	MajorDMR-18-15314	3
chr14	63991593	63991621	MajorDMR-18-15315	2
chr14	64004377	64004894	MajorDMR-18-15316	5
chr14	64008206	64008507	MajorDMR-18-15317	4
chr14	64011310	64011377	MajorDMR-18-15318	2
chr14	64081387	64082149	MajorDMR-18-15319	3
chr14	64141676	64142090	MajorDMR-18-15320	2
chr14	64192804	64193014	MajorDMR-18-15321	2
chr14	64520798	64521479	MajorDMR-18-15322	7
chr14	64662795	64663053	MajorDMR-18-15323	5
chr14	64687047	64687602	MajorDMR-18-15324	16
chr14	64811235	64811294	MajorDMR-18-15325	3
chr14	64852317	64852749	MajorDMR-18-15326	3
chr14	64888115	64888188	MajorDMR-18-15327	3
chr14	64890634	64890853	MajorDMR-18-15328	7
chr14	64905374	64905787	MajorDMR-18-15329	3
chr14	64907482	64907494	MajorDMR-18-15330	2
chr14	64912008	64912029	MajorDMR-18-15331	2
chr14	64932956	64933764	MajorDMR-18-15332	4
chr14	64938742	64938857	MajorDMR-18-15333	2
chr14	64967963	64968009	MajorDMR-18-15334	2
chr14	64989063	64989162	MajorDMR-18-15335	2
chr14	65058673	65058773	MajorDMR-18-15336	3
chr14	65315931	65315984	MajorDMR-18-15337	2
chr14	65331497	65332266	MajorDMR-18-15338	9
chr14	65342100	65342166	MajorDMR-18-15339	2
chr14	65345348	65345836	MajorDMR-18-15340	8
chr14	65347642	65347913	MajorDMR-18-15341	5
chr14	65412530	65412626	MajorDMR-18-15342	2
chr14	65413584	65413606	MajorDMR-18-15343	2
chr14	65414718	65415560	MajorDMR-18-15344	10
chr14	65417575	65418239	MajorDMR-18-15345	13
chr14	65419575	65420863	MajorDMR-18-15346	23
chr14	65422103	65422547	MajorDMR-18-15347	6
chr14	65425349	65425535	MajorDMR-18-15348	2
chr14	65432100	65432996	MajorDMR-18-15349	14
chr14	65434870	65435409	MajorDMR-18-15350	7
chr14	65437037	65438143	MajorDMR-18-15351	12
chr14	65468247	65468810	MajorDMR-18-15352	7
chr14	65511409	65511444	MajorDMR-18-15353	2
chr14	65637163	65637287	MajorDMR-18-15354	2
chr14	65641703	65641742	MajorDMR-18-15355	2
chr14	65790710	65790726	MajorDMR-18-15356	2
chr14	65954818	65955021	MajorDMR-18-15357	2
chr14	66170542	66170708	MajorDMR-18-15358	3
chr14	66174180	66174311	MajorDMR-18-15359	3
chr14	66196653	66196672	MajorDMR-18-15360	3
chr14	66371771	66372002	MajorDMR-18-15361	2
chr14	66554139	66554185	MajorDMR-18-15362	3
chr14	66778595	66779491	MajorDMR-18-15363	9
chr14	66842165	66842541	MajorDMR-18-15364	3
chr14	66870923	66870975	MajorDMR-18-15365	3
chr14	67138119	67138250	MajorDMR-18-15366	2
chr14	67595097	67595129	MajorDMR-18-15367	3
chr14	67809164	67809183	MajorDMR-18-15368	2
chr14	67914740	67914776	MajorDMR-18-15369	2
chr14	68085817	68086098	MajorDMR-18-15370	4
chr14	68087338	68087638	MajorDMR-18-15371	4
chr14	68089330	68089539	MajorDMR-18-15372	5
chr14	68090126	68090168	MajorDMR-18-15373	2
chr14	68103155	68103170	MajorDMR-18-15374	2
chr14	68216737	68216835	MajorDMR-18-15375	3
chr14	68383911	68383931	MajorDMR-18-15376	2
chr14	68584562	68584614	MajorDMR-18-15377	3
chr14	68677484	68677674	MajorDMR-18-15378	3
chr14	68816698	68817115	MajorDMR-18-15379	6
chr14	68853387	68854161	MajorDMR-18-15380	5
chr14	69010978	69011196	MajorDMR-18-15381	4
chr14	69014439	69016367	MajorDMR-18-15382	19
chr14	69017100	69017258	MajorDMR-18-15383	2
chr14	69041917	69041974	MajorDMR-18-15384	2
chr14	69054111	69054355	MajorDMR-18-15385	2
chr14	69073094	69073121	MajorDMR-18-15386	2
chr14	69106047	69106576	MajorDMR-18-15387	7
chr14	69118432	69118975	MajorDMR-18-15388	7
chr14	69149422	69149758	MajorDMR-18-15389	6
chr14	69157396	69158137	MajorDMR-18-15390	4
chr14	69330381	69330413	MajorDMR-18-15391	2
chr14	69364824	69365277	MajorDMR-18-15392	5
chr14	69372523	69372695	MajorDMR-18-15393	2
chr14	69383208	69383604	MajorDMR-18-15394	2
chr14	69389033	69389794	MajorDMR-18-15395	5
chr14	69398419	69398434	MajorDMR-18-15396	2
chr14	69403036	69403286	MajorDMR-18-15397	4
chr14	69409133	69410009	MajorDMR-18-15398	9
chr14	69414624	69414700	MajorDMR-18-15399	3
chr14	69419221	69419475	MajorDMR-18-15400	3
chr14	69428034	69429134	MajorDMR-18-15401	11
chr14	69431090	69431591	MajorDMR-18-15402	2
chr14	69436628	69437219	MajorDMR-18-15403	8
chr14	69442452	69444577	MajorDMR-18-15404	26
chr14	69509314	69510069	MajorDMR-18-15405	7
chr14	69512634	69513429	MajorDMR-18-15406	5
chr14	69517114	69517194	MajorDMR-18-15407	2
chr14	69518205	69518571	MajorDMR-18-15408	2
chr14	69523222	69523427	MajorDMR-18-15409	3
chr14	69535582	69536203	MajorDMR-18-15410	3
chr14	69563509	69563632	MajorDMR-18-15411	2
chr14	69637294	69637930	MajorDMR-18-15412	3
chr14	69659085	69659177	MajorDMR-18-15413	3
chr14	69681133	69681338	MajorDMR-18-15414	2
chr14	69689781	69689857	MajorDMR-18-15415	3
chr14	69709765	69709927	MajorDMR-18-15416	2
chr14	69719821	69720129	MajorDMR-18-15417	2
chr14	69722580	69722727	MajorDMR-18-15418	7
chr14	69725910	69726266	MajorDMR-18-15419	8
chr14	69728366	69728467	MajorDMR-18-15420	6
chr14	69754291	69754612	MajorDMR-18-15421	5
chr14	69795197	69795750	MajorDMR-18-15422	4
chr14	69821247	69822104	MajorDMR-18-15423	10
chr14	69950386	69950526	MajorDMR-18-15424	12
chr14	69967543	69968857	MajorDMR-18-15425	11
chr14	70010488	70010608	MajorDMR-18-15426	3
chr14	70014380	70014633	MajorDMR-18-15427	7
chr14	70040399	70040746	MajorDMR-18-15428	6
chr14	70051569	70051581	MajorDMR-18-15429	2
chr14	70077190	70077468	MajorDMR-18-15430	5
chr14	70082562	70082839	MajorDMR-18-15431	4
chr14	70103211	70103320	MajorDMR-18-15432	2
chr14	70231059	70231077	MajorDMR-18-15433	2
chr14	70317296	70317302	MajorDMR-18-15434	2
chr14	70449339	70449841	MajorDMR-18-15435	9
chr14	70512166	70512241	MajorDMR-18-15436	2
chr14	70546197	70547159	MajorDMR-18-15437	11
chr14	70561155	70561605	MajorDMR-18-15438	3
chr14	70562366	70562487	MajorDMR-18-15439	2
chr14	70564649	70566033	MajorDMR-18-15440	11
chr14	70586547	70586591	MajorDMR-18-15441	2
chr14	70653533	70653865	MajorDMR-18-15442	3
chr14	70656339	70656512	MajorDMR-18-15443	3
chr14	70805525	70805863	MajorDMR-18-15444	5
chr14	70939576	70939653	MajorDMR-18-15445	2
chr14	70982668	70982689	MajorDMR-18-15446	2
chr14	71067902	71068249	MajorDMR-18-15447	3
chr14	71073149	71073514	MajorDMR-18-15448	3
chr14	71109687	71110537	MajorDMR-18-15449	9
chr14	71121445	71121564	MajorDMR-18-15450	5
chr14	71152914	71153045	MajorDMR-18-15451	2
chr14	71245401	71245451	MajorDMR-18-15452	2
chr14	71247133	71247653	MajorDMR-18-15453	9
chr14	71270242	71270526	MajorDMR-18-15454	3
chr14	71271683	71272173	MajorDMR-18-15455	2
chr14	71274598	71274976	MajorDMR-18-15456	3
chr14	71276989	71277586	MajorDMR-18-15457	11
chr14	71284904	71284926	MajorDMR-18-15458	2
chr14	71289760	71290444	MajorDMR-18-15459	6
chr14	71299597	71299897	MajorDMR-18-15460	8
chr14	71314152	71314596	MajorDMR-18-15461	2
chr14	71373234	71373637	MajorDMR-18-15462	2
chr14	71507599	71507979	MajorDMR-18-15463	2
chr14	71537227	71537625	MajorDMR-18-15464	3
chr14	71605599	71606098	MajorDMR-18-15465	5
chr14	71606601	71606616	MajorDMR-18-15466	2
chr14	71610367	71610874	MajorDMR-18-15467	4
chr14	71636668	71637147	MajorDMR-18-15468	2
chr14	71645548	71645609	MajorDMR-18-15469	2
chr14	71679317	71679674	MajorDMR-18-15470	5
chr14	71683211	71683256	MajorDMR-18-15471	4
chr14	71699353	71699401	MajorDMR-18-15472	4
chr14	71709271	71709357	MajorDMR-18-15473	4
chr14	71710411	71711230	MajorDMR-18-15474	8
chr14	71791222	71791486	MajorDMR-18-15475	4
chr14	71824873	71825160	MajorDMR-18-15476	3
chr14	71839063	71839402	MajorDMR-18-15477	5
chr14	71882046	71882263	MajorDMR-18-15478	2
chr14	71905191	71905596	MajorDMR-18-15479	5
chr14	71912124	71912277	MajorDMR-18-15480	2
chr14	71945468	71945496	MajorDMR-18-15481	2
chr14	71949556	71950029	MajorDMR-18-15482	2
chr14	71953444	71953578	MajorDMR-18-15483	2
chr14	71971042	71971061	MajorDMR-18-15484	2
chr14	71992652	71992698	MajorDMR-18-15485	2
chr14	71996766	71997093	MajorDMR-18-15486	3
chr14	72003468	72003537	MajorDMR-18-15487	2
chr14	72019709	72020086	MajorDMR-18-15488	3
chr14	72051972	72052067	MajorDMR-18-15489	2
chr14	72073445	72073550	MajorDMR-18-15490	3
chr14	72091181	72091227	MajorDMR-18-15491	3
chr14	72092140	72093945	MajorDMR-18-15492	10
chr14	72096836	72097223	MajorDMR-18-15493	4
chr14	72123396	72123736	MajorDMR-18-15494	4
chr14	72135597	72135858	MajorDMR-18-15495	2
chr14	72169627	72169773	MajorDMR-18-15496	2
chr14	72192689	72193014	MajorDMR-18-15497	6
chr14	72198903	72199095	MajorDMR-18-15498	2
chr14	72200853	72201032	MajorDMR-18-15499	8
chr14	72372883	72372919	MajorDMR-18-15500	3
chr14	72374789	72374831	MajorDMR-18-15501	2
chr14	72398510	72398558	MajorDMR-18-15502	2
chr14	72401401	72401905	MajorDMR-18-15503	2
chr14	72455328	72455428	MajorDMR-18-15504	3
chr14	72554942	72555134	MajorDMR-18-15505	5
chr14	72556417	72556702	MajorDMR-18-15506	4
chr14	72631620	72632477	MajorDMR-18-15507	10
chr14	72697282	72697435	MajorDMR-18-15508	4
chr14	72758924	72759123	MajorDMR-18-15509	6
chr14	72867474	72867566	MajorDMR-18-15510	2
chr14	72918520	72918524	MajorDMR-18-15511	2
chr14	72984197	72984381	MajorDMR-18-15512	5
chr14	73110072	73111002	MajorDMR-18-15513	6
chr14	73279023	73279121	MajorDMR-18-15514	3
chr14	73639918	73640173	MajorDMR-18-15515	2
chr14	73705221	73705266	MajorDMR-18-15516	2
chr14	73811232	73812043	MajorDMR-18-15517	5
chr14	73881864	73882172	MajorDMR-18-15518	2
chr14	73919750	73919808	MajorDMR-18-15519	2
chr14	73921699	73922102	MajorDMR-18-15520	2
chr14	73923878	73924097	MajorDMR-18-15521	2
chr14	73927371	73927548	MajorDMR-18-15522	2
chr14	74004705	74005134	MajorDMR-18-15523	8
chr14	74037132	74037166	MajorDMR-18-15524	3
chr14	74101345	74101518	MajorDMR-18-15525	4
chr14	74176911	74177348	MajorDMR-18-15526	3
chr14	74177868	74178669	MajorDMR-18-15527	13
chr14	74182373	74182388	MajorDMR-18-15528	2
chr14	74184238	74186398	MajorDMR-18-15529	55
chr14	74190235	74190400	MajorDMR-18-15530	3
chr14	74207822	74207972	MajorDMR-18-15531	4
chr14	74208669	74209634	MajorDMR-18-15532	16
chr14	74213638	74214184	MajorDMR-18-15533	4
chr14	74222955	74223015	MajorDMR-18-15534	3
chr14	74224928	74225640	MajorDMR-18-15535	10
chr14	74252191	74253389	MajorDMR-18-15536	32
chr14	74292651	74293165	MajorDMR-18-15537	3
chr14	74366315	74366728	MajorDMR-18-15538	6
chr14	74516559	74517090	MajorDMR-18-15539	4
chr14	74578612	74578623	MajorDMR-18-15540	2
chr14	74942927	74943572	MajorDMR-18-15541	6
chr14	74968251	74969044	MajorDMR-18-15542	7
chr14	74973790	74974006	MajorDMR-18-15543	7
chr14	75039797	75039947	MajorDMR-18-15544	5
chr14	75326770	75327007	MajorDMR-18-15545	7
chr14	75359438	75359652	MajorDMR-18-15546	2
chr14	75384582	75384699	MajorDMR-18-15547	2
chr14	75386045	75386440	MajorDMR-18-15548	4
chr14	75406587	75407017	MajorDMR-18-15549	5
chr14	75478316	75478451	MajorDMR-18-15550	3
chr14	75548580	75548750	MajorDMR-18-15551	2
chr14	75551394	75551517	MajorDMR-18-15552	3
chr14	75664927	75665056	MajorDMR-18-15553	3
chr14	75704614	75705048	MajorDMR-18-15554	5
chr14	75705593	75705656	MajorDMR-18-15555	2
chr14	75724992	75725012	MajorDMR-18-15556	2
chr14	75739893	75740067	MajorDMR-18-15557	3
chr14	75741218	75741232	MajorDMR-18-15558	2
chr14	75743469	75743478	MajorDMR-18-15559	2
chr14	75747295	75747370	MajorDMR-18-15560	4
chr14	75762194	75762307	MajorDMR-18-15561	3
chr14	75847276	75847686	MajorDMR-18-15562	3
chr14	75895603	75896407	MajorDMR-18-15563	8
chr14	75896915	75897540	MajorDMR-18-15564	11
chr14	75906424	75907167	MajorDMR-18-15565	18
chr14	75909550	75910477	MajorDMR-18-15566	14
chr14	75920114	75920320	MajorDMR-18-15567	9
chr14	75923787	75924030	MajorDMR-18-15568	4
chr14	76126785	76126827	MajorDMR-18-15569	2
chr14	76184889	76185467	MajorDMR-18-15570	5
chr14	76272668	76273219	MajorDMR-18-15571	3
chr14	76466082	76466677	MajorDMR-18-15572	7
chr14	76737117	76737151	MajorDMR-18-15573	2
chr14	76737724	76737996	MajorDMR-18-15574	8
chr14	76841764	76842321	MajorDMR-18-15575	8
chr14	77144719	77144827	MajorDMR-18-15576	2
chr14	77222141	77222833	MajorDMR-18-15577	5
chr14	77229438	77229688	MajorDMR-18-15578	2
chr14	77234747	77234789	MajorDMR-18-15579	2
chr14	77239806	77240241	MajorDMR-18-15580	2
chr14	77249303	77250324	MajorDMR-18-15581	8
chr14	77251649	77252078	MajorDMR-18-15582	2
chr14	77253077	77253162	MajorDMR-18-15583	2
chr14	77382191	77382569	MajorDMR-18-15584	8
chr14	77384971	77385553	MajorDMR-18-15585	5
chr14	77386159	77387657	MajorDMR-18-15586	16
chr14	77389525	77390851	MajorDMR-18-15587	23
chr14	77391414	77391835	MajorDMR-18-15588	10
chr14	77392727	77392776	MajorDMR-18-15589	3
chr14	77393553	77393758	MajorDMR-18-15590	2
chr14	77403160	77403401	MajorDMR-18-15591	5
chr14	77403977	77404012	MajorDMR-18-15592	2
chr14	77466262	77466531	MajorDMR-18-15593	3
chr14	77488223	77493112	MajorDMR-18-15594	66
chr14	77495671	77496054	MajorDMR-18-15595	3
chr14	77498762	77498981	MajorDMR-18-15596	2
chr14	77500461	77500795	MajorDMR-18-15597	6
chr14	77503613	77503947	MajorDMR-18-15598	6
chr14	77504629	77505484	MajorDMR-18-15599	3
chr14	77529505	77529990	MajorDMR-18-15600	2
chr14	77535100	77536580	MajorDMR-18-15601	14
chr14	77537401	77537408	MajorDMR-18-15602	2
chr14	77549610	77549621	MajorDMR-18-15603	3
chr14	77586910	77586974	MajorDMR-18-15604	3
chr14	77590836	77590959	MajorDMR-18-15605	4
chr14	77608586	77609265	MajorDMR-18-15606	5
chr14	77609875	77610351	MajorDMR-18-15607	3
chr14	77611102	77611628	MajorDMR-18-15608	3
chr14	77613623	77613739	MajorDMR-18-15609	3
chr14	77639042	77640020	MajorDMR-18-15610	8
chr14	77649039	77649256	MajorDMR-18-15611	4
chr14	77649771	77649872	MajorDMR-18-15612	3
chr14	77666665	77667100	MajorDMR-18-15613	4
chr14	77670583	77670997	MajorDMR-18-15614	4
chr14	77682016	77682226	MajorDMR-18-15615	3
chr14	77687125	77687947	MajorDMR-18-15616	5
chr14	77717473	77717655	MajorDMR-18-15617	4
chr14	77736526	77736745	MajorDMR-18-15618	4
chr14	77741666	77741672	MajorDMR-18-15619	2
chr14	77788465	77788672	MajorDMR-18-15620	2
chr14	77842161	77842287	MajorDMR-18-15621	2
chr14	77961688	77961989	MajorDMR-18-15622	4
chr14	78032302	78032422	MajorDMR-18-15623	2
chr14	78107976	78108066	MajorDMR-18-15624	5
chr14	78148389	78148742	MajorDMR-18-15625	2
chr14	78223958	78224114	MajorDMR-18-15626	3
chr14	78299622	78299978	MajorDMR-18-15627	5
chr14	78432902	78432906	MajorDMR-18-15628	2
chr14	78447319	78447843	MajorDMR-18-15629	13
chr14	78598448	78598630	MajorDMR-18-15630	2
chr14	78603278	78603392	MajorDMR-18-15631	2
chr14	78618782	78619334	MajorDMR-18-15632	4
chr14	78630459	78630484	MajorDMR-18-15633	2
chr14	78637027	78638044	MajorDMR-18-15634	8
chr14	78640080	78641394	MajorDMR-18-15635	19
chr14	78642666	78643017	MajorDMR-18-15636	2
chr14	78645444	78645601	MajorDMR-18-15637	3
chr14	78647963	78649223	MajorDMR-18-15638	9
chr14	78649987	78651383	MajorDMR-18-15639	11
chr14	78656288	78656325	MajorDMR-18-15640	3
chr14	78667964	78668764	MajorDMR-18-15641	7
chr14	78693638	78694232	MajorDMR-18-15642	13
chr14	78711207	78712385	MajorDMR-18-15643	5
chr14	78715283	78715385	MajorDMR-18-15644	2
chr14	78719338	78719539	MajorDMR-18-15645	2
chr14	78721537	78722787	MajorDMR-18-15646	9
chr14	78726218	78726379	MajorDMR-18-15647	4
chr14	78737338	78737542	MajorDMR-18-15648	3
chr14	78757617	78758089	MajorDMR-18-15649	2
chr14	78758910	78759284	MajorDMR-18-15650	4
chr14	78761650	78761661	MajorDMR-18-15651	2
chr14	78794453	78794885	MajorDMR-18-15652	3
chr14	78869351	78870977	MajorDMR-18-15653	17
chr14	78924862	78924990	MajorDMR-18-15654	2
chr14	79019989	79020014	MajorDMR-18-15655	2
chr14	79042856	79042963	MajorDMR-18-15656	3
chr14	79059559	79059656	MajorDMR-18-15657	2
chr14	79060262	79060617	MajorDMR-18-15658	12
chr14	79065596	79065815	MajorDMR-18-15659	2
chr14	79072889	79072985	MajorDMR-18-15660	3
chr14	79076553	79076584	MajorDMR-18-15661	2
chr14	79077451	79077664	MajorDMR-18-15662	3
chr14	79108146	79108212	MajorDMR-18-15663	2
chr14	79129876	79130068	MajorDMR-18-15664	2
chr14	79157121	79157675	MajorDMR-18-15665	5
chr14	79185631	79185821	MajorDMR-18-15666	2
chr14	79204309	79204527	MajorDMR-18-15667	4
chr14	79251666	79252038	MajorDMR-18-15668	6
chr14	79256809	79257168	MajorDMR-18-15669	2
chr14	79300532	79301749	MajorDMR-18-15670	19
chr14	79302454	79302884	MajorDMR-18-15671	2
chr14	79305356	79305548	MajorDMR-18-15672	2
chr14	79313870	79314578	MajorDMR-18-15673	8
chr14	79339118	79339244	MajorDMR-18-15674	2
chr14	79354162	79354372	MajorDMR-18-15675	2
chr14	79359469	79359527	MajorDMR-18-15676	2
chr14	79413122	79413332	MajorDMR-18-15677	2
chr14	79417149	79417173	MajorDMR-18-15678	2
chr14	79433952	79434016	MajorDMR-18-15679	2
chr14	79435826	79435956	MajorDMR-18-15680	2
chr14	79455700	79455863	MajorDMR-18-15681	2
chr14	79511775	79511908	MajorDMR-18-15682	2
chr14	79556048	79556087	MajorDMR-18-15683	2
chr14	79564821	79564907	MajorDMR-18-15684	3
chr14	79626785	79627221	MajorDMR-18-15685	6
chr14	79641991	79642002	MajorDMR-18-15686	2
chr14	79643594	79643756	MajorDMR-18-15687	2
chr14	79725812	79725820	MajorDMR-18-15688	2
chr14	79746317	79746360	MajorDMR-18-15689	3
chr14	79756374	79756677	MajorDMR-18-15690	5
chr14	79784634	79784997	MajorDMR-18-15691	6
chr14	79795407	79795517	MajorDMR-18-15692	2
chr14	79871081	79871603	MajorDMR-18-15693	7
chr14	79902935	79903219	MajorDMR-18-15694	2
chr14	79973484	79973585	MajorDMR-18-15695	2
chr14	79995678	79995746	MajorDMR-18-15696	2
chr14	80097207	80097409	MajorDMR-18-15697	4
chr14	80104859	80105434	MajorDMR-18-15698	7
chr14	80170572	80170889	MajorDMR-18-15699	2
chr14	80183150	80183343	MajorDMR-18-15700	2
chr14	80215507	80215576	MajorDMR-18-15701	2
chr14	80302173	80302302	MajorDMR-18-15702	3
chr14	80522173	80522451	MajorDMR-18-15703	2
chr14	80960276	80960608	MajorDMR-18-15704	4
chr14	81421762	81422085	MajorDMR-18-15705	2
chr14	81439697	81439725	MajorDMR-18-15706	5
chr14	81635838	81636061	MajorDMR-18-15707	3
chr14	81672111	81672496	MajorDMR-18-15708	5
chr14	81675601	81675632	MajorDMR-18-15709	2
chr14	81684774	81684927	MajorDMR-18-15710	2
chr14	81781592	81781864	MajorDMR-18-15711	4
chr14	81934528	81934714	MajorDMR-18-15712	4
chr14	82153265	82153472	MajorDMR-18-15713	2
chr14	82268372	82268894	MajorDMR-18-15714	5
chr14	82325469	82325609	MajorDMR-18-15715	2
chr14	83600509	83600515	MajorDMR-18-15716	2
chr14	83766650	83766938	MajorDMR-18-15717	2
chr14	83767525	83768334	MajorDMR-18-15718	8
chr14	84958703	84958806	MajorDMR-18-15719	2
chr14	85123615	85123671	MajorDMR-18-15720	2
chr14	85292750	85293116	MajorDMR-18-15721	7
chr14	85349369	85349802	MajorDMR-18-15722	3
chr14	85421196	85421517	MajorDMR-18-15723	4
chr14	85426659	85426673	MajorDMR-18-15724	2
chr14	85508832	85509133	MajorDMR-18-15725	2
chr14	85713345	85713416	MajorDMR-18-15726	2
chr14	85994526	85994658	MajorDMR-18-15727	3
chr14	86001532	86002006	MajorDMR-18-15728	6
chr14	86002512	86002727	MajorDMR-18-15729	2
chr14	86003352	86003876	MajorDMR-18-15730	3
chr14	86005158	86005840	MajorDMR-18-15731	6
chr14	86006931	86007303	MajorDMR-18-15732	6
chr14	86008724	86009623	MajorDMR-18-15733	4
chr14	86024421	86024814	MajorDMR-18-15734	3
chr14	86026788	86027892	MajorDMR-18-15735	8
chr14	86030565	86031532	MajorDMR-18-15736	8
chr14	86032978	86033232	MajorDMR-18-15737	4
chr14	86035262	86035285	MajorDMR-18-15738	2
chr14	86039749	86040088	MajorDMR-18-15739	2
chr14	86040719	86041337	MajorDMR-18-15740	3
chr14	86042160	86043449	MajorDMR-18-15741	7
chr14	86044054	86044270	MajorDMR-18-15742	2
chr14	86049920	86050042	MajorDMR-18-15743	4
chr14	86053181	86053969	MajorDMR-18-15744	7
chr14	86063211	86063309	MajorDMR-18-15745	2
chr14	86066221	86066635	MajorDMR-18-15746	5
chr14	86080019	86080049	MajorDMR-18-15747	2
chr14	86081967	86083386	MajorDMR-18-15748	7
chr14	86086442	86086550	MajorDMR-18-15749	2
chr14	86089537	86089982	MajorDMR-18-15750	2
chr14	86527767	86528177	MajorDMR-18-15751	5
chr14	87253736	87253966	MajorDMR-18-15752	2
chr14	87333904	87334326	MajorDMR-18-15753	2
chr14	87426494	87426558	MajorDMR-18-15754	2
chr14	87574752	87575378	MajorDMR-18-15755	3
chr14	87578170	87578312	MajorDMR-18-15756	3
chr14	87641106	87641147	MajorDMR-18-15757	2
chr14	87928082	87928243	MajorDMR-18-15758	5
chr14	87940978	87941096	MajorDMR-18-15759	3
chr14	87963510	87964128	MajorDMR-18-15760	9
chr14	88097325	88097708	MajorDMR-18-15761	3
chr14	88289238	88289310	MajorDMR-18-15762	2
chr14	88658477	88658500	MajorDMR-18-15763	3
chr14	88772082	88772554	MajorDMR-18-15764	2
chr14	88790712	88790740	MajorDMR-18-15765	3
chr14	88814219	88814930	MajorDMR-18-15766	4
chr14	89058904	89059002	MajorDMR-18-15767	3
chr14	89063103	89063116	MajorDMR-18-15768	2
chr14	89077249	89077301	MajorDMR-18-15769	2
chr14	89257513	89257862	MajorDMR-18-15770	4
chr14	89259747	89259779	MajorDMR-18-15771	3
chr14	89264608	89264911	MajorDMR-18-15772	3
chr14	89291884	89292095	MajorDMR-18-15773	6
chr14	89367128	89367791	MajorDMR-18-15774	6
chr14	89400989	89401041	MajorDMR-18-15775	2
chr14	89405706	89405868	MajorDMR-18-15776	6
chr14	89414349	89414393	MajorDMR-18-15777	2
chr14	89419260	89419880	MajorDMR-18-15778	8
chr14	89427685	89427726	MajorDMR-18-15779	2
chr14	89494322	89494382	MajorDMR-18-15780	3
chr14	89544395	89544877	MajorDMR-18-15781	13
chr14	89551967	89552413	MajorDMR-18-15782	2
chr14	89588739	89588834	MajorDMR-18-15783	2
chr14	89652401	89652817	MajorDMR-18-15784	3
chr14	89654378	89655044	MajorDMR-18-15785	7
chr14	89769777	89770129	MajorDMR-18-15786	4
chr14	89770803	89771457	MajorDMR-18-15787	7
chr14	89815418	89815486	MajorDMR-18-15788	2
chr14	89816242	89816745	MajorDMR-18-15789	2
chr14	89817445	89818003	MajorDMR-18-15790	5
chr14	89818555	89818689	MajorDMR-18-15791	4
chr14	89831432	89831477	MajorDMR-18-15792	3
chr14	89838247	89838565	MajorDMR-18-15793	5
chr14	89844590	89845083	MajorDMR-18-15794	5
chr14	89849196	89849708	MajorDMR-18-15795	6
chr14	89875711	89876014	MajorDMR-18-15796	8
chr14	89884343	89884609	MajorDMR-18-15797	3
chr14	89936018	89936771	MajorDMR-18-15798	15
chr14	89960135	89960796	MajorDMR-18-15799	12
chr14	89981217	89981228	MajorDMR-18-15800	2
chr14	90115828	90116379	MajorDMR-18-15801	7
chr14	90140342	90140409	MajorDMR-18-15802	4
chr14	90147450	90147599	MajorDMR-18-15803	6
chr14	90166950	90167323	MajorDMR-18-15804	2
chr14	90314633	90314856	MajorDMR-18-15805	2
chr14	90332370	90332419	MajorDMR-18-15806	3
chr14	90379007	90379579	MajorDMR-18-15807	4
chr14	90423198	90423230	MajorDMR-18-15808	2
chr14	90469797	90470123	MajorDMR-18-15809	4
chr14	90609819	90609855	MajorDMR-18-15810	2
chr14	90621988	90622213	MajorDMR-18-15811	3
chr14	90741625	90741724	MajorDMR-18-15812	3
chr14	90743726	90743858	MajorDMR-18-15813	3
chr14	90771308	90771441	MajorDMR-18-15814	3
chr14	90862552	90862719	MajorDMR-18-15815	5
chr14	90866519	90866795	MajorDMR-18-15816	5
chr14	90868020	90868870	MajorDMR-18-15817	20
chr14	90869632	90871038	MajorDMR-18-15818	16
chr14	90871545	90872799	MajorDMR-18-15819	9
chr14	90873797	90874617	MajorDMR-18-15820	9
chr14	90880527	90880701	MajorDMR-18-15821	2
chr14	90883067	90883194	MajorDMR-18-15822	4
chr14	90885549	90885860	MajorDMR-18-15823	10
chr14	90891230	90891943	MajorDMR-18-15824	13
chr14	90896401	90896752	MajorDMR-18-15825	2
chr14	90906697	90906951	MajorDMR-18-15826	5
chr14	90919608	90920404	MajorDMR-18-15827	12
chr14	90921545	90921903	MajorDMR-18-15828	11
chr14	90922749	90923077	MajorDMR-18-15829	2
chr14	90957702	90959201	MajorDMR-18-15830	16
chr14	90990737	90991479	MajorDMR-18-15831	7
chr14	91002616	91003114	MajorDMR-18-15832	9
chr14	91017825	91018209	MajorDMR-18-15833	5
chr14	91022302	91022998	MajorDMR-18-15834	11
chr14	91026816	91026923	MajorDMR-18-15835	2
chr14	91038029	91038182	MajorDMR-18-15836	2
chr14	91065577	91065756	MajorDMR-18-15837	3
chr14	91066415	91066427	MajorDMR-18-15838	2
chr14	91067810	91067906	MajorDMR-18-15839	3
chr14	91068661	91069269	MajorDMR-18-15840	8
chr14	91076029	91076223	MajorDMR-18-15841	3
chr14	91081062	91082815	MajorDMR-18-15842	21
chr14	91086894	91087492	MajorDMR-18-15843	8
chr14	91093864	91095421	MajorDMR-18-15844	19
chr14	91096635	91096947	MajorDMR-18-15845	3
chr14	91107940	91108028	MajorDMR-18-15846	3
chr14	91115433	91115717	MajorDMR-18-15847	2
chr14	91117665	91119234	MajorDMR-18-15848	15
chr14	91121326	91121629	MajorDMR-18-15849	7
chr14	91122694	91122726	MajorDMR-18-15850	2
chr14	91127605	91128618	MajorDMR-18-15851	8
chr14	91129926	91130523	MajorDMR-18-15852	5
chr14	91131567	91132181	MajorDMR-18-15853	6
chr14	91137493	91138482	MajorDMR-18-15854	8
chr14	91140720	91140735	MajorDMR-18-15855	3
chr14	91141821	91142068	MajorDMR-18-15856	3
chr14	91142815	91144687	MajorDMR-18-15857	14
chr14	91159795	91159877	MajorDMR-18-15858	2
chr14	91162854	91163403	MajorDMR-18-15859	5
chr14	91184087	91184123	MajorDMR-18-15860	2
chr14	91188324	91188418	MajorDMR-18-15861	3
chr14	91192816	91193068	MajorDMR-18-15862	5
chr14	91223210	91224296	MajorDMR-18-15863	8
chr14	91225671	91226199	MajorDMR-18-15864	7
chr14	91238644	91239038	MajorDMR-18-15865	2
chr14	91270062	91270230	MajorDMR-18-15866	4
chr14	91272379	91273144	MajorDMR-18-15867	7
chr14	91281568	91281614	MajorDMR-18-15868	3
chr14	91291193	91291291	MajorDMR-18-15869	2
chr14	91308501	91309332	MajorDMR-18-15870	7
chr14	91323689	91325034	MajorDMR-18-15871	18
chr14	91360619	91360876	MajorDMR-18-15872	2
chr14	91429032	91429704	MajorDMR-18-15873	6
chr14	91525486	91525770	MajorDMR-18-15874	10
chr14	91561782	91562114	MajorDMR-18-15875	2
chr14	91563214	91563398	MajorDMR-18-15876	2
chr14	91569508	91569858	MajorDMR-18-15877	3
chr14	91581400	91582209	MajorDMR-18-15878	6
chr14	91595745	91595802	MajorDMR-18-15879	2
chr14	91613124	91613267	MajorDMR-18-15880	3
chr14	91629495	91630115	MajorDMR-18-15881	19
chr14	91641460	91641470	MajorDMR-18-15882	2
chr14	91709707	91710073	MajorDMR-18-15883	6
chr14	91717333	91717346	MajorDMR-18-15884	2
chr14	91723538	91724597	MajorDMR-18-15885	19
chr14	91730425	91730460	MajorDMR-18-15886	2
chr14	91751657	91751732	MajorDMR-18-15887	2
chr14	91790254	91790864	MajorDMR-18-15888	16
chr14	91798478	91798861	MajorDMR-18-15889	8
chr14	91799436	91799817	MajorDMR-18-15890	4
chr14	91820458	91820652	MajorDMR-18-15891	3
chr14	91840019	91840089	MajorDMR-18-15892	3
chr14	91883154	91883367	MajorDMR-18-15893	8
chr14	91983268	91983728	MajorDMR-18-15894	5
chr14	92041301	92041497	MajorDMR-18-15895	5
chr14	92066378	92066914	MajorDMR-18-15896	5
chr14	92303074	92303431	MajorDMR-18-15897	5
chr14	92343952	92344202	MajorDMR-18-15898	5
chr14	92393735	92393763	MajorDMR-18-15899	3
chr14	92414472	92414502	MajorDMR-18-15900	2
chr14	92507563	92507907	MajorDMR-18-15901	3
chr14	92714858	92715297	MajorDMR-18-15902	6
chr14	92721475	92721555	MajorDMR-18-15903	5
chr14	92776541	92777614	MajorDMR-18-15904	12
chr14	92814742	92814815	MajorDMR-18-15905	4
chr14	92826946	92827546	MajorDMR-18-15906	13
chr14	92879169	92880060	MajorDMR-18-15907	17
chr14	92929484	92929693	MajorDMR-18-15908	6
chr14	93023411	93023481	MajorDMR-18-15909	5
chr14	93052226	93052713	MajorDMR-18-15910	8
chr14	93070002	93070314	MajorDMR-18-15911	2
chr14	93154442	93154728	MajorDMR-18-15912	7
chr14	93174877	93175134	MajorDMR-18-15913	3
chr14	93175873	93177302	MajorDMR-18-15914	15
chr14	93177984	93178492	MajorDMR-18-15915	17
chr14	93179228	93179616	MajorDMR-18-15916	8
chr14	93213328	93213817	MajorDMR-18-15917	12
chr14	93249532	93249546	MajorDMR-18-15918	2
chr14	93286649	93286790	MajorDMR-18-15919	2
chr14	93293173	93293208	MajorDMR-18-15920	2
chr14	93304524	93305470	MajorDMR-18-15921	10
chr14	93390127	93391195	MajorDMR-18-15922	14
chr14	93391849	93392143	MajorDMR-18-15923	6
chr14	93393444	93395084	MajorDMR-18-15924	12
chr14	93398421	93398976	MajorDMR-18-15925	5
chr14	93403260	93403654	MajorDMR-18-15926	3
chr14	93418686	93419850	MajorDMR-18-15927	18
chr14	93435564	93436702	MajorDMR-18-15928	26
chr14	93473713	93473897	MajorDMR-18-15929	3
chr14	93483672	93483683	MajorDMR-18-15930	2
chr14	93506031	93506046	MajorDMR-18-15931	2
chr14	93523642	93523718	MajorDMR-18-15932	3
chr14	93532475	93532775	MajorDMR-18-15933	4
chr14	93533533	93534003	MajorDMR-18-15934	7
chr14	93535195	93535274	MajorDMR-18-15935	4
chr14	93545555	93545671	MajorDMR-18-15936	3
chr14	93552091	93552482	MajorDMR-18-15937	7
chr14	93557253	93557325	MajorDMR-18-15938	2
chr14	93605010	93605411	MajorDMR-18-15939	3
chr14	93640587	93640724	MajorDMR-18-15940	3
chr14	93648515	93648598	MajorDMR-18-15941	2
chr14	93898201	93898219	MajorDMR-18-15942	2
chr14	93931099	93931212	MajorDMR-18-15943	3
chr14	93944577	93944597	MajorDMR-18-15944	2
chr14	93959542	93959854	MajorDMR-18-15945	5
chr14	94053708	94053729	MajorDMR-18-15946	2
chr14	94179002	94180394	MajorDMR-18-15947	13
chr14	94344758	94344864	MajorDMR-18-15948	3
chr14	94391699	94391847	MajorDMR-18-15949	2
chr14	94393948	94394204	MajorDMR-18-15950	3
chr14	94422343	94422415	MajorDMR-18-15951	2
chr14	94446901	94447479	MajorDMR-18-15952	6
chr14	94451347	94451430	MajorDMR-18-15953	3
chr14	94502919	94502981	MajorDMR-18-15954	2
chr14	94518385	94518514	MajorDMR-18-15955	2
chr14	94528784	94528925	MajorDMR-18-15956	4
chr14	94628375	94628488	MajorDMR-18-15957	2
chr14	94630315	94630402	MajorDMR-18-15958	3
chr14	94631067	94631747	MajorDMR-18-15959	10
chr14	94642234	94642850	MajorDMR-18-15960	10
chr14	94808380	94808442	MajorDMR-18-15961	3
chr14	94810864	94810901	MajorDMR-18-15962	3
chr14	94811562	94811950	MajorDMR-18-15963	6
chr14	94851240	94851336	MajorDMR-18-15964	2
chr14	94932803	94932863	MajorDMR-18-15965	2
chr14	94984529	94984535	MajorDMR-18-15966	2
chr14	95011911	95012041	MajorDMR-18-15967	5
chr14	95067988	95068643	MajorDMR-18-15968	6
chr14	95237329	95239274	MajorDMR-18-15969	25
chr14	95354721	95354792	MajorDMR-18-15970	5
chr14	95371957	95371966	MajorDMR-18-15971	2
chr14	95468587	95468700	MajorDMR-18-15972	3
chr14	95477022	95477285	MajorDMR-18-15973	6
chr14	95624620	95624729	MajorDMR-18-15974	3
chr14	95828066	95828436	MajorDMR-18-15975	6
chr14	95856041	95856128	MajorDMR-18-15976	3
chr14	95984972	95985045	MajorDMR-18-15977	2
chr14	95986189	95986256	MajorDMR-18-15978	5
chr14	95989731	95990513	MajorDMR-18-15979	14
chr14	96126862	96127062	MajorDMR-18-15980	2
chr14	96137673	96138161	MajorDMR-18-15981	5
chr14	96269288	96269514	MajorDMR-18-15982	2
chr14	96323654	96323864	MajorDMR-18-15983	2
chr14	96343745	96343772	MajorDMR-18-15984	2
chr14	96493810	96494479	MajorDMR-18-15985	7
chr14	96506688	96507556	MajorDMR-18-15986	12
chr14	96508833	96509095	MajorDMR-18-15987	3
chr14	96518247	96518303	MajorDMR-18-15988	2
chr14	96520232	96520788	MajorDMR-18-15989	4
chr14	96531193	96533005	MajorDMR-18-15990	22
chr14	96552518	96552631	MajorDMR-18-15991	2
chr14	96592629	96593095	MajorDMR-18-15992	5
chr14	96781883	96782009	MajorDMR-18-15993	3
chr14	96783306	96783465	MajorDMR-18-15994	2
chr14	96858762	96859275	MajorDMR-18-15995	6
chr14	96871056	96871104	MajorDMR-18-15996	2
chr14	97020818	97020867	MajorDMR-18-15997	2
chr14	97049611	97049884	MajorDMR-18-15998	5
chr14	97059418	97059950	MajorDMR-18-15999	7
chr14	97069790	97069844	MajorDMR-18-16000	2
chr14	97107613	97107697	MajorDMR-18-16001	2
chr14	97431161	97431664	MajorDMR-18-16002	12
chr14	97513123	97513950	MajorDMR-18-16003	16
chr14	97555924	97556119	MajorDMR-18-16004	4
chr14	97580722	97580910	MajorDMR-18-16005	2
chr14	97646705	97646934	MajorDMR-18-16006	9
chr14	97673029	97673727	MajorDMR-18-16007	20
chr14	97704554	97704682	MajorDMR-18-16008	2
chr14	97743703	97743853	MajorDMR-18-16009	4
chr14	97749196	97749480	MajorDMR-18-16010	3
chr14	97764480	97764650	MajorDMR-18-16011	2
chr14	97792138	97792248	MajorDMR-18-16012	2
chr14	97877962	97878592	MajorDMR-18-16013	13
chr14	97924020	97924657	MajorDMR-18-16014	7
chr14	98002822	98002997	MajorDMR-18-16015	2
chr14	98009216	98009463	MajorDMR-18-16016	4
chr14	98099802	98100005	MajorDMR-18-16017	4
chr14	98100725	98102008	MajorDMR-18-16018	26
chr14	98317904	98318135	MajorDMR-18-16019	11
chr14	98442076	98442209	MajorDMR-18-16020	2
chr14	98611473	98611574	MajorDMR-18-16021	3
chr14	98650898	98650902	MajorDMR-18-16022	2
chr14	99077401	99077613	MajorDMR-18-16023	2
chr14	99129059	99129388	MajorDMR-18-16024	2
chr14	99449454	99449630	MajorDMR-18-16025	2
chr14	99491032	99491064	MajorDMR-18-16026	2
chr14	99584992	99585000	MajorDMR-18-16027	2
chr14	99600033	99600191	MajorDMR-18-16028	5
chr14	99630828	99630977	MajorDMR-18-16029	3
chr14	99643327	99643346	MajorDMR-18-16030	2
chr14	99657726	99657968	MajorDMR-18-16031	2
chr14	99692602	99692743	MajorDMR-18-16032	5
chr14	99697022	99698365	MajorDMR-18-16033	27
chr14	99701012	99701170	MajorDMR-18-16034	3
chr14	99702574	99702578	MajorDMR-18-16035	2
chr14	99708143	99708334	MajorDMR-18-16036	5
chr14	99713249	99713679	MajorDMR-18-16037	20
chr14	99724465	99725022	MajorDMR-18-16038	5
chr14	99725576	99725907	MajorDMR-18-16039	9
chr14	99726902	99727346	MajorDMR-18-16040	6
chr14	99728615	99729831	MajorDMR-18-16041	29
chr14	99733290	99735254	MajorDMR-18-16042	20
chr14	99744205	99744404	MajorDMR-18-16043	3
chr14	99815774	99815856	MajorDMR-18-16044	2
chr14	99822743	99822873	MajorDMR-18-16045	2
chr14	99851116	99851508	MajorDMR-18-16046	4
chr14	99893887	99894464	MajorDMR-18-16047	11
chr14	99897712	99897771	MajorDMR-18-16048	2
chr14	99903110	99903174	MajorDMR-18-16049	2
chr14	99913859	99913913	MajorDMR-18-16050	2
chr14	99916482	99916994	MajorDMR-18-16051	7
chr14	99990545	99990839	MajorDMR-18-16052	9
chr14	99997347	99998141	MajorDMR-18-16053	12
chr14	100015341	100015637	MajorDMR-18-16054	5
chr14	100068495	100069818	MajorDMR-18-16055	49
chr14	100095607	100095816	MajorDMR-18-16056	4
chr14	100124480	100124517	MajorDMR-18-16057	2
chr14	100126271	100126694	MajorDMR-18-16058	11
chr14	100151172	100151550	MajorDMR-18-16059	7
chr14	100223908	100223978	MajorDMR-18-16060	3
chr14	100239808	100240269	MajorDMR-18-16061	5
chr14	100240893	100241751	MajorDMR-18-16062	5
chr14	100258831	100259021	MajorDMR-18-16063	5
chr14	100260656	100260873	MajorDMR-18-16064	2
chr14	100270088	100270377	MajorDMR-18-16065	3
chr14	100345825	100346150	MajorDMR-18-16066	3
chr14	100347349	100347371	MajorDMR-18-16067	3
chr14	100358678	100359197	MajorDMR-18-16068	4
chr14	100374628	100374715	MajorDMR-18-16069	2
chr14	100385280	100385594	MajorDMR-18-16070	5
chr14	100412157	100412834	MajorDMR-18-16071	3
chr14	100414175	100414185	MajorDMR-18-16072	2
chr14	100420665	100421726	MajorDMR-18-16073	12
chr14	100457092	100458030	MajorDMR-18-16074	8
chr14	100485047	100485575	MajorDMR-18-16075	10
chr14	100486230	100486929	MajorDMR-18-16076	6
chr14	100534713	100535332	MajorDMR-18-16077	9
chr14	100572647	100573039	MajorDMR-18-16078	5
chr14	100598475	100600167	MajorDMR-18-16079	22
chr14	100607199	100607354	MajorDMR-18-16080	3
chr14	100633181	100633564	MajorDMR-18-16081	4
chr14	100751141	100751245	MajorDMR-18-16082	3
chr14	100771063	100771367	MajorDMR-18-16083	8
chr14	100851572	100851840	MajorDMR-18-16084	4
chr14	100863424	100863629	MajorDMR-18-16085	7
chr14	100865860	100866267	MajorDMR-18-16086	4
chr14	100874909	100874976	MajorDMR-18-16087	3
chr14	100895247	100895295	MajorDMR-18-16088	2
chr14	100905645	100906511	MajorDMR-18-16089	12
chr14	100942672	100942998	MajorDMR-18-16090	5
chr14	100952397	100952921	MajorDMR-18-16091	15
chr14	100999738	101000715	MajorDMR-18-16092	9
chr14	101040762	101040986	MajorDMR-18-16093	7
chr14	101047580	101048147	MajorDMR-18-16094	14
chr14	101051865	101052892	MajorDMR-18-16095	35
chr14	101054667	101055763	MajorDMR-18-16096	5
chr14	101120704	101120791	MajorDMR-18-16097	2
chr14	101127427	101128081	MajorDMR-18-16098	17
chr14	101130007	101130089	MajorDMR-18-16099	3
chr14	101136325	101136430	MajorDMR-18-16100	2
chr14	101143429	101143846	MajorDMR-18-16101	11
chr14	101294993	101296135	MajorDMR-18-16102	12
chr14	101297075	101298529	MajorDMR-18-16103	15
chr14	101300320	101300419	MajorDMR-18-16104	2
chr14	101301273	101301859	MajorDMR-18-16105	5
chr14	101302506	101302531	MajorDMR-18-16106	4
chr14	101303119	101307014	MajorDMR-18-16107	48
chr14	101308193	101309612	MajorDMR-18-16108	19
chr14	101310161	101311640	MajorDMR-18-16109	21
chr14	101312722	101312784	MajorDMR-18-16110	3
chr14	101314305	101314696	MajorDMR-18-16111	4
chr14	101315283	101315994	MajorDMR-18-16112	8
chr14	101318056	101319015	MajorDMR-18-16113	22
chr14	101319704	101319723	MajorDMR-18-16114	2
chr14	101321215	101324951	MajorDMR-18-16115	42
chr14	101325534	101325542	MajorDMR-18-16116	3
chr14	101327539	101327588	MajorDMR-18-16117	2
chr14	101332211	101332706	MajorDMR-18-16118	5
chr14	101333448	101333883	MajorDMR-18-16119	6
chr14	101335437	101335546	MajorDMR-18-16120	3
chr14	101337591	101338268	MajorDMR-18-16121	4
chr14	101339046	101339336	MajorDMR-18-16122	7
chr14	101340026	101340091	MajorDMR-18-16123	2
chr14	101354034	101354452	MajorDMR-18-16124	4
chr14	101362401	101362893	MajorDMR-18-16125	6
chr14	101363809	101363926	MajorDMR-18-16126	2
chr14	101368296	101368495	MajorDMR-18-16127	6
chr14	101369105	101369455	MajorDMR-18-16128	4
chr14	101370041	101370075	MajorDMR-18-16129	2
chr14	101373734	101373825	MajorDMR-18-16130	5
chr14	101375932	101376063	MajorDMR-18-16131	6
chr14	101446336	101446412	MajorDMR-18-16132	3
chr14	101532577	101532945	MajorDMR-18-16133	8
chr14	101538069	101540000	MajorDMR-18-16134	48
chr14	101708940	101709255	MajorDMR-18-16135	7
chr14	101867019	101867475	MajorDMR-18-16136	11
chr14	101873810	101873881	MajorDMR-18-16137	4
chr14	101925562	101925995	MajorDMR-18-16138	22
chr14	101942059	101942295	MajorDMR-18-16139	5
chr14	101967708	101968116	MajorDMR-18-16140	11
chr14	101969256	101969539	MajorDMR-18-16141	8
chr14	101973644	101973684	MajorDMR-18-16142	2
chr14	101995720	101995805	MajorDMR-18-16143	2
chr14	102101659	102101884	MajorDMR-18-16144	5
chr14	102197644	102197754	MajorDMR-18-16145	4
chr14	102204949	102204993	MajorDMR-18-16146	2
chr14	102226235	102226419	MajorDMR-18-16147	6
chr14	102229040	102229372	MajorDMR-18-16148	2
chr14	102230496	102230805	MajorDMR-18-16149	2
chr14	102237003	102237321	MajorDMR-18-16150	5
chr14	102291394	102291423	MajorDMR-18-16151	2
chr14	102302677	102302720	MajorDMR-18-16152	2
chr14	102389393	102389587	MajorDMR-18-16153	4
chr14	102392554	102393167	MajorDMR-18-16154	12
chr14	102393865	102395306	MajorDMR-18-16155	21
chr14	102429247	102429673	MajorDMR-18-16156	9
chr14	102432914	102433148	MajorDMR-18-16157	3
chr14	102434098	102434463	MajorDMR-18-16158	4
chr14	102436019	102436977	MajorDMR-18-16159	7
chr14	102438673	102439905	MajorDMR-18-16160	13
chr14	102442909	102443346	MajorDMR-18-16161	3
chr14	102446715	102447188	MajorDMR-18-16162	6
chr14	102453414	102453836	MajorDMR-18-16163	5
chr14	102454659	102454669	MajorDMR-18-16164	2
chr14	102460098	102460154	MajorDMR-18-16165	3
chr14	102463869	102464255	MajorDMR-18-16166	7
chr14	102485227	102485978	MajorDMR-18-16167	12
chr14	102487019	102487228	MajorDMR-18-16168	3
chr14	102506709	102506875	MajorDMR-18-16169	2
chr14	102508797	102511469	MajorDMR-18-16170	37
chr14	102513956	102514010	MajorDMR-18-16171	2
chr14	102515009	102515937	MajorDMR-18-16172	8
chr14	102529241	102529406	MajorDMR-18-16173	3
chr14	102547431	102547796	MajorDMR-18-16174	3
chr14	102548764	102549159	MajorDMR-18-16175	2
chr14	102554447	102554722	MajorDMR-18-16176	2
chr14	102679041	102679388	MajorDMR-18-16177	12
chr14	102685214	102685270	MajorDMR-18-16178	2
chr14	102771917	102771949	MajorDMR-18-16179	2
chr14	102782462	102782548	MajorDMR-18-16180	3
chr14	102784213	102784638	MajorDMR-18-16181	7
chr14	102861424	102861529	MajorDMR-18-16182	2
chr14	102874397	102874705	MajorDMR-18-16183	5
chr14	102885362	102885428	MajorDMR-18-16184	3
chr14	102965636	102966002	MajorDMR-18-16185	2
chr14	102974978	102975461	MajorDMR-18-16186	2
chr14	103060567	103060771	MajorDMR-18-16187	3
chr14	103118499	103119177	MajorDMR-18-16188	6
chr14	103155560	103156112	MajorDMR-18-16189	4
chr14	103243241	103243332	MajorDMR-18-16190	11
chr14	103245306	103247108	MajorDMR-18-16191	17
chr14	103251588	103251683	MajorDMR-18-16192	2
chr14	103285625	103286789	MajorDMR-18-16193	20
chr14	103294076	103295447	MajorDMR-18-16194	22
chr14	103367284	103367575	MajorDMR-18-16195	12
chr14	103407396	103407946	MajorDMR-18-16196	11
chr14	103414177	103414537	MajorDMR-18-16197	2
chr14	103490304	103490546	MajorDMR-18-16198	9
chr14	103495615	103495675	MajorDMR-18-16199	4
chr14	103497865	103497992	MajorDMR-18-16200	5
chr14	103512110	103512264	MajorDMR-18-16201	5
chr14	103525046	103525687	MajorDMR-18-16202	5
chr14	103603201	103603649	MajorDMR-18-16203	6
chr14	103746694	103747125	MajorDMR-18-16204	6
chr14	103801997	103802424	MajorDMR-18-16205	3
chr14	103806805	103808155	MajorDMR-18-16206	5
chr14	103811927	103812430	MajorDMR-18-16207	4
chr14	103853858	103854430	MajorDMR-18-16208	4
chr14	103871416	103871548	MajorDMR-18-16209	4
chr14	103884124	103884132	MajorDMR-18-16210	2
chr14	103892085	103892666	MajorDMR-18-16211	4
chr14	103911340	103911657	MajorDMR-18-16212	4
chr14	103912588	103912692	MajorDMR-18-16213	5
chr14	103967965	103969851	MajorDMR-18-16214	33
chr14	103978348	103978612	MajorDMR-18-16215	3
chr14	103979667	103979762	MajorDMR-18-16216	2
chr14	103982381	103984061	MajorDMR-18-16217	17
chr14	103985296	103986978	MajorDMR-18-16218	27
chr14	103993976	103994741	MajorDMR-18-16219	8
chr14	104000118	104000524	MajorDMR-18-16220	6
chr14	104018475	104018857	MajorDMR-18-16221	3
chr14	104022026	104022137	MajorDMR-18-16222	4
chr14	104023395	104023460	MajorDMR-18-16223	2
chr14	104023988	104024098	MajorDMR-18-16224	3
chr14	104038355	104038780	MajorDMR-18-16225	5
chr14	104043360	104043602	MajorDMR-18-16226	4
chr14	104061316	104062219	MajorDMR-18-16227	16
chr14	104064107	104064189	MajorDMR-18-16228	4
chr14	104074501	104074624	MajorDMR-18-16229	2
chr14	104097447	104097519	MajorDMR-18-16230	7
chr14	104100608	104100620	MajorDMR-18-16231	2
chr14	104101166	104102232	MajorDMR-18-16232	13
chr14	104103790	104104360	MajorDMR-18-16233	7
chr14	104116417	104116776	MajorDMR-18-16234	4
chr14	104122466	104123272	MajorDMR-18-16235	4
chr14	104123781	104124114	MajorDMR-18-16236	14
chr14	104132107	104132231	MajorDMR-18-16237	2
chr14	104146726	104147378	MajorDMR-18-16238	8
chr14	104149635	104150138	MajorDMR-18-16239	5
chr14	104152955	104153831	MajorDMR-18-16240	21
chr14	104158649	104158779	MajorDMR-18-16241	7
chr14	104161617	104162476	MajorDMR-18-16242	12
chr14	104163292	104163622	MajorDMR-18-16243	7
chr14	104169016	104169646	MajorDMR-18-16244	9
chr14	104175554	104175729	MajorDMR-18-16245	3
chr14	104183050	104183727	MajorDMR-18-16246	5
chr14	104184539	104185339	MajorDMR-18-16247	27
chr14	104188177	104188447	MajorDMR-18-16248	10
chr14	104189265	104190333	MajorDMR-18-16249	10
chr14	104192655	104193024	MajorDMR-18-16250	2
chr14	104193965	104194562	MajorDMR-18-16251	40
chr14	104195163	104196230	MajorDMR-18-16252	18
chr14	104197058	104197276	MajorDMR-18-16253	8
chr14	104199343	104199362	MajorDMR-18-16254	2
chr14	104200134	104200418	MajorDMR-18-16255	2
chr14	104201471	104201553	MajorDMR-18-16256	7
chr14	104204530	104205854	MajorDMR-18-16257	23
chr14	104207141	104208046	MajorDMR-18-16258	13
chr14	104212599	104213378	MajorDMR-18-16259	8
chr14	104219372	104219744	MajorDMR-18-16260	2
chr14	104220293	104221086	MajorDMR-18-16261	14
chr14	104222721	104222837	MajorDMR-18-16262	2
chr14	104248912	104248938	MajorDMR-18-16263	2
chr14	104303547	104303959	MajorDMR-18-16264	4
chr14	104306155	104307077	MajorDMR-18-16265	6
chr14	104311091	104312825	MajorDMR-18-16266	16
chr14	104315128	104315421	MajorDMR-18-16267	13
chr14	104376346	104376675	MajorDMR-18-16268	2
chr14	104383102	104383476	MajorDMR-18-16269	13
chr14	104621738	104622037	MajorDMR-18-16270	8
chr14	104625868	104625921	MajorDMR-18-16271	3
chr14	104677443	104677639	MajorDMR-18-16272	5
chr14	104679385	104679404	MajorDMR-18-16273	2
chr14	104717268	104717515	MajorDMR-18-16274	4
chr14	104734521	104734547	MajorDMR-18-16275	3
chr14	104742171	104742775	MajorDMR-18-16276	6
chr14	104845206	104845327	MajorDMR-18-16277	4
chr14	104873095	104873385	MajorDMR-18-16278	6
chr14	104921022	104921032	MajorDMR-18-16279	2
chr14	104925518	104925541	MajorDMR-18-16280	2
chr14	104928744	104929239	MajorDMR-18-16281	3
chr14	105010971	105011121	MajorDMR-18-16282	4
chr14	105017115	105017429	MajorDMR-18-16283	12
chr14	105035710	105036106	MajorDMR-18-16284	11
chr14	105068467	105070232	MajorDMR-18-16285	19
chr14	105085031	105086188	MajorDMR-18-16286	11
chr14	105096429	105096703	MajorDMR-18-16287	4
chr14	105122453	105122469	MajorDMR-18-16288	2
chr14	105143458	105144007	MajorDMR-18-16289	9
chr14	105148393	105148541	MajorDMR-18-16290	4
chr14	105162998	105163017	MajorDMR-18-16291	2
chr14	105164385	105164972	MajorDMR-18-16292	5
chr14	105189950	105189964	MajorDMR-18-16293	3
chr14	105247313	105247477	MajorDMR-18-16294	12
chr14	105251245	105251403	MajorDMR-18-16295	2
chr14	105267792	105267838	MajorDMR-18-16296	4
chr14	105281282	105281498	MajorDMR-18-16297	4
chr14	105310865	105311102	MajorDMR-18-16298	3
chr14	105332541	105333064	MajorDMR-18-16299	10
chr14	105338976	105339313	MajorDMR-18-16300	2
chr14	105350967	105351313	MajorDMR-18-16301	6
chr14	105371528	105371772	MajorDMR-18-16302	13
chr14	105393022	105393052	MajorDMR-18-16303	2
chr14	105440508	105440530	MajorDMR-18-16304	2
chr14	105443953	105444149	MajorDMR-18-16305	3
chr14	105546122	105546950	MajorDMR-18-16306	35
chr14	105554327	105555102	MajorDMR-18-16307	13
chr14	105557559	105558003	MajorDMR-18-16308	3
chr14	105558946	105559450	MajorDMR-18-16309	13
chr14	105560493	105560582	MajorDMR-18-16310	2
chr14	105584804	105585243	MajorDMR-18-16311	2
chr14	105618596	105618901	MajorDMR-18-16312	9
chr14	105621812	105621916	MajorDMR-18-16313	2
chr14	105631472	105631777	MajorDMR-18-16314	6
chr14	105632279	105633041	MajorDMR-18-16315	16
chr14	105633551	105633742	MajorDMR-18-16316	6
chr14	105635705	105635709	MajorDMR-18-16317	2
chr14	105642568	105642676	MajorDMR-18-16318	5
chr14	105647046	105647061	MajorDMR-18-16319	3
chr14	105673916	105673996	MajorDMR-18-16320	2
chr14	105680942	105681417	MajorDMR-18-16321	5
chr14	105689645	105690202	MajorDMR-18-16322	8
chr14	105712115	105712601	MajorDMR-18-16323	7
chr14	105715498	105716053	MajorDMR-18-16324	23
chr14	105748659	105748886	MajorDMR-18-16325	10
chr14	105768188	105768272	MajorDMR-18-16326	4
chr14	105782177	105782375	MajorDMR-18-16327	6
chr14	105783387	105783522	MajorDMR-18-16328	6
chr14	105790650	105791009	MajorDMR-18-16329	11
chr14	105830387	105830953	MajorDMR-18-16330	8
chr14	105880953	105880981	MajorDMR-18-16331	3
chr14	105881855	105882333	MajorDMR-18-16332	5
chr14	105887408	105888444	MajorDMR-18-16333	10
chr14	105896927	105897338	MajorDMR-18-16334	8
chr14	105902717	105902761	MajorDMR-18-16335	2
chr14	105934973	105935109	MajorDMR-18-16336	2
chr14	105937136	105938135	MajorDMR-18-16337	25
chr14	105939858	105940402	MajorDMR-18-16338	14
chr14	105944044	105946485	MajorDMR-18-16339	76
chr14	105955472	105955991	MajorDMR-18-16340	5
chr14	105995250	105996110	MajorDMR-18-16341	33
chr14	106087726	106087902	MajorDMR-18-16342	4
chr14	106146584	106146589	MajorDMR-18-16343	2
chr14	106488255	106488560	MajorDMR-18-16344	2
chr14	106587092	106587183	MajorDMR-18-16345	2
chr14	106594644	106594885	MajorDMR-18-16346	2
chr14	107074609	107074619	MajorDMR-18-16347	2
chr15	20148693	20149276	MajorDMR-18-16348	5
chr15	21380349	21380445	MajorDMR-18-16349	2
chr15	21988151	21988191	MajorDMR-18-16350	4
chr15	22570359	22570764	MajorDMR-18-16351	2
chr15	22571909	22571961	MajorDMR-18-16352	2
chr15	22646650	22646667	MajorDMR-18-16353	2
chr15	22795203	22795328	MajorDMR-18-16354	2
chr15	22879928	22880068	MajorDMR-18-16355	4
chr15	22891785	22892124	MajorDMR-18-16356	9
chr15	22894148	22894563	MajorDMR-18-16357	9
chr15	22904426	22904607	MajorDMR-18-16358	5
chr15	22906090	22906326	MajorDMR-18-16359	12
chr15	22908634	22909202	MajorDMR-18-16360	8
chr15	22915956	22916110	MajorDMR-18-16361	4
chr15	22918280	22918642	MajorDMR-18-16362	9
chr15	22920059	22920165	MajorDMR-18-16363	2
chr15	22921130	22921232	MajorDMR-18-16364	4
chr15	22930298	22931362	MajorDMR-18-16365	24
chr15	22933476	22934157	MajorDMR-18-16366	16
chr15	22935143	22935950	MajorDMR-18-16367	6
chr15	22938755	22939553	MajorDMR-18-16368	10
chr15	23004034	23004395	MajorDMR-18-16369	6
chr15	23035125	23035173	MajorDMR-18-16370	4
chr15	23076083	23076485	MajorDMR-18-16371	2
chr15	23085184	23085274	MajorDMR-18-16372	4
chr15	23114663	23114950	MajorDMR-18-16373	7
chr15	23115648	23115761	MajorDMR-18-16374	3
chr15	23209461	23209476	MajorDMR-18-16375	2
chr15	23270948	23271139	MajorDMR-18-16376	3
chr15	23328351	23328761	MajorDMR-18-16377	6
chr15	23615678	23616046	MajorDMR-18-16378	3
chr15	23644461	23644502	MajorDMR-18-16379	3
chr15	23668358	23668424	MajorDMR-18-16380	2
chr15	23879918	23880029	MajorDMR-18-16381	3
chr15	23892205	23892267	MajorDMR-18-16382	2
chr15	23951597	23951607	MajorDMR-18-16383	2
chr15	24157750	24158568	MajorDMR-18-16384	7
chr15	24777813	24778262	MajorDMR-18-16385	2
chr15	25147153	25147692	MajorDMR-18-16386	3
chr15	25184094	25184388	MajorDMR-18-16387	3
chr15	25185255	25185854	MajorDMR-18-16388	5
chr15	25190966	25191632	MajorDMR-18-16389	4
chr15	25200076	25200080	MajorDMR-18-16390	2
chr15	25202788	25207688	MajorDMR-18-16391	30
chr15	25208279	25208694	MajorDMR-18-16392	8
chr15	25209272	25211535	MajorDMR-18-16393	14
chr15	25212080	25213730	MajorDMR-18-16394	14
chr15	25216351	25217219	MajorDMR-18-16395	4
chr15	25218530	25218853	MajorDMR-18-16396	4
chr15	25222149	25223089	MajorDMR-18-16397	14
chr15	25225547	25229664	MajorDMR-18-16398	38
chr15	25230199	25232135	MajorDMR-18-16399	20
chr15	25232847	25233101	MajorDMR-18-16400	3
chr15	25233878	25233938	MajorDMR-18-16401	2
chr15	25234541	25236294	MajorDMR-18-16402	13
chr15	25237778	25238118	MajorDMR-18-16403	2
chr15	25239348	25239763	MajorDMR-18-16404	3
chr15	25240290	25240670	MajorDMR-18-16405	7
chr15	25241723	25242320	MajorDMR-18-16406	3
chr15	25245963	25246703	MajorDMR-18-16407	6
chr15	25259452	25260508	MajorDMR-18-16408	5
chr15	25263947	25264276	MajorDMR-18-16409	2
chr15	25265874	25266077	MajorDMR-18-16410	2
chr15	25267187	25267413	MajorDMR-18-16411	2
chr15	25268062	25268943	MajorDMR-18-16412	7
chr15	25269903	25271680	MajorDMR-18-16413	9
chr15	25274628	25275239	MajorDMR-18-16414	4
chr15	25276039	25276266	MajorDMR-18-16415	2
chr15	25277478	25277940	MajorDMR-18-16416	6
chr15	25279254	25279335	MajorDMR-18-16417	2
chr15	25281584	25281854	MajorDMR-18-16418	2
chr15	25284988	25285749	MajorDMR-18-16419	15
chr15	25292600	25292777	MajorDMR-18-16420	2
chr15	25294243	25294573	MajorDMR-18-16421	6
chr15	25299036	25299114	MajorDMR-18-16422	3
chr15	25300976	25301415	MajorDMR-18-16423	3
chr15	25303335	25304111	MajorDMR-18-16424	13
chr15	25305683	25305963	MajorDMR-18-16425	8
chr15	25308420	25308832	MajorDMR-18-16426	4
chr15	25312160	25312226	MajorDMR-18-16427	2
chr15	25321669	25322673	MajorDMR-18-16428	8
chr15	25325069	25325093	MajorDMR-18-16429	2
chr15	25330241	25330609	MajorDMR-18-16430	2
chr15	25331318	25332558	MajorDMR-18-16431	9
chr15	25333202	25335147	MajorDMR-18-16432	20
chr15	25336999	25337962	MajorDMR-18-16433	9
chr15	25338554	25338791	MajorDMR-18-16434	2
chr15	25340227	25342119	MajorDMR-18-16435	10
chr15	25343939	25344250	MajorDMR-18-16436	2
chr15	25345887	25346307	MajorDMR-18-16437	2
chr15	25349081	25349475	MajorDMR-18-16438	2
chr15	25350924	25351013	MajorDMR-18-16439	3
chr15	25351871	25352018	MajorDMR-18-16440	5
chr15	25370333	25370364	MajorDMR-18-16441	2
chr15	25373482	25373797	MajorDMR-18-16442	6
chr15	25415132	25415177	MajorDMR-18-16443	3
chr15	25425423	25425477	MajorDMR-18-16444	3
chr15	25434029	25434290	MajorDMR-18-16445	3
chr15	25463425	25463518	MajorDMR-18-16446	3
chr15	25475794	25476200	MajorDMR-18-16447	5
chr15	25486581	25486668	MajorDMR-18-16448	3
chr15	25512117	25512122	MajorDMR-18-16449	2
chr15	25522118	25522172	MajorDMR-18-16450	2
chr15	25533135	25533198	MajorDMR-18-16451	2
chr15	25546807	25546952	MajorDMR-18-16452	2
chr15	25568111	25568168	MajorDMR-18-16453	2
chr15	25574919	25575096	MajorDMR-18-16454	2
chr15	25577871	25577996	MajorDMR-18-16455	3
chr15	25587690	25587734	MajorDMR-18-16456	2
chr15	25588361	25588400	MajorDMR-18-16457	2
chr15	25591621	25592054	MajorDMR-18-16458	4
chr15	25597516	25597609	MajorDMR-18-16459	2
chr15	25600302	25600630	MajorDMR-18-16460	2
chr15	25611092	25611098	MajorDMR-18-16461	2
chr15	25626644	25627097	MajorDMR-18-16462	5
chr15	25644031	25644396	MajorDMR-18-16463	2
chr15	25649324	25650009	MajorDMR-18-16464	3
chr15	25650610	25650951	MajorDMR-18-16465	3
chr15	25652334	25652447	MajorDMR-18-16466	2
chr15	25653064	25653900	MajorDMR-18-16467	4
chr15	25657242	25657273	MajorDMR-18-16468	2
chr15	25661413	25661488	MajorDMR-18-16469	2
chr15	25664569	25664842	MajorDMR-18-16470	2
chr15	25666930	25667253	MajorDMR-18-16471	3
chr15	25675955	25676217	MajorDMR-18-16472	2
chr15	25678327	25678488	MajorDMR-18-16473	5
chr15	25681729	25681847	MajorDMR-18-16474	2
chr15	25684923	25685175	MajorDMR-18-16475	2
chr15	25718660	25718908	MajorDMR-18-16476	3
chr15	25726499	25726886	MajorDMR-18-16477	2
chr15	25746257	25746455	MajorDMR-18-16478	4
chr15	25747014	25747440	MajorDMR-18-16479	3
chr15	25749401	25749958	MajorDMR-18-16480	11
chr15	25777860	25777934	MajorDMR-18-16481	2
chr15	25792371	25792490	MajorDMR-18-16482	2
chr15	25803209	25803275	MajorDMR-18-16483	2
chr15	25813189	25814760	MajorDMR-18-16484	15
chr15	25854510	25854700	MajorDMR-18-16485	2
chr15	25886135	25886302	MajorDMR-18-16486	4
chr15	25900416	25900488	MajorDMR-18-16487	2
chr15	25901118	25901386	MajorDMR-18-16488	2
chr15	25910991	25911717	MajorDMR-18-16489	8
chr15	25914285	25914812	MajorDMR-18-16490	11
chr15	25915667	25916739	MajorDMR-18-16491	15
chr15	25930105	25930204	MajorDMR-18-16492	5
chr15	25936515	25937327	MajorDMR-18-16493	10
chr15	25962580	25963694	MajorDMR-18-16494	10
chr15	25965487	25967150	MajorDMR-18-16495	13
chr15	25981192	25982361	MajorDMR-18-16496	10
chr15	26034803	26035812	MajorDMR-18-16497	12
chr15	26075947	26076731	MajorDMR-18-16498	11
chr15	26135288	26136025	MajorDMR-18-16499	8
chr15	26189504	26189667	MajorDMR-18-16500	2
chr15	26201487	26201784	MajorDMR-18-16501	2
chr15	26220629	26221074	MajorDMR-18-16502	5
chr15	26235136	26235864	MajorDMR-18-16503	22
chr15	26259414	26259825	MajorDMR-18-16504	2
chr15	26273418	26273855	MajorDMR-18-16505	3
chr15	26281859	26281946	MajorDMR-18-16506	2
chr15	26297043	26297110	MajorDMR-18-16507	2
chr15	26313899	26315740	MajorDMR-18-16508	10
chr15	26347926	26348446	MajorDMR-18-16509	7
chr15	26379433	26379578	MajorDMR-18-16510	2
chr15	26423496	26424784	MajorDMR-18-16511	16
chr15	26425286	26425327	MajorDMR-18-16512	3
chr15	26458678	26458695	MajorDMR-18-16513	2
chr15	26459268	26459387	MajorDMR-18-16514	2
chr15	26468448	26468543	MajorDMR-18-16515	2
chr15	26476402	26476417	MajorDMR-18-16516	2
chr15	26634417	26634726	MajorDMR-18-16517	8
chr15	26722187	26722751	MajorDMR-18-16518	9
chr15	26772829	26772845	MajorDMR-18-16519	2
chr15	26803183	26803558	MajorDMR-18-16520	3
chr15	26810133	26810201	MajorDMR-18-16521	2
chr15	26814371	26814754	MajorDMR-18-16522	3
chr15	26817635	26817934	MajorDMR-18-16523	4
chr15	26822005	26822017	MajorDMR-18-16524	2
chr15	26865494	26866142	MajorDMR-18-16525	6
chr15	26874564	26874639	MajorDMR-18-16526	2
chr15	26876160	26876478	MajorDMR-18-16527	3
chr15	26884044	26884077	MajorDMR-18-16528	3
chr15	26885823	26886443	MajorDMR-18-16529	5
chr15	26887382	26887629	MajorDMR-18-16530	3
chr15	26900780	26901413	MajorDMR-18-16531	9
chr15	26905375	26905840	MajorDMR-18-16532	8
chr15	26906631	26908390	MajorDMR-18-16533	19
chr15	26911076	26911561	MajorDMR-18-16534	2
chr15	26914387	26914538	MajorDMR-18-16535	2
chr15	26923497	26923643	MajorDMR-18-16536	3
chr15	26926225	26927580	MajorDMR-18-16537	14
chr15	26932269	26932356	MajorDMR-18-16538	2
chr15	26937994	26938468	MajorDMR-18-16539	2
chr15	26942979	26944001	MajorDMR-18-16540	12
chr15	26954942	26955383	MajorDMR-18-16541	2
chr15	26956725	26957198	MajorDMR-18-16542	7
chr15	26960355	26961643	MajorDMR-18-16543	10
chr15	26964413	26964800	MajorDMR-18-16544	3
chr15	26967944	26967976	MajorDMR-18-16545	3
chr15	26968859	26968962	MajorDMR-18-16546	2
chr15	26974110	26974155	MajorDMR-18-16547	2
chr15	26975436	26976216	MajorDMR-18-16548	3
chr15	26987146	26987228	MajorDMR-18-16549	2
chr15	27004694	27005166	MajorDMR-18-16550	4
chr15	27006896	27007141	MajorDMR-18-16551	4
chr15	27009250	27009669	MajorDMR-18-16552	3
chr15	27010765	27010801	MajorDMR-18-16553	2
chr15	27012112	27012711	MajorDMR-18-16554	4
chr15	27014351	27016604	MajorDMR-18-16555	16
chr15	27019502	27020040	MajorDMR-18-16556	6
chr15	27095110	27095860	MajorDMR-18-16557	6
chr15	27109646	27109684	MajorDMR-18-16558	2
chr15	27113578	27114304	MajorDMR-18-16559	16
chr15	27119025	27119268	MajorDMR-18-16560	6
chr15	27120664	27121032	MajorDMR-18-16561	3
chr15	27131894	27132429	MajorDMR-18-16562	5
chr15	27152313	27152581	MajorDMR-18-16563	2
chr15	27173277	27173365	MajorDMR-18-16564	2
chr15	27212375	27212805	MajorDMR-18-16565	5
chr15	27215621	27215758	MajorDMR-18-16566	6
chr15	27216965	27219809	MajorDMR-18-16567	31
chr15	27272059	27273324	MajorDMR-18-16568	14
chr15	27274391	27274626	MajorDMR-18-16569	2
chr15	27282848	27282884	MajorDMR-18-16570	2
chr15	27286124	27286216	MajorDMR-18-16571	2
chr15	27290964	27291179	MajorDMR-18-16572	7
chr15	27291945	27292589	MajorDMR-18-16573	5
chr15	27295174	27295366	MajorDMR-18-16574	3
chr15	27303166	27303559	MajorDMR-18-16575	7
chr15	27322321	27322524	MajorDMR-18-16576	4
chr15	27327771	27328065	MajorDMR-18-16577	4
chr15	27335545	27335634	MajorDMR-18-16578	2
chr15	27336576	27336884	MajorDMR-18-16579	5
chr15	27340742	27341400	MajorDMR-18-16580	12
chr15	27394776	27394875	MajorDMR-18-16581	2
chr15	27415948	27416546	MajorDMR-18-16582	6
chr15	27426743	27426760	MajorDMR-18-16583	2
chr15	27455418	27455496	MajorDMR-18-16584	3
chr15	27460126	27460161	MajorDMR-18-16585	3
chr15	27469334	27469932	MajorDMR-18-16586	5
chr15	27486684	27487236	MajorDMR-18-16587	5
chr15	27508347	27508677	MajorDMR-18-16588	3
chr15	27538075	27538206	MajorDMR-18-16589	3
chr15	27603412	27603572	MajorDMR-18-16590	3
chr15	27604356	27605051	MajorDMR-18-16591	8
chr15	27616009	27616376	MajorDMR-18-16592	2
chr15	27642222	27642406	MajorDMR-18-16593	2
chr15	27658810	27658943	MajorDMR-18-16594	2
chr15	27663916	27664254	MajorDMR-18-16595	2
chr15	27674758	27674804	MajorDMR-18-16596	2
chr15	27683699	27684386	MajorDMR-18-16597	6
chr15	27706209	27706415	MajorDMR-18-16598	2
chr15	27707451	27707528	MajorDMR-18-16599	2
chr15	27708869	27709135	MajorDMR-18-16600	4
chr15	27710433	27710726	MajorDMR-18-16601	3
chr15	27731500	27732527	MajorDMR-18-16602	8
chr15	27937719	27937740	MajorDMR-18-16603	2
chr15	27950454	27950537	MajorDMR-18-16604	2
chr15	27970760	27971102	MajorDMR-18-16605	3
chr15	28013637	28014564	MajorDMR-18-16606	9
chr15	28065371	28065605	MajorDMR-18-16607	6
chr15	28072133	28073164	MajorDMR-18-16608	17
chr15	28204220	28204473	MajorDMR-18-16609	2
chr15	28251678	28252508	MajorDMR-18-16610	5
chr15	28265808	28265847	MajorDMR-18-16611	2
chr15	28266548	28266920	MajorDMR-18-16612	2
chr15	28267529	28268703	MajorDMR-18-16613	15
chr15	28270886	28271467	MajorDMR-18-16614	6
chr15	28338886	28339070	MajorDMR-18-16615	4
chr15	28351426	28351511	MajorDMR-18-16616	7
chr15	28353073	28353562	MajorDMR-18-16617	3
chr15	28355198	28356036	MajorDMR-18-16618	21
chr15	28373207	28373247	MajorDMR-18-16619	4
chr15	28397257	28397335	MajorDMR-18-16620	5
chr15	28436332	28436463	MajorDMR-18-16621	2
chr15	28447311	28447595	MajorDMR-18-16622	5
chr15	28448480	28448503	MajorDMR-18-16623	2
chr15	28456825	28456968	MajorDMR-18-16624	4
chr15	28474381	28474614	MajorDMR-18-16625	4
chr15	28476630	28477179	MajorDMR-18-16626	10
chr15	28495641	28496002	MajorDMR-18-16627	7
chr15	28509330	28509424	MajorDMR-18-16628	2
chr15	28534682	28534778	MajorDMR-18-16629	4
chr15	28884276	28884387	MajorDMR-18-16630	5
chr15	28903222	28903234	MajorDMR-18-16631	2
chr15	28909536	28909917	MajorDMR-18-16632	3
chr15	28945278	28945386	MajorDMR-18-16633	3
chr15	28973427	28973675	MajorDMR-18-16634	3
chr15	28981538	28981989	MajorDMR-18-16635	5
chr15	28983942	28984005	MajorDMR-18-16636	2
chr15	29033564	29033974	MajorDMR-18-16637	11
chr15	29035511	29035608	MajorDMR-18-16638	3
chr15	29076965	29077078	MajorDMR-18-16639	4
chr15	29077771	29077926	MajorDMR-18-16640	5
chr15	29130566	29130683	MajorDMR-18-16641	3
chr15	29132171	29133556	MajorDMR-18-16642	20
chr15	29134202	29134467	MajorDMR-18-16643	7
chr15	29135187	29135569	MajorDMR-18-16644	4
chr15	29137811	29138301	MajorDMR-18-16645	2
chr15	29139788	29140490	MajorDMR-18-16646	18
chr15	29142185	29142865	MajorDMR-18-16647	5
chr15	29143701	29144198	MajorDMR-18-16648	4
chr15	29146244	29146683	MajorDMR-18-16649	2
chr15	29148999	29149482	MajorDMR-18-16650	12
chr15	29150292	29150529	MajorDMR-18-16651	6
chr15	29155929	29157242	MajorDMR-18-16652	12
chr15	29210776	29211187	MajorDMR-18-16653	6
chr15	29226136	29226227	MajorDMR-18-16654	2
chr15	29227150	29227518	MajorDMR-18-16655	4
chr15	29236344	29236845	MajorDMR-18-16656	3
chr15	29238085	29238340	MajorDMR-18-16657	7
chr15	29261870	29262359	MajorDMR-18-16658	5
chr15	29263348	29263439	MajorDMR-18-16659	2
chr15	29275534	29275746	MajorDMR-18-16660	2
chr15	29280980	29281371	MajorDMR-18-16661	6
chr15	29282504	29282582	MajorDMR-18-16662	2
chr15	29284538	29284772	MajorDMR-18-16663	2
chr15	29285556	29286440	MajorDMR-18-16664	5
chr15	29290458	29290939	MajorDMR-18-16665	8
chr15	29313807	29314569	MajorDMR-18-16666	5
chr15	29348288	29348456	MajorDMR-18-16667	4
chr15	29373619	29373624	MajorDMR-18-16668	2
chr15	29380558	29380569	MajorDMR-18-16669	2
chr15	29385678	29385786	MajorDMR-18-16670	2
chr15	29390252	29390503	MajorDMR-18-16671	3
chr15	29391563	29391591	MajorDMR-18-16672	2
chr15	29396484	29396946	MajorDMR-18-16673	9
chr15	29397721	29397746	MajorDMR-18-16674	2
chr15	29405847	29405984	MajorDMR-18-16675	2
chr15	29406632	29406768	MajorDMR-18-16676	2
chr15	29410313	29410522	MajorDMR-18-16677	5
chr15	29417524	29417585	MajorDMR-18-16678	2
chr15	29429312	29429971	MajorDMR-18-16679	14
chr15	29512699	29513739	MajorDMR-18-16680	8
chr15	29594522	29594662	MajorDMR-18-16681	2
chr15	29640593	29640776	MajorDMR-18-16682	5
chr15	29656665	29657074	MajorDMR-18-16683	7
chr15	29668099	29668114	MajorDMR-18-16684	2
chr15	29700327	29701032	MajorDMR-18-16685	4
chr15	29746909	29747210	MajorDMR-18-16686	6
chr15	29748658	29748720	MajorDMR-18-16687	2
chr15	29749502	29750332	MajorDMR-18-16688	6
chr15	29750854	29751007	MajorDMR-18-16689	3
chr15	29757607	29757793	MajorDMR-18-16690	3
chr15	29767308	29767448	MajorDMR-18-16691	3
chr15	29769520	29769727	MajorDMR-18-16692	2
chr15	29844240	29844438	MajorDMR-18-16693	2
chr15	29861164	29861726	MajorDMR-18-16694	5
chr15	29913680	29913850	MajorDMR-18-16695	2
chr15	29923015	29923254	MajorDMR-18-16696	4
chr15	29957798	29958106	MajorDMR-18-16697	7
chr15	29966511	29966768	MajorDMR-18-16698	8
chr15	29967798	29969517	MajorDMR-18-16699	42
chr15	29977685	29978302	MajorDMR-18-16700	11
chr15	30049197	30049436	MajorDMR-18-16701	4
chr15	30071274	30071321	MajorDMR-18-16702	3
chr15	30115419	30115490	MajorDMR-18-16703	2
chr15	30157246	30157419	MajorDMR-18-16704	3
chr15	30165608	30166240	MajorDMR-18-16705	6
chr15	30212790	30213012	MajorDMR-18-16706	7
chr15	30213742	30213857	MajorDMR-18-16707	3
chr15	30277235	30277681	MajorDMR-18-16708	5
chr15	30319679	30319862	MajorDMR-18-16709	2
chr15	30328374	30328913	MajorDMR-18-16710	7
chr15	30352027	30352618	MajorDMR-18-16711	17
chr15	30488848	30488873	MajorDMR-18-16712	3
chr15	30613642	30613839	MajorDMR-18-16713	3
chr15	30665089	30665551	MajorDMR-18-16714	11
chr15	31186410	31186722	MajorDMR-18-16715	3
chr15	31397419	31397690	MajorDMR-18-16716	9
chr15	31483578	31483617	MajorDMR-18-16717	2
chr15	31493042	31493064	MajorDMR-18-16718	2
chr15	31506964	31507321	MajorDMR-18-16719	3
chr15	31511610	31511982	MajorDMR-18-16720	3
chr15	31514656	31514668	MajorDMR-18-16721	2
chr15	31516146	31516878	MajorDMR-18-16722	7
chr15	31520395	31520456	MajorDMR-18-16723	2
chr15	31528109	31528414	MajorDMR-18-16724	2
chr15	31531046	31531091	MajorDMR-18-16725	2
chr15	31594477	31594624	MajorDMR-18-16726	3
chr15	31596960	31597399	MajorDMR-18-16727	10
chr15	31598090	31598166	MajorDMR-18-16728	2
chr15	31617552	31617559	MajorDMR-18-16729	2
chr15	31621284	31622448	MajorDMR-18-16730	25
chr15	31622972	31623012	MajorDMR-18-16731	2
chr15	31670950	31672267	MajorDMR-18-16732	12
chr15	31685109	31685478	MajorDMR-18-16733	15
chr15	31732911	31732993	MajorDMR-18-16734	2
chr15	31733701	31733968	MajorDMR-18-16735	9
chr15	31765341	31765456	MajorDMR-18-16736	3
chr15	31772840	31773249	MajorDMR-18-16737	6
chr15	31773994	31774434	MajorDMR-18-16738	11
chr15	31775252	31776302	MajorDMR-18-16739	57
chr15	31778327	31778989	MajorDMR-18-16740	13
chr15	31782625	31782735	MajorDMR-18-16741	2
chr15	31792732	31792772	MajorDMR-18-16742	2
chr15	31842759	31843103	MajorDMR-18-16743	7
chr15	31845133	31845194	MajorDMR-18-16744	2
chr15	31877560	31877803	MajorDMR-18-16745	5
chr15	31886437	31886665	MajorDMR-18-16746	4
chr15	31900380	31900546	MajorDMR-18-16747	2
chr15	31901444	31901647	MajorDMR-18-16748	4
chr15	32032474	32032970	MajorDMR-18-16749	9
chr15	32071498	32071533	MajorDMR-18-16750	2
chr15	32092403	32092467	MajorDMR-18-16751	2
chr15	32101369	32101454	MajorDMR-18-16752	3
chr15	32114880	32115151	MajorDMR-18-16753	2
chr15	32126861	32127469	MajorDMR-18-16754	4
chr15	32134860	32134961	MajorDMR-18-16755	2
chr15	32158583	32158675	MajorDMR-18-16756	4
chr15	32159495	32159552	MajorDMR-18-16757	2
chr15	32161412	32161803	MajorDMR-18-16758	6
chr15	32245735	32245893	MajorDMR-18-16759	2
chr15	32246691	32247202	MajorDMR-18-16760	6
chr15	32388909	32389331	MajorDMR-18-16761	7
chr15	32421912	32421997	MajorDMR-18-16762	2
chr15	32428124	32428289	MajorDMR-18-16763	2
chr15	32449390	32450068	MajorDMR-18-16764	9
chr15	32934565	32935265	MajorDMR-18-16765	10
chr15	32936803	32937528	MajorDMR-18-16766	8
chr15	32944519	32944614	MajorDMR-18-16767	2
chr15	32974905	32975326	MajorDMR-18-16768	4
chr15	32976474	32976729	MajorDMR-18-16769	2
chr15	33299740	33300910	MajorDMR-18-16770	7
chr15	33348149	33348268	MajorDMR-18-16771	2
chr15	33378485	33378595	MajorDMR-18-16772	2
chr15	33382404	33382503	MajorDMR-18-16773	2
chr15	33386302	33386321	MajorDMR-18-16774	2
chr15	33408394	33408982	MajorDMR-18-16775	11
chr15	33418665	33419312	MajorDMR-18-16776	9
chr15	33423762	33423888	MajorDMR-18-16777	2
chr15	33428589	33428788	MajorDMR-18-16778	4
chr15	33437176	33437377	MajorDMR-18-16779	5
chr15	33481267	33482126	MajorDMR-18-16780	6
chr15	33483745	33483861	MajorDMR-18-16781	2
chr15	33484388	33486570	MajorDMR-18-16782	15
chr15	33487526	33487862	MajorDMR-18-16783	6
chr15	33493629	33494389	MajorDMR-18-16784	5
chr15	33602016	33602502	MajorDMR-18-16785	5
chr15	33606491	33606734	MajorDMR-18-16786	6
chr15	33666466	33666651	MajorDMR-18-16787	4
chr15	33686405	33686507	MajorDMR-18-16788	2
chr15	33711849	33712163	MajorDMR-18-16789	6
chr15	33712769	33712869	MajorDMR-18-16790	2
chr15	33783438	33783491	MajorDMR-18-16791	2
chr15	33821442	33821493	MajorDMR-18-16792	4
chr15	33873246	33873898	MajorDMR-18-16793	5
chr15	33987060	33987240	MajorDMR-18-16794	3
chr15	34203127	34203186	MajorDMR-18-16795	2
chr15	34252293	34252942	MajorDMR-18-16796	5
chr15	34267329	34267378	MajorDMR-18-16797	2
chr15	34589489	34589832	MajorDMR-18-16798	2
chr15	34657616	34658222	MajorDMR-18-16799	7
chr15	34723563	34723821	MajorDMR-18-16800	2
chr15	34782706	34783063	MajorDMR-18-16801	12
chr15	34786525	34786557	MajorDMR-18-16802	2
chr15	34818981	34819057	MajorDMR-18-16803	3
chr15	34824529	34824559	MajorDMR-18-16804	3
chr15	34873955	34874008	MajorDMR-18-16805	2
chr15	34874671	34874694	MajorDMR-18-16806	2
chr15	34876676	34876921	MajorDMR-18-16807	7
chr15	35030197	35030423	MajorDMR-18-16808	2
chr15	35036781	35036786	MajorDMR-18-16809	2
chr15	35042110	35042305	MajorDMR-18-16810	4
chr15	35084832	35085036	MajorDMR-18-16811	5
chr15	35269342	35270083	MajorDMR-18-16812	4
chr15	35277161	35277322	MajorDMR-18-16813	4
chr15	36649536	36649709	MajorDMR-18-16814	5
chr15	36837151	36837532	MajorDMR-18-16815	4
chr15	37172602	37173079	MajorDMR-18-16816	5
chr15	37174660	37175493	MajorDMR-18-16817	11
chr15	37176569	37177460	MajorDMR-18-16818	8
chr15	37178972	37180120	MajorDMR-18-16819	32
chr15	37180770	37181751	MajorDMR-18-16820	21
chr15	37348276	37348467	MajorDMR-18-16821	2
chr15	37369506	37369940	MajorDMR-18-16822	2
chr15	37395034	37398611	MajorDMR-18-16823	64
chr15	37399351	37401081	MajorDMR-18-16824	32
chr15	37401670	37402577	MajorDMR-18-16825	16
chr15	37752394	37752404	MajorDMR-18-16826	2
chr15	37972044	37972111	MajorDMR-18-16827	2
chr15	38286713	38287107	MajorDMR-18-16828	6
chr15	38331069	38331513	MajorDMR-18-16829	2
chr15	38361594	38361702	MajorDMR-18-16830	2
chr15	38364569	38364576	MajorDMR-18-16831	2
chr15	38420871	38421344	MajorDMR-18-16832	5
chr15	38423121	38423731	MajorDMR-18-16833	6
chr15	38548524	38548843	MajorDMR-18-16834	2
chr15	38666647	38666698	MajorDMR-18-16835	2
chr15	38669901	38670793	MajorDMR-18-16836	4
chr15	38704192	38704377	MajorDMR-18-16837	3
chr15	38766436	38766453	MajorDMR-18-16838	2
chr15	38782453	38782497	MajorDMR-18-16839	2
chr15	38784122	38784382	MajorDMR-18-16840	3
chr15	38823643	38824708	MajorDMR-18-16841	10
chr15	38827753	38828643	MajorDMR-18-16842	6
chr15	38851838	38852241	MajorDMR-18-16843	4
chr15	38857366	38857546	MajorDMR-18-16844	8
chr15	38918031	38918322	MajorDMR-18-16845	4
chr15	38918854	38919102	MajorDMR-18-16846	3
chr15	39317608	39317820	MajorDMR-18-16847	3
chr15	39377097	39377572	MajorDMR-18-16848	9
chr15	39445941	39446028	MajorDMR-18-16849	2
chr15	39596432	39596820	MajorDMR-18-16850	3
chr15	39622426	39622553	MajorDMR-18-16851	5
chr15	39719210	39719269	MajorDMR-18-16852	2
chr15	39746581	39746615	MajorDMR-18-16853	2
chr15	39871603	39871809	MajorDMR-18-16854	4
chr15	39878922	39878926	MajorDMR-18-16855	2
chr15	39922327	39922405	MajorDMR-18-16856	2
chr15	39923745	39924262	MajorDMR-18-16857	4
chr15	40012714	40013213	MajorDMR-18-16858	6
chr15	40016317	40016546	MajorDMR-18-16859	5
chr15	40074519	40074527	MajorDMR-18-16860	2
chr15	40085308	40085421	MajorDMR-18-16861	4
chr15	40143874	40144056	MajorDMR-18-16862	4
chr15	40210928	40211166	MajorDMR-18-16863	5
chr15	40225777	40225854	MajorDMR-18-16864	5
chr15	40264678	40264800	MajorDMR-18-16865	4
chr15	40290704	40291001	MajorDMR-18-16866	4
chr15	40328589	40329364	MajorDMR-18-16867	4
chr15	40379059	40379227	MajorDMR-18-16868	3
chr15	40391964	40392202	MajorDMR-18-16869	3
chr15	40509801	40510085	MajorDMR-18-16870	4
chr15	40530677	40530998	MajorDMR-18-16871	3
chr15	40531748	40533027	MajorDMR-18-16872	30
chr15	40548907	40549088	MajorDMR-18-16873	5
chr15	40559101	40559303	MajorDMR-18-16874	3
chr15	40566680	40566691	MajorDMR-18-16875	2
chr15	40571974	40572795	MajorDMR-18-16876	28
chr15	40578110	40578613	MajorDMR-18-16877	4
chr15	40581343	40581555	MajorDMR-18-16878	4
chr15	40586202	40586386	MajorDMR-18-16879	2
chr15	40615004	40615220	MajorDMR-18-16880	5
chr15	40617161	40617426	MajorDMR-18-16881	2
chr15	40619937	40620445	MajorDMR-18-16882	3
chr15	40646850	40646978	MajorDMR-18-16883	2
chr15	40649893	40649958	MajorDMR-18-16884	4
chr15	40651209	40651513	MajorDMR-18-16885	4
chr15	40658106	40658548	MajorDMR-18-16886	4
chr15	40660062	40660081	MajorDMR-18-16887	2
chr15	40661568	40661656	MajorDMR-18-16888	2
chr15	40713545	40713689	MajorDMR-18-16889	3
chr15	40714504	40714544	MajorDMR-18-16890	4
chr15	40731969	40732130	MajorDMR-18-16891	2
chr15	40747345	40747468	MajorDMR-18-16892	2
chr15	40803362	40803530	MajorDMR-18-16893	3
chr15	40880863	40881398	MajorDMR-18-16894	4
chr15	40994478	40994809	MajorDMR-18-16895	2
chr15	41170835	41170839	MajorDMR-18-16896	2
chr15	41194149	41194334	MajorDMR-18-16897	2
chr15	41195659	41196013	MajorDMR-18-16898	2
chr15	41196581	41197168	MajorDMR-18-16899	7
chr15	41244779	41244887	MajorDMR-18-16900	2
chr15	41246253	41246472	MajorDMR-18-16901	6
chr15	41269176	41269208	MajorDMR-18-16902	2
chr15	41277829	41277846	MajorDMR-18-16903	2
chr15	41279253	41279289	MajorDMR-18-16904	2
chr15	41284851	41285116	MajorDMR-18-16905	2
chr15	41306294	41306367	MajorDMR-18-16906	3
chr15	41324552	41324903	MajorDMR-18-16907	3
chr15	41361231	41361526	MajorDMR-18-16908	4
chr15	41477104	41477325	MajorDMR-18-16909	2
chr15	41579883	41579939	MajorDMR-18-16910	3
chr15	41592407	41592618	MajorDMR-18-16911	3
chr15	41730539	41730682	MajorDMR-18-16912	9
chr15	41768833	41768921	MajorDMR-18-16913	2
chr15	41770657	41770815	MajorDMR-18-16914	4
chr15	41782746	41782809	MajorDMR-18-16915	2
chr15	41787386	41788193	MajorDMR-18-16916	45
chr15	41803454	41803508	MajorDMR-18-16917	2
chr15	41836740	41836774	MajorDMR-18-16918	3
chr15	41852627	41852631	MajorDMR-18-16919	2
chr15	41896811	41896927	MajorDMR-18-16920	2
chr15	41964747	41964873	MajorDMR-18-16921	2
chr15	41988668	41988910	MajorDMR-18-16922	4
chr15	41989457	41989493	MajorDMR-18-16923	2
chr15	42067645	42067969	MajorDMR-18-16924	2
chr15	42119383	42119644	MajorDMR-18-16925	3
chr15	42121474	42121573	MajorDMR-18-16926	3
chr15	42173928	42174338	MajorDMR-18-16927	10
chr15	42187007	42187029	MajorDMR-18-16928	2
chr15	42679422	42680042	MajorDMR-18-16929	6
chr15	42757883	42757957	MajorDMR-18-16930	2
chr15	42763388	42763407	MajorDMR-18-16931	2
chr15	42775005	42775023	MajorDMR-18-16932	4
chr15	42804998	42805167	MajorDMR-18-16933	2
chr15	42832048	42832059	MajorDMR-18-16934	2
chr15	42839647	42839918	MajorDMR-18-16935	4
chr15	43019490	43019536	MajorDMR-18-16936	2
chr15	43056569	43056686	MajorDMR-18-16937	5
chr15	43093037	43093041	MajorDMR-18-16938	2
chr15	43210421	43210605	MajorDMR-18-16939	2
chr15	43232623	43232818	MajorDMR-18-16940	2
chr15	43245707	43245739	MajorDMR-18-16941	2
chr15	43478612	43479259	MajorDMR-18-16942	5
chr15	43650313	43650528	MajorDMR-18-16943	2
chr15	43659344	43659365	MajorDMR-18-16944	2
chr15	43694296	43695012	MajorDMR-18-16945	6
chr15	43695741	43696543	MajorDMR-18-16946	3
chr15	43701148	43701263	MajorDMR-18-16947	4
chr15	43721598	43722077	MajorDMR-18-16948	3
chr15	43734071	43734105	MajorDMR-18-16949	2
chr15	43737929	43738158	MajorDMR-18-16950	2
chr15	43751027	43751052	MajorDMR-18-16951	2
chr15	43782074	43782546	MajorDMR-18-16952	4
chr15	43785982	43786707	MajorDMR-18-16953	6
chr15	43804009	43804457	MajorDMR-18-16954	3
chr15	43807858	43808225	MajorDMR-18-16955	2
chr15	43812742	43813035	MajorDMR-18-16956	2
chr15	43813872	43813923	MajorDMR-18-16957	3
chr15	43814460	43814717	MajorDMR-18-16958	4
chr15	43816305	43816619	MajorDMR-18-16959	3
chr15	43818800	43818845	MajorDMR-18-16960	2
chr15	43819962	43820015	MajorDMR-18-16961	2
chr15	43823405	43824047	MajorDMR-18-16962	3
chr15	43994884	43995416	MajorDMR-18-16963	3
chr15	44020519	44021000	MajorDMR-18-16964	2
chr15	44055203	44055283	MajorDMR-18-16965	2
chr15	44212300	44212647	MajorDMR-18-16966	3
chr15	44242760	44243004	MajorDMR-18-16967	4
chr15	44244586	44244742	MajorDMR-18-16968	3
chr15	44246769	44247057	MajorDMR-18-16969	2
chr15	44251637	44251674	MajorDMR-18-16970	2
chr15	44271000	44271302	MajorDMR-18-16971	3
chr15	44337073	44337576	MajorDMR-18-16972	3
chr15	44579193	44579609	MajorDMR-18-16973	3
chr15	44584429	44584497	MajorDMR-18-16974	2
chr15	44589357	44589373	MajorDMR-18-16975	2
chr15	44598172	44598235	MajorDMR-18-16976	2
chr15	44677183	44677318	MajorDMR-18-16977	2
chr15	44791298	44791336	MajorDMR-18-16978	2
chr15	44817606	44817735	MajorDMR-18-16979	4
chr15	44826524	44827174	MajorDMR-18-16980	6
chr15	44838382	44838686	MajorDMR-18-16981	3
chr15	44841940	44841950	MajorDMR-18-16982	2
chr15	44871515	44871776	MajorDMR-18-16983	3
chr15	44898770	44898872	MajorDMR-18-16984	3
chr15	45314558	45314932	MajorDMR-18-16985	8
chr15	45478519	45479463	MajorDMR-18-16986	13
chr15	45481107	45481173	MajorDMR-18-16987	7
chr15	45490048	45490110	MajorDMR-18-16988	4
chr15	45760573	45760971	MajorDMR-18-16989	6
chr15	45871281	45871502	MajorDMR-18-16990	6
chr15	45872591	45872744	MajorDMR-18-16991	2
chr15	46007085	46007553	MajorDMR-18-16992	8
chr15	46069155	46069226	MajorDMR-18-16993	2
chr15	46149619	46149926	MajorDMR-18-16994	6
chr15	46197845	46198229	MajorDMR-18-16995	2
chr15	46333597	46333636	MajorDMR-18-16996	2
chr15	46657504	46657624	MajorDMR-18-16997	2
chr15	46815607	46815930	MajorDMR-18-16998	2
chr15	47476098	47476105	MajorDMR-18-16999	2
chr15	47477691	47477962	MajorDMR-18-17000	3
chr15	47588869	47589354	MajorDMR-18-17001	6
chr15	47632665	47632873	MajorDMR-18-17002	2
chr15	47653976	47654717	MajorDMR-18-17003	5
chr15	47670230	47670432	MajorDMR-18-17004	4
chr15	47671111	47671149	MajorDMR-18-17005	2
chr15	47676496	47677285	MajorDMR-18-17006	4
chr15	47798052	47798727	MajorDMR-18-17007	3
chr15	47913514	47913623	MajorDMR-18-17008	2
chr15	48016114	48016256	MajorDMR-18-17009	2
chr15	48017272	48017277	MajorDMR-18-17010	2
chr15	48018293	48018319	MajorDMR-18-17011	2
chr15	48349963	48350225	MajorDMR-18-17012	3
chr15	48470972	48471543	MajorDMR-18-17013	5
chr15	48477687	48477957	MajorDMR-18-17014	2
chr15	48482793	48482989	MajorDMR-18-17015	2
chr15	48484358	48484470	MajorDMR-18-17016	4
chr15	48714594	48714882	MajorDMR-18-17017	3
chr15	48743548	48744084	MajorDMR-18-17018	4
chr15	48852822	48852941	MajorDMR-18-17019	4
chr15	48894868	48894958	MajorDMR-18-17020	2
chr15	48895670	48895827	MajorDMR-18-17021	3
chr15	48938774	48938817	MajorDMR-18-17022	3
chr15	49217595	49218354	MajorDMR-18-17023	8
chr15	49238609	49238889	MajorDMR-18-17024	2
chr15	49256518	49256684	MajorDMR-18-17025	3
chr15	49276770	49277781	MajorDMR-18-17026	7
chr15	49339069	49339185	MajorDMR-18-17027	3
chr15	50009965	50010606	MajorDMR-18-17028	6
chr15	50012036	50012538	MajorDMR-18-17029	3
chr15	50213689	50213929	MajorDMR-18-17030	2
chr15	50426780	50427043	MajorDMR-18-17031	2
chr15	50855409	50855414	MajorDMR-18-17032	2
chr15	50919691	50919841	MajorDMR-18-17033	2
chr15	50977567	50977974	MajorDMR-18-17034	2
chr15	51004358	51004487	MajorDMR-18-17035	3
chr15	51005499	51006005	MajorDMR-18-17036	6
chr15	51042629	51043185	MajorDMR-18-17037	5
chr15	51056335	51056807	MajorDMR-18-17038	2
chr15	51075754	51076044	MajorDMR-18-17039	2
chr15	51367445	51367849	MajorDMR-18-17040	6
chr15	51379534	51379705	MajorDMR-18-17041	2
chr15	51385673	51386022	MajorDMR-18-17042	12
chr15	51390314	51390498	MajorDMR-18-17043	2
chr15	51406506	51407137	MajorDMR-18-17044	4
chr15	51421894	51422305	MajorDMR-18-17045	3
chr15	51445412	51445461	MajorDMR-18-17046	2
chr15	51464012	51465103	MajorDMR-18-17047	9
chr15	51558684	51558886	MajorDMR-18-17048	3
chr15	51590899	51591045	MajorDMR-18-17049	2
chr15	51627968	51628373	MajorDMR-18-17050	4
chr15	51694211	51694334	MajorDMR-18-17051	4
chr15	51838135	51838461	MajorDMR-18-17052	2
chr15	51857522	51857882	MajorDMR-18-17053	4
chr15	51911427	51911729	MajorDMR-18-17054	2
chr15	51912452	51913621	MajorDMR-18-17055	9
chr15	51978674	51979147	MajorDMR-18-17056	3
chr15	51985966	51986585	MajorDMR-18-17057	5
chr15	51997141	51997299	MajorDMR-18-17058	2
chr15	51998939	51999396	MajorDMR-18-17059	2
chr15	51999969	52000567	MajorDMR-18-17060	6
chr15	52013506	52013966	MajorDMR-18-17061	5
chr15	52024138	52024165	MajorDMR-18-17062	2
chr15	52027820	52029153	MajorDMR-18-17063	10
chr15	52030640	52030747	MajorDMR-18-17064	4
chr15	52060335	52060516	MajorDMR-18-17065	4
chr15	52106981	52107137	MajorDMR-18-17066	2
chr15	52217175	52217408	MajorDMR-18-17067	3
chr15	52232177	52232191	MajorDMR-18-17068	2
chr15	52237338	52237782	MajorDMR-18-17069	2
chr15	52404906	52405163	MajorDMR-18-17070	5
chr15	52408250	52409013	MajorDMR-18-17071	4
chr15	52428003	52429716	MajorDMR-18-17072	16
chr15	52442771	52442835	MajorDMR-18-17073	2
chr15	52447587	52447794	MajorDMR-18-17074	2
chr15	52454692	52454717	MajorDMR-18-17075	2
chr15	52457532	52458230	MajorDMR-18-17076	5
chr15	52469253	52469271	MajorDMR-18-17077	2
chr15	52470310	52470344	MajorDMR-18-17078	3
chr15	52470918	52471077	MajorDMR-18-17079	4
chr15	52473235	52473282	MajorDMR-18-17080	2
chr15	52479476	52479639	MajorDMR-18-17081	4
chr15	52545135	52545206	MajorDMR-18-17082	2
chr15	52606631	52606843	MajorDMR-18-17083	3
chr15	52619016	52619401	MajorDMR-18-17084	3
chr15	52632538	52632767	MajorDMR-18-17085	5
chr15	52633451	52634322	MajorDMR-18-17086	5
chr15	52649818	52649878	MajorDMR-18-17087	3
chr15	52653973	52654024	MajorDMR-18-17088	3
chr15	52661117	52661392	MajorDMR-18-17089	3
chr15	52675751	52676120	MajorDMR-18-17090	2
chr15	52698168	52698223	MajorDMR-18-17091	3
chr15	52730405	52730543	MajorDMR-18-17092	3
chr15	52733939	52734314	MajorDMR-18-17093	3
chr15	52815930	52816120	MajorDMR-18-17094	2
chr15	52846131	52846390	MajorDMR-18-17095	2
chr15	52848389	52848476	MajorDMR-18-17096	3
chr15	52850641	52850729	MajorDMR-18-17097	2
chr15	52851262	52852649	MajorDMR-18-17098	11
chr15	52903969	52904202	MajorDMR-18-17099	3
chr15	53075206	53075690	MajorDMR-18-17100	17
chr15	53078335	53078856	MajorDMR-18-17101	4
chr15	53089871	53089887	MajorDMR-18-17102	2
chr15	53090454	53095836	MajorDMR-18-17103	74
chr15	53098143	53098677	MajorDMR-18-17104	29
chr15	53688861	53688926	MajorDMR-18-17105	2
chr15	54175889	54175960	MajorDMR-18-17106	2
chr15	54203805	54204076	MajorDMR-18-17107	2
chr15	54269500	54269711	MajorDMR-18-17108	2
chr15	54271446	54272467	MajorDMR-18-17109	6
chr15	54273246	54274040	MajorDMR-18-17110	6
chr15	54617771	54617783	MajorDMR-18-17111	2
chr15	54626403	54626656	MajorDMR-18-17112	2
chr15	54869949	54870255	MajorDMR-18-17113	2
chr15	55113091	55113350	MajorDMR-18-17114	5
chr15	55253638	55253825	MajorDMR-18-17115	4
chr15	55386523	55386571	MajorDMR-18-17116	2
chr15	55500550	55500644	MajorDMR-18-17117	2
chr15	55609069	55609126	MajorDMR-18-17118	2
chr15	55631388	55631500	MajorDMR-18-17119	2
chr15	55652639	55652689	MajorDMR-18-17120	4
chr15	55738254	55738363	MajorDMR-18-17121	2
chr15	55920120	55920130	MajorDMR-18-17122	2
chr15	56032705	56033648	MajorDMR-18-17123	12
chr15	56138633	56138749	MajorDMR-18-17124	2
chr15	56789168	56789198	MajorDMR-18-17125	2
chr15	56824636	56825727	MajorDMR-18-17126	8
chr15	56982533	56983011	MajorDMR-18-17127	3
chr15	57023911	57024225	MajorDMR-18-17128	6
chr15	57026042	57026205	MajorDMR-18-17129	7
chr15	57061621	57061656	MajorDMR-18-17130	2
chr15	57149702	57149733	MajorDMR-18-17131	2
chr15	57411597	57411719	MajorDMR-18-17132	3
chr15	57613028	57613225	MajorDMR-18-17133	5
chr15	57737938	57737943	MajorDMR-18-17134	2
chr15	57829278	57829595	MajorDMR-18-17135	6
chr15	57959216	57959533	MajorDMR-18-17136	2
chr15	58090444	58090712	MajorDMR-18-17137	2
chr15	58493314	58493422	MajorDMR-18-17138	3
chr15	58495891	58495966	MajorDMR-18-17139	3
chr15	58505879	58506432	MajorDMR-18-17140	5
chr15	58623040	58623302	MajorDMR-18-17141	2
chr15	58632120	58632129	MajorDMR-18-17142	2
chr15	58685559	58685813	MajorDMR-18-17143	3
chr15	58688234	58688902	MajorDMR-18-17144	5
chr15	58724517	58724905	MajorDMR-18-17145	3
chr15	58758056	58758356	MajorDMR-18-17146	4
chr15	58765522	58765797	MajorDMR-18-17147	5
chr15	58782338	58783001	MajorDMR-18-17148	25
chr15	58811890	58811993	MajorDMR-18-17149	2
chr15	58841439	58842249	MajorDMR-18-17150	13
chr15	58843236	58844965	MajorDMR-18-17151	25
chr15	58847074	58847475	MajorDMR-18-17152	6
chr15	58863525	58863955	MajorDMR-18-17153	3
chr15	58875927	58876072	MajorDMR-18-17154	3
chr15	58982315	58982444	MajorDMR-18-17155	2
chr15	59034571	59034768	MajorDMR-18-17156	4
chr15	59062298	59062489	MajorDMR-18-17157	3
chr15	59064981	59065582	MajorDMR-18-17158	5
chr15	59077535	59077939	MajorDMR-18-17159	7
chr15	59102382	59102505	MajorDMR-18-17160	2
chr15	59243990	59244005	MajorDMR-18-17161	2
chr15	59325789	59326011	MajorDMR-18-17162	3
chr15	59327691	59327825	MajorDMR-18-17163	2
chr15	59345586	59345740	MajorDMR-18-17164	2
chr15	59355329	59355912	MajorDMR-18-17165	5
chr15	59369199	59369209	MajorDMR-18-17166	2
chr15	59436892	59436999	MajorDMR-18-17167	3
chr15	59442449	59442483	MajorDMR-18-17168	2
chr15	59453494	59453726	MajorDMR-18-17169	5
chr15	59466733	59467032	MajorDMR-18-17170	5
chr15	59467622	59468035	MajorDMR-18-17171	4
chr15	59469181	59469764	MajorDMR-18-17172	8
chr15	59510163	59511086	MajorDMR-18-17173	12
chr15	59514571	59514662	MajorDMR-18-17174	2
chr15	59523031	59523062	MajorDMR-18-17175	2
chr15	59709149	59709513	MajorDMR-18-17176	8
chr15	59720084	59720263	MajorDMR-18-17177	2
chr15	59730851	59731830	MajorDMR-18-17178	22
chr15	59735963	59737933	MajorDMR-18-17179	18
chr15	59765036	59765211	MajorDMR-18-17180	3
chr15	59982463	59982469	MajorDMR-18-17181	2
chr15	60618320	60618479	MajorDMR-18-17182	2
chr15	60651618	60651691	MajorDMR-18-17183	3
chr15	60652244	60652756	MajorDMR-18-17184	6
chr15	60691101	60691512	MajorDMR-18-17185	2
chr15	60706438	60706471	MajorDMR-18-17186	2
chr15	60715935	60715951	MajorDMR-18-17187	2
chr15	60834074	60834692	MajorDMR-18-17188	8
chr15	60879620	60879687	MajorDMR-18-17189	2
chr15	60898011	60898797	MajorDMR-18-17190	10
chr15	60966250	60966345	MajorDMR-18-17191	3
chr15	61005744	61005752	MajorDMR-18-17192	2
chr15	61209682	61210236	MajorDMR-18-17193	6
chr15	61241410	61241665	MajorDMR-18-17194	6
chr15	61268347	61268558	MajorDMR-18-17195	3
chr15	61341176	61341580	MajorDMR-18-17196	5
chr15	61343959	61344579	MajorDMR-18-17197	4
chr15	61376740	61377204	MajorDMR-18-17198	3
chr15	61384541	61384573	MajorDMR-18-17199	2
chr15	61423826	61424022	MajorDMR-18-17200	2
chr15	61488733	61489038	MajorDMR-18-17201	5
chr15	61489918	61490643	MajorDMR-18-17202	6
chr15	61518617	61518975	MajorDMR-18-17203	3
chr15	62134643	62134721	MajorDMR-18-17204	2
chr15	62358530	62358894	MajorDMR-18-17205	2
chr15	62361179	62361233	MajorDMR-18-17206	2
chr15	62380407	62380411	MajorDMR-18-17207	2
chr15	62391327	62391668	MajorDMR-18-17208	6
chr15	62654799	62655048	MajorDMR-18-17209	2
chr15	62684861	62685312	MajorDMR-18-17210	7
chr15	62723573	62723948	MajorDMR-18-17211	2
chr15	62724946	62725110	MajorDMR-18-17212	3
chr15	62732718	62733329	MajorDMR-18-17213	5
chr15	62748334	62748671	MajorDMR-18-17214	8
chr15	62851057	62851528	MajorDMR-18-17215	6
chr15	62917296	62918010	MajorDMR-18-17216	10
chr15	62929682	62929699	MajorDMR-18-17217	3
chr15	62950775	62950940	MajorDMR-18-17218	3
chr15	63003215	63003398	MajorDMR-18-17219	2
chr15	63172178	63172413	MajorDMR-18-17220	6
chr15	63205137	63205329	MajorDMR-18-17221	4
chr15	63231210	63231347	MajorDMR-18-17222	2
chr15	63341699	63341864	MajorDMR-18-17223	3
chr15	63348897	63349373	MajorDMR-18-17224	8
chr15	63364492	63364576	MajorDMR-18-17225	3
chr15	63570579	63570717	MajorDMR-18-17226	3
chr15	63580224	63580285	MajorDMR-18-17227	3
chr15	63673086	63673287	MajorDMR-18-17228	4
chr15	63795531	63796098	MajorDMR-18-17229	8
chr15	63891784	63892145	MajorDMR-18-17230	3
chr15	63901752	63902233	MajorDMR-18-17231	2
chr15	63904848	63905389	MajorDMR-18-17232	3
chr15	63915371	63916085	MajorDMR-18-17233	9
chr15	63921501	63921590	MajorDMR-18-17234	2
chr15	63930146	63930219	MajorDMR-18-17235	2
chr15	63936769	63936927	MajorDMR-18-17236	2
chr15	63952244	63952256	MajorDMR-18-17237	2
chr15	63961164	63961552	MajorDMR-18-17238	3
chr15	63972634	63972731	MajorDMR-18-17239	3
chr15	63978250	63978726	MajorDMR-18-17240	5
chr15	63981334	63981453	MajorDMR-18-17241	3
chr15	64000826	64000957	MajorDMR-18-17242	2
chr15	64056373	64056409	MajorDMR-18-17243	2
chr15	64071691	64072191	MajorDMR-18-17244	2
chr15	64083564	64083892	MajorDMR-18-17245	3
chr15	64084919	64084947	MajorDMR-18-17246	2
chr15	64110512	64110702	MajorDMR-18-17247	3
chr15	64124190	64124558	MajorDMR-18-17248	4
chr15	64127037	64127195	MajorDMR-18-17249	2
chr15	64162181	64162808	MajorDMR-18-17250	6
chr15	64231638	64232152	MajorDMR-18-17251	3
chr15	64360192	64360426	MajorDMR-18-17252	3
chr15	64381845	64382028	MajorDMR-18-17253	2
chr15	64472308	64473333	MajorDMR-18-17254	8
chr15	64679332	64679568	MajorDMR-18-17255	11
chr15	64914803	64914918	MajorDMR-18-17256	2
chr15	64915905	64916398	MajorDMR-18-17257	3
chr15	64982342	64982692	MajorDMR-18-17258	3
chr15	64987780	64987795	MajorDMR-18-17259	2
chr15	64990204	64990576	MajorDMR-18-17260	2
chr15	64991807	64992088	MajorDMR-18-17261	2
chr15	64992779	64993023	MajorDMR-18-17262	2
chr15	65186023	65186218	MajorDMR-18-17263	7
chr15	65197412	65197459	MajorDMR-18-17264	2
chr15	65199929	65200250	MajorDMR-18-17265	2
chr15	65203475	65203732	MajorDMR-18-17266	4
chr15	65204297	65204941	MajorDMR-18-17267	17
chr15	65281175	65281497	MajorDMR-18-17268	11
chr15	65284590	65284789	MajorDMR-18-17269	2
chr15	65298389	65298778	MajorDMR-18-17270	3
chr15	65320746	65321069	MajorDMR-18-17271	6
chr15	65370366	65370418	MajorDMR-18-17272	2
chr15	65392978	65393382	MajorDMR-18-17273	3
chr15	65588360	65588763	MajorDMR-18-17274	3
chr15	65648603	65648828	MajorDMR-18-17275	2
chr15	65654134	65654353	MajorDMR-18-17276	19
chr15	65688184	65688774	MajorDMR-18-17277	30
chr15	65729765	65729965	MajorDMR-18-17278	5
chr15	65769479	65769497	MajorDMR-18-17279	2
chr15	65805581	65805802	MajorDMR-18-17280	4
chr15	65822312	65822357	MajorDMR-18-17281	3
chr15	65846564	65846661	MajorDMR-18-17282	2
chr15	66082967	66083113	MajorDMR-18-17283	3
chr15	66149965	66150308	MajorDMR-18-17284	2
chr15	66160764	66161101	MajorDMR-18-17285	7
chr15	66290850	66290935	MajorDMR-18-17286	2
chr15	66390066	66390531	MajorDMR-18-17287	4
chr15	66434649	66434926	MajorDMR-18-17288	6
chr15	66587087	66587361	MajorDMR-18-17289	2
chr15	66678576	66678585	MajorDMR-18-17290	2
chr15	66695828	66696044	MajorDMR-18-17291	5
chr15	66701685	66701740	MajorDMR-18-17292	2
chr15	66794646	66795010	MajorDMR-18-17293	2
chr15	67160397	67160483	MajorDMR-18-17294	2
chr15	67175600	67175956	MajorDMR-18-17295	4
chr15	67200650	67200972	MajorDMR-18-17296	3
chr15	67316652	67317082	MajorDMR-18-17297	4
chr15	67317638	67318388	MajorDMR-18-17298	4
chr15	67334368	67335400	MajorDMR-18-17299	12
chr15	67342702	67342847	MajorDMR-18-17300	4
chr15	67359607	67360127	MajorDMR-18-17301	4
chr15	67535318	67535336	MajorDMR-18-17302	2
chr15	67812691	67813141	MajorDMR-18-17303	12
chr15	67836610	67836641	MajorDMR-18-17304	2
chr15	67842214	67842268	MajorDMR-18-17305	2
chr15	68055327	68055452	MajorDMR-18-17306	2
chr15	68112270	68112303	MajorDMR-18-17307	2
chr15	68118882	68119079	MajorDMR-18-17308	5
chr15	68120637	68120971	MajorDMR-18-17309	2
chr15	68121681	68122461	MajorDMR-18-17310	15
chr15	68125042	68125345	MajorDMR-18-17311	2
chr15	68220267	68220370	MajorDMR-18-17312	3
chr15	68268906	68269402	MajorDMR-18-17313	3
chr15	68545644	68545652	MajorDMR-18-17314	2
chr15	68572301	68572901	MajorDMR-18-17315	6
chr15	68573624	68574049	MajorDMR-18-17316	4
chr15	68581157	68581636	MajorDMR-18-17317	2
chr15	68588312	68588504	MajorDMR-18-17318	3
chr15	68626805	68627332	MajorDMR-18-17319	12
chr15	68641502	68642028	MajorDMR-18-17320	6
chr15	68644824	68644955	MajorDMR-18-17321	3
chr15	68645931	68645970	MajorDMR-18-17322	2
chr15	68718197	68718288	MajorDMR-18-17323	3
chr15	68777240	68777635	MajorDMR-18-17324	8
chr15	68809752	68809846	MajorDMR-18-17325	2
chr15	68810413	68810917	MajorDMR-18-17326	7
chr15	68851271	68851536	MajorDMR-18-17327	14
chr15	68853660	68853846	MajorDMR-18-17328	4
chr15	68866541	68866650	MajorDMR-18-17329	3
chr15	68869352	68870039	MajorDMR-18-17330	21
chr15	68873102	68873187	MajorDMR-18-17331	5
chr15	68874101	68876342	MajorDMR-18-17332	16
chr15	68879515	68879878	MajorDMR-18-17333	3
chr15	68880821	68881113	MajorDMR-18-17334	3
chr15	68883255	68883544	MajorDMR-18-17335	4
chr15	68889115	68889644	MajorDMR-18-17336	7
chr15	68890580	68890747	MajorDMR-18-17337	4
chr15	68893167	68893289	MajorDMR-18-17338	4
chr15	68894788	68895231	MajorDMR-18-17339	5
chr15	68898837	68899094	MajorDMR-18-17340	3
chr15	68918443	68918791	MajorDMR-18-17341	3
chr15	68928219	68928514	MajorDMR-18-17342	4
chr15	68938258	68939207	MajorDMR-18-17343	10
chr15	68939856	68939943	MajorDMR-18-17344	4
chr15	68975681	68975873	MajorDMR-18-17345	3
chr15	68985767	68986006	MajorDMR-18-17346	5
chr15	68993408	68993690	MajorDMR-18-17347	6
chr15	69001554	69001796	MajorDMR-18-17348	2
chr15	69002376	69002787	MajorDMR-18-17349	2
chr15	69018187	69018261	MajorDMR-18-17350	5
chr15	69022308	69022793	MajorDMR-18-17351	4
chr15	69074161	69075474	MajorDMR-18-17352	7
chr15	69108823	69109168	MajorDMR-18-17353	3
chr15	69115250	69115488	MajorDMR-18-17354	2
chr15	69136600	69136833	MajorDMR-18-17355	3
chr15	69168567	69168615	MajorDMR-18-17356	4
chr15	69222673	69222775	MajorDMR-18-17357	4
chr15	69362615	69362980	MajorDMR-18-17358	3
chr15	69373430	69373819	MajorDMR-18-17359	6
chr15	69432564	69432997	MajorDMR-18-17360	16
chr15	69454602	69454610	MajorDMR-18-17361	2
chr15	69696122	69696228	MajorDMR-18-17362	2
chr15	69744299	69744463	MajorDMR-18-17363	2
chr15	69746345	69746561	MajorDMR-18-17364	3
chr15	69754884	69754896	MajorDMR-18-17365	2
chr15	69755819	69755823	MajorDMR-18-17366	2
chr15	69829155	69829369	MajorDMR-18-17367	3
chr15	69957309	69957695	MajorDMR-18-17368	10
chr15	69959375	69959713	MajorDMR-18-17369	5
chr15	69965728	69966105	MajorDMR-18-17370	7
chr15	69983359	69983729	MajorDMR-18-17371	4
chr15	69989708	69989801	MajorDMR-18-17372	3
chr15	70040786	70041252	MajorDMR-18-17373	2
chr15	70174385	70174571	MajorDMR-18-17374	3
chr15	70223270	70224432	MajorDMR-18-17375	11
chr15	70242083	70242332	MajorDMR-18-17376	2
chr15	70353262	70353772	MajorDMR-18-17377	8
chr15	70361630	70362557	MajorDMR-18-17378	10
chr15	70369854	70370031	MajorDMR-18-17379	2
chr15	70381825	70382308	MajorDMR-18-17380	4
chr15	70384215	70384231	MajorDMR-18-17381	3
chr15	70385921	70387819	MajorDMR-18-17382	16
chr15	70491910	70492008	MajorDMR-18-17383	2
chr15	70492552	70494114	MajorDMR-18-17384	28
chr15	70546491	70546923	MajorDMR-18-17385	19
chr15	70563042	70563176	MajorDMR-18-17386	4
chr15	70668868	70670823	MajorDMR-18-17387	16
chr15	70699629	70700052	MajorDMR-18-17388	8
chr15	70752504	70752985	MajorDMR-18-17389	8
chr15	70766340	70766509	MajorDMR-18-17390	2
chr15	70783714	70783841	MajorDMR-18-17391	4
chr15	70827054	70827273	MajorDMR-18-17392	8
chr15	70939694	70939918	MajorDMR-18-17393	3
chr15	70943433	70943600	MajorDMR-18-17394	6
chr15	71126327	71126412	MajorDMR-18-17395	3
chr15	71127935	71127954	MajorDMR-18-17396	2
chr15	71148297	71148353	MajorDMR-18-17397	2
chr15	71161940	71162204	MajorDMR-18-17398	4
chr15	71162889	71162987	MajorDMR-18-17399	4
chr15	71183513	71183738	MajorDMR-18-17400	2
chr15	71185930	71185961	MajorDMR-18-17401	2
chr15	71212602	71213008	MajorDMR-18-17402	2
chr15	71228889	71228912	MajorDMR-18-17403	2
chr15	71401599	71401806	MajorDMR-18-17404	3
chr15	71480188	71480272	MajorDMR-18-17405	2
chr15	71481181	71481738	MajorDMR-18-17406	8
chr15	71497587	71499062	MajorDMR-18-17407	11
chr15	71511379	71511868	MajorDMR-18-17408	3
chr15	71704439	71704951	MajorDMR-18-17409	7
chr15	71818745	71819012	MajorDMR-18-17410	5
chr15	72044166	72045349	MajorDMR-18-17411	15
chr15	72050104	72050140	MajorDMR-18-17412	2
chr15	72093160	72093503	MajorDMR-18-17413	9
chr15	72118519	72118845	MajorDMR-18-17414	3
chr15	72209562	72209616	MajorDMR-18-17415	2
chr15	72338848	72338949	MajorDMR-18-17416	4
chr15	72395467	72395494	MajorDMR-18-17417	2
chr15	72456238	72456522	MajorDMR-18-17418	4
chr15	72495250	72495523	MajorDMR-18-17419	4
chr15	72499139	72499185	MajorDMR-18-17420	2
chr15	72514413	72515800	MajorDMR-18-17421	5
chr15	72519738	72521266	MajorDMR-18-17422	16
chr15	72521856	72521976	MajorDMR-18-17423	2
chr15	72524372	72524689	MajorDMR-18-17424	3
chr15	72529778	72530045	MajorDMR-18-17425	3
chr15	72589103	72589151	MajorDMR-18-17426	3
chr15	72597693	72599779	MajorDMR-18-17427	28
chr15	72610986	72611950	MajorDMR-18-17428	5
chr15	72651014	72651065	MajorDMR-18-17429	2
chr15	72809153	72809338	MajorDMR-18-17430	2
chr15	73046459	73047016	MajorDMR-18-17431	7
chr15	73079094	73079476	MajorDMR-18-17432	5
chr15	73088778	73088817	MajorDMR-18-17433	3
chr15	73182679	73182694	MajorDMR-18-17434	2
chr15	73263227	73264688	MajorDMR-18-17435	16
chr15	73284473	73284486	MajorDMR-18-17436	2
chr15	73285233	73285455	MajorDMR-18-17437	3
chr15	73303021	73303560	MajorDMR-18-17438	9
chr15	73591960	73592069	MajorDMR-18-17439	3
chr15	73658564	73658744	MajorDMR-18-17440	2
chr15	73857079	73857343	MajorDMR-18-17441	5
chr15	73861058	73861088	MajorDMR-18-17442	3
chr15	73894695	73894734	MajorDMR-18-17443	2
chr15	73901183	73901346	MajorDMR-18-17444	2
chr15	73902864	73903603	MajorDMR-18-17445	3
chr15	73916712	73916814	MajorDMR-18-17446	3
chr15	73921669	73921941	MajorDMR-18-17447	3
chr15	73928484	73929044	MajorDMR-18-17448	4
chr15	73975048	73975247	MajorDMR-18-17449	7
chr15	73977636	73979251	MajorDMR-18-17450	13
chr15	73986373	73987159	MajorDMR-18-17451	10
chr15	73989384	73989766	MajorDMR-18-17452	3
chr15	73991909	73992082	MajorDMR-18-17453	2
chr15	73994863	73995477	MajorDMR-18-17454	6
chr15	73996306	73996320	MajorDMR-18-17455	2
chr15	74002852	74002994	MajorDMR-18-17456	2
chr15	74037451	74038761	MajorDMR-18-17457	14
chr15	74039327	74040581	MajorDMR-18-17458	10
chr15	74041184	74041273	MajorDMR-18-17459	4
chr15	74042493	74043552	MajorDMR-18-17460	14
chr15	74046237	74046830	MajorDMR-18-17461	3
chr15	74049475	74049864	MajorDMR-18-17462	3
chr15	74053187	74053218	MajorDMR-18-17463	2
chr15	74065945	74066076	MajorDMR-18-17464	4
chr15	74066913	74067799	MajorDMR-18-17465	20
chr15	74069927	74069957	MajorDMR-18-17466	2
chr15	74084917	74084935	MajorDMR-18-17467	2
chr15	74089879	74090072	MajorDMR-18-17468	6
chr15	74097364	74097534	MajorDMR-18-17469	5
chr15	74098322	74099630	MajorDMR-18-17470	10
chr15	74101820	74102674	MajorDMR-18-17471	9
chr15	74146446	74146935	MajorDMR-18-17472	3
chr15	74161733	74161789	MajorDMR-18-17473	3
chr15	74288670	74288775	MajorDMR-18-17474	2
chr15	74346801	74347328	MajorDMR-18-17475	7
chr15	74416101	74416348	MajorDMR-18-17476	4
chr15	74420872	74421422	MajorDMR-18-17477	14
chr15	74427523	74427992	MajorDMR-18-17478	17
chr15	74429268	74429957	MajorDMR-18-17479	7
chr15	74448175	74448787	MajorDMR-18-17480	7
chr15	74449419	74449994	MajorDMR-18-17481	3
chr15	74514188	74514696	MajorDMR-18-17482	4
chr15	74517019	74517459	MajorDMR-18-17483	4
chr15	74519735	74519834	MajorDMR-18-17484	3
chr15	74556226	74556874	MajorDMR-18-17485	5
chr15	74613126	74613133	MajorDMR-18-17486	2
chr15	74679710	74679744	MajorDMR-18-17487	4
chr15	74695807	74697084	MajorDMR-18-17488	22
chr15	74699519	74699654	MajorDMR-18-17489	4
chr15	74702015	74702425	MajorDMR-18-17490	14
chr15	74704700	74705697	MajorDMR-18-17491	7
chr15	74718078	74718147	MajorDMR-18-17492	3
chr15	74723425	74723673	MajorDMR-18-17493	2
chr15	74724681	74725146	MajorDMR-18-17494	8
chr15	74733429	74734265	MajorDMR-18-17495	4
chr15	74742027	74742386	MajorDMR-18-17496	12
chr15	74744156	74744998	MajorDMR-18-17497	9
chr15	74746374	74746710	MajorDMR-18-17498	2
chr15	74834693	74834759	MajorDMR-18-17499	2
chr15	74836093	74836099	MajorDMR-18-17500	2
chr15	74906446	74906758	MajorDMR-18-17501	8
chr15	74909186	74909329	MajorDMR-18-17502	2
chr15	74913519	74913534	MajorDMR-18-17503	2
chr15	74914107	74914539	MajorDMR-18-17504	7
chr15	74920335	74920374	MajorDMR-18-17505	2
chr15	74921336	74921662	MajorDMR-18-17506	3
chr15	74946507	74946893	MajorDMR-18-17507	5
chr15	75073440	75073563	MajorDMR-18-17508	3
chr15	75077529	75077729	MajorDMR-18-17509	7
chr15	75079460	75079535	MajorDMR-18-17510	3
chr15	75090957	75091013	MajorDMR-18-17511	3
chr15	75119164	75119177	MajorDMR-18-17512	2
chr15	75125740	75126252	MajorDMR-18-17513	7
chr15	75129860	75129911	MajorDMR-18-17514	4
chr15	75132937	75132972	MajorDMR-18-17515	3
chr15	75133622	75134766	MajorDMR-18-17516	10
chr15	75136179	75136234	MajorDMR-18-17517	3
chr15	75162115	75162129	MajorDMR-18-17518	2
chr15	75181723	75181955	MajorDMR-18-17519	3
chr15	75190683	75191567	MajorDMR-18-17520	8
chr15	75197315	75198001	MajorDMR-18-17521	7
chr15	75227185	75227509	MajorDMR-18-17522	4
chr15	75229220	75229339	MajorDMR-18-17523	5
chr15	75248230	75248437	MajorDMR-18-17524	3
chr15	75251929	75251939	MajorDMR-18-17525	2
chr15	75289341	75289831	MajorDMR-18-17526	3
chr15	75292289	75292375	MajorDMR-18-17527	2
chr15	75293563	75293573	MajorDMR-18-17528	2
chr15	75294080	75294318	MajorDMR-18-17529	2
chr15	75297750	75298089	MajorDMR-18-17530	3
chr15	75299174	75299673	MajorDMR-18-17531	3
chr15	75300335	75301973	MajorDMR-18-17532	11
chr15	75303169	75303207	MajorDMR-18-17533	2
chr15	75303935	75304010	MajorDMR-18-17534	2
chr15	75350103	75350179	MajorDMR-18-17535	3
chr15	75431258	75431268	MajorDMR-18-17536	2
chr15	75489458	75489658	MajorDMR-18-17537	3
chr15	75493560	75493592	MajorDMR-18-17538	2
chr15	75500527	75501765	MajorDMR-18-17539	21
chr15	75748850	75749171	MajorDMR-18-17540	3
chr15	75809027	75809155	MajorDMR-18-17541	4
chr15	75814366	75814389	MajorDMR-18-17542	2
chr15	75869383	75869569	MajorDMR-18-17543	2
chr15	75876634	75876695	MajorDMR-18-17544	2
chr15	75890268	75890273	MajorDMR-18-17545	2
chr15	75891113	75891606	MajorDMR-18-17546	5
chr15	75892212	75892242	MajorDMR-18-17547	3
chr15	75917181	75917217	MajorDMR-18-17548	3
chr15	76023995	76024591	MajorDMR-18-17549	18
chr15	76027314	76027639	MajorDMR-18-17550	2
chr15	76028757	76029370	MajorDMR-18-17551	10
chr15	76030145	76030577	MajorDMR-18-17552	8
chr15	76109613	76109894	MajorDMR-18-17553	4
chr15	76349338	76349349	MajorDMR-18-17554	2
chr15	76350807	76351096	MajorDMR-18-17555	2
chr15	76352745	76353552	MajorDMR-18-17556	7
chr15	76491559	76491629	MajorDMR-18-17557	3
chr15	76631610	76632157	MajorDMR-18-17558	6
chr15	76635750	76637119	MajorDMR-18-17559	13
chr15	76638160	76638555	MajorDMR-18-17560	13
chr15	77264622	77265364	MajorDMR-18-17561	13
chr15	77332988	77333438	MajorDMR-18-17562	7
chr15	77353666	77353827	MajorDMR-18-17563	6
chr15	77361870	77361943	MajorDMR-18-17564	2
chr15	77535762	77536275	MajorDMR-18-17565	10
chr15	77833633	77834223	MajorDMR-18-17566	3
chr15	77857759	77858044	MajorDMR-18-17567	10
chr15	77916987	77917471	MajorDMR-18-17568	3
chr15	77919345	77919643	MajorDMR-18-17569	7
chr15	77926504	77927470	MajorDMR-18-17570	12
chr15	77947480	77947524	MajorDMR-18-17571	2
chr15	77948541	77948880	MajorDMR-18-17572	5
chr15	77950133	77950251	MajorDMR-18-17573	3
chr15	77950778	77951055	MajorDMR-18-17574	5
chr15	77956347	77956649	MajorDMR-18-17575	10
chr15	78001924	78001965	MajorDMR-18-17576	2
chr15	78002494	78002918	MajorDMR-18-17577	5
chr15	78007284	78007308	MajorDMR-18-17578	2
chr15	78009856	78009932	MajorDMR-18-17579	3
chr15	78016120	78016838	MajorDMR-18-17580	17
chr15	78025429	78025477	MajorDMR-18-17581	2
chr15	78026324	78026610	MajorDMR-18-17582	2
chr15	78031481	78031525	MajorDMR-18-17583	3
chr15	78036441	78036539	MajorDMR-18-17584	2
chr15	78042253	78042768	MajorDMR-18-17585	3
chr15	78055108	78055594	MajorDMR-18-17586	15
chr15	78074283	78074702	MajorDMR-18-17587	9
chr15	78080017	78080043	MajorDMR-18-17588	3
chr15	78093066	78093081	MajorDMR-18-17589	2
chr15	78111165	78111171	MajorDMR-18-17590	2
chr15	78139539	78139628	MajorDMR-18-17591	2
chr15	78163785	78164165	MajorDMR-18-17592	6
chr15	78265733	78265792	MajorDMR-18-17593	4
chr15	78278482	78278821	MajorDMR-18-17594	2
chr15	78288747	78289242	MajorDMR-18-17595	8
chr15	78296183	78296327	MajorDMR-18-17596	3
chr15	78342100	78343240	MajorDMR-18-17597	6
chr15	78350228	78350274	MajorDMR-18-17598	2
chr15	78361452	78361830	MajorDMR-18-17599	3
chr15	78364954	78365192	MajorDMR-18-17600	3
chr15	78367885	78367927	MajorDMR-18-17601	2
chr15	78369295	78369303	MajorDMR-18-17602	2
chr15	78370316	78370630	MajorDMR-18-17603	5
chr15	78424954	78425057	MajorDMR-18-17604	2
chr15	78442489	78442806	MajorDMR-18-17605	2
chr15	78451577	78451608	MajorDMR-18-17606	2
chr15	78490014	78490442	MajorDMR-18-17607	2
chr15	78557535	78558514	MajorDMR-18-17608	18
chr15	78559015	78559359	MajorDMR-18-17609	3
chr15	78684801	78685209	MajorDMR-18-17610	5
chr15	78690648	78690902	MajorDMR-18-17611	3
chr15	78779225	78779325	MajorDMR-18-17612	5
chr15	78844994	78845088	MajorDMR-18-17613	2
chr15	78858917	78858971	MajorDMR-18-17614	3
chr15	78906265	78906564	MajorDMR-18-17615	4
chr15	78919696	78919713	MajorDMR-18-17616	3
chr15	79072553	79072574	MajorDMR-18-17617	2
chr15	79164347	79164605	MajorDMR-18-17618	9
chr15	79167360	79167606	MajorDMR-18-17619	2
chr15	79171217	79171441	MajorDMR-18-17620	3
chr15	79175428	79175603	MajorDMR-18-17621	3
chr15	79176582	79176780	MajorDMR-18-17622	2
chr15	79185535	79185951	MajorDMR-18-17623	2
chr15	79188158	79188187	MajorDMR-18-17624	2
chr15	79188944	79188956	MajorDMR-18-17625	2
chr15	79197401	79197897	MajorDMR-18-17626	2
chr15	79202514	79202990	MajorDMR-18-17627	4
chr15	79206531	79206774	MajorDMR-18-17628	7
chr15	79231544	79231996	MajorDMR-18-17629	9
chr15	79236742	79236840	MajorDMR-18-17630	2
chr15	79285201	79285759	MajorDMR-18-17631	8
chr15	79296818	79297010	MajorDMR-18-17632	3
chr15	79297568	79297586	MajorDMR-18-17633	2
chr15	79319787	79320192	MajorDMR-18-17634	6
chr15	79342996	79343128	MajorDMR-18-17635	2
chr15	79343820	79344438	MajorDMR-18-17636	5
chr15	79351326	79351377	MajorDMR-18-17637	3
chr15	79352190	79352374	MajorDMR-18-17638	2
chr15	79358127	79358496	MajorDMR-18-17639	4
chr15	79359900	79360906	MajorDMR-18-17640	6
chr15	79375622	79375907	MajorDMR-18-17641	14
chr15	79378537	79378707	MajorDMR-18-17642	2
chr15	79379877	79381672	MajorDMR-18-17643	14
chr15	79450166	79450328	MajorDMR-18-17644	5
chr15	79461322	79462730	MajorDMR-18-17645	8
chr15	79516255	79516275	MajorDMR-18-17646	2
chr15	79517884	79517901	MajorDMR-18-17647	2
chr15	79518923	79518946	MajorDMR-18-17648	2
chr15	79536206	79536305	MajorDMR-18-17649	2
chr15	79575547	79576705	MajorDMR-18-17650	16
chr15	79583089	79583240	MajorDMR-18-17651	2
chr15	79631183	79631244	MajorDMR-18-17652	2
chr15	79633923	79633985	MajorDMR-18-17653	3
chr15	79686525	79687025	MajorDMR-18-17654	6
chr15	79723042	79723656	MajorDMR-18-17655	9
chr15	79815805	79815858	MajorDMR-18-17656	2
chr15	79831776	79831883	MajorDMR-18-17657	3
chr15	79890423	79890904	MajorDMR-18-17658	2
chr15	80013160	80013336	MajorDMR-18-17659	4
chr15	80021144	80021319	MajorDMR-18-17660	3
chr15	80214251	80215208	MajorDMR-18-17661	11
chr15	80364493	80364822	MajorDMR-18-17662	2
chr15	80365395	80365733	MajorDMR-18-17663	2
chr15	80442817	80443389	MajorDMR-18-17664	4
chr15	80475472	80476490	MajorDMR-18-17665	7
chr15	80508915	80508976	MajorDMR-18-17666	2
chr15	80631306	80631600	MajorDMR-18-17667	2
chr15	80668355	80668435	MajorDMR-18-17668	2
chr15	80701513	80701674	MajorDMR-18-17669	3
chr15	80729781	80730640	MajorDMR-18-17670	7
chr15	80732841	80738585	MajorDMR-18-17671	63
chr15	80739957	80740171	MajorDMR-18-17672	4
chr15	80744791	80744934	MajorDMR-18-17673	2
chr15	80745715	80745886	MajorDMR-18-17674	4
chr15	80746735	80747759	MajorDMR-18-17675	9
chr15	80752869	80753120	MajorDMR-18-17676	6
chr15	80754079	80754090	MajorDMR-18-17677	2
chr15	80756490	80756784	MajorDMR-18-17678	4
chr15	80759602	80759880	MajorDMR-18-17679	6
chr15	80765833	80765938	MajorDMR-18-17680	2
chr15	80772337	80772373	MajorDMR-18-17681	2
chr15	80773581	80773732	MajorDMR-18-17682	4
chr15	80776103	80777127	MajorDMR-18-17683	8
chr15	80781138	80782088	MajorDMR-18-17684	7
chr15	80783649	80784539	MajorDMR-18-17685	6
chr15	80786679	80787138	MajorDMR-18-17686	2
chr15	80795783	80796180	MajorDMR-18-17687	6
chr15	80798567	80798868	MajorDMR-18-17688	2
chr15	80799727	80800525	MajorDMR-18-17689	9
chr15	80823171	80823886	MajorDMR-18-17690	5
chr15	80855574	80856074	MajorDMR-18-17691	5
chr15	80858931	80859170	MajorDMR-18-17692	2
chr15	80859778	80861796	MajorDMR-18-17693	29
chr15	80872502	80872724	MajorDMR-18-17694	5
chr15	80880223	80880260	MajorDMR-18-17695	2
chr15	80893171	80893348	MajorDMR-18-17696	3
chr15	80911665	80912135	MajorDMR-18-17697	3
chr15	80988803	80989601	MajorDMR-18-17698	8
chr15	80992106	80992742	MajorDMR-18-17699	4
chr15	80993401	80993507	MajorDMR-18-17700	3
chr15	81006649	81006665	MajorDMR-18-17701	2
chr15	81021302	81021326	MajorDMR-18-17702	2
chr15	81022830	81023736	MajorDMR-18-17703	15
chr15	81024522	81024691	MajorDMR-18-17704	3
chr15	81025654	81025926	MajorDMR-18-17705	2
chr15	81069621	81069764	MajorDMR-18-17706	6
chr15	81080704	81081190	MajorDMR-18-17707	7
chr15	81097388	81097608	MajorDMR-18-17708	2
chr15	81108161	81108317	MajorDMR-18-17709	4
chr15	81109423	81109462	MajorDMR-18-17710	2
chr15	81110690	81111753	MajorDMR-18-17711	8
chr15	81120740	81121026	MajorDMR-18-17712	3
chr15	81124468	81124822	MajorDMR-18-17713	2
chr15	81146644	81147022	MajorDMR-18-17714	3
chr15	81187090	81187298	MajorDMR-18-17715	4
chr15	81205018	81205358	MajorDMR-18-17716	6
chr15	81248213	81248480	MajorDMR-18-17717	5
chr15	81249963	81250539	MajorDMR-18-17718	4
chr15	81281165	81281328	MajorDMR-18-17719	6
chr15	81292542	81292670	MajorDMR-18-17720	5
chr15	81294862	81295069	MajorDMR-18-17721	5
chr15	81296148	81297241	MajorDMR-18-17722	6
chr15	81297922	81298132	MajorDMR-18-17723	3
chr15	81299131	81299335	MajorDMR-18-17724	3
chr15	81325791	81325946	MajorDMR-18-17725	4
chr15	81384642	81384788	MajorDMR-18-17726	5
chr15	81605442	81605705	MajorDMR-18-17727	7
chr15	81614575	81614805	MajorDMR-18-17728	2
chr15	81615420	81615983	MajorDMR-18-17729	4
chr15	81727031	81727733	MajorDMR-18-17730	6
chr15	81773443	81773791	MajorDMR-18-17731	2
chr15	81867966	81867974	MajorDMR-18-17732	2
chr15	82012933	82013027	MajorDMR-18-17733	5
chr15	82017152	82017452	MajorDMR-18-17734	2
chr15	82102155	82102579	MajorDMR-18-17735	8
chr15	82103862	82105482	MajorDMR-18-17736	13
chr15	82243269	82243354	MajorDMR-18-17737	2
chr15	82274767	82274995	MajorDMR-18-17738	6
chr15	82333034	82333525	MajorDMR-18-17739	2
chr15	82334527	82336485	MajorDMR-18-17740	74
chr15	83234214	83234861	MajorDMR-18-17741	4
chr15	83237490	83238218	MajorDMR-18-17742	11
chr15	83238945	83239113	MajorDMR-18-17743	4
chr15	83241137	83242401	MajorDMR-18-17744	11
chr15	83314970	83315210	MajorDMR-18-17745	6
chr15	83329550	83329591	MajorDMR-18-17746	2
chr15	83330337	83331453	MajorDMR-18-17747	7
chr15	83365561	83366073	MajorDMR-18-17748	3
chr15	83376827	83377744	MajorDMR-18-17749	12
chr15	83384518	83384593	MajorDMR-18-17750	2
chr15	83406669	83407165	MajorDMR-18-17751	5
chr15	83481868	83481994	MajorDMR-18-17752	4
chr15	83501405	83502048	MajorDMR-18-17753	7
chr15	83518293	83518698	MajorDMR-18-17754	13
chr15	83544283	83544481	MajorDMR-18-17755	5
chr15	83559264	83559736	MajorDMR-18-17756	9
chr15	83567085	83567504	MajorDMR-18-17757	6
chr15	83590146	83590232	MajorDMR-18-17758	3
chr15	83591278	83591312	MajorDMR-18-17759	3
chr15	83599832	83600357	MajorDMR-18-17760	4
chr15	83612662	83613840	MajorDMR-18-17761	11
chr15	83619169	83620829	MajorDMR-18-17762	23
chr15	83671019	83671077	MajorDMR-18-17763	3
chr15	83680836	83680874	MajorDMR-18-17764	2
chr15	83683056	83683942	MajorDMR-18-17765	5
chr15	83685659	83686031	MajorDMR-18-17766	5
chr15	83706942	83707207	MajorDMR-18-17767	4
chr15	83711812	83711920	MajorDMR-18-17768	2
chr15	83714490	83714763	MajorDMR-18-17769	2
chr15	83715302	83715651	MajorDMR-18-17770	3
chr15	83726407	83726970	MajorDMR-18-17771	6
chr15	83730528	83730602	MajorDMR-18-17772	2
chr15	83732976	83734506	MajorDMR-18-17773	11
chr15	83746179	83746674	MajorDMR-18-17774	3
chr15	83756441	83756963	MajorDMR-18-17775	5
chr15	83775656	83775699	MajorDMR-18-17776	3
chr15	83776845	83777572	MajorDMR-18-17777	14
chr15	83795074	83795548	MajorDMR-18-17778	4
chr15	83831660	83831884	MajorDMR-18-17779	2
chr15	83873527	83874945	MajorDMR-18-17780	8
chr15	84049657	84049703	MajorDMR-18-17781	2
chr15	84067421	84067830	MajorDMR-18-17782	5
chr15	84153571	84153651	MajorDMR-18-17783	2
chr15	84260765	84261739	MajorDMR-18-17784	6
chr15	84323730	84323737	MajorDMR-18-17785	2
chr15	84354700	84355048	MajorDMR-18-17786	4
chr15	84361391	84361988	MajorDMR-18-17787	9
chr15	84362947	84363012	MajorDMR-18-17788	2
chr15	84512124	84512541	MajorDMR-18-17789	4
chr15	84519105	84519313	MajorDMR-18-17790	3
chr15	84639398	84639543	MajorDMR-18-17791	7
chr15	84640978	84641294	MajorDMR-18-17792	5
chr15	84748041	84748308	MajorDMR-18-17793	2
chr15	84755088	84755124	MajorDMR-18-17794	2
chr15	84963793	84963826	MajorDMR-18-17795	2
chr15	85042689	85042696	MajorDMR-18-17796	2
chr15	85111206	85111953	MajorDMR-18-17797	6
chr15	85112778	85113188	MajorDMR-18-17798	14
chr15	85145003	85145309	MajorDMR-18-17799	8
chr15	85178196	85179141	MajorDMR-18-17800	4
chr15	85186432	85186489	MajorDMR-18-17801	2
chr15	85194818	85194979	MajorDMR-18-17802	3
chr15	85228642	85228735	MajorDMR-18-17803	3
chr15	85290889	85290904	MajorDMR-18-17804	2
chr15	85367449	85367880	MajorDMR-18-17805	2
chr15	85498545	85498620	MajorDMR-18-17806	2
chr15	85876813	85876874	MajorDMR-18-17807	2
chr15	85882009	85882073	MajorDMR-18-17808	2
chr15	85977348	85977371	MajorDMR-18-17809	5
chr15	86154863	86154932	MajorDMR-18-17810	3
chr15	86167568	86167977	MajorDMR-18-17811	5
chr15	86285731	86286317	MajorDMR-18-17812	6
chr15	86292697	86292989	MajorDMR-18-17813	7
chr15	86308003	86308087	MajorDMR-18-17814	2
chr15	86325342	86325847	MajorDMR-18-17815	8
chr15	86328477	86329304	MajorDMR-18-17816	7
chr15	86340164	86340526	MajorDMR-18-17817	2
chr15	86365642	86365808	MajorDMR-18-17818	2
chr15	86481814	86482406	MajorDMR-18-17819	5
chr15	86486085	86487447	MajorDMR-18-17820	7
chr15	86658592	86658818	MajorDMR-18-17821	3
chr15	86727044	86727229	MajorDMR-18-17822	5
chr15	86737376	86737474	MajorDMR-18-17823	4
chr15	86775827	86775881	MajorDMR-18-17824	3
chr15	86859044	86859475	MajorDMR-18-17825	2
chr15	87097484	87097683	MajorDMR-18-17826	6
chr15	87389529	87389786	MajorDMR-18-17827	2
chr15	87422835	87423394	MajorDMR-18-17828	3
chr15	87462965	87462988	MajorDMR-18-17829	3
chr15	88152698	88153242	MajorDMR-18-17830	4
chr15	88213176	88213276	MajorDMR-18-17831	3
chr15	88445982	88446578	MajorDMR-18-17832	6
chr15	88451372	88451458	MajorDMR-18-17833	3
chr15	88453665	88453734	MajorDMR-18-17834	2
chr15	88468511	88468554	MajorDMR-18-17835	2
chr15	88516844	88516928	MajorDMR-18-17836	2
chr15	88525344	88525387	MajorDMR-18-17837	3
chr15	88539037	88539193	MajorDMR-18-17838	2
chr15	88549189	88549565	MajorDMR-18-17839	4
chr15	88555521	88555714	MajorDMR-18-17840	3
chr15	88557647	88558519	MajorDMR-18-17841	12
chr15	88578737	88578848	MajorDMR-18-17842	3
chr15	88610744	88610761	MajorDMR-18-17843	2
chr15	88612769	88613354	MajorDMR-18-17844	5
chr15	88620690	88620752	MajorDMR-18-17845	3
chr15	88646675	88646680	MajorDMR-18-17846	2
chr15	88669823	88670262	MajorDMR-18-17847	4
chr15	88675839	88675982	MajorDMR-18-17848	2
chr15	88723948	88724208	MajorDMR-18-17849	4
chr15	88734574	88735068	MajorDMR-18-17850	4
chr15	88758377	88758672	MajorDMR-18-17851	7
chr15	88792043	88792508	MajorDMR-18-17852	4
chr15	88796773	88798408	MajorDMR-18-17853	14
chr15	88844065	88845441	MajorDMR-18-17854	7
chr15	88859813	88859865	MajorDMR-18-17855	3
chr15	88944396	88945056	MajorDMR-18-17856	7
chr15	88945614	88946222	MajorDMR-18-17857	4
chr15	89000823	89000926	MajorDMR-18-17858	2
chr15	89149838	89149850	MajorDMR-18-17859	2
chr15	89150691	89151039	MajorDMR-18-17860	2
chr15	89153139	89153143	MajorDMR-18-17861	2
chr15	89157782	89158220	MajorDMR-18-17862	8
chr15	89234261	89234276	MajorDMR-18-17863	4
chr15	89239329	89239488	MajorDMR-18-17864	9
chr15	89577737	89577787	MajorDMR-18-17865	3
chr15	89584496	89584556	MajorDMR-18-17866	3
chr15	89630648	89630741	MajorDMR-18-17867	3
chr15	89632909	89633121	MajorDMR-18-17868	3
chr15	89634758	89634838	MajorDMR-18-17869	2
chr15	89635387	89636682	MajorDMR-18-17870	12
chr15	89654506	89654525	MajorDMR-18-17871	2
chr15	89656584	89657025	MajorDMR-18-17872	6
chr15	89659239	89659716	MajorDMR-18-17873	3
chr15	89660741	89661741	MajorDMR-18-17874	6
chr15	89667447	89667468	MajorDMR-18-17875	2
chr15	89669155	89669307	MajorDMR-18-17876	5
chr15	89675182	89675628	MajorDMR-18-17877	2
chr15	89680449	89680783	MajorDMR-18-17878	4
chr15	89685761	89685995	MajorDMR-18-17879	3
chr15	89689961	89690109	MajorDMR-18-17880	2
chr15	89718912	89718972	MajorDMR-18-17881	2
chr15	89737383	89737496	MajorDMR-18-17882	2
chr15	89738798	89739522	MajorDMR-18-17883	10
chr15	89750643	89750731	MajorDMR-18-17884	2
chr15	89786447	89786762	MajorDMR-18-17885	12
chr15	89856159	89856710	MajorDMR-18-17886	8
chr15	89879140	89879191	MajorDMR-18-17887	3
chr15	89891675	89892733	MajorDMR-18-17888	13
chr15	89902678	89902941	MajorDMR-18-17889	5
chr15	89904308	89904656	MajorDMR-18-17890	2
chr15	89906254	89907520	MajorDMR-18-17891	8
chr15	89908877	89910400	MajorDMR-18-17892	21
chr15	89912116	89914205	MajorDMR-18-17893	31
chr15	89915277	89916366	MajorDMR-18-17894	15
chr15	89916883	89918946	MajorDMR-18-17895	24
chr15	89919595	89921805	MajorDMR-18-17896	41
chr15	89922988	89925530	MajorDMR-18-17897	17
chr15	89927362	89927954	MajorDMR-18-17898	4
chr15	89929045	89929325	MajorDMR-18-17899	5
chr15	89930012	89930985	MajorDMR-18-17900	4
chr15	89931699	89932555	MajorDMR-18-17901	15
chr15	89939063	89939897	MajorDMR-18-17902	4
chr15	89943994	89944006	MajorDMR-18-17903	2
chr15	89945054	89945365	MajorDMR-18-17904	8
chr15	89954660	89954685	MajorDMR-18-17905	3
chr15	89973363	89973652	MajorDMR-18-17906	2
chr15	90013795	90013806	MajorDMR-18-17907	2
chr15	90025547	90025689	MajorDMR-18-17908	2
chr15	90039446	90039483	MajorDMR-18-17909	4
chr15	90097776	90098161	MajorDMR-18-17910	7
chr15	90320232	90320261	MajorDMR-18-17911	4
chr15	90379842	90380889	MajorDMR-18-17912	12
chr15	90438062	90438080	MajorDMR-18-17913	2
chr15	90590473	90590537	MajorDMR-18-17914	4
chr15	90597204	90597547	MajorDMR-18-17915	2
chr15	90624366	90625906	MajorDMR-18-17916	8
chr15	90630955	90631130	MajorDMR-18-17917	5
chr15	90649794	90650158	MajorDMR-18-17918	3
chr15	90708977	90709035	MajorDMR-18-17919	4
chr15	90727204	90727784	MajorDMR-18-17920	8
chr15	90728653	90728956	MajorDMR-18-17921	6
chr15	90736409	90736616	MajorDMR-18-17922	4
chr15	90745565	90745893	MajorDMR-18-17923	6
chr15	90755931	90756366	MajorDMR-18-17924	6
chr15	90792299	90792314	MajorDMR-18-17925	3
chr15	90793336	90793391	MajorDMR-18-17926	3
chr15	90816075	90816190	MajorDMR-18-17927	3
chr15	90844925	90845228	MajorDMR-18-17928	3
chr15	90849820	90849924	MajorDMR-18-17929	4
chr15	90896220	90896303	MajorDMR-18-17930	5
chr15	90932295	90932617	MajorDMR-18-17931	5
chr15	90944258	90944378	MajorDMR-18-17932	2
chr15	91072515	91072552	MajorDMR-18-17933	2
chr15	91094246	91094509	MajorDMR-18-17934	4
chr15	91181018	91182296	MajorDMR-18-17935	14
chr15	91184876	91185492	MajorDMR-18-17936	5
chr15	91191942	91192121	MajorDMR-18-17937	3
chr15	91192913	91193484	MajorDMR-18-17938	7
chr15	91209314	91209332	MajorDMR-18-17939	3
chr15	91306336	91306383	MajorDMR-18-17940	2
chr15	91332608	91333927	MajorDMR-18-17941	12
chr15	91357036	91357779	MajorDMR-18-17942	7
chr15	91358366	91358848	MajorDMR-18-17943	11
chr15	91361114	91361618	MajorDMR-18-17944	8
chr15	91379639	91379792	MajorDMR-18-17945	3
chr15	91382475	91382973	MajorDMR-18-17946	6
chr15	91395984	91396145	MajorDMR-18-17947	5
chr15	91413641	91414173	MajorDMR-18-17948	9
chr15	91415811	91418454	MajorDMR-18-17949	27
chr15	91424751	91424899	MajorDMR-18-17950	4
chr15	91426062	91426079	MajorDMR-18-17951	2
chr15	91426666	91426724	MajorDMR-18-17952	3
chr15	91428978	91429096	MajorDMR-18-17953	2
chr15	91473750	91474186	MajorDMR-18-17954	2
chr15	91479183	91479411	MajorDMR-18-17955	4
chr15	91481305	91481755	MajorDMR-18-17956	3
chr15	91498824	91498854	MajorDMR-18-17957	2
chr15	91500879	91501299	MajorDMR-18-17958	10
chr15	91501968	91501989	MajorDMR-18-17959	2
chr15	91503050	91503219	MajorDMR-18-17960	2
chr15	91622946	91623518	MajorDMR-18-17961	5
chr15	91667472	91667987	MajorDMR-18-17962	6
chr15	91684492	91684525	MajorDMR-18-17963	2
chr15	91686768	91687055	MajorDMR-18-17964	7
chr15	91703909	91704226	MajorDMR-18-17965	2
chr15	91741609	91741933	MajorDMR-18-17966	4
chr15	91751353	91753084	MajorDMR-18-17967	10
chr15	91780850	91781052	MajorDMR-18-17968	5
chr15	91801310	91801710	MajorDMR-18-17969	6
chr15	91807361	91807631	MajorDMR-18-17970	3
chr15	91825846	91826238	MajorDMR-18-17971	2
chr15	91828098	91828468	MajorDMR-18-17972	4
chr15	91848163	91848178	MajorDMR-18-17973	3
chr15	91850892	91851539	MajorDMR-18-17974	8
chr15	92153204	92153414	MajorDMR-18-17975	9
chr15	92236734	92238072	MajorDMR-18-17976	16
chr15	92239613	92239691	MajorDMR-18-17977	2
chr15	92249631	92250112	MajorDMR-18-17978	2
chr15	92280557	92280782	MajorDMR-18-17979	5
chr15	92327452	92327484	MajorDMR-18-17980	2
chr15	92397846	92399427	MajorDMR-18-17981	24
chr15	92406630	92407566	MajorDMR-18-17982	14
chr15	92422248	92422477	MajorDMR-18-17983	5
chr15	92441150	92441168	MajorDMR-18-17984	2
chr15	92479844	92480456	MajorDMR-18-17985	5
chr15	92571692	92572419	MajorDMR-18-17986	6
chr15	92576650	92576984	MajorDMR-18-17987	11
chr15	92577599	92577712	MajorDMR-18-17988	5
chr15	92585525	92585624	MajorDMR-18-17989	2
chr15	92611256	92612169	MajorDMR-18-17990	12
chr15	92612976	92613436	MajorDMR-18-17991	16
chr15	92640723	92640742	MajorDMR-18-17992	2
chr15	92677194	92677444	MajorDMR-18-17993	2
chr15	92706950	92707855	MajorDMR-18-17994	7
chr15	92920364	92920846	MajorDMR-18-17995	8
chr15	92938816	92939230	MajorDMR-18-17996	5
chr15	92944663	92944977	MajorDMR-18-17997	13
chr15	92976392	92976822	MajorDMR-18-17998	5
chr15	93126528	93126549	MajorDMR-18-17999	2
chr15	93160802	93161165	MajorDMR-18-18000	7
chr15	93162494	93163470	MajorDMR-18-18001	10
chr15	93177948	93178188	MajorDMR-18-18002	3
chr15	93179099	93179371	MajorDMR-18-18003	3
chr15	93181620	93181638	MajorDMR-18-18004	2
chr15	93193579	93193840	MajorDMR-18-18005	6
chr15	93197548	93198256	MajorDMR-18-18006	12
chr15	93199423	93199537	MajorDMR-18-18007	3
chr15	93208385	93209004	MajorDMR-18-18008	6
chr15	93210099	93210301	MajorDMR-18-18009	8
chr15	93224635	93224981	MajorDMR-18-18010	2
chr15	93271817	93272098	MajorDMR-18-18011	3
chr15	93276889	93277099	MajorDMR-18-18012	3
chr15	93324278	93324468	MajorDMR-18-18013	2
chr15	93347047	93347203	MajorDMR-18-18014	3
chr15	93351010	93351389	MajorDMR-18-18015	3
chr15	93378959	93379028	MajorDMR-18-18016	2
chr15	93458664	93458706	MajorDMR-18-18017	2
chr15	93464004	93464204	MajorDMR-18-18018	2
chr15	93467573	93467763	MajorDMR-18-18019	7
chr15	93480970	93481050	MajorDMR-18-18020	3
chr15	93605865	93606658	MajorDMR-18-18021	8
chr15	93607714	93608033	MajorDMR-18-18022	5
chr15	93652851	93653261	MajorDMR-18-18023	5
chr15	93756708	93756731	MajorDMR-18-18024	2
chr15	93774939	93775293	MajorDMR-18-18025	2
chr15	93793052	93793076	MajorDMR-18-18026	3
chr15	93837266	93837713	MajorDMR-18-18027	3
chr15	93856039	93856296	MajorDMR-18-18028	2
chr15	93902466	93903069	MajorDMR-18-18029	3
chr15	94492154	94492232	MajorDMR-18-18030	5
chr15	95286905	95287225	MajorDMR-18-18031	10
chr15	95511472	95511496	MajorDMR-18-18032	2
chr15	95712786	95713154	MajorDMR-18-18033	17
chr15	95803033	95803167	MajorDMR-18-18034	3
chr15	95839323	95839708	MajorDMR-18-18035	4
chr15	95847571	95848552	MajorDMR-18-18036	7
chr15	95870615	95870907	MajorDMR-18-18037	6
chr15	96123504	96123553	MajorDMR-18-18038	2
chr15	96539060	96539345	MajorDMR-18-18039	3
chr15	96686871	96686947	MajorDMR-18-18040	3
chr15	96883272	96883546	MajorDMR-18-18041	2
chr15	96901540	96901896	MajorDMR-18-18042	2
chr15	97344637	97345714	MajorDMR-18-18043	12
chr15	97601218	97601278	MajorDMR-18-18044	2
chr15	98047388	98047533	MajorDMR-18-18045	3
chr15	98208458	98208591	MajorDMR-18-18046	2
chr15	98381642	98381989	MajorDMR-18-18047	5
chr15	98401500	98401883	MajorDMR-18-18048	4
chr15	98586575	98587491	MajorDMR-18-18049	19
chr15	98838153	98838192	MajorDMR-18-18050	3
chr15	98930177	98930696	MajorDMR-18-18051	4
chr15	98971330	98971356	MajorDMR-18-18052	2
chr15	99099743	99100154	MajorDMR-18-18053	2
chr15	99123636	99124378	MajorDMR-18-18054	13
chr15	99140310	99140455	MajorDMR-18-18055	2
chr15	99189997	99190046	MajorDMR-18-18056	2
chr15	99194623	99195295	MajorDMR-18-18057	15
chr15	99211981	99212421	MajorDMR-18-18058	8
chr15	99258755	99258808	MajorDMR-18-18059	2
chr15	99262350	99262541	MajorDMR-18-18060	2
chr15	99322395	99322838	MajorDMR-18-18061	2
chr15	99350458	99351049	MajorDMR-18-18062	7
chr15	99370136	99370299	MajorDMR-18-18063	4
chr15	99399698	99400083	MajorDMR-18-18064	2
chr15	99417266	99417690	MajorDMR-18-18065	4
chr15	99499614	99499995	MajorDMR-18-18066	9
chr15	99557433	99557793	MajorDMR-18-18067	2
chr15	99646549	99646838	MajorDMR-18-18068	11
chr15	99789311	99790027	MajorDMR-18-18069	6
chr15	99813501	99813644	MajorDMR-18-18070	4
chr15	99820095	99820161	MajorDMR-18-18071	3
chr15	99826954	99827067	MajorDMR-18-18072	3
chr15	99911897	99912392	MajorDMR-18-18073	2
chr15	99927602	99928174	MajorDMR-18-18074	9
chr15	99942398	99942669	MajorDMR-18-18075	3
chr15	99947004	99947363	MajorDMR-18-18076	5
chr15	99948366	99949717	MajorDMR-18-18077	16
chr15	99976065	99976104	MajorDMR-18-18078	2
chr15	99997036	99997110	MajorDMR-18-18079	3
chr15	100016485	100017003	MajorDMR-18-18080	13
chr15	100052397	100052428	MajorDMR-18-18081	2
chr15	100108619	100109441	MajorDMR-18-18082	6
chr15	100114270	100114337	MajorDMR-18-18083	2
chr15	100118842	100118898	MajorDMR-18-18084	2
chr15	100122902	100123161	MajorDMR-18-18085	2
chr15	100132319	100132402	MajorDMR-18-18086	2
chr15	100147083	100147277	MajorDMR-18-18087	2
chr15	100163577	100163677	MajorDMR-18-18088	2
chr15	100167572	100167604	MajorDMR-18-18089	2
chr15	100236452	100236495	MajorDMR-18-18090	2
chr15	100248327	100248332	MajorDMR-18-18091	2
chr15	100249949	100249978	MajorDMR-18-18092	2
chr15	100252081	100252101	MajorDMR-18-18093	2
chr15	100253265	100253638	MajorDMR-18-18094	2
chr15	100256938	100257211	MajorDMR-18-18095	5
chr15	100271572	100272578	MajorDMR-18-18096	7
chr15	100346546	100346552	MajorDMR-18-18097	2
chr15	100451939	100452105	MajorDMR-18-18098	3
chr15	100461503	100461512	MajorDMR-18-18099	2
chr15	100468973	100469197	MajorDMR-18-18100	6
chr15	100524171	100524412	MajorDMR-18-18101	3
chr15	100602222	100602356	MajorDMR-18-18102	2
chr15	100644759	100645189	MajorDMR-18-18103	5
chr15	100674444	100674979	MajorDMR-18-18104	3
chr15	100681114	100682068	MajorDMR-18-18105	20
chr15	100693804	100693885	MajorDMR-18-18106	2
chr15	100714737	100715318	MajorDMR-18-18107	5
chr15	100758372	100759427	MajorDMR-18-18108	11
chr15	100790453	100790658	MajorDMR-18-18109	4
chr15	100848061	100848945	MajorDMR-18-18110	17
chr15	100851550	100851765	MajorDMR-18-18111	4
chr15	100890715	100890964	MajorDMR-18-18112	6
chr15	100944860	100945247	MajorDMR-18-18113	2
chr15	101116782	101116798	MajorDMR-18-18114	2
chr15	101460318	101460441	MajorDMR-18-18115	4
chr15	101462440	101463114	MajorDMR-18-18116	10
chr15	101513323	101513494	MajorDMR-18-18117	7
chr15	101514305	101514625	MajorDMR-18-18118	4
chr15	101563870	101564218	MajorDMR-18-18119	7
chr15	101626448	101626543	MajorDMR-18-18120	2
chr15	101629309	101629354	MajorDMR-18-18121	3
chr15	101631193	101631205	MajorDMR-18-18122	2
chr15	101710169	101710179	MajorDMR-18-18123	2
chr15	101734693	101734813	MajorDMR-18-18124	3
chr15	101739655	101740607	MajorDMR-18-18125	21
chr15	101741544	101741681	MajorDMR-18-18126	4
chr15	101754587	101754635	MajorDMR-18-18127	2
chr15	101756675	101756889	MajorDMR-18-18128	5
chr15	101772860	101773126	MajorDMR-18-18129	4
chr15	101896321	101896387	MajorDMR-18-18130	2
chr15	101899928	101900074	MajorDMR-18-18131	5
chr15	102077896	102077984	MajorDMR-18-18132	2
chr15	102166328	102166673	MajorDMR-18-18133	3
chr15	102216115	102216259	MajorDMR-18-18134	9
chr15	102217103	102217411	MajorDMR-18-18135	4
chr16	72742	73124	MajorDMR-18-18136	2
chr16	110671	111963	MajorDMR-18-18137	91
chr16	134340	134392	MajorDMR-18-18138	3
chr16	235365	235824	MajorDMR-18-18139	3
chr16	254883	254895	MajorDMR-18-18140	2
chr16	255464	256093	MajorDMR-18-18141	21
chr16	258515	258617	MajorDMR-18-18142	3
chr16	269862	270933	MajorDMR-18-18143	8
chr16	283908	284151	MajorDMR-18-18144	3
chr16	309425	309650	MajorDMR-18-18145	2
chr16	325003	325066	MajorDMR-18-18146	4
chr16	329952	330066	MajorDMR-18-18147	3
chr16	331164	332516	MajorDMR-18-18148	25
chr16	335312	335332	MajorDMR-18-18149	3
chr16	336658	337864	MajorDMR-18-18150	18
chr16	355939	357923	MajorDMR-18-18151	54
chr16	362540	363131	MajorDMR-18-18152	14
chr16	387941	388572	MajorDMR-18-18153	13
chr16	397388	397458	MajorDMR-18-18154	2
chr16	399989	400476	MajorDMR-18-18155	2
chr16	401465	401535	MajorDMR-18-18156	2
chr16	403441	403578	MajorDMR-18-18157	2
chr16	427655	427821	MajorDMR-18-18158	2
chr16	438129	438562	MajorDMR-18-18159	11
chr16	452423	452548	MajorDMR-18-18160	4
chr16	474158	474689	MajorDMR-18-18161	3
chr16	477341	477822	MajorDMR-18-18162	3
chr16	479993	480564	MajorDMR-18-18163	7
chr16	494465	494586	MajorDMR-18-18164	2
chr16	503845	503891	MajorDMR-18-18165	3
chr16	515883	515935	MajorDMR-18-18166	2
chr16	517178	518514	MajorDMR-18-18167	13
chr16	532964	533264	MajorDMR-18-18168	4
chr16	546343	546378	MajorDMR-18-18169	2
chr16	549966	549971	MajorDMR-18-18170	2
chr16	557611	559029	MajorDMR-18-18171	24
chr16	565301	565453	MajorDMR-18-18172	3
chr16	575625	575847	MajorDMR-18-18173	6
chr16	578880	578932	MajorDMR-18-18174	5
chr16	621570	621612	MajorDMR-18-18175	2
chr16	627134	627300	MajorDMR-18-18176	2
chr16	632962	634234	MajorDMR-18-18177	33
chr16	637719	637955	MajorDMR-18-18178	2
chr16	641614	641632	MajorDMR-18-18179	2
chr16	642685	642867	MajorDMR-18-18180	6
chr16	644977	645626	MajorDMR-18-18181	10
chr16	653768	654040	MajorDMR-18-18182	2
chr16	671877	672267	MajorDMR-18-18183	3
chr16	674640	674924	MajorDMR-18-18184	7
chr16	692782	692953	MajorDMR-18-18185	2
chr16	733386	733456	MajorDMR-18-18186	3
chr16	742169	742594	MajorDMR-18-18187	3
chr16	743863	746914	MajorDMR-18-18188	109
chr16	749055	750628	MajorDMR-18-18189	23
chr16	751342	754917	MajorDMR-18-18190	78
chr16	756645	757227	MajorDMR-18-18191	12
chr16	758543	758696	MajorDMR-18-18192	7
chr16	759972	760334	MajorDMR-18-18193	3
chr16	761417	761520	MajorDMR-18-18194	2
chr16	769536	769942	MajorDMR-18-18195	3
chr16	773222	773254	MajorDMR-18-18196	2
chr16	778766	780157	MajorDMR-18-18197	47
chr16	782980	783156	MajorDMR-18-18198	2
chr16	801627	801990	MajorDMR-18-18199	3
chr16	875797	876155	MajorDMR-18-18200	13
chr16	945891	946011	MajorDMR-18-18201	4
chr16	1047396	1048068	MajorDMR-18-18202	30
chr16	1052830	1052943	MajorDMR-18-18203	7
chr16	1075821	1076903	MajorDMR-18-18204	21
chr16	1078188	1078211	MajorDMR-18-18205	2
chr16	1093068	1093231	MajorDMR-18-18206	8
chr16	1141334	1141405	MajorDMR-18-18207	3
chr16	1175439	1176183	MajorDMR-18-18208	21
chr16	1190372	1190385	MajorDMR-18-18209	3
chr16	1205147	1205178	MajorDMR-18-18210	2
chr16	1210050	1210285	MajorDMR-18-18211	6
chr16	1233373	1233459	MajorDMR-18-18212	2
chr16	1240356	1240371	MajorDMR-18-18213	2
chr16	1243168	1244294	MajorDMR-18-18214	29
chr16	1303461	1303649	MajorDMR-18-18215	3
chr16	1361996	1362012	MajorDMR-18-18216	3
chr16	1413118	1414499	MajorDMR-18-18217	8
chr16	1428523	1429197	MajorDMR-18-18218	13
chr16	1434920	1435740	MajorDMR-18-18219	28
chr16	1458955	1459019	MajorDMR-18-18220	7
chr16	1465267	1465353	MajorDMR-18-18221	4
chr16	1471469	1471553	MajorDMR-18-18222	4
chr16	1542886	1542911	MajorDMR-18-18223	3
chr16	1559741	1560165	MajorDMR-18-18224	23
chr16	1562542	1562676	MajorDMR-18-18225	5
chr16	1595568	1595601	MajorDMR-18-18226	2
chr16	1700302	1700374	MajorDMR-18-18227	4
chr16	1727482	1727659	MajorDMR-18-18228	3
chr16	1728990	1729125	MajorDMR-18-18229	2
chr16	1742004	1742302	MajorDMR-18-18230	15
chr16	1751158	1751286	MajorDMR-18-18231	2
chr16	1757740	1760631	MajorDMR-18-18232	53
chr16	1763266	1763287	MajorDMR-18-18233	3
chr16	1767217	1767916	MajorDMR-18-18234	6
chr16	1770325	1770463	MajorDMR-18-18235	2
chr16	1782343	1783229	MajorDMR-18-18236	15
chr16	1804942	1804960	MajorDMR-18-18237	2
chr16	1812970	1813006	MajorDMR-18-18238	2
chr16	1813657	1814567	MajorDMR-18-18239	20
chr16	1815099	1815308	MajorDMR-18-18240	15
chr16	1818347	1818680	MajorDMR-18-18241	2
chr16	1819796	1820226	MajorDMR-18-18242	4
chr16	1862790	1863054	MajorDMR-18-18243	7
chr16	1869484	1869510	MajorDMR-18-18244	2
chr16	1993833	1993872	MajorDMR-18-18245	2
chr16	2010575	2011270	MajorDMR-18-18246	6
chr16	2035022	2035226	MajorDMR-18-18247	4
chr16	2041072	2041922	MajorDMR-18-18248	7
chr16	2047503	2047872	MajorDMR-18-18249	6
chr16	2049764	2050237	MajorDMR-18-18250	20
chr16	2054872	2055717	MajorDMR-18-18251	18
chr16	2077574	2077886	MajorDMR-18-18252	9
chr16	2093838	2094435	MajorDMR-18-18253	15
chr16	2138265	2139495	MajorDMR-18-18254	10
chr16	2140787	2142358	MajorDMR-18-18255	87
chr16	2143828	2143900	MajorDMR-18-18256	4
chr16	2145502	2145516	MajorDMR-18-18257	2
chr16	2148698	2148957	MajorDMR-18-18258	4
chr16	2151518	2152231	MajorDMR-18-18259	20
chr16	2156756	2157253	MajorDMR-18-18260	2
chr16	2160826	2160873	MajorDMR-18-18261	3
chr16	2162918	2163058	MajorDMR-18-18262	6
chr16	2166698	2167045	MajorDMR-18-18263	10
chr16	2167986	2169377	MajorDMR-18-18264	26
chr16	2169932	2171004	MajorDMR-18-18265	9
chr16	2171761	2173263	MajorDMR-18-18266	10
chr16	2173895	2174965	MajorDMR-18-18267	11
chr16	2175600	2175693	MajorDMR-18-18268	2
chr16	2179471	2180263	MajorDMR-18-18269	18
chr16	2181880	2182068	MajorDMR-18-18270	2
chr16	2182569	2183951	MajorDMR-18-18271	15
chr16	2192801	2194321	MajorDMR-18-18272	21
chr16	2200508	2200987	MajorDMR-18-18273	5
chr16	2202831	2203316	MajorDMR-18-18274	4
chr16	2204510	2204697	MajorDMR-18-18275	2
chr16	2208757	2209319	MajorDMR-18-18276	4
chr16	2210084	2210592	MajorDMR-18-18277	3
chr16	2224690	2224928	MajorDMR-18-18278	10
chr16	2228634	2229397	MajorDMR-18-18279	20
chr16	2240510	2241001	MajorDMR-18-18280	12
chr16	2244367	2245475	MajorDMR-18-18281	11
chr16	2247187	2247200	MajorDMR-18-18282	2
chr16	2258456	2258608	MajorDMR-18-18283	10
chr16	2262164	2262193	MajorDMR-18-18284	2
chr16	2262801	2263641	MajorDMR-18-18285	8
chr16	2281375	2281475	MajorDMR-18-18286	5
chr16	2319963	2320412	MajorDMR-18-18287	5
chr16	2324698	2325782	MajorDMR-18-18288	17
chr16	2345254	2345358	MajorDMR-18-18289	3
chr16	2386045	2386175	MajorDMR-18-18290	4
chr16	2387800	2388181	MajorDMR-18-18291	13
chr16	2389215	2389288	MajorDMR-18-18292	2
chr16	2391226	2391275	MajorDMR-18-18293	8
chr16	2509089	2509289	MajorDMR-18-18294	3
chr16	2520662	2520972	MajorDMR-18-18295	6
chr16	2523438	2523528	MajorDMR-18-18296	3
chr16	2526103	2526300	MajorDMR-18-18297	5
chr16	2530510	2530565	MajorDMR-18-18298	2
chr16	2536750	2537129	MajorDMR-18-18299	2
chr16	2548991	2549042	MajorDMR-18-18300	3
chr16	2551784	2552119	MajorDMR-18-18301	2
chr16	2561424	2561758	MajorDMR-18-18302	11
chr16	2565300	2565339	MajorDMR-18-18303	2
chr16	2565921	2566749	MajorDMR-18-18304	5
chr16	2567315	2567401	MajorDMR-18-18305	3
chr16	2567954	2569096	MajorDMR-18-18306	5
chr16	2571049	2571450	MajorDMR-18-18307	7
chr16	2588868	2588930	MajorDMR-18-18308	2
chr16	2642934	2643304	MajorDMR-18-18309	5
chr16	2687527	2687561	MajorDMR-18-18310	2
chr16	2710820	2711242	MajorDMR-18-18311	2
chr16	2720490	2720879	MajorDMR-18-18312	5
chr16	2749302	2750368	MajorDMR-18-18313	29
chr16	2822626	2822665	MajorDMR-18-18314	2
chr16	2826047	2826192	MajorDMR-18-18315	3
chr16	2828486	2828594	MajorDMR-18-18316	2
chr16	2902857	2903020	MajorDMR-18-18317	2
chr16	2931675	2931874	MajorDMR-18-18318	3
chr16	2971062	2971478	MajorDMR-18-18319	3
chr16	3016770	3017460	MajorDMR-18-18320	6
chr16	3018301	3018823	MajorDMR-18-18321	19
chr16	3055018	3055399	MajorDMR-18-18322	2
chr16	3071790	3073494	MajorDMR-18-18323	15
chr16	3078141	3078241	MajorDMR-18-18324	14
chr16	3108159	3108358	MajorDMR-18-18325	11
chr16	3173057	3173142	MajorDMR-18-18326	2
chr16	3178731	3180207	MajorDMR-18-18327	11
chr16	3199704	3199741	MajorDMR-18-18328	3
chr16	3224014	3224023	MajorDMR-18-18329	2
chr16	3414668	3414684	MajorDMR-18-18330	2
chr16	3510019	3510050	MajorDMR-18-18331	2
chr16	3529837	3529892	MajorDMR-18-18332	2
chr16	3656599	3656965	MajorDMR-18-18333	3
chr16	3716663	3716984	MajorDMR-18-18334	2
chr16	3766574	3766704	MajorDMR-18-18335	2
chr16	3776426	3777426	MajorDMR-18-18336	8
chr16	3801903	3802389	MajorDMR-18-18337	7
chr16	3820570	3820836	MajorDMR-18-18338	4
chr16	3898958	3898989	MajorDMR-18-18339	3
chr16	3899495	3899569	MajorDMR-18-18340	2
chr16	3904914	3904972	MajorDMR-18-18341	3
chr16	3922208	3922647	MajorDMR-18-18342	3
chr16	3923303	3923561	MajorDMR-18-18343	6
chr16	3925899	3925952	MajorDMR-18-18344	2
chr16	3931414	3931436	MajorDMR-18-18345	3
chr16	4001538	4001733	MajorDMR-18-18346	3
chr16	4049064	4051091	MajorDMR-18-18347	28
chr16	4055737	4055995	MajorDMR-18-18348	11
chr16	4131029	4132008	MajorDMR-18-18349	12
chr16	4140360	4140652	MajorDMR-18-18350	7
chr16	4160911	4161043	MajorDMR-18-18351	6
chr16	4162067	4162342	MajorDMR-18-18352	5
chr16	4162864	4163499	MajorDMR-18-18353	7
chr16	4165013	4165237	MajorDMR-18-18354	7
chr16	4166996	4167111	MajorDMR-18-18355	2
chr16	4232861	4233304	MajorDMR-18-18356	5
chr16	4290761	4291150	MajorDMR-18-18357	6
chr16	4324127	4324711	MajorDMR-18-18358	5
chr16	4349209	4349582	MajorDMR-18-18359	7
chr16	4358232	4358244	MajorDMR-18-18360	2
chr16	4368805	4368850	MajorDMR-18-18361	2
chr16	4379103	4379181	MajorDMR-18-18362	3
chr16	4382554	4382732	MajorDMR-18-18363	6
chr16	4389419	4389457	MajorDMR-18-18364	2
chr16	4390244	4390324	MajorDMR-18-18365	3
chr16	4394657	4394856	MajorDMR-18-18366	2
chr16	4412837	4413215	MajorDMR-18-18367	13
chr16	4415247	4415270	MajorDMR-18-18368	2
chr16	4421444	4421675	MajorDMR-18-18369	9
chr16	4422385	4422511	MajorDMR-18-18370	3
chr16	4424130	4424466	MajorDMR-18-18371	17
chr16	4427380	4427930	MajorDMR-18-18372	8
chr16	4430286	4430408	MajorDMR-18-18373	4
chr16	4527296	4527369	MajorDMR-18-18374	4
chr16	4555560	4555893	MajorDMR-18-18375	2
chr16	4560873	4561671	MajorDMR-18-18376	12
chr16	4562557	4562936	MajorDMR-18-18377	10
chr16	4566856	4566866	MajorDMR-18-18378	2
chr16	4568665	4568813	MajorDMR-18-18379	3
chr16	4573253	4573333	MajorDMR-18-18380	2
chr16	4575911	4576136	MajorDMR-18-18381	4
chr16	4587324	4587580	MajorDMR-18-18382	3
chr16	4667041	4667083	MajorDMR-18-18383	2
chr16	4700344	4700410	MajorDMR-18-18384	2
chr16	4710293	4710739	MajorDMR-18-18385	17
chr16	4714391	4714478	MajorDMR-18-18386	2
chr16	4717679	4717853	MajorDMR-18-18387	9
chr16	4722594	4722650	MajorDMR-18-18388	3
chr16	4729509	4730481	MajorDMR-18-18389	10
chr16	4740898	4740996	MajorDMR-18-18390	4
chr16	4744969	4745576	MajorDMR-18-18391	11
chr16	4746237	4746359	MajorDMR-18-18392	3
chr16	4756299	4757408	MajorDMR-18-18393	13
chr16	4798116	4798177	MajorDMR-18-18394	4
chr16	4818147	4818388	MajorDMR-18-18395	7
chr16	4846334	4846533	MajorDMR-18-18396	2
chr16	4853573	4853816	MajorDMR-18-18397	4
chr16	4854789	4855062	MajorDMR-18-18398	6
chr16	4877308	4877320	MajorDMR-18-18399	2
chr16	4883198	4883563	MajorDMR-18-18400	2
chr16	4932619	4932796	MajorDMR-18-18401	4
chr16	4962468	4962501	MajorDMR-18-18402	3
chr16	5031179	5031243	MajorDMR-18-18403	2
chr16	5031771	5032685	MajorDMR-18-18404	15
chr16	5052132	5052538	MajorDMR-18-18405	6
chr16	5055301	5057165	MajorDMR-18-18406	29
chr16	5079902	5080524	MajorDMR-18-18407	4
chr16	5082784	5082994	MajorDMR-18-18408	7
chr16	5086190	5087107	MajorDMR-18-18409	11
chr16	5125799	5125836	MajorDMR-18-18410	2
chr16	5290558	5290793	MajorDMR-18-18411	7
chr16	5376540	5376838	MajorDMR-18-18412	4
chr16	5429932	5430453	MajorDMR-18-18413	7
chr16	5495620	5495852	MajorDMR-18-18414	2
chr16	5528131	5528288	MajorDMR-18-18415	2
chr16	5556178	5556345	MajorDMR-18-18416	6
chr16	5601523	5601888	MajorDMR-18-18417	3
chr16	5655020	5655081	MajorDMR-18-18418	4
chr16	5668145	5668408	MajorDMR-18-18419	4
chr16	5689724	5690014	MajorDMR-18-18420	4
chr16	5715927	5715997	MajorDMR-18-18421	2
chr16	5721271	5721630	MajorDMR-18-18422	3
chr16	5723758	5723928	MajorDMR-18-18423	3
chr16	5724697	5724977	MajorDMR-18-18424	5
chr16	5725635	5725654	MajorDMR-18-18425	3
chr16	5744011	5744166	MajorDMR-18-18426	2
chr16	5756450	5756498	MajorDMR-18-18427	2
chr16	5759018	5759070	MajorDMR-18-18428	3
chr16	5786074	5786562	MajorDMR-18-18429	17
chr16	5803426	5803589	MajorDMR-18-18430	4
chr16	5808266	5808726	MajorDMR-18-18431	3
chr16	5812566	5812885	MajorDMR-18-18432	5
chr16	5813543	5813728	MajorDMR-18-18433	8
chr16	5817993	5818712	MajorDMR-18-18434	11
chr16	5885730	5886166	MajorDMR-18-18435	11
chr16	5887201	5887238	MajorDMR-18-18436	3
chr16	5891796	5892324	MajorDMR-18-18437	9
chr16	5908333	5908683	MajorDMR-18-18438	5
chr16	5925093	5925175	MajorDMR-18-18439	3
chr16	5941088	5941555	MajorDMR-18-18440	8
chr16	6070747	6072086	MajorDMR-18-18441	27
chr16	6081310	6083103	MajorDMR-18-18442	15
chr16	6084679	6084771	MajorDMR-18-18443	2
chr16	6110160	6110674	MajorDMR-18-18444	4
chr16	6117194	6117202	MajorDMR-18-18445	2
chr16	6155285	6155352	MajorDMR-18-18446	3
chr16	6181864	6181978	MajorDMR-18-18447	4
chr16	6205736	6205758	MajorDMR-18-18448	2
chr16	6227742	6227849	MajorDMR-18-18449	5
chr16	6240733	6241000	MajorDMR-18-18450	3
chr16	6251009	6251368	MajorDMR-18-18451	2
chr16	6267151	6267299	MajorDMR-18-18452	3
chr16	6291202	6291619	MajorDMR-18-18453	5
chr16	6330537	6330822	MajorDMR-18-18454	8
chr16	6331404	6331683	MajorDMR-18-18455	6
chr16	6335354	6335520	MajorDMR-18-18456	2
chr16	6351514	6351600	MajorDMR-18-18457	3
chr16	6413541	6414016	MajorDMR-18-18458	2
chr16	6427793	6429014	MajorDMR-18-18459	17
chr16	6486745	6487230	MajorDMR-18-18460	9
chr16	6497529	6498094	MajorDMR-18-18461	13
chr16	6531939	6532044	MajorDMR-18-18462	2
chr16	6532585	6532679	MajorDMR-18-18463	5
chr16	6534316	6535746	MajorDMR-18-18464	9
chr16	6536957	6537572	MajorDMR-18-18465	4
chr16	6539088	6539204	MajorDMR-18-18466	2
chr16	6540117	6540272	MajorDMR-18-18467	2
chr16	6567241	6567813	MajorDMR-18-18468	6
chr16	6586298	6586541	MajorDMR-18-18469	2
chr16	6623581	6624178	MajorDMR-18-18470	7
chr16	6636690	6636722	MajorDMR-18-18471	2
chr16	6651234	6651285	MajorDMR-18-18472	2
chr16	6665863	6666061	MajorDMR-18-18473	6
chr16	6668510	6668917	MajorDMR-18-18474	4
chr16	6676379	6676480	MajorDMR-18-18475	2
chr16	6695924	6696538	MajorDMR-18-18476	9
chr16	6716914	6717045	MajorDMR-18-18477	2
chr16	6754227	6755468	MajorDMR-18-18478	14
chr16	6758951	6759322	MajorDMR-18-18479	4
chr16	6775801	6775806	MajorDMR-18-18480	2
chr16	6776435	6776776	MajorDMR-18-18481	4
chr16	6825748	6825974	MajorDMR-18-18482	5
chr16	6933468	6934102	MajorDMR-18-18483	5
chr16	6948529	6948693	MajorDMR-18-18484	4
chr16	6972316	6972577	MajorDMR-18-18485	6
chr16	6997382	6997725	MajorDMR-18-18486	7
chr16	7017935	7017962	MajorDMR-18-18487	3
chr16	7028163	7028411	MajorDMR-18-18488	4
chr16	7067165	7068038	MajorDMR-18-18489	19
chr16	7082618	7082983	MajorDMR-18-18490	4
chr16	7098642	7098654	MajorDMR-18-18491	2
chr16	7108155	7108161	MajorDMR-18-18492	2
chr16	7141547	7141804	MajorDMR-18-18493	2
chr16	7153018	7153354	MajorDMR-18-18494	3
chr16	7157606	7158164	MajorDMR-18-18495	4
chr16	7171691	7172081	MajorDMR-18-18496	3
chr16	7187990	7188130	MajorDMR-18-18497	3
chr16	7190838	7191239	MajorDMR-18-18498	6
chr16	7261340	7262027	MajorDMR-18-18499	10
chr16	7328879	7329031	MajorDMR-18-18500	4
chr16	7352287	7352776	MajorDMR-18-18501	3
chr16	7382063	7383059	MajorDMR-18-18502	15
chr16	7390940	7391134	MajorDMR-18-18503	4
chr16	7414025	7414269	MajorDMR-18-18504	4
chr16	7438250	7438497	MajorDMR-18-18505	3
chr16	7471779	7472293	MajorDMR-18-18506	3
chr16	7475353	7476281	MajorDMR-18-18507	11
chr16	7487547	7487794	MajorDMR-18-18508	2
chr16	7493804	7493859	MajorDMR-18-18509	2
chr16	7559957	7560151	MajorDMR-18-18510	3
chr16	7566813	7567141	MajorDMR-18-18511	4
chr16	7597993	7598165	MajorDMR-18-18512	3
chr16	7611430	7611835	MajorDMR-18-18513	2
chr16	7635059	7635568	MajorDMR-18-18514	7
chr16	7675601	7675656	MajorDMR-18-18515	2
chr16	7696871	7697120	MajorDMR-18-18516	2
chr16	7711167	7711228	MajorDMR-18-18517	2
chr16	7714757	7715686	MajorDMR-18-18518	9
chr16	7766622	7767743	MajorDMR-18-18519	13
chr16	7988375	7988389	MajorDMR-18-18520	2
chr16	8046455	8046554	MajorDMR-18-18521	2
chr16	8069988	8070008	MajorDMR-18-18522	2
chr16	8137572	8138300	MajorDMR-18-18523	6
chr16	8424426	8424836	MajorDMR-18-18524	3
chr16	8429400	8429454	MajorDMR-18-18525	2
chr16	8754782	8754796	MajorDMR-18-18526	2
chr16	8806037	8806360	MajorDMR-18-18527	5
chr16	8807441	8808901	MajorDMR-18-18528	24
chr16	8854055	8854084	MajorDMR-18-18529	2
chr16	8978605	8978719	MajorDMR-18-18530	3
chr16	8984226	8984475	MajorDMR-18-18531	2
chr16	8985425	8987130	MajorDMR-18-18532	27
chr16	8987746	8987831	MajorDMR-18-18533	5
chr16	8989485	8989733	MajorDMR-18-18534	7
chr16	9013271	9013576	MajorDMR-18-18535	4
chr16	9014849	9014860	MajorDMR-18-18536	2
chr16	9017070	9017226	MajorDMR-18-18537	2
chr16	9032021	9032703	MajorDMR-18-18538	5
chr16	9055003	9055068	MajorDMR-18-18539	2
chr16	9055917	9055970	MajorDMR-18-18540	3
chr16	9058359	9058366	MajorDMR-18-18541	2
chr16	9088412	9088749	MajorDMR-18-18542	3
chr16	9111874	9112044	MajorDMR-18-18543	2
chr16	9129920	9130105	MajorDMR-18-18544	2
chr16	9136793	9137297	MajorDMR-18-18545	6
chr16	9141745	9142266	MajorDMR-18-18546	9
chr16	9155312	9155529	MajorDMR-18-18547	4
chr16	9187945	9188523	MajorDMR-18-18548	3
chr16	9191360	9192318	MajorDMR-18-18549	6
chr16	9200718	9201206	MajorDMR-18-18550	6
chr16	9211001	9211036	MajorDMR-18-18551	2
chr16	9233405	9233437	MajorDMR-18-18552	2
chr16	9242824	9242974	MajorDMR-18-18553	4
chr16	9248261	9249198	MajorDMR-18-18554	32
chr16	9254330	9254647	MajorDMR-18-18555	5
chr16	9352323	9353616	MajorDMR-18-18556	15
chr16	9402650	9402832	MajorDMR-18-18557	5
chr16	9421192	9422844	MajorDMR-18-18558	17
chr16	9433863	9434880	MajorDMR-18-18559	9
chr16	9437320	9437438	MajorDMR-18-18560	2
chr16	9486806	9487094	MajorDMR-18-18561	7
chr16	9487645	9487837	MajorDMR-18-18562	3
chr16	9503724	9504065	MajorDMR-18-18563	2
chr16	9516639	9516711	MajorDMR-18-18564	3
chr16	9532191	9532307	MajorDMR-18-18565	2
chr16	9557122	9557325	MajorDMR-18-18566	5
chr16	9575784	9576692	MajorDMR-18-18567	10
chr16	9716268	9716779	MajorDMR-18-18568	5
chr16	9814933	9815266	MajorDMR-18-18569	4
chr16	9855913	9856050	MajorDMR-18-18570	3
chr16	9861007	9861087	MajorDMR-18-18571	3
chr16	9866521	9867170	MajorDMR-18-18572	5
chr16	9869883	9870655	MajorDMR-18-18573	5
chr16	9871243	9871562	MajorDMR-18-18574	3
chr16	9873218	9873333	MajorDMR-18-18575	2
chr16	9876856	9877439	MajorDMR-18-18576	9
chr16	9879975	9880272	MajorDMR-18-18577	2
chr16	9881551	9881647	MajorDMR-18-18578	2
chr16	9888196	9888329	MajorDMR-18-18579	2
chr16	9890559	9891729	MajorDMR-18-18580	10
chr16	9893434	9893521	MajorDMR-18-18581	4
chr16	9894082	9895187	MajorDMR-18-18582	11
chr16	9907502	9907766	MajorDMR-18-18583	4
chr16	9909675	9910451	MajorDMR-18-18584	9
chr16	9911648	9911870	MajorDMR-18-18585	5
chr16	9913057	9913196	MajorDMR-18-18586	2
chr16	9913764	9913976	MajorDMR-18-18587	3
chr16	9917350	9917502	MajorDMR-18-18588	2
chr16	9918089	9918555	MajorDMR-18-18589	3
chr16	9923041	9924772	MajorDMR-18-18590	12
chr16	9930371	9931318	MajorDMR-18-18591	6
chr16	9938141	9939066	MajorDMR-18-18592	10
chr16	9944990	9945162	MajorDMR-18-18593	2
chr16	9948470	9948847	MajorDMR-18-18594	3
chr16	9952671	9954097	MajorDMR-18-18595	11
chr16	9955048	9955160	MajorDMR-18-18596	2
chr16	9958397	9959829	MajorDMR-18-18597	7
chr16	9962709	9963183	MajorDMR-18-18598	2
chr16	9963929	9964304	MajorDMR-18-18599	4
chr16	9967754	9969020	MajorDMR-18-18600	12
chr16	9972879	9973425	MajorDMR-18-18601	3
chr16	9984456	9984760	MajorDMR-18-18602	3
chr16	9991352	9991830	MajorDMR-18-18603	2
chr16	9999290	9999743	MajorDMR-18-18604	5
chr16	10007440	10007861	MajorDMR-18-18605	5
chr16	10008434	10009132	MajorDMR-18-18606	4
chr16	10011634	10011856	MajorDMR-18-18607	2
chr16	10022350	10023090	MajorDMR-18-18608	5
chr16	10026666	10027768	MajorDMR-18-18609	4
chr16	10028798	10028889	MajorDMR-18-18610	4
chr16	10030507	10030566	MajorDMR-18-18611	2
chr16	10036901	10037474	MajorDMR-18-18612	4
chr16	10047777	10048251	MajorDMR-18-18613	6
chr16	10053383	10053395	MajorDMR-18-18614	2
chr16	10058760	10058782	MajorDMR-18-18615	2
chr16	10071397	10072112	MajorDMR-18-18616	8
chr16	10072628	10072703	MajorDMR-18-18617	4
chr16	10081803	10082142	MajorDMR-18-18618	3
chr16	10086382	10086463	MajorDMR-18-18619	4
chr16	10090212	10090266	MajorDMR-18-18620	2
chr16	10090861	10091223	MajorDMR-18-18621	3
chr16	10096709	10097771	MajorDMR-18-18622	8
chr16	10109394	10109584	MajorDMR-18-18623	2
chr16	10111925	10112944	MajorDMR-18-18624	10
chr16	10113446	10113826	MajorDMR-18-18625	2
chr16	10114338	10115237	MajorDMR-18-18626	5
chr16	10121252	10121513	MajorDMR-18-18627	2
chr16	10124896	10125522	MajorDMR-18-18628	3
chr16	10127001	10127413	MajorDMR-18-18629	2
chr16	10134611	10134784	MajorDMR-18-18630	6
chr16	10139292	10139339	MajorDMR-18-18631	3
chr16	10140689	10140731	MajorDMR-18-18632	2
chr16	10147358	10147385	MajorDMR-18-18633	2
chr16	10159984	10160145	MajorDMR-18-18634	5
chr16	10160857	10161454	MajorDMR-18-18635	7
chr16	10161995	10162175	MajorDMR-18-18636	2
chr16	10163261	10164484	MajorDMR-18-18637	7
chr16	10173715	10175188	MajorDMR-18-18638	10
chr16	10180375	10180620	MajorDMR-18-18639	3
chr16	10181337	10182677	MajorDMR-18-18640	7
chr16	10190816	10191232	MajorDMR-18-18641	6
chr16	10193692	10194888	MajorDMR-18-18642	11
chr16	10198419	10198435	MajorDMR-18-18643	2
chr16	10204558	10204761	MajorDMR-18-18644	3
chr16	10207322	10207337	MajorDMR-18-18645	2
chr16	10215277	10215487	MajorDMR-18-18646	4
chr16	10217128	10218028	MajorDMR-18-18647	11
chr16	10219513	10219741	MajorDMR-18-18648	3
chr16	10220490	10220517	MajorDMR-18-18649	2
chr16	10222584	10222809	MajorDMR-18-18650	2
chr16	10223658	10224643	MajorDMR-18-18651	7
chr16	10226044	10226193	MajorDMR-18-18652	2
chr16	10229128	10229278	MajorDMR-18-18653	3
chr16	10232356	10232951	MajorDMR-18-18654	7
chr16	10239328	10239635	MajorDMR-18-18655	3
chr16	10240573	10241123	MajorDMR-18-18656	5
chr16	10242361	10242994	MajorDMR-18-18657	5
chr16	10244493	10244535	MajorDMR-18-18658	2
chr16	10245878	10246271	MajorDMR-18-18659	2
chr16	10248827	10248858	MajorDMR-18-18660	2
chr16	10249427	10250371	MajorDMR-18-18661	4
chr16	10251333	10252023	MajorDMR-18-18662	5
chr16	10254313	10254957	MajorDMR-18-18663	6
chr16	10256668	10256811	MajorDMR-18-18664	4
chr16	10257325	10257419	MajorDMR-18-18665	4
chr16	10259888	10260614	MajorDMR-18-18666	5
chr16	10261681	10262489	MajorDMR-18-18667	4
chr16	10265256	10265357	MajorDMR-18-18668	3
chr16	10266863	10268172	MajorDMR-18-18669	19
chr16	10269053	10269817	MajorDMR-18-18670	10
chr16	10271724	10272022	MajorDMR-18-18671	7
chr16	10272672	10274520	MajorDMR-18-18672	60
chr16	10277495	10278079	MajorDMR-18-18673	6
chr16	10304986	10305004	MajorDMR-18-18674	2
chr16	10312085	10312858	MajorDMR-18-18675	15
chr16	10318449	10318908	MajorDMR-18-18676	4
chr16	10335915	10336402	MajorDMR-18-18677	4
chr16	10338962	10339219	MajorDMR-18-18678	5
chr16	10347417	10347546	MajorDMR-18-18679	2
chr16	10409002	10409019	MajorDMR-18-18680	2
chr16	10479571	10479707	MajorDMR-18-18681	3
chr16	10703053	10703078	MajorDMR-18-18682	2
chr16	10756808	10757476	MajorDMR-18-18683	4
chr16	10769270	10769326	MajorDMR-18-18684	3
chr16	10779823	10779898	MajorDMR-18-18685	4
chr16	10803678	10803712	MajorDMR-18-18686	2
chr16	10823658	10823809	MajorDMR-18-18687	4
chr16	10831356	10831779	MajorDMR-18-18688	4
chr16	10885103	10885164	MajorDMR-18-18689	2
chr16	10906618	10906799	MajorDMR-18-18690	3
chr16	10911930	10912081	MajorDMR-18-18691	4
chr16	11016017	11016292	MajorDMR-18-18692	7
chr16	11023792	11023837	MajorDMR-18-18693	2
chr16	11031528	11031573	MajorDMR-18-18694	2
chr16	11032310	11032981	MajorDMR-18-18695	12
chr16	11033815	11033975	MajorDMR-18-18696	3
chr16	11034498	11035139	MajorDMR-18-18697	7
chr16	11051650	11051866	MajorDMR-18-18698	2
chr16	11114985	11115254	MajorDMR-18-18699	2
chr16	11151283	11151373	MajorDMR-18-18700	3
chr16	11196345	11196384	MajorDMR-18-18701	2
chr16	11198672	11199193	MajorDMR-18-18702	3
chr16	11245674	11246129	MajorDMR-18-18703	9
chr16	11265342	11265655	MajorDMR-18-18704	6
chr16	11275906	11275972	MajorDMR-18-18705	3
chr16	11348570	11348801	MajorDMR-18-18706	4
chr16	11451926	11451968	MajorDMR-18-18707	2
chr16	11516932	11517090	MajorDMR-18-18708	3
chr16	11716330	11716542	MajorDMR-18-18709	3
chr16	11734025	11734243	MajorDMR-18-18710	8
chr16	11754704	11754812	MajorDMR-18-18711	2
chr16	11761652	11761724	MajorDMR-18-18712	2
chr16	11763675	11764987	MajorDMR-18-18713	20
chr16	11765538	11767015	MajorDMR-18-18714	14
chr16	11767969	11768072	MajorDMR-18-18715	4
chr16	11769310	11770586	MajorDMR-18-18716	23
chr16	11771391	11771598	MajorDMR-18-18717	2
chr16	11772837	11773887	MajorDMR-18-18718	5
chr16	11776296	11776851	MajorDMR-18-18719	10
chr16	11779960	11780296	MajorDMR-18-18720	2
chr16	11780811	11782456	MajorDMR-18-18721	12
chr16	11791320	11791479	MajorDMR-18-18722	6
chr16	11799282	11799796	MajorDMR-18-18723	5
chr16	11808443	11808475	MajorDMR-18-18724	5
chr16	11828668	11828829	MajorDMR-18-18725	4
chr16	11829885	11830267	MajorDMR-18-18726	3
chr16	11831613	11832537	MajorDMR-18-18727	8
chr16	11842046	11842560	MajorDMR-18-18728	3
chr16	11881847	11881889	MajorDMR-18-18729	2
chr16	11964306	11964387	MajorDMR-18-18730	2
chr16	11991000	11991158	MajorDMR-18-18731	5
chr16	11995031	11995164	MajorDMR-18-18732	2
chr16	12096228	12096794	MajorDMR-18-18733	6
chr16	12181700	12182401	MajorDMR-18-18734	12
chr16	12183434	12184095	MajorDMR-18-18735	19
chr16	12188701	12189995	MajorDMR-18-18736	6
chr16	12207651	12208082	MajorDMR-18-18737	6
chr16	12214169	12214739	MajorDMR-18-18738	13
chr16	12254384	12255002	MajorDMR-18-18739	8
chr16	12282219	12282564	MajorDMR-18-18740	4
chr16	12314432	12315159	MajorDMR-18-18741	16
chr16	12359072	12359311	MajorDMR-18-18742	6
chr16	12382926	12383928	MajorDMR-18-18743	19
chr16	12385670	12386313	MajorDMR-18-18744	11
chr16	12403861	12404488	MajorDMR-18-18745	4
chr16	12478035	12478229	MajorDMR-18-18746	4
chr16	12556671	12556891	MajorDMR-18-18747	4
chr16	12621042	12621438	MajorDMR-18-18748	7
chr16	12691530	12691654	MajorDMR-18-18749	2
chr16	12875547	12875893	MajorDMR-18-18750	10
chr16	12887747	12888078	MajorDMR-18-18751	3
chr16	12896894	12897263	MajorDMR-18-18752	5
chr16	12993408	12994724	MajorDMR-18-18753	22
chr16	12997683	12998871	MajorDMR-18-18754	20
chr16	13002212	13002629	MajorDMR-18-18755	4
chr16	13011286	13011676	MajorDMR-18-18756	3
chr16	13020439	13020641	MajorDMR-18-18757	2
chr16	13024949	13024956	MajorDMR-18-18758	2
chr16	13029240	13029294	MajorDMR-18-18759	2
chr16	13041270	13041534	MajorDMR-18-18760	5
chr16	13054777	13055369	MajorDMR-18-18761	5
chr16	13059326	13059455	MajorDMR-18-18762	2
chr16	13089776	13090198	MajorDMR-18-18763	4
chr16	13095404	13095418	MajorDMR-18-18764	2
chr16	13131036	13131281	MajorDMR-18-18765	7
chr16	13139417	13139714	MajorDMR-18-18766	2
chr16	13140215	13140609	MajorDMR-18-18767	2
chr16	13154934	13155357	MajorDMR-18-18768	13
chr16	13163802	13164015	MajorDMR-18-18769	6
chr16	13164561	13165021	MajorDMR-18-18770	3
chr16	13187610	13188413	MajorDMR-18-18771	7
chr16	13197994	13198465	MajorDMR-18-18772	4
chr16	13225760	13226024	MajorDMR-18-18773	4
chr16	13242751	13242855	MajorDMR-18-18774	2
chr16	13245528	13246304	MajorDMR-18-18775	3
chr16	13249156	13250755	MajorDMR-18-18776	13
chr16	13272296	13272465	MajorDMR-18-18777	5
chr16	13445612	13445725	MajorDMR-18-18778	2
chr16	13598271	13598309	MajorDMR-18-18779	2
chr16	13647354	13647799	MajorDMR-18-18780	5
chr16	13655272	13655329	MajorDMR-18-18781	2
chr16	13774553	13774911	MajorDMR-18-18782	3
chr16	13861169	13861560	MajorDMR-18-18783	7
chr16	13875007	13875205	MajorDMR-18-18784	2
chr16	13875902	13876030	MajorDMR-18-18785	2
chr16	13902055	13902319	MajorDMR-18-18786	7
chr16	13914206	13914326	MajorDMR-18-18787	2
chr16	13929361	13930210	MajorDMR-18-18788	14
chr16	13950726	13950924	MajorDMR-18-18789	3
chr16	14009388	14009569	MajorDMR-18-18790	2
chr16	14012452	14013129	MajorDMR-18-18791	6
chr16	14018151	14018535	MajorDMR-18-18792	2
chr16	14068438	14068908	MajorDMR-18-18793	2
chr16	14069684	14069781	MajorDMR-18-18794	2
chr16	14093819	14094207	MajorDMR-18-18795	11
chr16	14096233	14096812	MajorDMR-18-18796	12
chr16	14103155	14103609	MajorDMR-18-18797	2
chr16	14109849	14110086	MajorDMR-18-18798	2
chr16	14123505	14123815	MajorDMR-18-18799	5
chr16	14280953	14284160	MajorDMR-18-18800	17
chr16	14289864	14290304	MajorDMR-18-18801	3
chr16	14304129	14304198	MajorDMR-18-18802	3
chr16	14310867	14311236	MajorDMR-18-18803	4
chr16	14311904	14311940	MajorDMR-18-18804	2
chr16	14315419	14315484	MajorDMR-18-18805	2
chr16	14333928	14334650	MajorDMR-18-18806	6
chr16	14340898	14340937	MajorDMR-18-18807	2
chr16	14375860	14375927	MajorDMR-18-18808	2
chr16	14397188	14399366	MajorDMR-18-18809	53
chr16	14424753	14425020	MajorDMR-18-18810	4
chr16	14431364	14431758	MajorDMR-18-18811	9
chr16	14448671	14449097	MajorDMR-18-18812	6
chr16	14456742	14457116	MajorDMR-18-18813	19
chr16	14492921	14493265	MajorDMR-18-18814	3
chr16	14493822	14494131	MajorDMR-18-18815	5
chr16	14540159	14540726	MajorDMR-18-18816	9
chr16	14544403	14544988	MajorDMR-18-18817	5
chr16	14946729	14946775	MajorDMR-18-18818	2
chr16	14955552	14955617	MajorDMR-18-18819	3
chr16	14982363	14982881	MajorDMR-18-18820	9
chr16	15009810	15009869	MajorDMR-18-18821	2
chr16	15012415	15012457	MajorDMR-18-18822	3
chr16	15013738	15013788	MajorDMR-18-18823	2
chr16	15025267	15025388	MajorDMR-18-18824	4
chr16	15049420	15049649	MajorDMR-18-18825	7
chr16	15069752	15070568	MajorDMR-18-18826	5
chr16	15128594	15129153	MajorDMR-18-18827	12
chr16	15137752	15138024	MajorDMR-18-18828	2
chr16	15139207	15139667	MajorDMR-18-18829	3
chr16	15148816	15149032	MajorDMR-18-18830	5
chr16	15160904	15161097	MajorDMR-18-18831	3
chr16	15163087	15163159	MajorDMR-18-18832	2
chr16	15164957	15165341	MajorDMR-18-18833	6
chr16	15165850	15166546	MajorDMR-18-18834	7
chr16	15167495	15168140	MajorDMR-18-18835	4
chr16	15223021	15223612	MajorDMR-18-18836	15
chr16	15228998	15229068	MajorDMR-18-18837	2
chr16	15229692	15230282	MajorDMR-18-18838	17
chr16	15231292	15231740	MajorDMR-18-18839	6
chr16	15233869	15233879	MajorDMR-18-18840	2
chr16	15234515	15236238	MajorDMR-18-18841	8
chr16	15237291	15237370	MajorDMR-18-18842	2
chr16	15238007	15238736	MajorDMR-18-18843	17
chr16	15240437	15241300	MajorDMR-18-18844	6
chr16	15242156	15242980	MajorDMR-18-18845	18
chr16	15245746	15246239	MajorDMR-18-18846	4
chr16	15397898	15397930	MajorDMR-18-18847	2
chr16	15537309	15537756	MajorDMR-18-18848	2
chr16	15576524	15576543	MajorDMR-18-18849	2
chr16	15583229	15583607	MajorDMR-18-18850	7
chr16	15596081	15596484	MajorDMR-18-18851	6
chr16	15601196	15601865	MajorDMR-18-18852	7
chr16	15606933	15607308	MajorDMR-18-18853	13
chr16	15642396	15642534	MajorDMR-18-18854	2
chr16	15657595	15657633	MajorDMR-18-18855	2
chr16	15666471	15666647	MajorDMR-18-18856	2
chr16	15684510	15685178	MajorDMR-18-18857	6
chr16	15699349	15699502	MajorDMR-18-18858	3
chr16	15775928	15776376	MajorDMR-18-18859	4
chr16	15838610	15838766	MajorDMR-18-18860	6
chr16	15873990	15874140	MajorDMR-18-18861	5
chr16	15906256	15906302	MajorDMR-18-18862	2
chr16	15959337	15959756	MajorDMR-18-18863	2
chr16	16182502	16182961	MajorDMR-18-18864	5
chr16	16187354	16187380	MajorDMR-18-18865	3
chr16	16213787	16214485	MajorDMR-18-18866	12
chr16	16231038	16231057	MajorDMR-18-18867	2
chr16	16245191	16245466	MajorDMR-18-18868	7
chr16	16293440	16293647	MajorDMR-18-18869	3
chr16	16345003	16345273	MajorDMR-18-18870	2
chr16	16358699	16359074	MajorDMR-18-18871	4
chr16	16689409	16689443	MajorDMR-18-18872	2
chr16	16882656	16882926	MajorDMR-18-18873	2
chr16	16951844	16951936	MajorDMR-18-18874	4
chr16	17131513	17131906	MajorDMR-18-18875	5
chr16	17156726	17156995	MajorDMR-18-18876	5
chr16	17164593	17164643	MajorDMR-18-18877	2
chr16	17298399	17298434	MajorDMR-18-18878	2
chr16	17298966	17299032	MajorDMR-18-18879	2
chr16	17318848	17318867	MajorDMR-18-18880	2
chr16	17422797	17423016	MajorDMR-18-18881	3
chr16	17471982	17472067	MajorDMR-18-18882	3
chr16	17473033	17473366	MajorDMR-18-18883	7
chr16	17530432	17530445	MajorDMR-18-18884	2
chr16	17530972	17531774	MajorDMR-18-18885	12
chr16	17560510	17561528	MajorDMR-18-18886	11
chr16	17606740	17607142	MajorDMR-18-18887	3
chr16	17666558	17666695	MajorDMR-18-18888	2
chr16	17726607	17727465	MajorDMR-18-18889	13
chr16	17847201	17847608	MajorDMR-18-18890	9
chr16	17853898	17854383	MajorDMR-18-18891	11
chr16	17858167	17858183	MajorDMR-18-18892	2
chr16	17892671	17892856	MajorDMR-18-18893	3
chr16	17913488	17913604	MajorDMR-18-18894	2
chr16	18143172	18143218	MajorDMR-18-18895	2
chr16	18225395	18225401	MajorDMR-18-18896	2
chr16	18278777	18278806	MajorDMR-18-18897	2
chr16	18432568	18432581	MajorDMR-18-18898	2
chr16	18438428	18438476	MajorDMR-18-18899	4
chr16	18540833	18541331	MajorDMR-18-18900	4
chr16	18606287	18606436	MajorDMR-18-18901	2
chr16	18716247	18716845	MajorDMR-18-18902	4
chr16	18739967	18740469	MajorDMR-18-18903	2
chr16	18813533	18813636	MajorDMR-18-18904	2
chr16	18815170	18815983	MajorDMR-18-18905	5
chr16	18889149	18889452	MajorDMR-18-18906	3
chr16	18909889	18910020	MajorDMR-18-18907	3
chr16	18910558	18910970	MajorDMR-18-18908	4
chr16	18994942	18994972	MajorDMR-18-18909	3
chr16	19096739	19097037	MajorDMR-18-18910	2
chr16	19117412	19117529	MajorDMR-18-18911	5
chr16	19126512	19126554	MajorDMR-18-18912	2
chr16	19183627	19183637	MajorDMR-18-18913	2
chr16	19184246	19185795	MajorDMR-18-18914	41
chr16	19191038	19191631	MajorDMR-18-18915	7
chr16	19222001	19222652	MajorDMR-18-18916	15
chr16	19226360	19226470	MajorDMR-18-18917	4
chr16	19234761	19235206	MajorDMR-18-18918	4
chr16	19239950	19240389	MajorDMR-18-18919	3
chr16	19269349	19269414	MajorDMR-18-18920	2
chr16	19301159	19301722	MajorDMR-18-18921	5
chr16	19308383	19308540	MajorDMR-18-18922	3
chr16	19391556	19392117	MajorDMR-18-18923	4
chr16	19513957	19514280	MajorDMR-18-18924	2
chr16	19600206	19600336	MajorDMR-18-18925	3
chr16	19627502	19627819	MajorDMR-18-18926	2
chr16	19651046	19651437	MajorDMR-18-18927	4
chr16	19654526	19654619	MajorDMR-18-18928	3
chr16	19689945	19690728	MajorDMR-18-18929	8
chr16	19691239	19691514	MajorDMR-18-18930	2
chr16	19693025	19693595	MajorDMR-18-18931	18
chr16	19707694	19707917	MajorDMR-18-18932	3
chr16	19712506	19712634	MajorDMR-18-18933	3
chr16	19717335	19717583	MajorDMR-18-18934	4
chr16	19718085	19718123	MajorDMR-18-18935	2
chr16	19748931	19749138	MajorDMR-18-18936	4
chr16	19843310	19843396	MajorDMR-18-18937	2
chr16	19852268	19852684	MajorDMR-18-18938	4
chr16	19856962	19857195	MajorDMR-18-18939	5
chr16	19857760	19858058	MajorDMR-18-18940	5
chr16	19896643	19897554	MajorDMR-18-18941	11
chr16	20307034	20307189	MajorDMR-18-18942	2
chr16	20913184	20913415	MajorDMR-18-18943	6
chr16	20915618	20915881	MajorDMR-18-18944	3
chr16	21040106	21040605	MajorDMR-18-18945	2
chr16	21044663	21045579	MajorDMR-18-18946	13
chr16	21174213	21174531	MajorDMR-18-18947	3
chr16	21199638	21199841	MajorDMR-18-18948	6
chr16	21237839	21237957	MajorDMR-18-18949	2
chr16	21238633	21238814	MajorDMR-18-18950	4
chr16	21254670	21254713	MajorDMR-18-18951	3
chr16	21276839	21277043	MajorDMR-18-18952	4
chr16	21288451	21288558	MajorDMR-18-18953	3
chr16	21477570	21477599	MajorDMR-18-18954	2
chr16	21498202	21498315	MajorDMR-18-18955	2
chr16	21499329	21499397	MajorDMR-18-18956	3
chr16	21511211	21511225	MajorDMR-18-18957	2
chr16	21519537	21519642	MajorDMR-18-18958	3
chr16	21520146	21520271	MajorDMR-18-18959	3
chr16	21523121	21523147	MajorDMR-18-18960	2
chr16	21524011	21526389	MajorDMR-18-18961	34
chr16	21527368	21529747	MajorDMR-18-18962	30
chr16	21550570	21550609	MajorDMR-18-18963	3
chr16	21552095	21552216	MajorDMR-18-18964	3
chr16	21567921	21568432	MajorDMR-18-18965	14
chr16	21612902	21613039	MajorDMR-18-18966	3
chr16	21630801	21631467	MajorDMR-18-18967	8
chr16	21653054	21653462	MajorDMR-18-18968	7
chr16	21656073	21656331	MajorDMR-18-18969	4
chr16	21662435	21662493	MajorDMR-18-18970	2
chr16	21675168	21675243	MajorDMR-18-18971	2
chr16	21768094	21768144	MajorDMR-18-18972	2
chr16	21812007	21812179	MajorDMR-18-18973	3
chr16	21813479	21813829	MajorDMR-18-18974	2
chr16	21832207	21832212	MajorDMR-18-18975	2
chr16	21928947	21929074	MajorDMR-18-18976	3
chr16	22000675	22000724	MajorDMR-18-18977	2
chr16	22020673	22020743	MajorDMR-18-18978	2
chr16	22022097	22022475	MajorDMR-18-18979	7
chr16	22099933	22100200	MajorDMR-18-18980	2
chr16	22203167	22203379	MajorDMR-18-18981	3
chr16	22227444	22228044	MajorDMR-18-18982	10
chr16	22331562	22332834	MajorDMR-18-18983	4
chr16	22341866	22341938	MajorDMR-18-18984	3
chr16	22365283	22365458	MajorDMR-18-18985	2
chr16	22442912	22442942	MajorDMR-18-18986	2
chr16	22446982	22447517	MajorDMR-18-18987	8
chr16	22450073	22450104	MajorDMR-18-18988	3
chr16	22462060	22462612	MajorDMR-18-18989	3
chr16	22463561	22463676	MajorDMR-18-18990	2
chr16	22552256	22552300	MajorDMR-18-18991	2
chr16	22653902	22654160	MajorDMR-18-18992	4
chr16	22682399	22682497	MajorDMR-18-18993	2
chr16	22717314	22717374	MajorDMR-18-18994	2
chr16	22762760	22763069	MajorDMR-18-18995	3
chr16	22909303	22909375	MajorDMR-18-18996	3
chr16	23079626	23079704	MajorDMR-18-18997	2
chr16	23082092	23083400	MajorDMR-18-18998	8
chr16	23086029	23086238	MajorDMR-18-18999	3
chr16	23093028	23093158	MajorDMR-18-19000	2
chr16	23102180	23102290	MajorDMR-18-19001	2
chr16	23129658	23129852	MajorDMR-18-19002	3
chr16	23132340	23132546	MajorDMR-18-19003	2
chr16	23135736	23135937	MajorDMR-18-19004	5
chr16	23144780	23144802	MajorDMR-18-19005	2
chr16	23151880	23152175	MajorDMR-18-19006	3
chr16	23158491	23158882	MajorDMR-18-19007	3
chr16	23159588	23159697	MajorDMR-18-19008	3
chr16	23161857	23161911	MajorDMR-18-19009	2
chr16	23419800	23419864	MajorDMR-18-19010	2
chr16	23496361	23497042	MajorDMR-18-19011	9
chr16	23516189	23516907	MajorDMR-18-19012	9
chr16	23519857	23520551	MajorDMR-18-19013	11
chr16	23735207	23735996	MajorDMR-18-19014	5
chr16	23739327	23739504	MajorDMR-18-19015	2
chr16	23848550	23850581	MajorDMR-18-19016	33
chr16	23851552	23852653	MajorDMR-18-19017	7
chr16	23859726	23859957	MajorDMR-18-19018	5
chr16	23864281	23864380	MajorDMR-18-19019	3
chr16	23868960	23869975	MajorDMR-18-19020	8
chr16	23870996	23871052	MajorDMR-18-19021	2
chr16	23874867	23874950	MajorDMR-18-19022	3
chr16	23882382	23882655	MajorDMR-18-19023	2
chr16	23889697	23890478	MajorDMR-18-19024	3
chr16	23891744	23891763	MajorDMR-18-19025	2
chr16	23903199	23903570	MajorDMR-18-19026	2
chr16	23911893	23913256	MajorDMR-18-19027	20
chr16	23914008	23915347	MajorDMR-18-19028	9
chr16	23916400	23916636	MajorDMR-18-19029	8
chr16	23917286	23917701	MajorDMR-18-19030	3
chr16	23919335	23920449	MajorDMR-18-19031	6
chr16	23924953	23925145	MajorDMR-18-19032	2
chr16	23939235	23939439	MajorDMR-18-19033	2
chr16	23942004	23943037	MajorDMR-18-19034	11
chr16	23958015	23958213	MajorDMR-18-19035	3
chr16	23962291	23962573	MajorDMR-18-19036	7
chr16	23963098	23963182	MajorDMR-18-19037	2
chr16	23970186	23971110	MajorDMR-18-19038	11
chr16	23973294	23973611	MajorDMR-18-19039	3
chr16	23978294	23978688	MajorDMR-18-19040	5
chr16	23988893	23988940	MajorDMR-18-19041	2
chr16	24011240	24011257	MajorDMR-18-19042	3
chr16	24020443	24020625	MajorDMR-18-19043	3
chr16	24021568	24021754	MajorDMR-18-19044	3
chr16	24046325	24046984	MajorDMR-18-19045	3
chr16	24053658	24053846	MajorDMR-18-19046	3
chr16	24057022	24058013	MajorDMR-18-19047	10
chr16	24087792	24087987	MajorDMR-18-19048	3
chr16	24088929	24089929	MajorDMR-18-19049	12
chr16	24099253	24099615	MajorDMR-18-19050	3
chr16	24111917	24112047	MajorDMR-18-19051	2
chr16	24113153	24113312	MajorDMR-18-19052	2
chr16	24133764	24134122	MajorDMR-18-19053	2
chr16	24144321	24144329	MajorDMR-18-19054	2
chr16	24147457	24147483	MajorDMR-18-19055	2
chr16	24177858	24178504	MajorDMR-18-19056	8
chr16	24183986	24184036	MajorDMR-18-19057	3
chr16	24185899	24186498	MajorDMR-18-19058	7
chr16	24192357	24192521	MajorDMR-18-19059	2
chr16	24266590	24266774	MajorDMR-18-19060	4
chr16	24267841	24270190	MajorDMR-18-19061	16
chr16	24270843	24271165	MajorDMR-18-19062	2
chr16	24271697	24272236	MajorDMR-18-19063	3
chr16	24273104	24273194	MajorDMR-18-19064	2
chr16	24281207	24281672	MajorDMR-18-19065	2
chr16	24300285	24300546	MajorDMR-18-19066	6
chr16	24303363	24304062	MajorDMR-18-19067	9
chr16	24321541	24321623	MajorDMR-18-19068	2
chr16	24325831	24326213	MajorDMR-18-19069	5
chr16	24340130	24340768	MajorDMR-18-19070	5
chr16	24344153	24344235	MajorDMR-18-19071	5
chr16	24352454	24352754	MajorDMR-18-19072	2
chr16	24375801	24375850	MajorDMR-18-19073	2
chr16	24442337	24442394	MajorDMR-18-19074	2
chr16	24483001	24483200	MajorDMR-18-19075	4
chr16	24510366	24510378	MajorDMR-18-19076	2
chr16	24510993	24511109	MajorDMR-18-19077	3
chr16	24550044	24550149	MajorDMR-18-19078	4
chr16	24556844	24556851	MajorDMR-18-19079	2
chr16	24579888	24580093	MajorDMR-18-19080	2
chr16	24582875	24583093	MajorDMR-18-19081	4
chr16	24637722	24637881	MajorDMR-18-19082	2
chr16	24681330	24681734	MajorDMR-18-19083	3
chr16	24682965	24682983	MajorDMR-18-19084	2
chr16	24756170	24756539	MajorDMR-18-19085	2
chr16	24759967	24760321	MajorDMR-18-19086	2
chr16	24782484	24782629	MajorDMR-18-19087	3
chr16	24793607	24793803	MajorDMR-18-19088	3
chr16	24885847	24885919	MajorDMR-18-19089	2
chr16	24979508	24980707	MajorDMR-18-19090	10
chr16	24988497	24989663	MajorDMR-18-19091	12
chr16	25027152	25027285	MajorDMR-18-19092	2
chr16	25046833	25047162	MajorDMR-18-19093	2
chr16	25060082	25060535	MajorDMR-18-19094	8
chr16	25063292	25063655	MajorDMR-18-19095	3
chr16	25121704	25122150	MajorDMR-18-19096	7
chr16	25137960	25138450	MajorDMR-18-19097	5
chr16	25351631	25351934	MajorDMR-18-19098	2
chr16	25355494	25355599	MajorDMR-18-19099	2
chr16	25473706	25474228	MajorDMR-18-19100	4
chr16	25604630	25604934	MajorDMR-18-19101	7
chr16	25720834	25721293	MajorDMR-18-19102	3
chr16	25733088	25733264	MajorDMR-18-19103	2
chr16	25775816	25775832	MajorDMR-18-19104	2
chr16	26180759	26181324	MajorDMR-18-19105	5
chr16	26446714	26446893	MajorDMR-18-19106	4
chr16	26468499	26468768	MajorDMR-18-19107	6
chr16	26780752	26780779	MajorDMR-18-19108	2
chr16	26870761	26870917	MajorDMR-18-19109	2
chr16	27257022	27257474	MajorDMR-18-19110	12
chr16	27378888	27379131	MajorDMR-18-19111	13
chr16	27487030	27487171	MajorDMR-18-19112	7
chr16	27500734	27500822	MajorDMR-18-19113	3
chr16	27506767	27507008	MajorDMR-18-19114	4
chr16	27526173	27526663	MajorDMR-18-19115	15
chr16	27541176	27541481	MajorDMR-18-19116	2
chr16	27558285	27558816	MajorDMR-18-19117	5
chr16	27575790	27575798	MajorDMR-18-19118	2
chr16	27782745	27782869	MajorDMR-18-19119	2
chr16	27793285	27793526	MajorDMR-18-19120	2
chr16	27812598	27812981	MajorDMR-18-19121	12
chr16	27864397	27864803	MajorDMR-18-19122	9
chr16	27906553	27906653	MajorDMR-18-19123	3
chr16	27932124	27932314	MajorDMR-18-19124	2
chr16	28023100	28023547	MajorDMR-18-19125	10
chr16	28054068	28054657	MajorDMR-18-19126	11
chr16	28064572	28064989	MajorDMR-18-19127	7
chr16	28108296	28108349	MajorDMR-18-19128	2
chr16	28114660	28114689	MajorDMR-18-19129	2
chr16	28149268	28149794	MajorDMR-18-19130	5
chr16	28183304	28183389	MajorDMR-18-19131	2
chr16	28189902	28189938	MajorDMR-18-19132	2
chr16	28191802	28192185	MajorDMR-18-19133	2
chr16	28193578	28194187	MajorDMR-18-19134	8
chr16	28221481	28222019	MajorDMR-18-19135	4
chr16	28223736	28224137	MajorDMR-18-19136	3
chr16	28270607	28271470	MajorDMR-18-19137	7
chr16	28284953	28285268	MajorDMR-18-19138	4
chr16	28302570	28302914	MajorDMR-18-19139	4
chr16	28305134	28307033	MajorDMR-18-19140	25
chr16	28312671	28312719	MajorDMR-18-19141	2
chr16	28317779	28318128	MajorDMR-18-19142	2
chr16	28320550	28321719	MajorDMR-18-19143	21
chr16	28323345	28323507	MajorDMR-18-19144	7
chr16	28324904	28325213	MajorDMR-18-19145	8
chr16	28387817	28387875	MajorDMR-18-19146	3
chr16	28395496	28395533	MajorDMR-18-19147	2
chr16	28584045	28584803	MajorDMR-18-19148	10
chr16	28627663	28627753	MajorDMR-18-19149	4
chr16	28837571	28837589	MajorDMR-18-19150	2
chr16	28874180	28874191	MajorDMR-18-19151	3
chr16	28984775	28985199	MajorDMR-18-19152	4
chr16	29094182	29094308	MajorDMR-18-19153	2
chr16	29106688	29107458	MajorDMR-18-19154	7
chr16	29139988	29140039	MajorDMR-18-19155	2
chr16	29140554	29141595	MajorDMR-18-19156	19
chr16	29142931	29143303	MajorDMR-18-19157	8
chr16	29151186	29151236	MajorDMR-18-19158	3
chr16	29166529	29166823	MajorDMR-18-19159	7
chr16	29180327	29180335	MajorDMR-18-19160	2
chr16	29206529	29207146	MajorDMR-18-19161	11
chr16	29229547	29230283	MajorDMR-18-19162	35
chr16	29268691	29268727	MajorDMR-18-19163	3
chr16	29295884	29296300	MajorDMR-18-19164	3
chr16	29558185	29558500	MajorDMR-18-19165	5
chr16	29613279	29613488	MajorDMR-18-19166	5
chr16	29617982	29619217	MajorDMR-18-19167	11
chr16	29621368	29621828	MajorDMR-18-19168	10
chr16	29622608	29623305	MajorDMR-18-19169	7
chr16	29636594	29636633	MajorDMR-18-19170	3
chr16	29740307	29740514	MajorDMR-18-19171	3
chr16	29819374	29820169	MajorDMR-18-19172	27
chr16	29821172	29822145	MajorDMR-18-19173	18
chr16	29824148	29826459	MajorDMR-18-19174	38
chr16	29868839	29868850	MajorDMR-18-19175	2
chr16	29875176	29875199	MajorDMR-18-19176	5
chr16	29880898	29881166	MajorDMR-18-19177	5
chr16	29905768	29905959	MajorDMR-18-19178	3
chr16	29907756	29909693	MajorDMR-18-19179	21
chr16	29912524	29912582	MajorDMR-18-19180	2
chr16	29913427	29913954	MajorDMR-18-19181	5
chr16	29915743	29915979	MajorDMR-18-19182	2
chr16	29917381	29917864	MajorDMR-18-19183	2
chr16	29932837	29932870	MajorDMR-18-19184	4
chr16	29933793	29934212	MajorDMR-18-19185	4
chr16	29987260	29987301	MajorDMR-18-19186	2
chr16	29988559	29988868	MajorDMR-18-19187	3
chr16	30020842	30022056	MajorDMR-18-19188	30
chr16	30030008	30030092	MajorDMR-18-19189	2
chr16	30039306	30039679	MajorDMR-18-19190	3
chr16	30040881	30041880	MajorDMR-18-19191	14
chr16	30062954	30063047	MajorDMR-18-19192	2
chr16	30063909	30064013	MajorDMR-18-19193	5
chr16	30078392	30079511	MajorDMR-18-19194	10
chr16	30080048	30080277	MajorDMR-18-19195	6
chr16	30080949	30081602	MajorDMR-18-19196	13
chr16	30082373	30082508	MajorDMR-18-19197	3
chr16	30124207	30124294	MajorDMR-18-19198	2
chr16	30130723	30131124	MajorDMR-18-19199	2
chr16	30135201	30136115	MajorDMR-18-19200	7
chr16	30156779	30157204	MajorDMR-18-19201	2
chr16	30170780	30171288	MajorDMR-18-19202	5
chr16	30195497	30198751	MajorDMR-18-19203	40
chr16	30319812	30320307	MajorDMR-18-19204	4
chr16	30349930	30350915	MajorDMR-18-19205	11
chr16	30351879	30352275	MajorDMR-18-19206	14
chr16	30372005	30372106	MajorDMR-18-19207	2
chr16	30414147	30414486	MajorDMR-18-19208	7
chr16	30417804	30417817	MajorDMR-18-19209	2
chr16	30419620	30419736	MajorDMR-18-19210	2
chr16	30428203	30428729	MajorDMR-18-19211	13
chr16	30429923	30430355	MajorDMR-18-19212	10
chr16	30472966	30472972	MajorDMR-18-19213	2
chr16	30570167	30570195	MajorDMR-18-19214	2
chr16	30614193	30614414	MajorDMR-18-19215	3
chr16	30633792	30633961	MajorDMR-18-19216	4
chr16	30637646	30637870	MajorDMR-18-19217	4
chr16	30884877	30884892	MajorDMR-18-19218	2
chr16	30906030	30906418	MajorDMR-18-19219	2
chr16	30913022	30913061	MajorDMR-18-19220	3
chr16	30936208	30936584	MajorDMR-18-19221	4
chr16	30939156	30939676	MajorDMR-18-19222	6
chr16	30949954	30950119	MajorDMR-18-19223	4
chr16	30959244	30959316	MajorDMR-18-19224	4
chr16	31009482	31009705	MajorDMR-18-19225	7
chr16	31010725	31011480	MajorDMR-18-19226	7
chr16	31013455	31015155	MajorDMR-18-19227	24
chr16	31017438	31017798	MajorDMR-18-19228	4
chr16	31019326	31021321	MajorDMR-18-19229	16
chr16	31022517	31022522	MajorDMR-18-19230	2
chr16	31094581	31094835	MajorDMR-18-19231	5
chr16	31118605	31119474	MajorDMR-18-19232	7
chr16	31130059	31130089	MajorDMR-18-19233	2
chr16	31154396	31154474	MajorDMR-18-19234	4
chr16	31177565	31177685	MajorDMR-18-19235	2
chr16	31190409	31190579	MajorDMR-18-19236	2
chr16	31195253	31195262	MajorDMR-18-19237	2
chr16	31206586	31206758	MajorDMR-18-19238	3
chr16	31438706	31438958	MajorDMR-18-19239	3
chr16	31487258	31489193	MajorDMR-18-19240	123
chr16	31548377	31548402	MajorDMR-18-19241	2
chr16	31725571	31725767	MajorDMR-18-19242	2
chr16	31871983	31872204	MajorDMR-18-19243	2
chr16	31891977	31891996	MajorDMR-18-19244	2
chr16	32096515	32096529	MajorDMR-18-19245	2
chr16	32125644	32125805	MajorDMR-18-19246	2
chr16	32128089	32128126	MajorDMR-18-19247	4
chr16	32199449	32199508	MajorDMR-18-19248	3
chr16	32214095	32214138	MajorDMR-18-19249	2
chr16	32321546	32321795	MajorDMR-18-19250	3
chr16	32662276	32662678	MajorDMR-18-19251	6
chr16	33039937	33040408	MajorDMR-18-19252	3
chr16	33778190	33779003	MajorDMR-18-19253	3
chr16	33961017	33961518	MajorDMR-18-19254	4
chr16	33964951	33965262	MajorDMR-18-19255	4
chr16	46721943	46721948	MajorDMR-18-19256	2
chr16	46777101	46777307	MajorDMR-18-19257	4
chr16	46823622	46823712	MajorDMR-18-19258	2
chr16	46824518	46824661	MajorDMR-18-19259	2
chr16	46856078	46856897	MajorDMR-18-19260	4
chr16	46860231	46860773	MajorDMR-18-19261	4
chr16	46931061	46931178	MajorDMR-18-19262	5
chr16	46934878	46935643	MajorDMR-18-19263	9
chr16	46941081	46941414	MajorDMR-18-19264	9
chr16	46962762	46963282	MajorDMR-18-19265	3
chr16	46964950	46965022	MajorDMR-18-19266	3
chr16	46996651	46996661	MajorDMR-18-19267	2
chr16	47052219	47052319	MajorDMR-18-19268	4
chr16	47072284	47072309	MajorDMR-18-19269	2
chr16	47103974	47104317	MajorDMR-18-19270	6
chr16	47107961	47108402	MajorDMR-18-19271	2
chr16	47116225	47116688	MajorDMR-18-19272	2
chr16	47117400	47117590	MajorDMR-18-19273	2
chr16	47124593	47125220	MajorDMR-18-19274	4
chr16	47134688	47135452	MajorDMR-18-19275	5
chr16	47143434	47143563	MajorDMR-18-19276	2
chr16	47146995	47147141	MajorDMR-18-19277	3
chr16	47147922	47147997	MajorDMR-18-19278	2
chr16	47163123	47163479	MajorDMR-18-19279	4
chr16	47164053	47164085	MajorDMR-18-19280	2
chr16	47173737	47175548	MajorDMR-18-19281	10
chr16	47178824	47178980	MajorDMR-18-19282	4
chr16	47194353	47194400	MajorDMR-18-19283	2
chr16	47342729	47342777	MajorDMR-18-19284	2
chr16	47501288	47501727	MajorDMR-18-19285	3
chr16	47527395	47527413	MajorDMR-18-19286	2
chr16	47763071	47763646	MajorDMR-18-19287	6
chr16	47764680	47765175	MajorDMR-18-19288	5
chr16	47813630	47815236	MajorDMR-18-19289	20
chr16	47815806	47815871	MajorDMR-18-19290	3
chr16	47819323	47819773	MajorDMR-18-19291	4
chr16	47851140	47851443	MajorDMR-18-19292	5
chr16	47920813	47921260	MajorDMR-18-19293	3
chr16	47998223	47998335	MajorDMR-18-19294	2
chr16	48000216	48000498	MajorDMR-18-19295	2
chr16	48010650	48010833	MajorDMR-18-19296	9
chr16	48013825	48014447	MajorDMR-18-19297	9
chr16	48058029	48058066	MajorDMR-18-19298	2
chr16	48089825	48090360	MajorDMR-18-19299	3
chr16	48125056	48125295	MajorDMR-18-19300	5
chr16	48140436	48140611	MajorDMR-18-19301	2
chr16	48157214	48157250	MajorDMR-18-19302	2
chr16	48187745	48187870	MajorDMR-18-19303	2
chr16	48190643	48191161	MajorDMR-18-19304	4
chr16	48198470	48198761	MajorDMR-18-19305	2
chr16	48305810	48305925	MajorDMR-18-19306	2
chr16	48308246	48308658	MajorDMR-18-19307	3
chr16	48352578	48353089	MajorDMR-18-19308	7
chr16	48364828	48364840	MajorDMR-18-19309	2
chr16	48381275	48381737	MajorDMR-18-19310	3
chr16	48383198	48383339	MajorDMR-18-19311	2
chr16	48384880	48385559	MajorDMR-18-19312	4
chr16	48576412	48577066	MajorDMR-18-19313	5
chr16	48584086	48584190	MajorDMR-18-19314	2
chr16	48587196	48587552	MajorDMR-18-19315	2
chr16	48591908	48591943	MajorDMR-18-19316	2
chr16	48651135	48651522	MajorDMR-18-19317	3
chr16	49049279	49049438	MajorDMR-18-19318	3
chr16	49372290	49373113	MajorDMR-18-19319	10
chr16	49442308	49442425	MajorDMR-18-19320	3
chr16	49475451	49475492	MajorDMR-18-19321	2
chr16	49508956	49508960	MajorDMR-18-19322	2
chr16	49525135	49525615	MajorDMR-18-19323	18
chr16	49526912	49527083	MajorDMR-18-19324	4
chr16	49528899	49529029	MajorDMR-18-19325	2
chr16	49532372	49533300	MajorDMR-18-19326	7
chr16	49709494	49709566	MajorDMR-18-19327	2
chr16	49735271	49735684	MajorDMR-18-19328	3
chr16	49821043	49821405	MajorDMR-18-19329	5
chr16	50136416	50136447	MajorDMR-18-19330	2
chr16	50189679	50190019	MajorDMR-18-19331	3
chr16	50195697	50195886	MajorDMR-18-19332	3
chr16	50238688	50238692	MajorDMR-18-19333	2
chr16	50241761	50241938	MajorDMR-18-19334	3
chr16	50274527	50274662	MajorDMR-18-19335	3
chr16	50279889	50279896	MajorDMR-18-19336	2
chr16	50347444	50347917	MajorDMR-18-19337	4
chr16	50465108	50465200	MajorDMR-18-19338	4
chr16	50699015	50699086	MajorDMR-18-19339	3
chr16	50875137	50875144	MajorDMR-18-19340	3
chr16	51053734	51053747	MajorDMR-18-19341	2
chr16	51068191	51069004	MajorDMR-18-19342	7
chr16	51146011	51147499	MajorDMR-18-19343	14
chr16	51167307	51169155	MajorDMR-18-19344	72
chr16	51170976	51171424	MajorDMR-18-19345	19
chr16	51175780	51175800	MajorDMR-18-19346	2
chr16	51176606	51177656	MajorDMR-18-19347	4
chr16	51178641	51180522	MajorDMR-18-19348	12
chr16	51183157	51183965	MajorDMR-18-19349	42
chr16	51187863	51189527	MajorDMR-18-19350	47
chr16	51190241	51190592	MajorDMR-18-19351	9
chr16	51277840	51278111	MajorDMR-18-19352	8
chr16	51360162	51360471	MajorDMR-18-19353	5
chr16	51475158	51475664	MajorDMR-18-19354	6
chr16	51493009	51493102	MajorDMR-18-19355	2
chr16	51505619	51505961	MajorDMR-18-19356	3
chr16	51590001	51590140	MajorDMR-18-19357	3
chr16	51641002	51641162	MajorDMR-18-19358	2
chr16	51670931	51671459	MajorDMR-18-19359	5
chr16	51752706	51752724	MajorDMR-18-19360	2
chr16	51789146	51789368	MajorDMR-18-19361	2
chr16	52199687	52199991	MajorDMR-18-19362	2
chr16	52384343	52384401	MajorDMR-18-19363	2
chr16	52404225	52404746	MajorDMR-18-19364	7
chr16	52509857	52509984	MajorDMR-18-19365	2
chr16	52581525	52581747	MajorDMR-18-19366	2
chr16	52582965	52583085	MajorDMR-18-19367	6
chr16	52738941	52739193	MajorDMR-18-19368	3
chr16	52747996	52748111	MajorDMR-18-19369	2
chr16	52761535	52761624	MajorDMR-18-19370	2
chr16	52776527	52776725	MajorDMR-18-19371	2
chr16	53056683	53056712	MajorDMR-18-19372	2
chr16	53105653	53105989	MajorDMR-18-19373	2
chr16	53132568	53132572	MajorDMR-18-19374	2
chr16	53163481	53163705	MajorDMR-18-19375	7
chr16	53260464	53260530	MajorDMR-18-19376	2
chr16	53269913	53269966	MajorDMR-18-19377	2
chr16	53363407	53363418	MajorDMR-18-19378	2
chr16	53522006	53522121	MajorDMR-18-19379	3
chr16	53534882	53535278	MajorDMR-18-19380	3
chr16	53631855	53631887	MajorDMR-18-19381	2
chr16	53700572	53700887	MajorDMR-18-19382	3
chr16	53769400	53769550	MajorDMR-18-19383	2
chr16	53778295	53778324	MajorDMR-18-19384	2
chr16	53851121	53851304	MajorDMR-18-19385	5
chr16	54150058	54150550	MajorDMR-18-19386	15
chr16	54244781	54245227	MajorDMR-18-19387	8
chr16	54317268	54317631	MajorDMR-18-19388	2
chr16	54407475	54407602	MajorDMR-18-19389	2
chr16	54445588	54446190	MajorDMR-18-19390	9
chr16	54480735	54480948	MajorDMR-18-19391	8
chr16	54527162	54527303	MajorDMR-18-19392	2
chr16	54537415	54537637	MajorDMR-18-19393	3
chr16	54540351	54540516	MajorDMR-18-19394	2
chr16	54752861	54753168	MajorDMR-18-19395	2
chr16	54753820	54753909	MajorDMR-18-19396	4
chr16	54969231	54969440	MajorDMR-18-19397	3
chr16	55044506	55044881	MajorDMR-18-19398	2
chr16	55223304	55223565	MajorDMR-18-19399	4
chr16	55357274	55357305	MajorDMR-18-19400	3
chr16	55364593	55364902	MajorDMR-18-19401	5
chr16	55404906	55405626	MajorDMR-18-19402	4
chr16	55447184	55447649	MajorDMR-18-19403	3
chr16	55708727	55708907	MajorDMR-18-19404	3
chr16	55935508	55935890	MajorDMR-18-19405	5
chr16	55944475	55945996	MajorDMR-18-19406	8
chr16	55946575	55948742	MajorDMR-18-19407	14
chr16	55959273	55959311	MajorDMR-18-19408	3
chr16	55978564	55978728	MajorDMR-18-19409	4
chr16	56100954	56101098	MajorDMR-18-19410	2
chr16	56174013	56174096	MajorDMR-18-19411	2
chr16	56222619	56223671	MajorDMR-18-19412	14
chr16	56233337	56233612	MajorDMR-18-19413	2
chr16	56248476	56248965	MajorDMR-18-19414	2
chr16	56252332	56252355	MajorDMR-18-19415	2
chr16	56256562	56256637	MajorDMR-18-19416	3
chr16	56262511	56262524	MajorDMR-18-19417	2
chr16	56288906	56289166	MajorDMR-18-19418	2
chr16	56296158	56296515	MajorDMR-18-19419	3
chr16	56301961	56302127	MajorDMR-18-19420	2
chr16	56306036	56306049	MajorDMR-18-19421	2
chr16	56326498	56326644	MajorDMR-18-19422	3
chr16	56331150	56331635	MajorDMR-18-19423	3
chr16	56333919	56333967	MajorDMR-18-19424	3
chr16	56340547	56340637	MajorDMR-18-19425	2
chr16	56348201	56348634	MajorDMR-18-19426	6
chr16	56358902	56359073	MajorDMR-18-19427	4
chr16	56362133	56362256	MajorDMR-18-19428	3
chr16	56365865	56365891	MajorDMR-18-19429	2
chr16	56370651	56371965	MajorDMR-18-19430	20
chr16	56385095	56385189	MajorDMR-18-19431	4
chr16	56388885	56388954	MajorDMR-18-19432	4
chr16	56389482	56389598	MajorDMR-18-19433	3
chr16	56393287	56393364	MajorDMR-18-19434	2
chr16	56498329	56498480	MajorDMR-18-19435	2
chr16	56510988	56511478	MajorDMR-18-19436	3
chr16	56515177	56515233	MajorDMR-18-19437	3
chr16	56551020	56551064	MajorDMR-18-19438	2
chr16	56641974	56642005	MajorDMR-18-19439	3
chr16	56668542	56669901	MajorDMR-18-19440	82
chr16	56670692	56670831	MajorDMR-18-19441	2
chr16	56671846	56672128	MajorDMR-18-19442	16
chr16	56697291	56697531	MajorDMR-18-19443	4
chr16	56715673	56715682	MajorDMR-18-19444	2
chr16	56782249	56782324	MajorDMR-18-19445	6
chr16	56783183	56783947	MajorDMR-18-19446	3
chr16	56814973	56818462	MajorDMR-18-19447	24
chr16	56820596	56821454	MajorDMR-18-19448	7
chr16	56823420	56823629	MajorDMR-18-19449	4
chr16	56857060	56857144	MajorDMR-18-19450	4
chr16	56883767	56884083	MajorDMR-18-19451	6
chr16	56967487	56970778	MajorDMR-18-19452	16
chr16	56975317	56975450	MajorDMR-18-19453	2
chr16	56976049	56976596	MajorDMR-18-19454	11
chr16	56977354	56977575	MajorDMR-18-19455	3
chr16	57175640	57176153	MajorDMR-18-19456	5
chr16	57180053	57180195	MajorDMR-18-19457	5
chr16	57334913	57335239	MajorDMR-18-19458	13
chr16	57407127	57409323	MajorDMR-18-19459	20
chr16	57411130	57412501	MajorDMR-18-19460	14
chr16	57413100	57413792	MajorDMR-18-19461	7
chr16	57415617	57415623	MajorDMR-18-19462	2
chr16	57417937	57417960	MajorDMR-18-19463	2
chr16	57450536	57450682	MajorDMR-18-19464	5
chr16	57464997	57465001	MajorDMR-18-19465	2
chr16	57478199	57478250	MajorDMR-18-19466	2
chr16	57505683	57506787	MajorDMR-18-19467	7
chr16	57507516	57508097	MajorDMR-18-19468	12
chr16	57510941	57512871	MajorDMR-18-19469	17
chr16	57514082	57514290	MajorDMR-18-19470	6
chr16	57519513	57519917	MajorDMR-18-19471	5
chr16	57562477	57563004	MajorDMR-18-19472	29
chr16	57666512	57666619	MajorDMR-18-19473	4
chr16	57714640	57715106	MajorDMR-18-19474	3
chr16	57728896	57729108	MajorDMR-18-19475	3
chr16	57773453	57773732	MajorDMR-18-19476	2
chr16	57780501	57780649	MajorDMR-18-19477	3
chr16	57792216	57792649	MajorDMR-18-19478	3
chr16	57829441	57829529	MajorDMR-18-19479	2
chr16	57835832	57835841	MajorDMR-18-19480	2
chr16	57842030	57842385	MajorDMR-18-19481	3
chr16	57850423	57850476	MajorDMR-18-19482	2
chr16	57872219	57872548	MajorDMR-18-19483	9
chr16	57892624	57893541	MajorDMR-18-19484	11
chr16	57977674	57977758	MajorDMR-18-19485	2
chr16	58018418	58018549	MajorDMR-18-19486	7
chr16	58033425	58033650	MajorDMR-18-19487	3
chr16	58058712	58058981	MajorDMR-18-19488	7
chr16	58230709	58230723	MajorDMR-18-19489	2
chr16	58284405	58284498	MajorDMR-18-19490	3
chr16	58359987	58360075	MajorDMR-18-19491	2
chr16	58365589	58365599	MajorDMR-18-19492	2
chr16	58380628	58381134	MajorDMR-18-19493	3
chr16	58496845	58496881	MajorDMR-18-19494	3
chr16	58516978	58517048	MajorDMR-18-19495	2
chr16	58519144	58520091	MajorDMR-18-19496	9
chr16	58521115	58521500	MajorDMR-18-19497	2
chr16	58527362	58527863	MajorDMR-18-19498	2
chr16	58530897	58530985	MajorDMR-18-19499	2
chr16	58533402	58533671	MajorDMR-18-19500	4
chr16	58535655	58538132	MajorDMR-18-19501	25
chr16	58538873	58540038	MajorDMR-18-19502	15
chr16	58540854	58541247	MajorDMR-18-19503	5
chr16	58541761	58541768	MajorDMR-18-19504	2
chr16	58544565	58545404	MajorDMR-18-19505	6
chr16	58546193	58547817	MajorDMR-18-19506	17
chr16	58548405	58548571	MajorDMR-18-19507	8
chr16	58735037	58735090	MajorDMR-18-19508	2
chr16	58736153	58737057	MajorDMR-18-19509	8
chr16	58762744	58763194	MajorDMR-18-19510	5
chr16	58766410	58766422	MajorDMR-18-19511	2
chr16	58922134	58922415	MajorDMR-18-19512	2
chr16	59004631	59005072	MajorDMR-18-19513	3
chr16	59055827	59055895	MajorDMR-18-19514	2
chr16	59174065	59174082	MajorDMR-18-19515	2
chr16	59247509	59248005	MajorDMR-18-19516	4
chr16	59729425	59729507	MajorDMR-18-19517	2
chr16	59740079	59740172	MajorDMR-18-19518	2
chr16	60764911	60764943	MajorDMR-18-19519	2
chr16	60765916	60766003	MajorDMR-18-19520	2
chr16	60845082	60845309	MajorDMR-18-19521	5
chr16	61021156	61021432	MajorDMR-18-19522	2
chr16	61405266	61405583	MajorDMR-18-19523	3
chr16	61534941	61535102	MajorDMR-18-19524	2
chr16	61583011	61583528	MajorDMR-18-19525	5
chr16	61825924	61826917	MajorDMR-18-19526	4
chr16	61848419	61848515	MajorDMR-18-19527	3
chr16	61871182	61871344	MajorDMR-18-19528	2
chr16	61904155	61904240	MajorDMR-18-19529	2
chr16	61915974	61916209	MajorDMR-18-19530	4
chr16	61931280	61931932	MajorDMR-18-19531	3
chr16	62002685	62003288	MajorDMR-18-19532	4
chr16	62047590	62048017	MajorDMR-18-19533	3
chr16	62065415	62066027	MajorDMR-18-19534	3
chr16	62067599	62068245	MajorDMR-18-19535	7
chr16	62071418	62071496	MajorDMR-18-19536	2
chr16	62171910	62172626	MajorDMR-18-19537	3
chr16	62743668	62744051	MajorDMR-18-19538	8
chr16	63324136	63324196	MajorDMR-18-19539	3
chr16	63653048	63653248	MajorDMR-18-19540	2
chr16	64201805	64202187	MajorDMR-18-19541	13
chr16	64312696	64312813	MajorDMR-18-19542	2
chr16	64623922	64624130	MajorDMR-18-19543	4
chr16	64666779	64667262	MajorDMR-18-19544	5
chr16	64944454	64944754	MajorDMR-18-19545	8
chr16	65016946	65017361	MajorDMR-18-19546	2
chr16	65022098	65022246	MajorDMR-18-19547	4
chr16	65036434	65036622	MajorDMR-18-19548	2
chr16	65072537	65072548	MajorDMR-18-19549	2
chr16	65119553	65119661	MajorDMR-18-19550	2
chr16	65152992	65153384	MajorDMR-18-19551	4
chr16	65154057	65154671	MajorDMR-18-19552	6
chr16	65157838	65158304	MajorDMR-18-19553	10
chr16	65431147	65431222	MajorDMR-18-19554	4
chr16	65475431	65475587	MajorDMR-18-19555	2
chr16	65871527	65871581	MajorDMR-18-19556	3
chr16	66131883	66132326	MajorDMR-18-19557	6
chr16	66161793	66162670	MajorDMR-18-19558	19
chr16	66181391	66181415	MajorDMR-18-19559	2
chr16	66300281	66300473	MajorDMR-18-19560	4
chr16	66416972	66417240	MajorDMR-18-19561	3
chr16	66435166	66435390	MajorDMR-18-19562	3
chr16	66583062	66583066	MajorDMR-18-19563	2
chr16	66717739	66718088	MajorDMR-18-19564	5
chr16	66731312	66731516	MajorDMR-18-19565	3
chr16	66737538	66737919	MajorDMR-18-19566	8
chr16	66748595	66748706	MajorDMR-18-19567	3
chr16	66765361	66766250	MajorDMR-18-19568	7
chr16	66766912	66767263	MajorDMR-18-19569	2
chr16	66786197	66786610	MajorDMR-18-19570	4
chr16	66879011	66880187	MajorDMR-18-19571	13
chr16	66906776	66906975	MajorDMR-18-19572	6
chr16	66936785	66936898	MajorDMR-18-19573	2
chr16	66959639	66959834	MajorDMR-18-19574	2
chr16	66993437	66994036	MajorDMR-18-19575	4
chr16	67034318	67034387	MajorDMR-18-19576	3
chr16	67035456	67035493	MajorDMR-18-19577	2
chr16	67144743	67144806	MajorDMR-18-19578	2
chr16	67159512	67159648	MajorDMR-18-19579	2
chr16	67211561	67211954	MajorDMR-18-19580	5
chr16	67215235	67215699	MajorDMR-18-19581	6
chr16	67216894	67217217	MajorDMR-18-19582	6
chr16	67226740	67226979	MajorDMR-18-19583	2
chr16	67231927	67233273	MajorDMR-18-19584	13
chr16	67283245	67284539	MajorDMR-18-19585	10
chr16	67361179	67361599	MajorDMR-18-19586	2
chr16	67427935	67428779	MajorDMR-18-19587	60
chr16	67430578	67430602	MajorDMR-18-19588	3
chr16	67450809	67450818	MajorDMR-18-19589	2
chr16	67478422	67478565	MajorDMR-18-19590	4
chr16	67491714	67492201	MajorDMR-18-19591	5
chr16	67538412	67538942	MajorDMR-18-19592	4
chr16	67550501	67550601	MajorDMR-18-19593	5
chr16	67559440	67559527	MajorDMR-18-19594	3
chr16	67561669	67562163	MajorDMR-18-19595	4
chr16	67564584	67565122	MajorDMR-18-19596	7
chr16	67565832	67566408	MajorDMR-18-19597	6
chr16	67567161	67567280	MajorDMR-18-19598	2
chr16	67570178	67570306	MajorDMR-18-19599	3
chr16	67570861	67570967	MajorDMR-18-19600	3
chr16	67573316	67574258	MajorDMR-18-19601	5
chr16	67575667	67575783	MajorDMR-18-19602	2
chr16	67579107	67580558	MajorDMR-18-19603	7
chr16	67581285	67581900	MajorDMR-18-19604	6
chr16	67583090	67583289	MajorDMR-18-19605	2
chr16	67595394	67595597	MajorDMR-18-19606	3
chr16	67666813	67667143	MajorDMR-18-19607	3
chr16	67670614	67671069	MajorDMR-18-19608	4
chr16	67695542	67695754	MajorDMR-18-19609	6
chr16	67697542	67697742	MajorDMR-18-19610	7
chr16	67726158	67726223	MajorDMR-18-19611	2
chr16	67751908	67752009	MajorDMR-18-19612	2
chr16	67784825	67785243	MajorDMR-18-19613	7
chr16	67841397	67841407	MajorDMR-18-19614	2
chr16	67878517	67878528	MajorDMR-18-19615	2
chr16	67897163	67897488	MajorDMR-18-19616	8
chr16	67907850	67908192	MajorDMR-18-19617	4
chr16	67951872	67951927	MajorDMR-18-19618	2
chr16	67955585	67955706	MajorDMR-18-19619	4
chr16	67957477	67958188	MajorDMR-18-19620	6
chr16	67960018	67960099	MajorDMR-18-19621	2
chr16	67968682	67969087	MajorDMR-18-19622	4
chr16	68099944	68100352	MajorDMR-18-19623	2
chr16	68127977	68127987	MajorDMR-18-19624	2
chr16	68268835	68268898	MajorDMR-18-19625	2
chr16	68279716	68280400	MajorDMR-18-19626	6
chr16	68291084	68291684	MajorDMR-18-19627	5
chr16	68299537	68299771	MajorDMR-18-19628	5
chr16	68316668	68318263	MajorDMR-18-19629	17
chr16	68320338	68320345	MajorDMR-18-19630	2
chr16	68358871	68358999	MajorDMR-18-19631	2
chr16	68378090	68379152	MajorDMR-18-19632	19
chr16	68381841	68381995	MajorDMR-18-19633	2
chr16	68390229	68390620	MajorDMR-18-19634	8
chr16	68398262	68399264	MajorDMR-18-19635	10
chr16	68400120	68400215	MajorDMR-18-19636	5
chr16	68403490	68404674	MajorDMR-18-19637	23
chr16	68408315	68408668	MajorDMR-18-19638	5
chr16	68412020	68412308	MajorDMR-18-19639	9
chr16	68412836	68413782	MajorDMR-18-19640	14
chr16	68414750	68414889	MajorDMR-18-19641	7
chr16	68431938	68432688	MajorDMR-18-19642	8
chr16	68451994	68452572	MajorDMR-18-19643	8
chr16	68456330	68456644	MajorDMR-18-19644	2
chr16	68467819	68468704	MajorDMR-18-19645	5
chr16	68479915	68480749	MajorDMR-18-19646	10
chr16	68482940	68483473	MajorDMR-18-19647	6
chr16	68488941	68489479	MajorDMR-18-19648	5
chr16	68522344	68522636	MajorDMR-18-19649	5
chr16	68540672	68540683	MajorDMR-18-19650	2
chr16	68564676	68564858	MajorDMR-18-19651	4
chr16	68572732	68572744	MajorDMR-18-19652	2
chr16	68677879	68678625	MajorDMR-18-19653	26
chr16	68681153	68681168	MajorDMR-18-19654	2
chr16	68796725	68797393	MajorDMR-18-19655	3
chr16	68877086	68877128	MajorDMR-18-19656	4
chr16	68923734	68923815	MajorDMR-18-19657	2
chr16	69026831	69027364	MajorDMR-18-19658	8
chr16	69123447	69123496	MajorDMR-18-19659	3
chr16	69139101	69139366	MajorDMR-18-19660	3
chr16	69177267	69177293	MajorDMR-18-19661	2
chr16	69184119	69184375	MajorDMR-18-19662	2
chr16	69205719	69205735	MajorDMR-18-19663	2
chr16	69222720	69223223	MajorDMR-18-19664	3
chr16	69287838	69288026	MajorDMR-18-19665	2
chr16	69321290	69321493	MajorDMR-18-19666	4
chr16	69355887	69356048	MajorDMR-18-19667	2
chr16	69360306	69361268	MajorDMR-18-19668	8
chr16	69362411	69363341	MajorDMR-18-19669	12
chr16	69366450	69366469	MajorDMR-18-19670	2
chr16	69389599	69390576	MajorDMR-18-19671	15
chr16	69391223	69392041	MajorDMR-18-19672	10
chr16	69412932	69413756	MajorDMR-18-19673	3
chr16	69456851	69457214	MajorDMR-18-19674	3
chr16	69564547	69565074	MajorDMR-18-19675	10
chr16	69601846	69602219	MajorDMR-18-19676	14
chr16	69745500	69745588	MajorDMR-18-19677	2
chr16	69775499	69775621	MajorDMR-18-19678	3
chr16	69806796	69807605	MajorDMR-18-19679	3
chr16	69893597	69893837	MajorDMR-18-19680	3
chr16	69895354	69895632	MajorDMR-18-19681	4
chr16	69980368	69980747	MajorDMR-18-19682	2
chr16	70031684	70031779	MajorDMR-18-19683	2
chr16	70092504	70092604	MajorDMR-18-19684	2
chr16	70095803	70095846	MajorDMR-18-19685	2
chr16	70100555	70101032	MajorDMR-18-19686	3
chr16	70114601	70115455	MajorDMR-18-19687	4
chr16	70117522	70118054	MajorDMR-18-19688	10
chr16	70147470	70147482	MajorDMR-18-19689	2
chr16	70229641	70229740	MajorDMR-18-19690	4
chr16	70273412	70274126	MajorDMR-18-19691	5
chr16	70274973	70275425	MajorDMR-18-19692	2
chr16	70283396	70283504	MajorDMR-18-19693	5
chr16	70286076	70286347	MajorDMR-18-19694	6
chr16	70297798	70297877	MajorDMR-18-19695	4
chr16	70318845	70318857	MajorDMR-18-19696	2
chr16	70321956	70322414	MajorDMR-18-19697	16
chr16	70323914	70324044	MajorDMR-18-19698	3
chr16	70333825	70333916	MajorDMR-18-19699	3
chr16	70345307	70345422	MajorDMR-18-19700	2
chr16	70365426	70365545	MajorDMR-18-19701	2
chr16	70409859	70410790	MajorDMR-18-19702	15
chr16	70426212	70426269	MajorDMR-18-19703	3
chr16	70427717	70427895	MajorDMR-18-19704	4
chr16	70471079	70471926	MajorDMR-18-19705	3
chr16	70510540	70510749	MajorDMR-18-19706	3
chr16	70524279	70524498	MajorDMR-18-19707	5
chr16	70558956	70559182	MajorDMR-18-19708	5
chr16	70561128	70563093	MajorDMR-18-19709	10
chr16	70564002	70564008	MajorDMR-18-19710	2
chr16	70572683	70573189	MajorDMR-18-19711	6
chr16	70595282	70595872	MajorDMR-18-19712	5
chr16	70597669	70597968	MajorDMR-18-19713	3
chr16	70606879	70607391	MajorDMR-18-19714	5
chr16	70607917	70608886	MajorDMR-18-19715	7
chr16	70649867	70650044	MajorDMR-18-19716	2
chr16	70680131	70682117	MajorDMR-18-19717	41
chr16	70682667	70683827	MajorDMR-18-19718	13
chr16	70684443	70684827	MajorDMR-18-19719	4
chr16	70685922	70686535	MajorDMR-18-19720	3
chr16	70694674	70696637	MajorDMR-18-19721	24
chr16	70707020	70707060	MajorDMR-18-19722	3
chr16	70710657	70711223	MajorDMR-18-19723	4
chr16	70712925	70713291	MajorDMR-18-19724	6
chr16	70716901	70717054	MajorDMR-18-19725	3
chr16	70717711	70718973	MajorDMR-18-19726	16
chr16	70725119	70727639	MajorDMR-18-19727	56
chr16	70728233	70728965	MajorDMR-18-19728	6
chr16	70736785	70737527	MajorDMR-18-19729	8
chr16	70746293	70747840	MajorDMR-18-19730	23
chr16	70748821	70750221	MajorDMR-18-19731	28
chr16	70769336	70769344	MajorDMR-18-19732	2
chr16	70775454	70775718	MajorDMR-18-19733	6
chr16	70777883	70777910	MajorDMR-18-19734	2
chr16	70779720	70780948	MajorDMR-18-19735	13
chr16	70783015	70783521	MajorDMR-18-19736	7
chr16	70784040	70784389	MajorDMR-18-19737	9
chr16	70794507	70795464	MajorDMR-18-19738	22
chr16	70804676	70804780	MajorDMR-18-19739	5
chr16	71377252	71377311	MajorDMR-18-19740	3
chr16	71401202	71401216	MajorDMR-18-19741	2
chr16	71496764	71497093	MajorDMR-18-19742	2
chr16	71599467	71599896	MajorDMR-18-19743	4
chr16	71689027	71689531	MajorDMR-18-19744	6
chr16	71704123	71704134	MajorDMR-18-19745	2
chr16	71719185	71719422	MajorDMR-18-19746	6
chr16	71760886	71761170	MajorDMR-18-19747	3
chr16	71879329	71879425	MajorDMR-18-19748	4
chr16	71914423	71914821	MajorDMR-18-19749	3
chr16	71915490	71915616	MajorDMR-18-19750	3
chr16	71918884	71918906	MajorDMR-18-19751	2
chr16	71951777	71952063	MajorDMR-18-19752	5
chr16	71968108	71968514	MajorDMR-18-19753	2
chr16	72193284	72193795	MajorDMR-18-19754	3
chr16	72206236	72206420	MajorDMR-18-19755	4
chr16	72233546	72233996	MajorDMR-18-19756	6
chr16	72274193	72274390	MajorDMR-18-19757	3
chr16	72351238	72351320	MajorDMR-18-19758	2
chr16	72822520	72822609	MajorDMR-18-19759	3
chr16	72866871	72867193	MajorDMR-18-19760	5
chr16	72875265	72875473	MajorDMR-18-19761	2
chr16	72884808	72885039	MajorDMR-18-19762	4
chr16	72963550	72963892	MajorDMR-18-19763	5
chr16	72965761	72966046	MajorDMR-18-19764	4
chr16	73088249	73088289	MajorDMR-18-19765	2
chr16	73091236	73091358	MajorDMR-18-19766	2
chr16	73093267	73099893	MajorDMR-18-19767	77
chr16	73100402	73101769	MajorDMR-18-19768	40
chr16	73103018	73103701	MajorDMR-18-19769	3
chr16	73104369	73104472	MajorDMR-18-19770	5
chr16	73517521	73518089	MajorDMR-18-19771	7
chr16	73577893	73577971	MajorDMR-18-19772	2
chr16	73578971	73579155	MajorDMR-18-19773	3
chr16	73579853	73580051	MajorDMR-18-19774	3
chr16	73649511	73649841	MajorDMR-18-19775	9
chr16	73946227	73946585	MajorDMR-18-19776	4
chr16	73983511	73984003	MajorDMR-18-19777	5
chr16	74010561	74011045	MajorDMR-18-19778	5
chr16	74032632	74032695	MajorDMR-18-19779	2
chr16	74105598	74105796	MajorDMR-18-19780	2
chr16	74220570	74220625	MajorDMR-18-19781	2
chr16	74331755	74331929	MajorDMR-18-19782	5
chr16	74335519	74335551	MajorDMR-18-19783	2
chr16	74338134	74338234	MajorDMR-18-19784	4
chr16	74433574	74433679	MajorDMR-18-19785	3
chr16	74460092	74460124	MajorDMR-18-19786	3
chr16	74489208	74490162	MajorDMR-18-19787	9
chr16	74506432	74506487	MajorDMR-18-19788	2
chr16	74581667	74582236	MajorDMR-18-19789	12
chr16	74584217	74585069	MajorDMR-18-19790	4
chr16	74595703	74595942	MajorDMR-18-19791	3
chr16	74634607	74634806	MajorDMR-18-19792	3
chr16	74937917	74937959	MajorDMR-18-19793	4
chr16	75044283	75044347	MajorDMR-18-19794	2
chr16	75101258	75101359	MajorDMR-18-19795	2
chr16	75119832	75119856	MajorDMR-18-19796	2
chr16	75135513	75135626	MajorDMR-18-19797	2
chr16	75143487	75143491	MajorDMR-18-19798	2
chr16	75144039	75144318	MajorDMR-18-19799	4
chr16	75145523	75146031	MajorDMR-18-19800	3
chr16	75183315	75183527	MajorDMR-18-19801	6
chr16	75185672	75186062	MajorDMR-18-19802	2
chr16	75233686	75233724	MajorDMR-18-19803	4
chr16	75268149	75268497	MajorDMR-18-19804	2
chr16	75284205	75284224	MajorDMR-18-19805	2
chr16	75292342	75292878	MajorDMR-18-19806	10
chr16	75294585	75294769	MajorDMR-18-19807	2
chr16	75297335	75297763	MajorDMR-18-19808	2
chr16	75316724	75316900	MajorDMR-18-19809	4
chr16	75423703	75423901	MajorDMR-18-19810	4
chr16	75457399	75458288	MajorDMR-18-19811	14
chr16	75496878	75496921	MajorDMR-18-19812	2
chr16	75499091	75499319	MajorDMR-18-19813	2
chr16	75551611	75551979	MajorDMR-18-19814	2
chr16	75598868	75599404	MajorDMR-18-19815	5
chr16	75609864	75610774	MajorDMR-18-19816	5
chr16	75629204	75629731	MajorDMR-18-19817	3
chr16	75684193	75684682	MajorDMR-18-19818	6
chr16	75685307	75685956	MajorDMR-18-19819	8
chr16	75687365	75687525	MajorDMR-18-19820	2
chr16	75688664	75688752	MajorDMR-18-19821	3
chr16	75690974	75691125	MajorDMR-18-19822	2
chr16	75741144	75741160	MajorDMR-18-19823	3
chr16	75838691	75838783	MajorDMR-18-19824	2
chr16	75845068	75845837	MajorDMR-18-19825	10
chr16	75976973	75977315	MajorDMR-18-19826	2
chr16	76155160	76155755	MajorDMR-18-19827	5
chr16	76310478	76310817	MajorDMR-18-19828	2
chr16	76321252	76321568	MajorDMR-18-19829	5
chr16	76325532	76325803	MajorDMR-18-19830	3
chr16	76375443	76375921	MajorDMR-18-19831	4
chr16	76376525	76376915	MajorDMR-18-19832	5
chr16	76414461	76414692	MajorDMR-18-19833	2
chr16	76484495	76484657	MajorDMR-18-19834	3
chr16	76492752	76493077	MajorDMR-18-19835	2
chr16	76528018	76528794	MajorDMR-18-19836	5
chr16	76657009	76657027	MajorDMR-18-19837	2
chr16	76787081	76787495	MajorDMR-18-19838	2
chr16	76882366	76882458	MajorDMR-18-19839	2
chr16	76914232	76914678	MajorDMR-18-19840	5
chr16	76918976	76919396	MajorDMR-18-19841	2
chr16	76920090	76920413	MajorDMR-18-19842	4
chr16	76921139	76921428	MajorDMR-18-19843	5
chr16	77033885	77033913	MajorDMR-18-19844	2
chr16	77092497	77092610	MajorDMR-18-19845	2
chr16	77125396	77125909	MajorDMR-18-19846	5
chr16	77191492	77191727	MajorDMR-18-19847	2
chr16	77200851	77201124	MajorDMR-18-19848	4
chr16	77349106	77349517	MajorDMR-18-19849	3
chr16	77535955	77535962	MajorDMR-18-19850	2
chr16	77711197	77711357	MajorDMR-18-19851	2
chr16	77922593	77923271	MajorDMR-18-19852	12
chr16	77953377	77953573	MajorDMR-18-19853	4
chr16	78027118	78027690	MajorDMR-18-19854	3
chr16	78218351	78218575	MajorDMR-18-19855	2
chr16	78329693	78329999	MajorDMR-18-19856	4
chr16	78342215	78342479	MajorDMR-18-19857	2
chr16	78496081	78496243	MajorDMR-18-19858	3
chr16	78538380	78538656	MajorDMR-18-19859	5
chr16	78596128	78597460	MajorDMR-18-19860	15
chr16	78601856	78602006	MajorDMR-18-19861	9
chr16	78872315	78872467	MajorDMR-18-19862	2
chr16	79019791	79020283	MajorDMR-18-19863	10
chr16	79030664	79031260	MajorDMR-18-19864	20
chr16	79035280	79035747	MajorDMR-18-19865	6
chr16	79095211	79095287	MajorDMR-18-19866	3
chr16	79108799	79109173	MajorDMR-18-19867	4
chr16	79113772	79114403	MajorDMR-18-19868	11
chr16	79216279	79216906	MajorDMR-18-19869	7
chr16	79318748	79318889	MajorDMR-18-19870	6
chr16	79336577	79337034	MajorDMR-18-19871	7
chr16	79362949	79363038	MajorDMR-18-19872	2
chr16	79415379	79415675	MajorDMR-18-19873	5
chr16	79438293	79438625	MajorDMR-18-19874	2
chr16	79614792	79614879	MajorDMR-18-19875	2
chr16	79623201	79623287	MajorDMR-18-19876	3
chr16	79631334	79631975	MajorDMR-18-19877	4
chr16	79636763	79636979	MajorDMR-18-19878	3
chr16	79639837	79640398	MajorDMR-18-19879	10
chr16	79698028	79698082	MajorDMR-18-19880	2
chr16	79828648	79829020	MajorDMR-18-19881	5
chr16	80072397	80072695	MajorDMR-18-19882	4
chr16	80329493	80329628	MajorDMR-18-19883	2
chr16	80714040	80715346	MajorDMR-18-19884	16
chr16	80716618	80716986	MajorDMR-18-19885	15
chr16	80744727	80744794	MajorDMR-18-19886	2
chr16	80754742	80755213	MajorDMR-18-19887	3
chr16	80966859	80967012	MajorDMR-18-19888	4
chr16	81037564	81037682	MajorDMR-18-19889	2
chr16	81038727	81038800	MajorDMR-18-19890	6
chr16	81072886	81073840	MajorDMR-18-19891	7
chr16	81100160	81100540	MajorDMR-18-19892	4
chr16	81129221	81129230	MajorDMR-18-19893	2
chr16	81172590	81172650	MajorDMR-18-19894	2
chr16	81343766	81343824	MajorDMR-18-19895	2
chr16	81344567	81345023	MajorDMR-18-19896	4
chr16	81350107	81350188	MajorDMR-18-19897	2
chr16	81369307	81369439	MajorDMR-18-19898	2
chr16	81386604	81387261	MajorDMR-18-19899	11
chr16	81410659	81410698	MajorDMR-18-19900	3
chr16	81437537	81437542	MajorDMR-18-19901	2
chr16	81480225	81483530	MajorDMR-18-19902	56
chr16	81485061	81485786	MajorDMR-18-19903	10
chr16	81497067	81497121	MajorDMR-18-19904	4
chr16	81507390	81507574	MajorDMR-18-19905	3
chr16	81518587	81519245	MajorDMR-18-19906	7
chr16	81524964	81525919	MajorDMR-18-19907	20
chr16	81532749	81532837	MajorDMR-18-19908	3
chr16	81534500	81534944	MajorDMR-18-19909	12
chr16	81536091	81536731	MajorDMR-18-19910	8
chr16	81541636	81541970	MajorDMR-18-19911	4
chr16	81551373	81551560	MajorDMR-18-19912	7
chr16	81554503	81555794	MajorDMR-18-19913	15
chr16	81557118	81557342	MajorDMR-18-19914	8
chr16	81559951	81560020	MajorDMR-18-19915	3
chr16	81560796	81560921	MajorDMR-18-19916	2
chr16	81561435	81561450	MajorDMR-18-19917	2
chr16	81564075	81564826	MajorDMR-18-19918	20
chr16	81568997	81569175	MajorDMR-18-19919	3
chr16	81572644	81572920	MajorDMR-18-19920	7
chr16	81579252	81580270	MajorDMR-18-19921	12
chr16	81584812	81585233	MajorDMR-18-19922	5
chr16	81588714	81588851	MajorDMR-18-19923	3
chr16	81625013	81625022	MajorDMR-18-19924	2
chr16	81627167	81627329	MajorDMR-18-19925	8
chr16	81634970	81634999	MajorDMR-18-19926	2
chr16	81635534	81636322	MajorDMR-18-19927	12
chr16	81649509	81649816	MajorDMR-18-19928	14
chr16	81656939	81657339	MajorDMR-18-19929	3
chr16	81670179	81670258	MajorDMR-18-19930	2
chr16	81674614	81675291	MajorDMR-18-19931	13
chr16	81678910	81679330	MajorDMR-18-19932	14
chr16	81681291	81681299	MajorDMR-18-19933	2
chr16	81685766	81686663	MajorDMR-18-19934	13
chr16	81691433	81691766	MajorDMR-18-19935	6
chr16	81694429	81695060	MajorDMR-18-19936	17
chr16	81709704	81709981	MajorDMR-18-19937	9
chr16	81712110	81712327	MajorDMR-18-19938	3
chr16	81726952	81727928	MajorDMR-18-19939	11
chr16	81729198	81729332	MajorDMR-18-19940	3
chr16	81730528	81730580	MajorDMR-18-19941	2
chr16	81731207	81732320	MajorDMR-18-19942	24
chr16	81734222	81734278	MajorDMR-18-19943	3
chr16	81737126	81737583	MajorDMR-18-19944	16
chr16	81740405	81741592	MajorDMR-18-19945	19
chr16	81744010	81744259	MajorDMR-18-19946	5
chr16	81763685	81763837	MajorDMR-18-19947	5
chr16	82150103	82150440	MajorDMR-18-19948	2
chr16	82191047	82191596	MajorDMR-18-19949	4
chr16	82335647	82336048	MajorDMR-18-19950	8
chr16	82600738	82601097	MajorDMR-18-19951	4
chr16	82613846	82614551	MajorDMR-18-19952	5
chr16	82660205	82660318	MajorDMR-18-19953	2
chr16	82663050	82663247	MajorDMR-18-19954	6
chr16	82664053	82664439	MajorDMR-18-19955	5
chr16	82693794	82694398	MajorDMR-18-19956	8
chr16	82794901	82794919	MajorDMR-18-19957	3
chr16	82799803	82799902	MajorDMR-18-19958	3
chr16	82802703	82802900	MajorDMR-18-19959	2
chr16	82907898	82907944	MajorDMR-18-19960	2
chr16	82918228	82918242	MajorDMR-18-19961	2
chr16	82969018	82969119	MajorDMR-18-19962	2
chr16	83056104	83056703	MajorDMR-18-19963	5
chr16	83070359	83070417	MajorDMR-18-19964	2
chr16	83103409	83103524	MajorDMR-18-19965	2
chr16	83116930	83117270	MajorDMR-18-19966	3
chr16	83191160	83191327	MajorDMR-18-19967	6
chr16	83194367	83194746	MajorDMR-18-19968	2
chr16	83216800	83217375	MajorDMR-18-19969	3
chr16	83221205	83221305	MajorDMR-18-19970	2
chr16	83253788	83254025	MajorDMR-18-19971	5
chr16	83350033	83350067	MajorDMR-18-19972	3
chr16	83384209	83384325	MajorDMR-18-19973	2
chr16	83393217	83393240	MajorDMR-18-19974	2
chr16	83406770	83406803	MajorDMR-18-19975	2
chr16	83408568	83408811	MajorDMR-18-19976	4
chr16	83426387	83426932	MajorDMR-18-19977	3
chr16	83566470	83566732	MajorDMR-18-19978	2
chr16	83577882	83578152	MajorDMR-18-19979	3
chr16	83713087	83713143	MajorDMR-18-19980	2
chr16	83723070	83723532	MajorDMR-18-19981	7
chr16	83828509	83828731	MajorDMR-18-19982	3
chr16	83839738	83840007	MajorDMR-18-19983	4
chr16	83844238	83844659	MajorDMR-18-19984	4
chr16	83932170	83932196	MajorDMR-18-19985	3
chr16	83979708	83980016	MajorDMR-18-19986	2
chr16	83987848	83987919	MajorDMR-18-19987	2
chr16	83992201	83992606	MajorDMR-18-19988	10
chr16	84002815	84003624	MajorDMR-18-19989	24
chr16	84016724	84018006	MajorDMR-18-19990	29
chr16	84025795	84026951	MajorDMR-18-19991	11
chr16	84028679	84029839	MajorDMR-18-19992	26
chr16	84061324	84061623	MajorDMR-18-19993	8
chr16	84090782	84091288	MajorDMR-18-19994	6
chr16	84101610	84101967	MajorDMR-18-19995	7
chr16	84109158	84109266	MajorDMR-18-19996	2
chr16	84125200	84125376	MajorDMR-18-19997	2
chr16	84133374	84133452	MajorDMR-18-19998	3
chr16	84143418	84143682	MajorDMR-18-19999	4
chr16	84144572	84144596	MajorDMR-18-20000	3
chr16	84177421	84177501	MajorDMR-18-20001	2
chr16	84211337	84211644	MajorDMR-18-20002	10
chr16	84346360	84347148	MajorDMR-18-20003	6
chr16	84390939	84391144	MajorDMR-18-20004	4
chr16	84408855	84409720	MajorDMR-18-20005	12
chr16	84419655	84420130	MajorDMR-18-20006	5
chr16	84447927	84448094	MajorDMR-18-20007	3
chr16	84517959	84518003	MajorDMR-18-20008	5
chr16	84530542	84530552	MajorDMR-18-20009	2
chr16	84531300	84531674	MajorDMR-18-20010	6
chr16	84537528	84537560	MajorDMR-18-20011	2
chr16	84578156	84578283	MajorDMR-18-20012	5
chr16	84580908	84581387	MajorDMR-18-20013	2
chr16	84627957	84628126	MajorDMR-18-20014	5
chr16	84645126	84645247	MajorDMR-18-20015	3
chr16	84648744	84649643	MajorDMR-18-20016	14
chr16	84682902	84683106	MajorDMR-18-20017	8
chr16	84769078	84770189	MajorDMR-18-20018	7
chr16	84789052	84789134	MajorDMR-18-20019	2
chr16	84806724	84807672	MajorDMR-18-20020	19
chr16	84808398	84808586	MajorDMR-18-20021	4
chr16	84828966	84829163	MajorDMR-18-20022	12
chr16	84853041	84853210	MajorDMR-18-20023	4
chr16	84856129	84856346	MajorDMR-18-20024	3
chr16	84872828	84872857	MajorDMR-18-20025	2
chr16	84902988	84903209	MajorDMR-18-20026	6
chr16	85019325	85019969	MajorDMR-18-20027	4
chr16	85022391	85022549	MajorDMR-18-20028	4
chr16	85028456	85028639	MajorDMR-18-20029	2
chr16	85032639	85032818	MajorDMR-18-20030	4
chr16	85038619	85039424	MajorDMR-18-20031	10
chr16	85060519	85060710	MajorDMR-18-20032	3
chr16	85063079	85064466	MajorDMR-18-20033	19
chr16	85066730	85066740	MajorDMR-18-20034	2
chr16	85069134	85069190	MajorDMR-18-20035	2
chr16	85070376	85071437	MajorDMR-18-20036	16
chr16	85073728	85075053	MajorDMR-18-20037	24
chr16	85079984	85080078	MajorDMR-18-20038	4
chr16	85089053	85090079	MajorDMR-18-20039	18
chr16	85090995	85092075	MajorDMR-18-20040	12
chr16	85096631	85097902	MajorDMR-18-20041	17
chr16	85116061	85116800	MajorDMR-18-20042	4
chr16	85117524	85117572	MajorDMR-18-20043	2
chr16	85148913	85148953	MajorDMR-18-20044	2
chr16	85202111	85202485	MajorDMR-18-20045	6
chr16	85205787	85206121	MajorDMR-18-20046	10
chr16	85209162	85209419	MajorDMR-18-20047	5
chr16	85256005	85256613	MajorDMR-18-20048	19
chr16	85286525	85286593	MajorDMR-18-20049	2
chr16	85336755	85337108	MajorDMR-18-20050	4
chr16	85344562	85344572	MajorDMR-18-20051	3
chr16	85361852	85362407	MajorDMR-18-20052	8
chr16	85368372	85368386	MajorDMR-18-20053	2
chr16	85376095	85376119	MajorDMR-18-20054	2
chr16	85429509	85429570	MajorDMR-18-20055	3
chr16	85455969	85456150	MajorDMR-18-20056	3
chr16	85459186	85459554	MajorDMR-18-20057	2
chr16	85470673	85471208	MajorDMR-18-20058	9
chr16	85478550	85479436	MajorDMR-18-20059	22
chr16	85479951	85480255	MajorDMR-18-20060	5
chr16	85485377	85485383	MajorDMR-18-20061	2
chr16	85493472	85493507	MajorDMR-18-20062	3
chr16	85495413	85495924	MajorDMR-18-20063	13
chr16	85509085	85509148	MajorDMR-18-20064	2
chr16	85525652	85526112	MajorDMR-18-20065	17
chr16	85557060	85557178	MajorDMR-18-20066	2
chr16	85583975	85584137	MajorDMR-18-20067	6
chr16	85584672	85584776	MajorDMR-18-20068	2
chr16	85586574	85586731	MajorDMR-18-20069	5
chr16	85590580	85592388	MajorDMR-18-20070	32
chr16	85596866	85596893	MajorDMR-18-20071	2
chr16	85617087	85617213	MajorDMR-18-20072	7
chr16	85618366	85618455	MajorDMR-18-20073	5
chr16	85620511	85620532	MajorDMR-18-20074	3
chr16	85626416	85626523	MajorDMR-18-20075	3
chr16	85629533	85629848	MajorDMR-18-20076	2
chr16	85639750	85640605	MajorDMR-18-20077	12
chr16	85648141	85649372	MajorDMR-18-20078	17
chr16	85649879	85650728	MajorDMR-18-20079	20
chr16	85653345	85654284	MajorDMR-18-20080	21
chr16	85658292	85658950	MajorDMR-18-20081	10
chr16	85669317	85669496	MajorDMR-18-20082	2
chr16	85671760	85671919	MajorDMR-18-20083	3
chr16	85673210	85674564	MajorDMR-18-20084	48
chr16	85707620	85708013	MajorDMR-18-20085	11
chr16	85799000	85799237	MajorDMR-18-20086	6
chr16	85801336	85801415	MajorDMR-18-20087	2
chr16	85878609	85879083	MajorDMR-18-20088	12
chr16	85978879	85979085	MajorDMR-18-20089	4
chr16	86011860	86012073	MajorDMR-18-20090	4
chr16	86092901	86093788	MajorDMR-18-20091	12
chr16	86233617	86233723	MajorDMR-18-20092	2
chr16	86265225	86265623	MajorDMR-18-20093	8
chr16	86436804	86437096	MajorDMR-18-20094	6
chr16	86482271	86482414	MajorDMR-18-20095	4
chr16	86491794	86491974	MajorDMR-18-20096	3
chr16	86526868	86529659	MajorDMR-18-20097	103
chr16	86545329	86547903	MajorDMR-18-20098	17
chr16	86604123	86604855	MajorDMR-18-20099	4
chr16	86611046	86611223	MajorDMR-18-20100	2
chr16	86733681	86733695	MajorDMR-18-20101	2
chr16	86795707	86795719	MajorDMR-18-20102	2
chr16	86915640	86915855	MajorDMR-18-20103	9
chr16	86994621	86994661	MajorDMR-18-20104	2
chr16	87076701	87076737	MajorDMR-18-20105	3
chr16	87234894	87234955	MajorDMR-18-20106	2
chr16	87359927	87360136	MajorDMR-18-20107	2
chr16	87384093	87384244	MajorDMR-18-20108	3
chr16	87385452	87385462	MajorDMR-18-20109	2
chr16	87395637	87395746	MajorDMR-18-20110	3
chr16	87404346	87404452	MajorDMR-18-20111	4
chr16	87414653	87416325	MajorDMR-18-20112	23
chr16	87427430	87427651	MajorDMR-18-20113	3
chr16	87428765	87428802	MajorDMR-18-20114	2
chr16	87430876	87431288	MajorDMR-18-20115	3
chr16	87445460	87446498	MajorDMR-18-20116	26
chr16	87460017	87460220	MajorDMR-18-20117	6
chr16	87465026	87466052	MajorDMR-18-20118	16
chr16	87467643	87468102	MajorDMR-18-20119	18
chr16	87469328	87469498	MajorDMR-18-20120	4
chr16	87470313	87470467	MajorDMR-18-20121	5
chr16	87481029	87481334	MajorDMR-18-20122	3
chr16	87489248	87489639	MajorDMR-18-20123	7
chr16	87494405	87494586	MajorDMR-18-20124	2
chr16	87495241	87495600	MajorDMR-18-20125	9
chr16	87497581	87498339	MajorDMR-18-20126	8
chr16	87499099	87499309	MajorDMR-18-20127	4
chr16	87516313	87516485	MajorDMR-18-20128	2
chr16	87519519	87519570	MajorDMR-18-20129	2
chr16	87521593	87522997	MajorDMR-18-20130	10
chr16	87523880	87525028	MajorDMR-18-20131	33
chr16	87527040	87527526	MajorDMR-18-20132	3
chr16	87551205	87551951	MajorDMR-18-20133	31
chr16	87573542	87575687	MajorDMR-18-20134	48
chr16	87597478	87597920	MajorDMR-18-20135	2
chr16	87616009	87616379	MajorDMR-18-20136	5
chr16	87634940	87635120	MajorDMR-18-20137	5
chr16	87638253	87638263	MajorDMR-18-20138	3
chr16	87638793	87642219	MajorDMR-18-20139	70
chr16	87643779	87643902	MajorDMR-18-20140	6
chr16	87645777	87645797	MajorDMR-18-20141	2
chr16	87649124	87649235	MajorDMR-18-20142	2
chr16	87655108	87656195	MajorDMR-18-20143	13
chr16	87670406	87670793	MajorDMR-18-20144	2
chr16	87682198	87682261	MajorDMR-18-20145	2
chr16	87687113	87687729	MajorDMR-18-20146	4
chr16	87689237	87689375	MajorDMR-18-20147	7
chr16	87705801	87705867	MajorDMR-18-20148	5
chr16	87708799	87709762	MajorDMR-18-20149	13
chr16	87714038	87714393	MajorDMR-18-20150	2
chr16	87715703	87715776	MajorDMR-18-20151	2
chr16	87720651	87721014	MajorDMR-18-20152	7
chr16	87724426	87725993	MajorDMR-18-20153	37
chr16	87727460	87728541	MajorDMR-18-20154	17
chr16	87730274	87730733	MajorDMR-18-20155	16
chr16	87734732	87735128	MajorDMR-18-20156	4
chr16	87736348	87738700	MajorDMR-18-20157	23
chr16	87740092	87740141	MajorDMR-18-20158	2
chr16	87740756	87741104	MajorDMR-18-20159	3
chr16	87741762	87742092	MajorDMR-18-20160	4
chr16	87759287	87759494	MajorDMR-18-20161	9
chr16	87773626	87774360	MajorDMR-18-20162	4
chr16	87813091	87813125	MajorDMR-18-20163	2
chr16	87839905	87840082	MajorDMR-18-20164	10
chr16	87841058	87841095	MajorDMR-18-20165	3
chr16	87865315	87865593	MajorDMR-18-20166	11
chr16	87867748	87868518	MajorDMR-18-20167	13
chr16	87869759	87869787	MajorDMR-18-20168	2
chr16	87870982	87871472	MajorDMR-18-20169	16
chr16	87877959	87878134	MajorDMR-18-20170	5
chr16	87886094	87887207	MajorDMR-18-20171	18
chr16	87890266	87891480	MajorDMR-18-20172	6
chr16	87894466	87894741	MajorDMR-18-20173	11
chr16	87895511	87895570	MajorDMR-18-20174	2
chr16	87896264	87897620	MajorDMR-18-20175	24
chr16	87898350	87898599	MajorDMR-18-20176	3
chr16	87899445	87901975	MajorDMR-18-20177	27
chr16	87903413	87903843	MajorDMR-18-20178	16
chr16	87927601	87928434	MajorDMR-18-20179	7
chr16	87944741	87945170	MajorDMR-18-20180	16
chr16	87967429	87967608	MajorDMR-18-20181	2
chr16	87983878	87984239	MajorDMR-18-20182	9
chr16	87989769	87990778	MajorDMR-18-20183	17
chr16	88018026	88018034	MajorDMR-18-20184	2
chr16	88052794	88053493	MajorDMR-18-20185	16
chr16	88122396	88123886	MajorDMR-18-20186	20
chr16	88125389	88125836	MajorDMR-18-20187	17
chr16	88133868	88134294	MajorDMR-18-20188	2
chr16	88150443	88150922	MajorDMR-18-20189	17
chr16	88168265	88168450	MajorDMR-18-20190	2
chr16	88195095	88195702	MajorDMR-18-20191	15
chr16	88217979	88218444	MajorDMR-18-20192	24
chr16	88278858	88279169	MajorDMR-18-20193	2
chr16	88295818	88295921	MajorDMR-18-20194	2
chr16	88298639	88298768	MajorDMR-18-20195	6
chr16	88449128	88449162	MajorDMR-18-20196	3
chr16	88457027	88457536	MajorDMR-18-20197	11
chr16	88496756	88497418	MajorDMR-18-20198	65
chr16	88538792	88538802	MajorDMR-18-20199	2
chr16	88597933	88598037	MajorDMR-18-20200	3
chr16	88677523	88678222	MajorDMR-18-20201	7
chr16	88728134	88728449	MajorDMR-18-20202	2
chr16	88731613	88732021	MajorDMR-18-20203	5
chr16	88740201	88740601	MajorDMR-18-20204	8
chr16	88741358	88741471	MajorDMR-18-20205	3
chr16	88751542	88751566	MajorDMR-18-20206	2
chr16	88754632	88754680	MajorDMR-18-20207	2
chr16	88770018	88770249	MajorDMR-18-20208	6
chr16	88844395	88845010	MajorDMR-18-20209	10
chr16	88845814	88845863	MajorDMR-18-20210	2
chr16	88868310	88869100	MajorDMR-18-20211	20
chr16	88879137	88879246	MajorDMR-18-20212	2
chr16	88910840	88911157	MajorDMR-18-20213	4
chr16	88922648	88922808	MajorDMR-18-20214	2
chr16	88950196	88950693	MajorDMR-18-20215	13
chr16	88963247	88963451	MajorDMR-18-20216	16
chr16	89005142	89006660	MajorDMR-18-20217	30
chr16	89070048	89070523	MajorDMR-18-20218	10
chr16	89101942	89102491	MajorDMR-18-20219	10
chr16	89114026	89114194	MajorDMR-18-20220	12
chr16	89116902	89117633	MajorDMR-18-20221	12
chr16	89118587	89118604	MajorDMR-18-20222	2
chr16	89306904	89306918	MajorDMR-18-20223	3
chr16	89308732	89308887	MajorDMR-18-20224	2
chr16	89335687	89336105	MajorDMR-18-20225	6
chr16	89359002	89359011	MajorDMR-18-20226	2
chr16	89366966	89367150	MajorDMR-18-20227	4
chr16	89370270	89370324	MajorDMR-18-20228	2
chr16	89371837	89373217	MajorDMR-18-20229	41
chr16	89378625	89381042	MajorDMR-18-20230	29
chr16	89381586	89382051	MajorDMR-18-20231	2
chr16	89382590	89383137	MajorDMR-18-20232	4
chr16	89386635	89387046	MajorDMR-18-20233	14
chr16	89392003	89392736	MajorDMR-18-20234	3
chr16	89396923	89397161	MajorDMR-18-20235	3
chr16	89407375	89407716	MajorDMR-18-20236	4
chr16	89410567	89410668	MajorDMR-18-20237	4
chr16	89417305	89417320	MajorDMR-18-20238	2
chr16	89424792	89425751	MajorDMR-18-20239	10
chr16	89439730	89440149	MajorDMR-18-20240	4
chr16	89445569	89445628	MajorDMR-18-20241	3
chr16	89453025	89453271	MajorDMR-18-20242	3
chr16	89454291	89454949	MajorDMR-18-20243	12
chr16	89468171	89468792	MajorDMR-18-20244	16
chr16	89483642	89483673	MajorDMR-18-20245	2
chr16	89489057	89489156	MajorDMR-18-20246	3
chr16	89507004	89507412	MajorDMR-18-20247	10
chr16	89508657	89508881	MajorDMR-18-20248	2
chr16	89528391	89528676	MajorDMR-18-20249	8
chr16	89531805	89531931	MajorDMR-18-20250	2
chr16	89550127	89550902	MajorDMR-18-20251	3
chr16	89591653	89591833	MajorDMR-18-20252	6
chr16	89632383	89632945	MajorDMR-18-20253	16
chr16	89642899	89643078	MajorDMR-18-20254	6
chr16	89647781	89647959	MajorDMR-18-20255	11
chr16	89653509	89653563	MajorDMR-18-20256	2
chr16	89664197	89664434	MajorDMR-18-20257	2
chr16	89668715	89669138	MajorDMR-18-20258	4
chr16	89707562	89708037	MajorDMR-18-20259	2
chr16	89709118	89709125	MajorDMR-18-20260	2
chr16	89714315	89714737	MajorDMR-18-20261	2
chr16	89734713	89735641	MajorDMR-18-20262	15
chr16	89761123	89761675	MajorDMR-18-20263	4
chr16	89762776	89763242	MajorDMR-18-20264	6
chr16	89765840	89766238	MajorDMR-18-20265	4
chr16	89768711	89768916	MajorDMR-18-20266	8
chr16	89772766	89773149	MajorDMR-18-20267	2
chr16	89786404	89786587	MajorDMR-18-20268	5
chr16	89859961	89859971	MajorDMR-18-20269	2
chr16	89865403	89865685	MajorDMR-18-20270	9
chr16	89883654	89883718	MajorDMR-18-20271	2
chr16	89886518	89886906	MajorDMR-18-20272	2
chr16	89895831	89896546	MajorDMR-18-20273	5
chr16	89939272	89939370	MajorDMR-18-20274	3
chr16	89948968	89948988	MajorDMR-18-20275	2
chr16	89951010	89951450	MajorDMR-18-20276	12
chr16	89964459	89964474	MajorDMR-18-20277	3
chr16	89966625	89967096	MajorDMR-18-20278	8
chr16	89975178	89975913	MajorDMR-18-20279	15
chr16	89983758	89984145	MajorDMR-18-20280	4
chr16	89987994	89988662	MajorDMR-18-20281	15
chr16	89991715	89991959	MajorDMR-18-20282	8
chr16	89994986	89995002	MajorDMR-18-20283	2
chr16	89995966	89996133	MajorDMR-18-20284	4
chr16	90061167	90061383	MajorDMR-18-20285	2
chr16	90077474	90077558	MajorDMR-18-20286	2
chr16	90084787	90084998	MajorDMR-18-20287	4
chr16	90086690	90087082	MajorDMR-18-20288	4
chr16	90088355	90088597	MajorDMR-18-20289	4
chr16	90104641	90104875	MajorDMR-18-20290	10
chr16	90148719	90149221	MajorDMR-18-20291	12
chr17	31824	32356	MajorDMR-18-20292	7
chr17	76380	78208	MajorDMR-18-20293	30
chr17	83689	85036	MajorDMR-18-20294	28
chr17	141617	141629	MajorDMR-18-20295	2
chr17	143009	143697	MajorDMR-18-20296	4
chr17	180764	181480	MajorDMR-18-20297	14
chr17	187420	188033	MajorDMR-18-20298	17
chr17	232502	232656	MajorDMR-18-20299	3
chr17	234610	234946	MajorDMR-18-20300	9
chr17	236254	236593	MajorDMR-18-20301	3
chr17	260959	260980	MajorDMR-18-20302	2
chr17	262461	262544	MajorDMR-18-20303	3
chr17	414698	415397	MajorDMR-18-20304	13
chr17	416379	416797	MajorDMR-18-20305	4
chr17	424343	424370	MajorDMR-18-20306	3
chr17	449831	449920	MajorDMR-18-20307	2
chr17	452869	453083	MajorDMR-18-20308	4
chr17	464674	464707	MajorDMR-18-20309	3
chr17	505755	505870	MajorDMR-18-20310	2
chr17	525774	525822	MajorDMR-18-20311	2
chr17	534467	534537	MajorDMR-18-20312	3
chr17	536412	536646	MajorDMR-18-20313	2
chr17	547575	547741	MajorDMR-18-20314	2
chr17	577168	577177	MajorDMR-18-20315	2
chr17	592835	593222	MajorDMR-18-20316	8
chr17	597194	597705	MajorDMR-18-20317	3
chr17	599301	599830	MajorDMR-18-20318	4
chr17	610168	610192	MajorDMR-18-20319	2
chr17	620072	620111	MajorDMR-18-20320	2
chr17	634385	634738	MajorDMR-18-20321	10
chr17	701460	701828	MajorDMR-18-20322	4
chr17	706912	707265	MajorDMR-18-20323	6
chr17	746380	746503	MajorDMR-18-20324	5
chr17	853627	853825	MajorDMR-18-20325	2
chr17	883938	884177	MajorDMR-18-20326	11
chr17	899516	899623	MajorDMR-18-20327	4
chr17	902671	903179	MajorDMR-18-20328	15
chr17	904188	905411	MajorDMR-18-20329	17
chr17	908424	908621	MajorDMR-18-20330	3
chr17	909175	909326	MajorDMR-18-20331	3
chr17	910890	912774	MajorDMR-18-20332	20
chr17	914464	914520	MajorDMR-18-20333	2
chr17	915063	916443	MajorDMR-18-20334	14
chr17	917059	918081	MajorDMR-18-20335	23
chr17	919967	920192	MajorDMR-18-20336	9
chr17	921721	923729	MajorDMR-18-20337	47
chr17	925657	925702	MajorDMR-18-20338	2
chr17	932310	932894	MajorDMR-18-20339	14
chr17	935981	936928	MajorDMR-18-20340	11
chr17	937907	939922	MajorDMR-18-20341	25
chr17	940907	943109	MajorDMR-18-20342	50
chr17	944143	944546	MajorDMR-18-20343	6
chr17	946884	947281	MajorDMR-18-20344	7
chr17	948919	948957	MajorDMR-18-20345	3
chr17	950189	951727	MajorDMR-18-20346	20
chr17	959709	960872	MajorDMR-18-20347	10
chr17	963329	964049	MajorDMR-18-20348	5
chr17	971742	972622	MajorDMR-18-20349	22
chr17	973586	974383	MajorDMR-18-20350	6
chr17	978109	979364	MajorDMR-18-20351	24
chr17	980647	984088	MajorDMR-18-20352	65
chr17	985262	985278	MajorDMR-18-20353	2
chr17	985900	986182	MajorDMR-18-20354	5
chr17	986818	986856	MajorDMR-18-20355	3
chr17	990842	991490	MajorDMR-18-20356	13
chr17	992736	993370	MajorDMR-18-20357	8
chr17	995865	996110	MajorDMR-18-20358	2
chr17	999477	1000442	MajorDMR-18-20359	6
chr17	1002945	1003064	MajorDMR-18-20360	4
chr17	1007200	1007517	MajorDMR-18-20361	5
chr17	1008701	1011917	MajorDMR-18-20362	47
chr17	1013026	1014453	MajorDMR-18-20363	14
chr17	1018979	1019238	MajorDMR-18-20364	3
chr17	1023153	1023858	MajorDMR-18-20365	4
chr17	1027081	1029336	MajorDMR-18-20366	66
chr17	1029986	1030839	MajorDMR-18-20367	16
chr17	1037829	1038663	MajorDMR-18-20368	24
chr17	1047490	1047502	MajorDMR-18-20369	3
chr17	1050727	1051115	MajorDMR-18-20370	9
chr17	1053134	1053566	MajorDMR-18-20371	4
chr17	1057590	1057936	MajorDMR-18-20372	5
chr17	1062542	1062574	MajorDMR-18-20373	2
chr17	1063770	1064211	MajorDMR-18-20374	19
chr17	1065446	1065578	MajorDMR-18-20375	3
chr17	1069481	1069740	MajorDMR-18-20376	3
chr17	1076987	1078195	MajorDMR-18-20377	17
chr17	1080300	1080869	MajorDMR-18-20378	7
chr17	1081393	1082159	MajorDMR-18-20379	14
chr17	1083876	1085851	MajorDMR-18-20380	62
chr17	1089725	1089860	MajorDMR-18-20381	3
chr17	1094081	1094755	MajorDMR-18-20382	14
chr17	1155001	1156074	MajorDMR-18-20383	17
chr17	1221893	1222280	MajorDMR-18-20384	7
chr17	1246418	1247083	MajorDMR-18-20385	5
chr17	1255371	1255684	MajorDMR-18-20386	4
chr17	1258610	1259532	MajorDMR-18-20387	8
chr17	1263588	1263886	MajorDMR-18-20388	5
chr17	1269648	1269691	MajorDMR-18-20389	2
chr17	1270329	1270385	MajorDMR-18-20390	3
chr17	1273884	1274272	MajorDMR-18-20391	2
chr17	1277204	1277216	MajorDMR-18-20392	2
chr17	1281815	1281977	MajorDMR-18-20393	4
chr17	1283885	1283925	MajorDMR-18-20394	2
chr17	1286511	1286705	MajorDMR-18-20395	7
chr17	1291625	1291671	MajorDMR-18-20396	3
chr17	1326491	1326848	MajorDMR-18-20397	3
chr17	1360118	1360167	MajorDMR-18-20398	2
chr17	1366011	1366804	MajorDMR-18-20399	10
chr17	1376659	1377349	MajorDMR-18-20400	4
chr17	1436071	1436311	MajorDMR-18-20401	5
chr17	1436960	1437595	MajorDMR-18-20402	22
chr17	1464511	1464637	MajorDMR-18-20403	3
chr17	1477380	1477702	MajorDMR-18-20404	5
chr17	1478902	1479398	MajorDMR-18-20405	4
chr17	1480347	1480835	MajorDMR-18-20406	12
chr17	1488862	1490093	MajorDMR-18-20407	9
chr17	1493368	1494220	MajorDMR-18-20408	21
chr17	1510932	1510947	MajorDMR-18-20409	2
chr17	1529890	1530064	MajorDMR-18-20410	2
chr17	1553170	1553233	MajorDMR-18-20411	6
chr17	1572524	1573088	MajorDMR-18-20412	4
chr17	1614247	1614411	MajorDMR-18-20413	3
chr17	1617101	1617829	MajorDMR-18-20414	8
chr17	1624052	1624470	MajorDMR-18-20415	2
chr17	1639963	1640502	MajorDMR-18-20416	5
chr17	1658778	1658856	MajorDMR-18-20417	2
chr17	1665180	1665699	MajorDMR-18-20418	5
chr17	1685937	1686092	MajorDMR-18-20419	2
chr17	1700325	1700924	MajorDMR-18-20420	6
chr17	1786350	1786381	MajorDMR-18-20421	2
chr17	1810103	1811491	MajorDMR-18-20422	46
chr17	1812630	1813131	MajorDMR-18-20423	5
chr17	1814894	1815240	MajorDMR-18-20424	4
chr17	1821602	1821789	MajorDMR-18-20425	6
chr17	1823895	1824636	MajorDMR-18-20426	22
chr17	1832112	1833817	MajorDMR-18-20427	26
chr17	1837604	1837939	MajorDMR-18-20428	2
chr17	1842936	1844005	MajorDMR-18-20429	24
chr17	1862009	1862303	MajorDMR-18-20430	3
chr17	1872443	1872598	MajorDMR-18-20431	2
chr17	1880415	1880536	MajorDMR-18-20432	6
chr17	1881700	1881979	MajorDMR-18-20433	12
chr17	1892330	1892838	MajorDMR-18-20434	8
chr17	1894373	1894412	MajorDMR-18-20435	4
chr17	1896103	1896122	MajorDMR-18-20436	2
chr17	1899128	1899475	MajorDMR-18-20437	7
chr17	1900470	1900818	MajorDMR-18-20438	4
chr17	1901916	1903168	MajorDMR-18-20439	28
chr17	1903679	1903850	MajorDMR-18-20440	4
chr17	1905710	1906513	MajorDMR-18-20441	9
chr17	1915124	1915915	MajorDMR-18-20442	13
chr17	1920999	1921163	MajorDMR-18-20443	8
chr17	1922177	1923370	MajorDMR-18-20444	23
chr17	1924318	1924331	MajorDMR-18-20445	2
chr17	1926139	1926938	MajorDMR-18-20446	21
chr17	1931006	1931408	MajorDMR-18-20447	2
chr17	1952504	1952552	MajorDMR-18-20448	2
chr17	1998204	1998430	MajorDMR-18-20449	7
chr17	2026434	2026454	MajorDMR-18-20450	3
chr17	2075206	2075420	MajorDMR-18-20451	3
chr17	2077845	2078526	MajorDMR-18-20452	16
chr17	2111278	2111286	MajorDMR-18-20453	2
chr17	2118291	2118525	MajorDMR-18-20454	6
chr17	2186644	2187070	MajorDMR-18-20455	9
chr17	2220219	2220353	MajorDMR-18-20456	2
chr17	2247904	2248215	MajorDMR-18-20457	3
chr17	2248716	2249066	MajorDMR-18-20458	5
chr17	2267238	2267723	MajorDMR-18-20459	12
chr17	2280806	2281109	MajorDMR-18-20460	4
chr17	2283545	2283759	MajorDMR-18-20461	8
chr17	2287445	2287636	MajorDMR-18-20462	2
chr17	2289563	2289703	MajorDMR-18-20463	2
chr17	2295117	2295641	MajorDMR-18-20464	9
chr17	2301868	2302560	MajorDMR-18-20465	12
chr17	2306132	2306265	MajorDMR-18-20466	2
chr17	2325142	2325372	MajorDMR-18-20467	7
chr17	2338108	2338296	MajorDMR-18-20468	3
chr17	2339144	2339717	MajorDMR-18-20469	5
chr17	2405976	2406333	MajorDMR-18-20470	7
chr17	2428118	2428136	MajorDMR-18-20471	2
chr17	2534054	2534264	MajorDMR-18-20472	3
chr17	2554164	2554411	MajorDMR-18-20473	2
chr17	2559055	2559281	MajorDMR-18-20474	3
chr17	2602744	2602965	MajorDMR-18-20475	4
chr17	2623185	2623363	MajorDMR-18-20476	3
chr17	2651235	2652471	MajorDMR-18-20477	12
chr17	2658411	2658468	MajorDMR-18-20478	3
chr17	2679193	2679405	MajorDMR-18-20479	7
chr17	2680670	2681160	MajorDMR-18-20480	4
chr17	2681697	2682035	MajorDMR-18-20481	3
chr17	2684602	2684664	MajorDMR-18-20482	2
chr17	2700103	2701034	MajorDMR-18-20483	14
chr17	2702945	2703233	MajorDMR-18-20484	8
chr17	2705364	2705568	MajorDMR-18-20485	6
chr17	2712040	2712371	MajorDMR-18-20486	16
chr17	2724409	2724709	MajorDMR-18-20487	4
chr17	2725587	2725645	MajorDMR-18-20488	3
chr17	2750404	2752028	MajorDMR-18-20489	21
chr17	2755547	2756242	MajorDMR-18-20490	4
chr17	2795962	2796054	MajorDMR-18-20491	2
chr17	2812888	2812911	MajorDMR-18-20492	2
chr17	2840717	2840872	MajorDMR-18-20493	5
chr17	2868856	2869304	MajorDMR-18-20494	4
chr17	2882024	2882864	MajorDMR-18-20495	8
chr17	2905070	2905210	MajorDMR-18-20496	5
chr17	3439420	3439597	MajorDMR-18-20497	5
chr17	3446787	3446856	MajorDMR-18-20498	3
chr17	3581513	3581733	MajorDMR-18-20499	5
chr17	3598316	3598759	MajorDMR-18-20500	4
chr17	3599833	3600823	MajorDMR-18-20501	18
chr17	3637655	3637663	MajorDMR-18-20502	2
chr17	3717244	3717598	MajorDMR-18-20503	6
chr17	3771417	3771446	MajorDMR-18-20504	2
chr17	3772241	3772326	MajorDMR-18-20505	2
chr17	3774228	3774422	MajorDMR-18-20506	7
chr17	3782930	3782982	MajorDMR-18-20507	2
chr17	3791201	3792183	MajorDMR-18-20508	28
chr17	3793416	3795377	MajorDMR-18-20509	28
chr17	3796908	3797034	MajorDMR-18-20510	3
chr17	3907879	3907924	MajorDMR-18-20511	2
chr17	3911718	3911929	MajorDMR-18-20512	4
chr17	3936997	3937216	MajorDMR-18-20513	4
chr17	3965866	3965935	MajorDMR-18-20514	2
chr17	3980127	3980289	MajorDMR-18-20515	4
chr17	3981064	3981141	MajorDMR-18-20516	2
chr17	3993787	3993911	MajorDMR-18-20517	3
chr17	4014194	4014346	MajorDMR-18-20518	2
chr17	4027426	4027776	MajorDMR-18-20519	4
chr17	4071061	4071674	MajorDMR-18-20520	18
chr17	4098177	4099503	MajorDMR-18-20521	20
chr17	4106619	4107098	MajorDMR-18-20522	5
chr17	4108049	4108450	MajorDMR-18-20523	3
chr17	4150770	4150910	MajorDMR-18-20524	3
chr17	4270402	4270467	MajorDMR-18-20525	5
chr17	4299048	4299251	MajorDMR-18-20526	7
chr17	4366639	4367564	MajorDMR-18-20527	8
chr17	4395920	4396509	MajorDMR-18-20528	14
chr17	4400536	4401149	MajorDMR-18-20529	12
chr17	4403630	4404253	MajorDMR-18-20530	5
chr17	4412868	4414210	MajorDMR-18-20531	17
chr17	4442150	4443192	MajorDMR-18-20532	11
chr17	4528724	4528866	MajorDMR-18-20533	4
chr17	4614641	4615275	MajorDMR-18-20534	12
chr17	4633904	4634068	MajorDMR-18-20535	3
chr17	4690979	4691108	MajorDMR-18-20536	3
chr17	4691887	4692615	MajorDMR-18-20537	29
chr17	4738024	4738178	MajorDMR-18-20538	3
chr17	4739937	4740211	MajorDMR-18-20539	3
chr17	4745496	4745552	MajorDMR-18-20540	2
chr17	4757038	4757449	MajorDMR-18-20541	7
chr17	4767973	4768371	MajorDMR-18-20542	3
chr17	4801956	4803890	MajorDMR-18-20543	52
chr17	4805303	4805317	MajorDMR-18-20544	2
chr17	4806205	4806836	MajorDMR-18-20545	5
chr17	4872498	4872676	MajorDMR-18-20546	2
chr17	4877479	4877651	MajorDMR-18-20547	3
chr17	4902685	4902690	MajorDMR-18-20548	2
chr17	5186699	5187527	MajorDMR-18-20549	6
chr17	5276371	5277298	MajorDMR-18-20550	14
chr17	5286242	5286463	MajorDMR-18-20551	4
chr17	5317245	5317585	MajorDMR-18-20552	6
chr17	5338340	5338389	MajorDMR-18-20553	2
chr17	5402838	5402845	MajorDMR-18-20554	2
chr17	5404743	5404994	MajorDMR-18-20555	2
chr17	5414738	5414994	MajorDMR-18-20556	8
chr17	5501743	5501808	MajorDMR-18-20557	3
chr17	5518977	5519253	MajorDMR-18-20558	2
chr17	5603840	5603945	MajorDMR-18-20559	2
chr17	5609599	5609769	MajorDMR-18-20560	3
chr17	5846136	5846156	MajorDMR-18-20561	2
chr17	5865641	5865993	MajorDMR-18-20562	4
chr17	5898405	5898417	MajorDMR-18-20563	2
chr17	5928025	5928120	MajorDMR-18-20564	2
chr17	6044286	6044519	MajorDMR-18-20565	6
chr17	6201523	6201542	MajorDMR-18-20566	2
chr17	6330619	6330629	MajorDMR-18-20567	2
chr17	6346661	6346761	MajorDMR-18-20568	2
chr17	6360370	6360381	MajorDMR-18-20569	2
chr17	6374482	6374988	MajorDMR-18-20570	4
chr17	6375847	6376298	MajorDMR-18-20571	3
chr17	6378062	6379497	MajorDMR-18-20572	19
chr17	6384289	6384480	MajorDMR-18-20573	3
chr17	6386158	6386334	MajorDMR-18-20574	2
chr17	6391148	6391255	MajorDMR-18-20575	3
chr17	6398496	6401748	MajorDMR-18-20576	44
chr17	6403633	6403739	MajorDMR-18-20577	4
chr17	6411040	6411155	MajorDMR-18-20578	5
chr17	6412198	6412240	MajorDMR-18-20579	2
chr17	6414569	6414612	MajorDMR-18-20580	2
chr17	6417799	6418268	MajorDMR-18-20581	4
chr17	6425053	6425473	MajorDMR-18-20582	6
chr17	6431384	6432303	MajorDMR-18-20583	8
chr17	6435833	6436408	MajorDMR-18-20584	7
chr17	6439547	6439794	MajorDMR-18-20585	7
chr17	6440654	6441137	MajorDMR-18-20586	5
chr17	6443591	6443773	MajorDMR-18-20587	3
chr17	6448018	6448316	MajorDMR-18-20588	6
chr17	6448978	6450897	MajorDMR-18-20589	20
chr17	6451633	6453224	MajorDMR-18-20590	23
chr17	6455393	6456780	MajorDMR-18-20591	14
chr17	6457467	6458652	MajorDMR-18-20592	17
chr17	6460359	6460551	MajorDMR-18-20593	3
chr17	6473094	6473653	MajorDMR-18-20594	8
chr17	6499539	6499630	MajorDMR-18-20595	2
chr17	6539631	6539688	MajorDMR-18-20596	2
chr17	6547795	6549445	MajorDMR-18-20597	7
chr17	6550197	6550289	MajorDMR-18-20598	3
chr17	6560454	6560657	MajorDMR-18-20599	9
chr17	6580972	6581002	MajorDMR-18-20600	4
chr17	6592937	6593096	MajorDMR-18-20601	3
chr17	6617290	6617598	MajorDMR-18-20602	5
chr17	6734508	6734522	MajorDMR-18-20603	2
chr17	6897214	6897467	MajorDMR-18-20604	3
chr17	6919003	6919224	MajorDMR-18-20605	5
chr17	6922246	6922801	MajorDMR-18-20606	5
chr17	6923523	6923527	MajorDMR-18-20607	2
chr17	6949692	6950002	MajorDMR-18-20608	8
chr17	7000145	7000182	MajorDMR-18-20609	3
chr17	7021875	7022245	MajorDMR-18-20610	6
chr17	7038922	7039338	MajorDMR-18-20611	3
chr17	7081647	7081781	MajorDMR-18-20612	2
chr17	7095617	7095730	MajorDMR-18-20613	3
chr17	7107346	7107788	MajorDMR-18-20614	12
chr17	7110599	7111750	MajorDMR-18-20615	22
chr17	7116669	7117242	MajorDMR-18-20616	10
chr17	7118850	7119520	MajorDMR-18-20617	4
chr17	7128062	7128092	MajorDMR-18-20618	2
chr17	7128603	7128656	MajorDMR-18-20619	2
chr17	7144532	7144610	MajorDMR-18-20620	2
chr17	7287870	7287897	MajorDMR-18-20621	2
chr17	7296655	7297016	MajorDMR-18-20622	11
chr17	7310495	7310733	MajorDMR-18-20623	7
chr17	7338895	7338918	MajorDMR-18-20624	2
chr17	7341211	7341394	MajorDMR-18-20625	4
chr17	7349537	7350223	MajorDMR-18-20626	7
chr17	7359464	7359833	MajorDMR-18-20627	2
chr17	7379232	7379693	MajorDMR-18-20628	7
chr17	7380963	7381770	MajorDMR-18-20629	8
chr17	7383954	7384202	MajorDMR-18-20630	6
chr17	7452757	7453378	MajorDMR-18-20631	15
chr17	7467230	7467366	MajorDMR-18-20632	3
chr17	7490861	7491549	MajorDMR-18-20633	5
chr17	7529692	7530306	MajorDMR-18-20634	7
chr17	7558610	7558878	MajorDMR-18-20635	3
chr17	7606603	7607924	MajorDMR-18-20636	33
chr17	7609226	7610094	MajorDMR-18-20637	13
chr17	7610819	7611002	MajorDMR-18-20638	3
chr17	7619454	7619799	MajorDMR-18-20639	4
chr17	7643364	7643459	MajorDMR-18-20640	2
chr17	7653916	7654361	MajorDMR-18-20641	4
chr17	7654956	7654968	MajorDMR-18-20642	2
chr17	7670300	7671224	MajorDMR-18-20643	11
chr17	7728471	7728590	MajorDMR-18-20644	2
chr17	7755542	7755878	MajorDMR-18-20645	3
chr17	7759289	7759438	MajorDMR-18-20646	4
chr17	7761862	7762964	MajorDMR-18-20647	6
chr17	7765617	7766045	MajorDMR-18-20648	2
chr17	7785575	7785591	MajorDMR-18-20649	3
chr17	7786990	7787028	MajorDMR-18-20650	2
chr17	7817812	7818419	MajorDMR-18-20651	8
chr17	7833393	7833403	MajorDMR-18-20652	2
chr17	7890308	7890816	MajorDMR-18-20653	8
chr17	7892697	7893267	MajorDMR-18-20654	17
chr17	7982503	7982511	MajorDMR-18-20655	2
chr17	8042816	8043344	MajorDMR-18-20656	3
chr17	8045488	8045967	MajorDMR-18-20657	2
chr17	8054071	8054361	MajorDMR-18-20658	4
chr17	8056003	8056680	MajorDMR-18-20659	8
chr17	8057192	8057258	MajorDMR-18-20660	3
chr17	8061498	8061664	MajorDMR-18-20661	3
chr17	8062511	8063955	MajorDMR-18-20662	7
chr17	8067311	8067951	MajorDMR-18-20663	7
chr17	8078870	8079166	MajorDMR-18-20664	2
chr17	8088638	8088828	MajorDMR-18-20665	10
chr17	8103865	8104001	MajorDMR-18-20666	5
chr17	8150171	8150777	MajorDMR-18-20667	14
chr17	8257157	8257395	MajorDMR-18-20668	3
chr17	8278209	8279230	MajorDMR-18-20669	9
chr17	8357680	8357742	MajorDMR-18-20670	2
chr17	8362620	8363448	MajorDMR-18-20671	5
chr17	8364153	8364326	MajorDMR-18-20672	2
chr17	8368694	8369220	MajorDMR-18-20673	9
chr17	8374497	8374903	MajorDMR-18-20674	12
chr17	8375874	8376531	MajorDMR-18-20675	10
chr17	8378183	8378256	MajorDMR-18-20676	3
chr17	8379032	8379406	MajorDMR-18-20677	13
chr17	8380199	8380663	MajorDMR-18-20678	17
chr17	8413698	8414521	MajorDMR-18-20679	5
chr17	8429940	8430533	MajorDMR-18-20680	5
chr17	8432812	8433163	MajorDMR-18-20681	4
chr17	8474552	8474579	MajorDMR-18-20682	2
chr17	8492277	8492399	MajorDMR-18-20683	2
chr17	8510024	8510631	MajorDMR-18-20684	4
chr17	8514991	8515438	MajorDMR-18-20685	8
chr17	8516917	8517706	MajorDMR-18-20686	5
chr17	8531396	8532374	MajorDMR-18-20687	8
chr17	8602172	8602180	MajorDMR-18-20688	2
chr17	8758893	8759429	MajorDMR-18-20689	17
chr17	8825946	8826099	MajorDMR-18-20690	2
chr17	8905639	8906036	MajorDMR-18-20691	6
chr17	8907653	8908076	MajorDMR-18-20692	15
chr17	9008812	9008906	MajorDMR-18-20693	4
chr17	9129602	9130240	MajorDMR-18-20694	4
chr17	9143647	9144145	MajorDMR-18-20695	16
chr17	9147872	9148166	MajorDMR-18-20696	8
chr17	9177022	9177108	MajorDMR-18-20697	4
chr17	9234179	9234307	MajorDMR-18-20698	3
chr17	9260064	9260168	MajorDMR-18-20699	2
chr17	9367662	9368796	MajorDMR-18-20700	11
chr17	9439589	9439851	MajorDMR-18-20701	8
chr17	9460489	9460798	MajorDMR-18-20702	4
chr17	9551293	9551422	MajorDMR-18-20703	5
chr17	9708499	9708809	MajorDMR-18-20704	3
chr17	9720345	9720425	MajorDMR-18-20705	4
chr17	9741428	9741438	MajorDMR-18-20706	2
chr17	9778616	9779035	MajorDMR-18-20707	2
chr17	9789721	9790019	MajorDMR-18-20708	2
chr17	9806051	9806285	MajorDMR-18-20709	6
chr17	9806994	9807196	MajorDMR-18-20710	3
chr17	9815338	9816278	MajorDMR-18-20711	16
chr17	9819700	9819902	MajorDMR-18-20712	4
chr17	9823561	9824183	MajorDMR-18-20713	10
chr17	9830303	9830494	MajorDMR-18-20714	2
chr17	9831011	9831122	MajorDMR-18-20715	2
chr17	9832223	9832896	MajorDMR-18-20716	16
chr17	9834055	9834132	MajorDMR-18-20717	2
chr17	9835172	9835318	MajorDMR-18-20718	6
chr17	9844112	9845090	MajorDMR-18-20719	21
chr17	9846049	9846867	MajorDMR-18-20720	11
chr17	9851913	9852178	MajorDMR-18-20721	6
chr17	9856863	9857268	MajorDMR-18-20722	11
chr17	9858756	9858767	MajorDMR-18-20723	2
chr17	9859382	9860104	MajorDMR-18-20724	7
chr17	9860818	9863568	MajorDMR-18-20725	34
chr17	9864507	9864824	MajorDMR-18-20726	3
chr17	9865544	9865585	MajorDMR-18-20727	2
chr17	9867731	9867863	MajorDMR-18-20728	3
chr17	9869079	9869385	MajorDMR-18-20729	3
chr17	9870303	9870833	MajorDMR-18-20730	7
chr17	9871830	9872790	MajorDMR-18-20731	11
chr17	9876404	9876418	MajorDMR-18-20732	2
chr17	9877561	9877583	MajorDMR-18-20733	2
chr17	9895422	9895838	MajorDMR-18-20734	2
chr17	9903794	9905470	MajorDMR-18-20735	13
chr17	9911298	9912625	MajorDMR-18-20736	20
chr17	9916483	9919024	MajorDMR-18-20737	24
chr17	9919695	9919880	MajorDMR-18-20738	4
chr17	9920769	9920997	MajorDMR-18-20739	3
chr17	9921552	9925447	MajorDMR-18-20740	64
chr17	9925954	9926562	MajorDMR-18-20741	5
chr17	9927167	9930475	MajorDMR-18-20742	47
chr17	9935125	9935596	MajorDMR-18-20743	6
chr17	9938052	9938505	MajorDMR-18-20744	8
chr17	9943873	9944207	MajorDMR-18-20745	9
chr17	9949051	9949729	MajorDMR-18-20746	11
chr17	9956928	9957048	MajorDMR-18-20747	3
chr17	9962240	9963489	MajorDMR-18-20748	22
chr17	9964794	9964970	MajorDMR-18-20749	5
chr17	9966796	9967664	MajorDMR-18-20750	8
chr17	9989408	9989788	MajorDMR-18-20751	5
chr17	9993460	9993827	MajorDMR-18-20752	4
chr17	10015527	10015598	MajorDMR-18-20753	6
chr17	10016503	10016544	MajorDMR-18-20754	2
chr17	10045310	10046286	MajorDMR-18-20755	5
chr17	10071221	10071487	MajorDMR-18-20756	2
chr17	10074563	10075026	MajorDMR-18-20757	7
chr17	10145268	10145321	MajorDMR-18-20758	4
chr17	10147498	10147975	MajorDMR-18-20759	7
chr17	10287596	10287620	MajorDMR-18-20760	2
chr17	10323354	10323592	MajorDMR-18-20761	10
chr17	10521902	10522186	MajorDMR-18-20762	8
chr17	10613862	10614170	MajorDMR-18-20763	3
chr17	10628401	10628484	MajorDMR-18-20764	2
chr17	10634139	10634628	MajorDMR-18-20765	5
chr17	10775544	10775911	MajorDMR-18-20766	11
chr17	10778862	10779208	MajorDMR-18-20767	6
chr17	10997680	10998032	MajorDMR-18-20768	14
chr17	11145384	11146174	MajorDMR-18-20769	16
chr17	11207932	11208116	MajorDMR-18-20770	3
chr17	11269782	11270019	MajorDMR-18-20771	3
chr17	11357015	11357035	MajorDMR-18-20772	2
chr17	11427039	11427089	MajorDMR-18-20773	2
chr17	11502612	11502668	MajorDMR-18-20774	2
chr17	11546002	11546284	MajorDMR-18-20775	5
chr17	11639148	11639242	MajorDMR-18-20776	2
chr17	11930354	11930759	MajorDMR-18-20777	2
chr17	11940319	11940443	MajorDMR-18-20778	2
chr17	11944793	11944837	MajorDMR-18-20779	3
chr17	12027803	12027919	MajorDMR-18-20780	3
chr17	12083941	12084902	MajorDMR-18-20781	5
chr17	12371818	12372137	MajorDMR-18-20782	3
chr17	12594398	12594781	MajorDMR-18-20783	4
chr17	12669027	12669089	MajorDMR-18-20784	4
chr17	12693984	12695462	MajorDMR-18-20785	20
chr17	12698596	12699156	MajorDMR-18-20786	4
chr17	12705187	12705804	MajorDMR-18-20787	3
chr17	12715597	12715795	MajorDMR-18-20788	2
chr17	12717181	12717234	MajorDMR-18-20789	4
chr17	12718592	12719121	MajorDMR-18-20790	3
chr17	12725037	12725085	MajorDMR-18-20791	2
chr17	12733572	12734044	MajorDMR-18-20792	2
chr17	12753205	12753278	MajorDMR-18-20793	3
chr17	12754366	12755514	MajorDMR-18-20794	17
chr17	12800740	12800981	MajorDMR-18-20795	2
chr17	12814901	12815049	MajorDMR-18-20796	2
chr17	12820865	12822452	MajorDMR-18-20797	20
chr17	12856489	12857034	MajorDMR-18-20798	17
chr17	12871140	12871186	MajorDMR-18-20799	2
chr17	12887174	12889566	MajorDMR-18-20800	34
chr17	12893510	12893690	MajorDMR-18-20801	8
chr17	12894916	12894933	MajorDMR-18-20802	2
chr17	12905286	12905353	MajorDMR-18-20803	2
chr17	12905925	12906391	MajorDMR-18-20804	3
chr17	13420036	13420056	MajorDMR-18-20805	2
chr17	13472619	13473197	MajorDMR-18-20806	3
chr17	13923972	13924269	MajorDMR-18-20807	6
chr17	13972209	13972338	MajorDMR-18-20808	3
chr17	14105122	14105154	MajorDMR-18-20809	2
chr17	14143923	14144032	MajorDMR-18-20810	3
chr17	14201320	14201627	MajorDMR-18-20811	5
chr17	14202269	14202485	MajorDMR-18-20812	4
chr17	14203399	14203576	MajorDMR-18-20813	3
chr17	14207816	14207864	MajorDMR-18-20814	2
chr17	14210983	14212141	MajorDMR-18-20815	9
chr17	14213376	14213736	MajorDMR-18-20816	6
chr17	14222178	14222393	MajorDMR-18-20817	2
chr17	14488409	14488540	MajorDMR-18-20818	5
chr17	15466036	15466147	MajorDMR-18-20819	2
chr17	15527114	15527151	MajorDMR-18-20820	2
chr17	15555553	15555587	MajorDMR-18-20821	2
chr17	15625662	15625735	MajorDMR-18-20822	3
chr17	15686578	15686680	MajorDMR-18-20823	3
chr17	15902212	15902226	MajorDMR-18-20824	3
chr17	15914305	15914683	MajorDMR-18-20825	3
chr17	15925224	15925524	MajorDMR-18-20826	2
chr17	15926420	15927089	MajorDMR-18-20827	10
chr17	15930273	15931671	MajorDMR-18-20828	9
chr17	15932536	15932900	MajorDMR-18-20829	2
chr17	15990387	15990430	MajorDMR-18-20830	3
chr17	16067529	16068352	MajorDMR-18-20831	7
chr17	16080644	16080733	MajorDMR-18-20832	3
chr17	16103702	16103977	MajorDMR-18-20833	7
chr17	16117365	16117489	MajorDMR-18-20834	3
chr17	16189728	16190099	MajorDMR-18-20835	8
chr17	16190838	16191220	MajorDMR-18-20836	7
chr17	16246316	16246457	MajorDMR-18-20837	3
chr17	16254370	16255363	MajorDMR-18-20838	8
chr17	16266774	16267034	MajorDMR-18-20839	2
chr17	16300197	16300270	MajorDMR-18-20840	2
chr17	16301762	16302290	MajorDMR-18-20841	6
chr17	16322593	16322637	MajorDMR-18-20842	2
chr17	16378601	16378698	MajorDMR-18-20843	2
chr17	16387933	16388460	MajorDMR-18-20844	11
chr17	16389332	16389354	MajorDMR-18-20845	2
chr17	16390241	16390463	MajorDMR-18-20846	4
chr17	16395947	16395952	MajorDMR-18-20847	2
chr17	16419741	16419885	MajorDMR-18-20848	2
chr17	16492180	16492226	MajorDMR-18-20849	2
chr17	16648803	16650090	MajorDMR-18-20850	38
chr17	16918316	16918398	MajorDMR-18-20851	2
chr17	16944531	16945257	MajorDMR-18-20852	5
chr17	16947546	16947562	MajorDMR-18-20853	2
chr17	16949097	16949793	MajorDMR-18-20854	9
chr17	16968294	16968411	MajorDMR-18-20855	2
chr17	16974875	16976696	MajorDMR-18-20856	15
chr17	16988531	16988681	MajorDMR-18-20857	4
chr17	16990994	16992080	MajorDMR-18-20858	11
chr17	16996230	16996566	MajorDMR-18-20859	4
chr17	17001231	17002312	MajorDMR-18-20860	8
chr17	17007126	17007190	MajorDMR-18-20861	3
chr17	17029513	17031503	MajorDMR-18-20862	25
chr17	17032016	17032983	MajorDMR-18-20863	9
chr17	17035691	17036352	MajorDMR-18-20864	12
chr17	17037492	17038599	MajorDMR-18-20865	7
chr17	17039736	17041802	MajorDMR-18-20866	24
chr17	17043602	17044030	MajorDMR-18-20867	4
chr17	17056541	17056630	MajorDMR-18-20868	4
chr17	17074003	17074143	MajorDMR-18-20869	5
chr17	17083531	17083924	MajorDMR-18-20870	10
chr17	17094742	17095646	MajorDMR-18-20871	12
chr17	17098565	17098800	MajorDMR-18-20872	7
chr17	17100580	17101391	MajorDMR-18-20873	3
chr17	17112561	17112590	MajorDMR-18-20874	2
chr17	17134932	17135380	MajorDMR-18-20875	11
chr17	17141623	17141664	MajorDMR-18-20876	3
chr17	17199727	17199860	MajorDMR-18-20877	3
chr17	17202602	17203134	MajorDMR-18-20878	3
chr17	17207772	17208922	MajorDMR-18-20879	13
chr17	17267792	17267916	MajorDMR-18-20880	4
chr17	17317454	17317561	MajorDMR-18-20881	3
chr17	17318111	17318354	MajorDMR-18-20882	2
chr17	17372215	17372478	MajorDMR-18-20883	4
chr17	17379894	17380062	MajorDMR-18-20884	9
chr17	17384206	17384319	MajorDMR-18-20885	2
chr17	17384883	17385312	MajorDMR-18-20886	3
chr17	17386121	17386424	MajorDMR-18-20887	2
chr17	17387887	17388183	MajorDMR-18-20888	6
chr17	17394132	17394733	MajorDMR-18-20889	5
chr17	17395906	17398179	MajorDMR-18-20890	25
chr17	17407013	17407284	MajorDMR-18-20891	4
chr17	17410379	17410581	MajorDMR-18-20892	8
chr17	17415359	17415399	MajorDMR-18-20893	2
chr17	17440809	17440912	MajorDMR-18-20894	3
chr17	17448902	17448931	MajorDMR-18-20895	3
chr17	17489770	17489845	MajorDMR-18-20896	2
chr17	17496153	17496227	MajorDMR-18-20897	5
chr17	17515734	17515792	MajorDMR-18-20898	3
chr17	17575212	17575402	MajorDMR-18-20899	4
chr17	17584209	17584315	MajorDMR-18-20900	3
chr17	17588521	17589472	MajorDMR-18-20901	7
chr17	17590044	17590168	MajorDMR-18-20902	4
chr17	17595276	17595338	MajorDMR-18-20903	3
chr17	17599542	17599729	MajorDMR-18-20904	3
chr17	17600457	17600496	MajorDMR-18-20905	2
chr17	17605914	17606278	MajorDMR-18-20906	5
chr17	17613100	17613438	MajorDMR-18-20907	2
chr17	17614153	17614633	MajorDMR-18-20908	12
chr17	17616935	17618356	MajorDMR-18-20909	23
chr17	17621652	17621923	MajorDMR-18-20910	4
chr17	17625367	17625570	MajorDMR-18-20911	6
chr17	17628464	17632790	MajorDMR-18-20912	53
chr17	17636064	17636643	MajorDMR-18-20913	6
chr17	17639970	17640366	MajorDMR-18-20914	2
chr17	17641927	17642255	MajorDMR-18-20915	4
chr17	17655111	17655460	MajorDMR-18-20916	7
chr17	17660560	17662042	MajorDMR-18-20917	40
chr17	17662600	17662684	MajorDMR-18-20918	3
chr17	17664671	17664772	MajorDMR-18-20919	3
chr17	17668777	17668992	MajorDMR-18-20920	7
chr17	17670618	17670815	MajorDMR-18-20921	3
chr17	17673385	17673847	MajorDMR-18-20922	6
chr17	17684261	17684885	MajorDMR-18-20923	9
chr17	17687620	17687786	MajorDMR-18-20924	8
chr17	17693645	17694611	MajorDMR-18-20925	25
chr17	17695377	17696045	MajorDMR-18-20926	20
chr17	17696561	17697607	MajorDMR-18-20927	23
chr17	17703394	17704007	MajorDMR-18-20928	5
chr17	17708670	17709045	MajorDMR-18-20929	2
chr17	17714516	17715007	MajorDMR-18-20930	3
chr17	17716120	17716245	MajorDMR-18-20931	2
chr17	17717917	17718496	MajorDMR-18-20932	10
chr17	17719571	17719843	MajorDMR-18-20933	9
chr17	17780293	17780516	MajorDMR-18-20934	3
chr17	17788155	17788293	MajorDMR-18-20935	4
chr17	17808460	17808539	MajorDMR-18-20936	2
chr17	17814007	17814820	MajorDMR-18-20937	14
chr17	17816271	17816573	MajorDMR-18-20938	14
chr17	17847672	17847765	MajorDMR-18-20939	2
chr17	17974083	17974251	MajorDMR-18-20940	3
chr17	18056731	18056737	MajorDMR-18-20941	2
chr17	18097686	18097768	MajorDMR-18-20942	5
chr17	18098672	18098819	MajorDMR-18-20943	3
chr17	18182347	18182411	MajorDMR-18-20944	2
chr17	18222604	18223589	MajorDMR-18-20945	8
chr17	18230607	18230826	MajorDMR-18-20946	2
chr17	18313000	18314028	MajorDMR-18-20947	6
chr17	18396541	18396677	MajorDMR-18-20948	2
chr17	18471029	18472310	MajorDMR-18-20949	12
chr17	18530165	18530450	MajorDMR-18-20950	2
chr17	18560114	18560186	MajorDMR-18-20951	3
chr17	18584298	18584625	MajorDMR-18-20952	4
chr17	18643162	18643273	MajorDMR-18-20953	2
chr17	18825258	18825633	MajorDMR-18-20954	3
chr17	19244144	19244323	MajorDMR-18-20955	2
chr17	19250049	19250386	MajorDMR-18-20956	4
chr17	19314971	19316976	MajorDMR-18-20957	19
chr17	19318069	19318849	MajorDMR-18-20958	5
chr17	19321175	19321229	MajorDMR-18-20959	2
chr17	19410390	19410400	MajorDMR-18-20960	2
chr17	19417618	19417761	MajorDMR-18-20961	2
chr17	19482068	19482148	MajorDMR-18-20962	2
chr17	19682208	19683215	MajorDMR-18-20963	5
chr17	19768578	19768888	MajorDMR-18-20964	2
chr17	19769795	19770006	MajorDMR-18-20965	7
chr17	19771654	19771784	MajorDMR-18-20966	4
chr17	19916600	19916640	MajorDMR-18-20967	2
chr17	19926172	19926459	MajorDMR-18-20968	5
chr17	19967890	19968003	MajorDMR-18-20969	4
chr17	19969434	19969950	MajorDMR-18-20970	5
chr17	19975029	19975356	MajorDMR-18-20971	2
chr17	19976819	19977157	MajorDMR-18-20972	9
chr17	19980176	19980477	MajorDMR-18-20973	3
chr17	19988779	19989171	MajorDMR-18-20974	5
chr17	20006718	20006787	MajorDMR-18-20975	2
chr17	20026436	20026557	MajorDMR-18-20976	4
chr17	20040374	20040549	MajorDMR-18-20977	6
chr17	20058603	20058966	MajorDMR-18-20978	11
chr17	20131491	20131656	MajorDMR-18-20979	2
chr17	20167453	20167512	MajorDMR-18-20980	2
chr17	20172311	20172505	MajorDMR-18-20981	3
chr17	20284271	20284534	MajorDMR-18-20982	2
chr17	20437198	20438376	MajorDMR-18-20983	5
chr17	20677982	20678183	MajorDMR-18-20984	3
chr17	20747526	20747579	MajorDMR-18-20985	6
chr17	20754794	20755171	MajorDMR-18-20986	3
chr17	20905736	20905788	MajorDMR-18-20987	4
chr17	20909624	20909813	MajorDMR-18-20988	2
chr17	20912461	20913267	MajorDMR-18-20989	8
chr17	20914151	20914532	MajorDMR-18-20990	11
chr17	20916095	20916941	MajorDMR-18-20991	11
chr17	20917668	20918097	MajorDMR-18-20992	7
chr17	20920173	20920239	MajorDMR-18-20993	3
chr17	20920808	20921061	MajorDMR-18-20994	2
chr17	20922379	20923182	MajorDMR-18-20995	14
chr17	20923693	20924463	MajorDMR-18-20996	7
chr17	20927003	20927731	MajorDMR-18-20997	8
chr17	20937350	20937397	MajorDMR-18-20998	3
chr17	20939646	20939734	MajorDMR-18-20999	2
chr17	20942228	20942728	MajorDMR-18-21000	16
chr17	20943913	20944259	MajorDMR-18-21001	3
chr17	20976118	20976442	MajorDMR-18-21002	11
chr17	21065036	21065065	MajorDMR-18-21003	2
chr17	21065580	21065589	MajorDMR-18-21004	2
chr17	21070015	21070371	MajorDMR-18-21005	5
chr17	21155600	21155691	MajorDMR-18-21006	4
chr17	21188773	21189951	MajorDMR-18-21007	13
chr17	21214132	21214198	MajorDMR-18-21008	2
chr17	21222824	21223256	MajorDMR-18-21009	7
chr17	21279055	21279430	MajorDMR-18-21010	13
chr17	21300687	21300821	MajorDMR-18-21011	3
chr17	21305743	21305803	MajorDMR-18-21012	2
chr17	21322326	21322780	MajorDMR-18-21013	6
chr17	21333981	21334069	MajorDMR-18-21014	3
chr17	21355388	21355457	MajorDMR-18-21015	7
chr17	21360701	21360729	MajorDMR-18-21016	2
chr17	21367273	21367702	MajorDMR-18-21017	8
chr17	21414222	21414658	MajorDMR-18-21018	10
chr17	21417427	21418384	MajorDMR-18-21019	11
chr17	21426916	21427019	MajorDMR-18-21020	3
chr17	21444016	21444071	MajorDMR-18-21021	2
chr17	21444575	21445309	MajorDMR-18-21022	6
chr17	21449204	21449422	MajorDMR-18-21023	2
chr17	21451396	21452396	MajorDMR-18-21024	5
chr17	21453030	21453943	MajorDMR-18-21025	6
chr17	21455300	21455919	MajorDMR-18-21026	7
chr17	21743875	21743881	MajorDMR-18-21027	2
chr17	25622699	25623774	MajorDMR-18-21028	6
chr17	25625144	25625281	MajorDMR-18-21029	3
chr17	25660695	25660967	MajorDMR-18-21030	7
chr17	25667897	25668443	MajorDMR-18-21031	4
chr17	25672301	25672718	MajorDMR-18-21032	9
chr17	25676334	25676959	MajorDMR-18-21033	6
chr17	25706945	25707114	MajorDMR-18-21034	2
chr17	25717706	25717872	MajorDMR-18-21035	8
chr17	25818846	25820002	MajorDMR-18-21036	17
chr17	25820530	25820702	MajorDMR-18-21037	2
chr17	25821269	25821324	MajorDMR-18-21038	3
chr17	25896039	25896185	MajorDMR-18-21039	2
chr17	25913269	25913456	MajorDMR-18-21040	6
chr17	25919127	25919259	MajorDMR-18-21041	3
chr17	25962526	25962702	MajorDMR-18-21042	2
chr17	26120386	26120396	MajorDMR-18-21043	2
chr17	26135274	26135320	MajorDMR-18-21044	2
chr17	26212955	26213417	MajorDMR-18-21045	7
chr17	26217673	26217726	MajorDMR-18-21046	2
chr17	26220591	26220750	MajorDMR-18-21047	2
chr17	26266401	26267037	MajorDMR-18-21048	4
chr17	26361131	26361642	MajorDMR-18-21049	8
chr17	26388234	26388473	MajorDMR-18-21050	2
chr17	26477870	26478526	MajorDMR-18-21051	3
chr17	26519077	26519099	MajorDMR-18-21052	2
chr17	26627004	26627064	MajorDMR-18-21053	3
chr17	26663924	26664072	MajorDMR-18-21054	2
chr17	26710695	26710766	MajorDMR-18-21055	2
chr17	26711392	26712303	MajorDMR-18-21056	21
chr17	26725824	26725859	MajorDMR-18-21057	2
chr17	26730751	26731192	MajorDMR-18-21058	2
chr17	26733552	26733866	MajorDMR-18-21059	3
chr17	26879015	26879029	MajorDMR-18-21060	2
chr17	26926800	26927188	MajorDMR-18-21061	9
chr17	26939297	26939345	MajorDMR-18-21062	3
chr17	26940925	26942194	MajorDMR-18-21063	13
chr17	26961367	26961820	MajorDMR-18-21064	8
chr17	27038685	27039467	MajorDMR-18-21065	24
chr17	27043935	27043986	MajorDMR-18-21066	2
chr17	27212441	27213057	MajorDMR-18-21067	4
chr17	27235806	27236271	MajorDMR-18-21068	3
chr17	27272948	27273023	MajorDMR-18-21069	3
chr17	27294641	27295313	MajorDMR-18-21070	10
chr17	27299300	27299960	MajorDMR-18-21071	13
chr17	27310633	27311606	MajorDMR-18-21072	8
chr17	27319358	27319400	MajorDMR-18-21073	3
chr17	27328065	27328218	MajorDMR-18-21074	4
chr17	27330333	27330712	MajorDMR-18-21075	6
chr17	27331461	27332185	MajorDMR-18-21076	16
chr17	27346731	27347188	MajorDMR-18-21077	9
chr17	27385517	27385812	MajorDMR-18-21078	4
chr17	27387638	27388510	MajorDMR-18-21079	14
chr17	27392634	27393259	MajorDMR-18-21080	13
chr17	27393793	27393967	MajorDMR-18-21081	5
chr17	27396705	27397542	MajorDMR-18-21082	7
chr17	27438851	27438878	MajorDMR-18-21083	3
chr17	27490185	27490205	MajorDMR-18-21084	2
chr17	27504044	27504225	MajorDMR-18-21085	4
chr17	27524872	27524957	MajorDMR-18-21086	2
chr17	27610670	27610804	MajorDMR-18-21087	3
chr17	27640137	27640263	MajorDMR-18-21088	2
chr17	27737087	27737127	MajorDMR-18-21089	2
chr17	27740385	27740571	MajorDMR-18-21090	3
chr17	27778834	27778842	MajorDMR-18-21091	2
chr17	27786384	27786494	MajorDMR-18-21092	6
chr17	27818534	27818731	MajorDMR-18-21093	2
chr17	27851302	27851966	MajorDMR-18-21094	6
chr17	27880703	27880930	MajorDMR-18-21095	3
chr17	27900201	27900229	MajorDMR-18-21096	3
chr17	27900839	27901368	MajorDMR-18-21097	7
chr17	27907769	27907986	MajorDMR-18-21098	3
chr17	27908658	27909292	MajorDMR-18-21099	12
chr17	27916998	27918061	MajorDMR-18-21100	25
chr17	27919256	27919631	MajorDMR-18-21101	3
chr17	27921217	27922299	MajorDMR-18-21102	7
chr17	27922835	27924414	MajorDMR-18-21103	12
chr17	27939640	27941151	MajorDMR-18-21104	26
chr17	27941957	27942471	MajorDMR-18-21105	14
chr17	27943816	27943825	MajorDMR-18-21106	2
chr17	27945881	27945952	MajorDMR-18-21107	3
chr17	27948419	27949301	MajorDMR-18-21108	13
chr17	27968755	27968792	MajorDMR-18-21109	2
chr17	27992130	27992592	MajorDMR-18-21110	2
chr17	28087569	28087616	MajorDMR-18-21111	3
chr17	28090297	28091078	MajorDMR-18-21112	4
chr17	28422583	28422686	MajorDMR-18-21113	2
chr17	28619737	28620124	MajorDMR-18-21114	2
chr17	28696365	28696650	MajorDMR-18-21115	4
chr17	28707996	28708450	MajorDMR-18-21116	6
chr17	28802985	28803067	MajorDMR-18-21117	2
chr17	28849846	28849959	MajorDMR-18-21118	3
chr17	28852023	28852238	MajorDMR-18-21119	3
chr17	29013516	29014569	MajorDMR-18-21120	24
chr17	29023648	29023810	MajorDMR-18-21121	4
chr17	29038205	29039414	MajorDMR-18-21122	24
chr17	29040388	29041149	MajorDMR-18-21123	16
chr17	29042146	29042685	MajorDMR-18-21124	5
chr17	29043360	29043502	MajorDMR-18-21125	4
chr17	29082171	29082539	MajorDMR-18-21126	4
chr17	29148917	29149154	MajorDMR-18-21127	6
chr17	29149705	29150711	MajorDMR-18-21128	13
chr17	29234142	29234206	MajorDMR-18-21129	3
chr17	29425585	29426185	MajorDMR-18-21130	3
chr17	29482588	29482975	MajorDMR-18-21131	5
chr17	29576703	29577143	MajorDMR-18-21132	6
chr17	29717878	29718117	MajorDMR-18-21133	6
chr17	29719734	29721978	MajorDMR-18-21134	29
chr17	29726267	29726604	MajorDMR-18-21135	2
chr17	29755144	29755831	MajorDMR-18-21136	13
chr17	29758206	29758265	MajorDMR-18-21137	2
chr17	29787196	29787910	MajorDMR-18-21138	7
chr17	29789531	29790219	MajorDMR-18-21139	14
chr17	29791490	29791658	MajorDMR-18-21140	4
chr17	29793032	29793609	MajorDMR-18-21141	9
chr17	29810615	29810843	MajorDMR-18-21142	2
chr17	29813857	29814335	MajorDMR-18-21143	8
chr17	29815575	29815994	MajorDMR-18-21144	4
chr17	29820007	29820732	MajorDMR-18-21145	6
chr17	29821382	29821525	MajorDMR-18-21146	3
chr17	29826028	29826219	MajorDMR-18-21147	4
chr17	29836209	29836352	MajorDMR-18-21148	2
chr17	29837244	29837767	MajorDMR-18-21149	9
chr17	29850000	29850280	MajorDMR-18-21150	3
chr17	29853336	29853426	MajorDMR-18-21151	4
chr17	29859769	29860055	MajorDMR-18-21152	4
chr17	29860617	29860867	MajorDMR-18-21153	8
chr17	29887336	29887439	MajorDMR-18-21154	7
chr17	29936920	29937338	MajorDMR-18-21155	4
chr17	30049591	30049665	MajorDMR-18-21156	2
chr17	30054087	30054118	MajorDMR-18-21157	2
chr17	30115297	30115427	MajorDMR-18-21158	3
chr17	30169974	30170561	MajorDMR-18-21159	6
chr17	30184900	30185370	MajorDMR-18-21160	7
chr17	30244228	30244554	MajorDMR-18-21161	7
chr17	30326756	30326828	MajorDMR-18-21162	2
chr17	30335950	30335996	MajorDMR-18-21163	2
chr17	30372677	30372838	MajorDMR-18-21164	2
chr17	30475110	30475728	MajorDMR-18-21165	7
chr17	30591792	30592034	MajorDMR-18-21166	3
chr17	30594606	30595306	MajorDMR-18-21167	7
chr17	30596403	30596684	MajorDMR-18-21168	3
chr17	30625981	30626000	MajorDMR-18-21169	2
chr17	30646388	30646436	MajorDMR-18-21170	3
chr17	30668110	30668273	MajorDMR-18-21171	2
chr17	30770719	30771053	MajorDMR-18-21172	5
chr17	30808464	30808966	MajorDMR-18-21173	4
chr17	30815050	30816799	MajorDMR-18-21174	38
chr17	30817370	30819807	MajorDMR-18-21175	34
chr17	30821924	30822092	MajorDMR-18-21176	5
chr17	30823406	30823511	MajorDMR-18-21177	2
chr17	30842841	30843116	MajorDMR-18-21178	4
chr17	30845372	30846211	MajorDMR-18-21179	30
chr17	30846985	30847469	MajorDMR-18-21180	12
chr17	30851048	30851286	MajorDMR-18-21181	5
chr17	30942326	30942801	MajorDMR-18-21182	7
chr17	30962060	30962112	MajorDMR-18-21183	3
chr17	30986697	30986897	MajorDMR-18-21184	4
chr17	31011186	31011270	MajorDMR-18-21185	5
chr17	31020560	31021032	MajorDMR-18-21186	4
chr17	31063916	31064161	MajorDMR-18-21187	5
chr17	31358089	31358171	MajorDMR-18-21188	2
chr17	31367049	31367142	MajorDMR-18-21189	2
chr17	31423102	31423512	MajorDMR-18-21190	2
chr17	31443149	31443407	MajorDMR-18-21191	9
chr17	31545777	31546228	MajorDMR-18-21192	8
chr17	31560701	31560893	MajorDMR-18-21193	3
chr17	31562353	31562575	MajorDMR-18-21194	2
chr17	31617536	31618038	MajorDMR-18-21195	8
chr17	31620819	31620832	MajorDMR-18-21196	2
chr17	31655574	31655839	MajorDMR-18-21197	3
chr17	31747083	31747174	MajorDMR-18-21198	2
chr17	31748839	31749361	MajorDMR-18-21199	4
chr17	31836448	31836662	MajorDMR-18-21200	2
chr17	31850399	31850812	MajorDMR-18-21201	6
chr17	31888681	31888900	MajorDMR-18-21202	3
chr17	31923087	31923139	MajorDMR-18-21203	2
chr17	32270661	32271028	MajorDMR-18-21204	5
chr17	32281715	32281849	MajorDMR-18-21205	2
chr17	32295487	32295507	MajorDMR-18-21206	2
chr17	32311334	32311606	MajorDMR-18-21207	6
chr17	32404001	32404367	MajorDMR-18-21208	5
chr17	32481228	32481240	MajorDMR-18-21209	2
chr17	32482290	32483775	MajorDMR-18-21210	34
chr17	32695273	32695996	MajorDMR-18-21211	5
chr17	32698046	32698401	MajorDMR-18-21212	3
chr17	32740892	32740920	MajorDMR-18-21213	4
chr17	32760666	32760725	MajorDMR-18-21214	3
chr17	32896148	32896402	MajorDMR-18-21215	6
chr17	32909516	32909736	MajorDMR-18-21216	6
chr17	32912080	32912107	MajorDMR-18-21217	3
chr17	32914036	32914109	MajorDMR-18-21218	2
chr17	32940234	32940519	MajorDMR-18-21219	5
chr17	32942856	32943501	MajorDMR-18-21220	3
chr17	32953497	32953915	MajorDMR-18-21221	19
chr17	32965022	32965033	MajorDMR-18-21222	2
chr17	32966906	32967541	MajorDMR-18-21223	6
chr17	33057193	33057655	MajorDMR-18-21224	2
chr17	33083763	33083887	MajorDMR-18-21225	3
chr17	33108613	33108621	MajorDMR-18-21226	2
chr17	33196624	33197096	MajorDMR-18-21227	2
chr17	33287591	33287625	MajorDMR-18-21228	2
chr17	33581721	33581774	MajorDMR-18-21229	5
chr17	33600889	33600952	MajorDMR-18-21230	2
chr17	33642560	33642625	MajorDMR-18-21231	2
chr17	33837261	33837383	MajorDMR-18-21232	2
chr17	33925578	33925659	MajorDMR-18-21233	2
chr17	33934404	33934885	MajorDMR-18-21234	2
chr17	33948166	33948355	MajorDMR-18-21235	4
chr17	33954055	33954302	MajorDMR-18-21236	3
chr17	33967888	33968190	MajorDMR-18-21237	2
chr17	33986890	33986999	MajorDMR-18-21238	3
chr17	34027296	34027505	MajorDMR-18-21239	3
chr17	34054390	34055514	MajorDMR-18-21240	6
chr17	34059333	34059730	MajorDMR-18-21241	6
chr17	34066061	34066077	MajorDMR-18-21242	2
chr17	34091827	34092341	MajorDMR-18-21243	7
chr17	34109749	34109854	MajorDMR-18-21244	2
chr17	34168692	34168847	MajorDMR-18-21245	3
chr17	34257995	34258077	MajorDMR-18-21246	2
chr17	34274540	34274575	MajorDMR-18-21247	2
chr17	34480224	34480256	MajorDMR-18-21248	3
chr17	34889807	34889893	MajorDMR-18-21249	2
chr17	34929403	34929460	MajorDMR-18-21250	4
chr17	34942679	34942774	MajorDMR-18-21251	2
chr17	34947350	34947838	MajorDMR-18-21252	11
chr17	34949139	34949642	MajorDMR-18-21253	4
chr17	34955060	34955283	MajorDMR-18-21254	4
chr17	34965316	34965814	MajorDMR-18-21255	2
chr17	34989838	34990243	MajorDMR-18-21256	7
chr17	35017534	35017721	MajorDMR-18-21257	4
chr17	35041585	35041614	MajorDMR-18-21258	2
chr17	35079060	35079108	MajorDMR-18-21259	4
chr17	35104579	35104932	MajorDMR-18-21260	3
chr17	35133057	35133475	MajorDMR-18-21261	2
chr17	35214146	35214196	MajorDMR-18-21262	2
chr17	35296431	35296596	MajorDMR-18-21263	2
chr17	35301278	35301426	MajorDMR-18-21264	2
chr17	35544500	35544598	MajorDMR-18-21265	2
chr17	35549181	35549234	MajorDMR-18-21266	3
chr17	35571401	35571602	MajorDMR-18-21267	3
chr17	35577459	35577508	MajorDMR-18-21268	2
chr17	35656895	35656912	MajorDMR-18-21269	2
chr17	35754949	35755264	MajorDMR-18-21270	2
chr17	35765920	35765938	MajorDMR-18-21271	3
chr17	35767784	35767928	MajorDMR-18-21272	6
chr17	35774336	35774468	MajorDMR-18-21273	3
chr17	35778137	35778186	MajorDMR-18-21274	2
chr17	35843067	35843817	MajorDMR-18-21275	4
chr17	35848305	35848314	MajorDMR-18-21276	2
chr17	35850956	35851722	MajorDMR-18-21277	9
chr17	35887681	35887868	MajorDMR-18-21278	3
chr17	35903919	35903967	MajorDMR-18-21279	2
chr17	35904958	35905476	MajorDMR-18-21280	8
chr17	35949779	35949835	MajorDMR-18-21281	2
chr17	35970157	35970312	MajorDMR-18-21282	2
chr17	36173290	36173492	MajorDMR-18-21283	4
chr17	36357552	36358030	MajorDMR-18-21284	3
chr17	36411669	36412069	MajorDMR-18-21285	5
chr17	36413821	36414079	MajorDMR-18-21286	7
chr17	36451968	36452695	MajorDMR-18-21287	12
chr17	36482956	36483117	MajorDMR-18-21288	3
chr17	36509700	36511399	MajorDMR-18-21289	18
chr17	36512824	36513056	MajorDMR-18-21290	2
chr17	36517480	36517757	MajorDMR-18-21291	3
chr17	36518261	36518268	MajorDMR-18-21292	2
chr17	36575892	36578480	MajorDMR-18-21293	24
chr17	36609707	36609715	MajorDMR-18-21294	4
chr17	36621717	36622088	MajorDMR-18-21295	8
chr17	36643071	36643266	MajorDMR-18-21296	5
chr17	36649765	36649820	MajorDMR-18-21297	2
chr17	36665753	36667789	MajorDMR-18-21298	101
chr17	36687874	36688157	MajorDMR-18-21299	2
chr17	36699871	36699899	MajorDMR-18-21300	3
chr17	36703988	36704382	MajorDMR-18-21301	3
chr17	36706131	36706348	MajorDMR-18-21302	2
chr17	36706894	36707102	MajorDMR-18-21303	5
chr17	36713743	36713919	MajorDMR-18-21304	4
chr17	36715032	36718569	MajorDMR-18-21305	55
chr17	36719562	36720897	MajorDMR-18-21306	29
chr17	36731128	36731560	MajorDMR-18-21307	4
chr17	36732072	36732235	MajorDMR-18-21308	5
chr17	36733565	36734073	MajorDMR-18-21309	6
chr17	36734885	36735672	MajorDMR-18-21310	17
chr17	36741607	36742102	MajorDMR-18-21311	7
chr17	36745218	36745327	MajorDMR-18-21312	6
chr17	36746072	36748538	MajorDMR-18-21313	16
chr17	36749545	36750981	MajorDMR-18-21314	18
chr17	36751562	36752437	MajorDMR-18-21315	12
chr17	36753251	36753404	MajorDMR-18-21316	4
chr17	36754084	36755889	MajorDMR-18-21317	18
chr17	36756861	36758326	MajorDMR-18-21318	28
chr17	36760422	36760800	MajorDMR-18-21319	7
chr17	36773353	36773453	MajorDMR-18-21320	3
chr17	36811324	36811329	MajorDMR-18-21321	2
chr17	36815068	36815674	MajorDMR-18-21322	8
chr17	36816348	36816655	MajorDMR-18-21323	6
chr17	36828076	36828173	MajorDMR-18-21324	7
chr17	36829344	36829736	MajorDMR-18-21325	7
chr17	36831823	36831883	MajorDMR-18-21326	2
chr17	36834653	36834914	MajorDMR-18-21327	5
chr17	36866374	36866725	MajorDMR-18-21328	3
chr17	36868615	36868787	MajorDMR-18-21329	7
chr17	36887000	36887330	MajorDMR-18-21330	2
chr17	36890290	36890315	MajorDMR-18-21331	3
chr17	36892050	36892403	MajorDMR-18-21332	4
chr17	36903344	36903553	MajorDMR-18-21333	6
chr17	36906860	36907547	MajorDMR-18-21334	12
chr17	36911882	36911896	MajorDMR-18-21335	2
chr17	36923828	36924014	MajorDMR-18-21336	2
chr17	36936278	36936560	MajorDMR-18-21337	8
chr17	36963561	36963571	MajorDMR-18-21338	2
chr17	36986065	36986136	MajorDMR-18-21339	2
chr17	37023390	37024748	MajorDMR-18-21340	24
chr17	37027569	37029662	MajorDMR-18-21341	12
chr17	37036447	37036463	MajorDMR-18-21342	2
chr17	37038454	37038963	MajorDMR-18-21343	10
chr17	37042810	37043016	MajorDMR-18-21344	3
chr17	37044531	37044571	MajorDMR-18-21345	2
chr17	37047810	37047881	MajorDMR-18-21346	4
chr17	37049875	37051136	MajorDMR-18-21347	9
chr17	37057261	37057849	MajorDMR-18-21348	10
chr17	37062735	37062941	MajorDMR-18-21349	4
chr17	37066716	37066824	MajorDMR-18-21350	3
chr17	37073180	37073428	MajorDMR-18-21351	2
chr17	37076920	37077599	MajorDMR-18-21352	5
chr17	37079727	37079818	MajorDMR-18-21353	2
chr17	37081350	37081540	MajorDMR-18-21354	5
chr17	37124030	37124039	MajorDMR-18-21355	2
chr17	37156229	37156278	MajorDMR-18-21356	3
chr17	37159516	37159825	MajorDMR-18-21357	3
chr17	37160343	37160501	MajorDMR-18-21358	5
chr17	37169541	37169565	MajorDMR-18-21359	2
chr17	37213654	37214316	MajorDMR-18-21360	10
chr17	37271374	37271578	MajorDMR-18-21361	3
chr17	37291208	37291386	MajorDMR-18-21362	4
chr17	37308479	37308918	MajorDMR-18-21363	8
chr17	37311023	37311281	MajorDMR-18-21364	3
chr17	37323733	37323966	MajorDMR-18-21365	2
chr17	37331387	37332319	MajorDMR-18-21366	7
chr17	37334260	37334268	MajorDMR-18-21367	2
chr17	37343052	37343159	MajorDMR-18-21368	7
chr17	37349191	37351142	MajorDMR-18-21369	35
chr17	37351755	37352935	MajorDMR-18-21370	11
chr17	37363805	37365700	MajorDMR-18-21371	16
chr17	37366479	37366989	MajorDMR-18-21372	3
chr17	37368561	37368644	MajorDMR-18-21373	8
chr17	37374309	37375170	MajorDMR-18-21374	7
chr17	37379086	37379163	MajorDMR-18-21375	4
chr17	37380416	37380826	MajorDMR-18-21376	11
chr17	37427571	37427617	MajorDMR-18-21377	2
chr17	37463141	37463710	MajorDMR-18-21378	5
chr17	37495818	37495864	MajorDMR-18-21379	2
chr17	37550104	37550595	MajorDMR-18-21380	3
chr17	37635538	37635636	MajorDMR-18-21381	2
chr17	37719079	37720222	MajorDMR-18-21382	18
chr17	37720918	37720924	MajorDMR-18-21383	2
chr17	37722914	37722919	MajorDMR-18-21384	2
chr17	37725100	37725221	MajorDMR-18-21385	3
chr17	37752573	37752579	MajorDMR-18-21386	2
chr17	37758225	37758283	MajorDMR-18-21387	2
chr17	37759814	37760174	MajorDMR-18-21388	5
chr17	37760987	37761170	MajorDMR-18-21389	2
chr17	37778791	37779621	MajorDMR-18-21390	3
chr17	37782052	37782457	MajorDMR-18-21391	3
chr17	37823693	37823994	MajorDMR-18-21392	7
chr17	37832463	37832753	MajorDMR-18-21393	6
chr17	37833653	37834150	MajorDMR-18-21394	13
chr17	38024343	38024516	MajorDMR-18-21395	2
chr17	38085535	38085836	MajorDMR-18-21396	5
chr17	38118570	38118895	MajorDMR-18-21397	7
chr17	38132109	38132319	MajorDMR-18-21398	2
chr17	38191319	38191654	MajorDMR-18-21399	4
chr17	38214581	38214925	MajorDMR-18-21400	3
chr17	38216084	38216231	MajorDMR-18-21401	2
chr17	38217112	38218726	MajorDMR-18-21402	26
chr17	38240096	38240217	MajorDMR-18-21403	4
chr17	38246834	38246842	MajorDMR-18-21404	2
chr17	38249429	38255057	MajorDMR-18-21405	75
chr17	38261544	38262242	MajorDMR-18-21406	4
chr17	38263071	38263099	MajorDMR-18-21407	2
chr17	38277025	38277031	MajorDMR-18-21408	2
chr17	38281919	38282595	MajorDMR-18-21409	8
chr17	38307999	38308017	MajorDMR-18-21410	2
chr17	38312114	38312345	MajorDMR-18-21411	2
chr17	38320163	38320382	MajorDMR-18-21412	3
chr17	38327741	38327958	MajorDMR-18-21413	2
chr17	38332330	38332825	MajorDMR-18-21414	6
chr17	38334287	38336794	MajorDMR-18-21415	45
chr17	38346942	38347339	MajorDMR-18-21416	4
chr17	38350101	38350696	MajorDMR-18-21417	5
chr17	38374619	38374837	MajorDMR-18-21418	4
chr17	38382359	38382658	MajorDMR-18-21419	4
chr17	38399925	38400074	MajorDMR-18-21420	2
chr17	38405406	38405567	MajorDMR-18-21421	3
chr17	38423636	38423679	MajorDMR-18-21422	2
chr17	38426603	38426613	MajorDMR-18-21423	2
chr17	38465814	38466446	MajorDMR-18-21424	4
chr17	38467058	38467459	MajorDMR-18-21425	6
chr17	38468723	38468778	MajorDMR-18-21426	2
chr17	38474126	38474131	MajorDMR-18-21427	2
chr17	38477274	38478476	MajorDMR-18-21428	16
chr17	38486150	38486804	MajorDMR-18-21429	5
chr17	38495828	38495869	MajorDMR-18-21430	2
chr17	38500125	38500356	MajorDMR-18-21431	4
chr17	38500962	38501514	MajorDMR-18-21432	10
chr17	38506044	38506293	MajorDMR-18-21433	2
chr17	38510795	38511107	MajorDMR-18-21434	2
chr17	38601038	38601429	MajorDMR-18-21435	2
chr17	38669637	38669756	MajorDMR-18-21436	4
chr17	38680211	38680229	MajorDMR-18-21437	2
chr17	38693227	38693259	MajorDMR-18-21438	2
chr17	38698470	38699834	MajorDMR-18-21439	19
chr17	38706069	38706104	MajorDMR-18-21440	4
chr17	38713206	38713655	MajorDMR-18-21441	16
chr17	38714740	38714792	MajorDMR-18-21442	2
chr17	38755263	38755528	MajorDMR-18-21443	6
chr17	38768103	38769462	MajorDMR-18-21444	13
chr17	38781239	38781334	MajorDMR-18-21445	2
chr17	38806714	38806726	MajorDMR-18-21446	2
chr17	38820679	38821186	MajorDMR-18-21447	4
chr17	38854027	38854069	MajorDMR-18-21448	2
chr17	39013295	39013369	MajorDMR-18-21449	3
chr17	39021062	39021106	MajorDMR-18-21450	3
chr17	39066204	39066948	MajorDMR-18-21451	6
chr17	39523725	39523784	MajorDMR-18-21452	2
chr17	39774631	39774688	MajorDMR-18-21453	2
chr17	39776786	39777106	MajorDMR-18-21454	11
chr17	39821758	39821772	MajorDMR-18-21455	4
chr17	39846411	39846436	MajorDMR-18-21456	2
chr17	39941793	39942203	MajorDMR-18-21457	2
chr17	39959725	39960034	MajorDMR-18-21458	2
chr17	39991307	39991814	MajorDMR-18-21459	4
chr17	40019552	40020335	MajorDMR-18-21460	10
chr17	40075915	40076055	MajorDMR-18-21461	2
chr17	40138258	40139381	MajorDMR-18-21462	12
chr17	40142915	40143247	MajorDMR-18-21463	7
chr17	40172838	40172911	MajorDMR-18-21464	2
chr17	40259521	40260122	MajorDMR-18-21465	22
chr17	40272339	40272745	MajorDMR-18-21466	4
chr17	40326585	40326683	MajorDMR-18-21467	4
chr17	40335088	40335825	MajorDMR-18-21468	9
chr17	40336689	40336706	MajorDMR-18-21469	2
chr17	40345630	40345697	MajorDMR-18-21470	3
chr17	40404708	40404782	MajorDMR-18-21471	2
chr17	40440976	40441000	MajorDMR-18-21472	3
chr17	40464779	40465359	MajorDMR-18-21473	12
chr17	40534129	40534139	MajorDMR-18-21474	2
chr17	40612793	40613081	MajorDMR-18-21475	6
chr17	40614052	40614317	MajorDMR-18-21476	3
chr17	40615061	40615548	MajorDMR-18-21477	8
chr17	40617706	40618252	MajorDMR-18-21478	3
chr17	40621847	40621912	MajorDMR-18-21479	2
chr17	40625348	40625487	MajorDMR-18-21480	2
chr17	40627222	40627344	MajorDMR-18-21481	2
chr17	40627968	40627995	MajorDMR-18-21482	2
chr17	40635196	40635383	MajorDMR-18-21483	3
chr17	40646354	40646635	MajorDMR-18-21484	2
chr17	40647180	40647207	MajorDMR-18-21485	2
chr17	40647945	40648420	MajorDMR-18-21486	4
chr17	40658532	40658661	MajorDMR-18-21487	2
chr17	40663366	40663511	MajorDMR-18-21488	3
chr17	40669486	40671738	MajorDMR-18-21489	10
chr17	40684670	40684717	MajorDMR-18-21490	5
chr17	40812695	40813106	MajorDMR-18-21491	5
chr17	40822374	40822797	MajorDMR-18-21492	5
chr17	40831077	40831226	MajorDMR-18-21493	4
chr17	40835463	40838186	MajorDMR-18-21494	44
chr17	40838723	40840497	MajorDMR-18-21495	22
chr17	40846468	40846670	MajorDMR-18-21496	2
chr17	40851556	40852035	MajorDMR-18-21497	3
chr17	40961459	40961589	MajorDMR-18-21498	3
chr17	41170326	41170694	MajorDMR-18-21499	2
chr17	41172392	41173357	MajorDMR-18-21500	7
chr17	41321035	41321343	MajorDMR-18-21501	7
chr17	41466551	41466794	MajorDMR-18-21502	4
chr17	41476991	41479750	MajorDMR-18-21503	36
chr17	41483755	41484663	MajorDMR-18-21504	17
chr17	41490527	41490661	MajorDMR-18-21505	2
chr17	41492209	41492887	MajorDMR-18-21506	6
chr17	41494531	41497354	MajorDMR-18-21507	33
chr17	41510658	41510699	MajorDMR-18-21508	3
chr17	41520198	41520239	MajorDMR-18-21509	2
chr17	41545566	41545862	MajorDMR-18-21510	3
chr17	41549078	41549289	MajorDMR-18-21511	2
chr17	41550808	41551039	MajorDMR-18-21512	3
chr17	41552439	41552483	MajorDMR-18-21513	2
chr17	41560547	41560589	MajorDMR-18-21514	3
chr17	41773909	41774260	MajorDMR-18-21515	4
chr17	41775017	41775110	MajorDMR-18-21516	4
chr17	41796968	41797258	MajorDMR-18-21517	3
chr17	41845770	41846459	MajorDMR-18-21518	10
chr17	41853891	41855480	MajorDMR-18-21519	14
chr17	41898824	41899081	MajorDMR-18-21520	2
chr17	41919806	41919820	MajorDMR-18-21521	2
chr17	42015208	42015214	MajorDMR-18-21522	2
chr17	42064115	42064352	MajorDMR-18-21523	5
chr17	42102420	42102455	MajorDMR-18-21524	2
chr17	42105571	42105883	MajorDMR-18-21525	2
chr17	42116200	42116345	MajorDMR-18-21526	2
chr17	42120543	42121719	MajorDMR-18-21527	9
chr17	42137526	42137906	MajorDMR-18-21528	7
chr17	42147396	42147618	MajorDMR-18-21529	3
chr17	42161728	42161803	MajorDMR-18-21530	3
chr17	42163473	42163524	MajorDMR-18-21531	3
chr17	42164883	42165281	MajorDMR-18-21532	5
chr17	42170755	42171282	MajorDMR-18-21533	15
chr17	42176838	42176866	MajorDMR-18-21534	2
chr17	42185898	42186798	MajorDMR-18-21535	11
chr17	42187329	42188154	MajorDMR-18-21536	9
chr17	42189133	42189152	MajorDMR-18-21537	2
chr17	42190697	42190944	MajorDMR-18-21538	2
chr17	42193467	42194985	MajorDMR-18-21539	14
chr17	42196358	42196692	MajorDMR-18-21540	6
chr17	42197369	42198634	MajorDMR-18-21541	11
chr17	42216270	42216349	MajorDMR-18-21542	4
chr17	42265194	42265240	MajorDMR-18-21543	2
chr17	42269343	42269471	MajorDMR-18-21544	2
chr17	42275333	42275891	MajorDMR-18-21545	6
chr17	42283948	42283963	MajorDMR-18-21546	3
chr17	42386881	42387303	MajorDMR-18-21547	4
chr17	42388224	42388445	MajorDMR-18-21548	3
chr17	42389297	42390347	MajorDMR-18-21549	16
chr17	42392352	42393562	MajorDMR-18-21550	81
chr17	42394212	42394550	MajorDMR-18-21551	5
chr17	42396435	42396659	MajorDMR-18-21552	3
chr17	42431038	42431644	MajorDMR-18-21553	90
chr17	42436440	42436807	MajorDMR-18-21554	2
chr17	42437418	42437783	MajorDMR-18-21555	4
chr17	42438914	42440084	MajorDMR-18-21556	12
chr17	42476670	42476681	MajorDMR-18-21557	2
chr17	42646599	42646797	MajorDMR-18-21558	8
chr17	42827151	42827713	MajorDMR-18-21559	14
chr17	42835153	42835889	MajorDMR-18-21560	9
chr17	42837121	42837399	MajorDMR-18-21561	10
chr17	42837965	42838576	MajorDMR-18-21562	8
chr17	42847655	42848069	MajorDMR-18-21563	7
chr17	42850748	42850796	MajorDMR-18-21564	3
chr17	42859452	42860326	MajorDMR-18-21565	8
chr17	42907997	42908165	MajorDMR-18-21566	5
chr17	42949822	42949890	MajorDMR-18-21567	2
chr17	42956063	42957194	MajorDMR-18-21568	6
chr17	42960286	42960358	MajorDMR-18-21569	2
chr17	42984323	42984386	MajorDMR-18-21570	2
chr17	43007914	43008998	MajorDMR-18-21571	12
chr17	43049585	43050087	MajorDMR-18-21572	9
chr17	43067167	43067567	MajorDMR-18-21573	8
chr17	43098040	43098517	MajorDMR-18-21574	6
chr17	43126626	43126835	MajorDMR-18-21575	3
chr17	43129931	43129964	MajorDMR-18-21576	3
chr17	43139446	43140568	MajorDMR-18-21577	17
chr17	43141859	43142332	MajorDMR-18-21578	2
chr17	43142939	43142971	MajorDMR-18-21579	2
chr17	43144507	43145548	MajorDMR-18-21580	5
chr17	43147134	43147206	MajorDMR-18-21581	2
chr17	43150475	43151454	MajorDMR-18-21582	11
chr17	43152230	43152310	MajorDMR-18-21583	3
chr17	43153771	43153846	MajorDMR-18-21584	2
chr17	43161740	43161828	MajorDMR-18-21585	2
chr17	43175003	43175200	MajorDMR-18-21586	3
chr17	43175884	43177238	MajorDMR-18-21587	14
chr17	43178934	43180162	MajorDMR-18-21588	16
chr17	43180845	43181638	MajorDMR-18-21589	16
chr17	43182647	43182906	MajorDMR-18-21590	2
chr17	43184207	43184800	MajorDMR-18-21591	14
chr17	43189010	43189108	MajorDMR-18-21592	3
chr17	43191455	43191632	MajorDMR-18-21593	4
chr17	43193339	43193568	MajorDMR-18-21594	10
chr17	43208968	43209150	MajorDMR-18-21595	3
chr17	43213232	43213641	MajorDMR-18-21596	5
chr17	43228653	43228834	MajorDMR-18-21597	2
chr17	43249443	43249512	MajorDMR-18-21598	2
chr17	43298344	43298569	MajorDMR-18-21599	5
chr17	43300491	43301210	MajorDMR-18-21600	4
chr17	43302169	43302336	MajorDMR-18-21601	8
chr17	43302916	43302980	MajorDMR-18-21602	2
chr17	43303617	43304035	MajorDMR-18-21603	2
chr17	43305157	43305980	MajorDMR-18-21604	11
chr17	43316968	43318431	MajorDMR-18-21605	22
chr17	43319453	43320021	MajorDMR-18-21606	7
chr17	43323591	43323899	MajorDMR-18-21607	5
chr17	43325528	43325857	MajorDMR-18-21608	15
chr17	43360308	43360722	MajorDMR-18-21609	5
chr17	43365013	43365095	MajorDMR-18-21610	3
chr17	43366252	43366547	MajorDMR-18-21611	7
chr17	43368728	43368928	MajorDMR-18-21612	4
chr17	43379833	43380216	MajorDMR-18-21613	4
chr17	43457797	43458010	MajorDMR-18-21614	7
chr17	43506344	43506541	MajorDMR-18-21615	5
chr17	43529931	43530716	MajorDMR-18-21616	10
chr17	43568984	43569024	MajorDMR-18-21617	2
chr17	43660843	43661189	MajorDMR-18-21618	4
chr17	43697055	43697075	MajorDMR-18-21619	2
chr17	43698759	43698967	MajorDMR-18-21620	3
chr17	43701094	43701532	MajorDMR-18-21621	4
chr17	43714721	43715219	MajorDMR-18-21622	5
chr17	43716642	43716833	MajorDMR-18-21623	2
chr17	43740855	43740968	MajorDMR-18-21624	2
chr17	43742068	43742317	MajorDMR-18-21625	3
chr17	43744854	43745414	MajorDMR-18-21626	7
chr17	43747681	43748047	MajorDMR-18-21627	2
chr17	43756710	43756977	MajorDMR-18-21628	2
chr17	43764985	43765102	MajorDMR-18-21629	2
chr17	43770524	43770995	MajorDMR-18-21630	2
chr17	43772826	43773004	MajorDMR-18-21631	5
chr17	43779171	43779625	MajorDMR-18-21632	7
chr17	43796242	43796622	MajorDMR-18-21633	6
chr17	43797229	43797439	MajorDMR-18-21634	2
chr17	43806263	43806452	MajorDMR-18-21635	2
chr17	43817896	43818565	MajorDMR-18-21636	6
chr17	43828615	43828699	MajorDMR-18-21637	2
chr17	43838676	43838721	MajorDMR-18-21638	2
chr17	43854266	43854655	MajorDMR-18-21639	3
chr17	43862871	43863743	MajorDMR-18-21640	20
chr17	43876279	43876913	MajorDMR-18-21641	9
chr17	43878963	43879025	MajorDMR-18-21642	3
chr17	43896235	43896304	MajorDMR-18-21643	3
chr17	43906074	43906103	MajorDMR-18-21644	2
chr17	43917816	43918885	MajorDMR-18-21645	7
chr17	43932740	43933172	MajorDMR-18-21646	2
chr17	43971148	43971308	MajorDMR-18-21647	5
chr17	43973941	43976292	MajorDMR-18-21648	42
chr17	43976810	43976841	MajorDMR-18-21649	2
chr17	43978426	43979504	MajorDMR-18-21650	7
chr17	43981957	43983265	MajorDMR-18-21651	13
chr17	43984275	43984375	MajorDMR-18-21652	3
chr17	43985062	43986448	MajorDMR-18-21653	18
chr17	43990476	43990662	MajorDMR-18-21654	2
chr17	43992232	43993224	MajorDMR-18-21655	6
chr17	43994621	43994649	MajorDMR-18-21656	2
chr17	43997100	43997521	MajorDMR-18-21657	2
chr17	43998327	43999100	MajorDMR-18-21658	3
chr17	44007492	44007728	MajorDMR-18-21659	2
chr17	44014382	44014458	MajorDMR-18-21660	2
chr17	44027250	44027521	MajorDMR-18-21661	2
chr17	44031332	44032207	MajorDMR-18-21662	9
chr17	44032949	44033078	MajorDMR-18-21663	2
chr17	44037077	44038295	MajorDMR-18-21664	10
chr17	44040822	44041441	MajorDMR-18-21665	3
chr17	44042866	44043682	MajorDMR-18-21666	6
chr17	44049252	44049550	MajorDMR-18-21667	5
chr17	44050690	44051996	MajorDMR-18-21668	13
chr17	44060774	44060840	MajorDMR-18-21669	2
chr17	44065739	44065914	MajorDMR-18-21670	3
chr17	44068922	44070282	MajorDMR-18-21671	5
chr17	44072822	44073094	MajorDMR-18-21672	3
chr17	44077155	44077960	MajorDMR-18-21673	16
chr17	44078614	44078892	MajorDMR-18-21674	2
chr17	44080406	44080559	MajorDMR-18-21675	2
chr17	44084727	44085879	MajorDMR-18-21676	12
chr17	44086823	44087538	MajorDMR-18-21677	3
chr17	44088307	44088325	MajorDMR-18-21678	2
chr17	44088925	44088937	MajorDMR-18-21679	2
chr17	44089486	44089716	MajorDMR-18-21680	4
chr17	44090298	44090547	MajorDMR-18-21681	4
chr17	44092095	44092244	MajorDMR-18-21682	2
chr17	44093331	44093396	MajorDMR-18-21683	2
chr17	44097470	44097758	MajorDMR-18-21684	5
chr17	44103257	44103554	MajorDMR-18-21685	4
chr17	44106626	44106806	MajorDMR-18-21686	2
chr17	44107722	44107910	MajorDMR-18-21687	2
chr17	44108752	44108859	MajorDMR-18-21688	4
chr17	44110530	44110541	MajorDMR-18-21689	2
chr17	44115903	44116266	MajorDMR-18-21690	6
chr17	44129798	44129886	MajorDMR-18-21691	2
chr17	44153625	44154062	MajorDMR-18-21692	2
chr17	44192945	44193467	MajorDMR-18-21693	5
chr17	44205322	44205691	MajorDMR-18-21694	2
chr17	44213786	44213903	MajorDMR-18-21695	3
chr17	44215188	44215220	MajorDMR-18-21696	3
chr17	44217059	44217112	MajorDMR-18-21697	2
chr17	44220783	44220942	MajorDMR-18-21698	2
chr17	44249367	44249867	MajorDMR-18-21699	7
chr17	44251906	44251972	MajorDMR-18-21700	2
chr17	44272049	44272608	MajorDMR-18-21701	8
chr17	44298913	44299350	MajorDMR-18-21702	4
chr17	44301383	44301686	MajorDMR-18-21703	4
chr17	44303370	44303569	MajorDMR-18-21704	3
chr17	44444800	44444860	MajorDMR-18-21705	2
chr17	44489723	44489815	MajorDMR-18-21706	2
chr17	44495601	44495605	MajorDMR-18-21707	2
chr17	44544788	44544990	MajorDMR-18-21708	2
chr17	44707291	44707395	MajorDMR-18-21709	3
chr17	44762480	44762683	MajorDMR-18-21710	2
chr17	44792334	44792716	MajorDMR-18-21711	2
chr17	44797345	44797950	MajorDMR-18-21712	4
chr17	44835873	44836843	MajorDMR-18-21713	8
chr17	44855394	44855486	MajorDMR-18-21714	2
chr17	45028992	45029608	MajorDMR-18-21715	5
chr17	45035163	45036017	MajorDMR-18-21716	7
chr17	45040887	45040904	MajorDMR-18-21717	2
chr17	45045775	45046004	MajorDMR-18-21718	5
chr17	45054578	45055646	MajorDMR-18-21719	10
chr17	45057341	45057562	MajorDMR-18-21720	3
chr17	45061732	45061739	MajorDMR-18-21721	2
chr17	45063557	45064057	MajorDMR-18-21722	10
chr17	45172772	45172988	MajorDMR-18-21723	3
chr17	45270178	45270380	MajorDMR-18-21724	3
chr17	45607760	45607792	MajorDMR-18-21725	2
chr17	45610081	45610466	MajorDMR-18-21726	4
chr17	45644805	45644971	MajorDMR-18-21727	2
chr17	45663858	45664219	MajorDMR-18-21728	4
chr17	45665493	45665535	MajorDMR-18-21729	2
chr17	45692784	45693207	MajorDMR-18-21730	2
chr17	45695809	45695996	MajorDMR-18-21731	3
chr17	45696716	45697625	MajorDMR-18-21732	5
chr17	45699141	45699540	MajorDMR-18-21733	8
chr17	45795495	45795499	MajorDMR-18-21734	2
chr17	45816537	45816625	MajorDMR-18-21735	2
chr17	45889246	45889263	MajorDMR-18-21736	2
chr17	45929388	45929400	MajorDMR-18-21737	2
chr17	45985406	45985691	MajorDMR-18-21738	3
chr17	46049002	46049062	MajorDMR-18-21739	2
chr17	46061197	46061585	MajorDMR-18-21740	8
chr17	46069046	46069062	MajorDMR-18-21741	2
chr17	46090087	46090335	MajorDMR-18-21742	3
chr17	46090902	46091311	MajorDMR-18-21743	7
chr17	46091956	46092418	MajorDMR-18-21744	6
chr17	46130599	46133336	MajorDMR-18-21745	22
chr17	46137959	46138474	MajorDMR-18-21746	6
chr17	46142687	46143313	MajorDMR-18-21747	14
chr17	46155695	46155700	MajorDMR-18-21748	2
chr17	46177586	46177889	MajorDMR-18-21749	6
chr17	46179109	46179298	MajorDMR-18-21750	5
chr17	46667212	46667878	MajorDMR-18-21751	11
chr17	46668592	46669309	MajorDMR-18-21752	4
chr17	46795686	46795696	MajorDMR-18-21753	2
chr17	46801467	46801602	MajorDMR-18-21754	2
chr17	46971230	46971320	MajorDMR-18-21755	2
chr17	47030289	47030544	MajorDMR-18-21756	3
chr17	47076512	47077000	MajorDMR-18-21757	7
chr17	47235171	47235453	MajorDMR-18-21758	6
chr17	47271581	47271661	MajorDMR-18-21759	2
chr17	47308858	47308930	MajorDMR-18-21760	5
chr17	47575421	47575562	MajorDMR-18-21761	2
chr17	47643409	47643840	MajorDMR-18-21762	10
chr17	47645831	47645888	MajorDMR-18-21763	3
chr17	47647799	47649067	MajorDMR-18-21764	8
chr17	47655230	47655272	MajorDMR-18-21765	2
chr17	47669740	47669793	MajorDMR-18-21766	2
chr17	47674904	47674973	MajorDMR-18-21767	3
chr17	47675549	47675912	MajorDMR-18-21768	6
chr17	47694006	47694766	MajorDMR-18-21769	7
chr17	47702521	47702530	MajorDMR-18-21770	2
chr17	47736595	47736619	MajorDMR-18-21771	2
chr17	47748159	47748342	MajorDMR-18-21772	4
chr17	47773632	47773737	MajorDMR-18-21773	2
chr17	47777731	47777803	MajorDMR-18-21774	2
chr17	47818513	47818822	MajorDMR-18-21775	2
chr17	47844187	47844200	MajorDMR-18-21776	2
chr17	47860782	47860911	MajorDMR-18-21777	2
chr17	47868969	47869345	MajorDMR-18-21778	2
chr17	47869869	47869963	MajorDMR-18-21779	2
chr17	47875713	47875739	MajorDMR-18-21780	2
chr17	47905859	47905974	MajorDMR-18-21781	2
chr17	48102408	48102856	MajorDMR-18-21782	2
chr17	48132188	48132389	MajorDMR-18-21783	5
chr17	48134236	48135102	MajorDMR-18-21784	17
chr17	48140111	48140237	MajorDMR-18-21785	2
chr17	48142071	48142349	MajorDMR-18-21786	10
chr17	48157178	48157290	MajorDMR-18-21787	2
chr17	48178333	48179460	MajorDMR-18-21788	26
chr17	48194634	48194920	MajorDMR-18-21789	13
chr17	48205834	48206432	MajorDMR-18-21790	12
chr17	48217555	48217574	MajorDMR-18-21791	3
chr17	48222984	48223872	MajorDMR-18-21792	7
chr17	48224415	48225391	MajorDMR-18-21793	12
chr17	48391772	48391937	MajorDMR-18-21794	5
chr17	48508363	48508471	MajorDMR-18-21795	2
chr17	48520837	48521233	MajorDMR-18-21796	4
chr17	48550230	48550388	MajorDMR-18-21797	8
chr17	48585215	48585391	MajorDMR-18-21798	6
chr17	48586158	48586661	MajorDMR-18-21799	3
chr17	48639748	48640820	MajorDMR-18-21800	15
chr17	48641337	48642300	MajorDMR-18-21801	7
chr17	48642829	48642837	MajorDMR-18-21802	2
chr17	48643738	48643757	MajorDMR-18-21803	3
chr17	48645523	48645942	MajorDMR-18-21804	3
chr17	48666736	48666860	MajorDMR-18-21805	5
chr17	48698389	48699224	MajorDMR-18-21806	31
chr17	48702965	48703043	MajorDMR-18-21807	2
chr17	48704328	48705804	MajorDMR-18-21808	36
chr17	48758384	48759186	MajorDMR-18-21809	16
chr17	48773487	48773950	MajorDMR-18-21810	3
chr17	48776071	48776229	MajorDMR-18-21811	2
chr17	48777525	48777533	MajorDMR-18-21812	2
chr17	48778709	48779395	MajorDMR-18-21813	4
chr17	48783988	48784244	MajorDMR-18-21814	3
chr17	48812621	48812838	MajorDMR-18-21815	3
chr17	48829893	48829905	MajorDMR-18-21816	2
chr17	48830514	48830578	MajorDMR-18-21817	2
chr17	48834030	48834049	MajorDMR-18-21818	2
chr17	48840296	48842497	MajorDMR-18-21819	10
chr17	48905987	48906023	MajorDMR-18-21820	2
chr17	48939152	48939969	MajorDMR-18-21821	5
chr17	48941307	48941388	MajorDMR-18-21822	2
chr17	48945891	48946255	MajorDMR-18-21823	2
chr17	48948877	48949594	MajorDMR-18-21824	7
chr17	48996671	48996820	MajorDMR-18-21825	3
chr17	48997567	48997838	MajorDMR-18-21826	5
chr17	49007152	49008185	MajorDMR-18-21827	17
chr17	49009600	49009659	MajorDMR-18-21828	2
chr17	49012319	49012512	MajorDMR-18-21829	2
chr17	49045775	49045820	MajorDMR-18-21830	2
chr17	49163367	49163440	MajorDMR-18-21831	2
chr17	49199003	49199191	MajorDMR-18-21832	2
chr17	49230148	49230181	MajorDMR-18-21833	2
chr17	49244716	49244837	MajorDMR-18-21834	3
chr17	49258105	49258132	MajorDMR-18-21835	3
chr17	49263618	49263771	MajorDMR-18-21836	2
chr17	49787440	49787530	MajorDMR-18-21837	3
chr17	50271443	50271674	MajorDMR-18-21838	2
chr17	50353991	50354066	MajorDMR-18-21839	3
chr17	50586007	50586021	MajorDMR-18-21840	2
chr17	50839738	50839744	MajorDMR-18-21841	2
chr17	51475172	51475313	MajorDMR-18-21842	2
chr17	52086818	52087203	MajorDMR-18-21843	4
chr17	52271566	52272329	MajorDMR-18-21844	6
chr17	52374986	52375675	MajorDMR-18-21845	8
chr17	52976825	52977446	MajorDMR-18-21846	5
chr17	52978518	52979092	MajorDMR-18-21847	7
chr17	53044363	53044435	MajorDMR-18-21848	5
chr17	53314623	53315096	MajorDMR-18-21849	9
chr17	53319725	53319940	MajorDMR-18-21850	3
chr17	53343619	53345228	MajorDMR-18-21851	10
chr17	53349584	53350008	MajorDMR-18-21852	5
chr17	53351543	53351926	MajorDMR-18-21853	2
chr17	53354315	53354652	MajorDMR-18-21854	3
chr17	53355270	53355421	MajorDMR-18-21855	3
chr17	53358275	53359659	MajorDMR-18-21856	14
chr17	53361014	53361809	MajorDMR-18-21857	3
chr17	53363210	53363338	MajorDMR-18-21858	5
chr17	53371647	53372057	MajorDMR-18-21859	5
chr17	53381096	53381201	MajorDMR-18-21860	4
chr17	53389550	53389759	MajorDMR-18-21861	2
chr17	53391989	53392402	MajorDMR-18-21862	2
chr17	53417726	53418674	MajorDMR-18-21863	6
chr17	53425340	53425704	MajorDMR-18-21864	2
chr17	53468747	53468839	MajorDMR-18-21865	4
chr17	53472421	53472510	MajorDMR-18-21866	2
chr17	53493830	53494336	MajorDMR-18-21867	3
chr17	53497416	53497708	MajorDMR-18-21868	5
chr17	53514670	53514763	MajorDMR-18-21869	3
chr17	53700126	53700482	MajorDMR-18-21870	5
chr17	53707984	53708395	MajorDMR-18-21871	2
chr17	53709663	53709773	MajorDMR-18-21872	2
chr17	53732174	53732211	MajorDMR-18-21873	3
chr17	53739114	53739608	MajorDMR-18-21874	2
chr17	53754628	53754999	MajorDMR-18-21875	4
chr17	54669470	54669783	MajorDMR-18-21876	3
chr17	54686456	54686541	MajorDMR-18-21877	2
chr17	54800902	54801101	MajorDMR-18-21878	4
chr17	54836183	54836571	MajorDMR-18-21879	2
chr17	54912163	54913003	MajorDMR-18-21880	23
chr17	54914205	54914731	MajorDMR-18-21881	4
chr17	54915233	54916164	MajorDMR-18-21882	6
chr17	54920305	54920367	MajorDMR-18-21883	3
chr17	54937988	54938375	MajorDMR-18-21884	3
chr17	55038695	55038700	MajorDMR-18-21885	2
chr17	55054809	55054860	MajorDMR-18-21886	3
chr17	55123589	55124087	MajorDMR-18-21887	8
chr17	55163852	55163938	MajorDMR-18-21888	3
chr17	55187139	55187412	MajorDMR-18-21889	4
chr17	55363071	55363176	MajorDMR-18-21890	2
chr17	55444147	55444187	MajorDMR-18-21891	2
chr17	55478127	55478818	MajorDMR-18-21892	14
chr17	55482894	55483112	MajorDMR-18-21893	2
chr17	55527031	55527125	MajorDMR-18-21894	3
chr17	55550612	55550673	MajorDMR-18-21895	2
chr17	55558005	55558033	MajorDMR-18-21896	3
chr17	55586504	55586614	MajorDMR-18-21897	3
chr17	55594449	55595012	MajorDMR-18-21898	9
chr17	55599644	55599866	MajorDMR-18-21899	4
chr17	55630952	55631995	MajorDMR-18-21900	7
chr17	55635280	55635743	MajorDMR-18-21901	13
chr17	55640102	55640454	MajorDMR-18-21902	2
chr17	55649418	55649822	MajorDMR-18-21903	5
chr17	55785879	55785971	MajorDMR-18-21904	2
chr17	55866120	55866580	MajorDMR-18-21905	7
chr17	55888946	55888991	MajorDMR-18-21906	3
chr17	55911624	55912257	MajorDMR-18-21907	4
chr17	55938548	55939467	MajorDMR-18-21908	12
chr17	56123803	56125298	MajorDMR-18-21909	15
chr17	56136629	56136780	MajorDMR-18-21910	5
chr17	56139190	56139344	MajorDMR-18-21911	5
chr17	56166668	56166975	MajorDMR-18-21912	3
chr17	56267271	56267433	MajorDMR-18-21913	3
chr17	56295802	56296030	MajorDMR-18-21914	3
chr17	56340836	56340957	MajorDMR-18-21915	2
chr17	56399085	56399752	MajorDMR-18-21916	4
chr17	56401257	56401426	MajorDMR-18-21917	4
chr17	56402668	56405606	MajorDMR-18-21918	43
chr17	56406699	56407484	MajorDMR-18-21919	6
chr17	56568094	56568332	MajorDMR-18-21920	2
chr17	56569017	56569120	MajorDMR-18-21921	4
chr17	56590632	56591192	MajorDMR-18-21922	5
chr17	56597152	56597170	MajorDMR-18-21923	4
chr17	56834773	56835705	MajorDMR-18-21924	6
chr17	56899369	56899745	MajorDMR-18-21925	2
chr17	57013508	57013902	MajorDMR-18-21926	3
chr17	57047551	57047730	MajorDMR-18-21927	3
chr17	57048709	57049074	MajorDMR-18-21928	5
chr17	57054018	57054246	MajorDMR-18-21929	3
chr17	57065281	57065365	MajorDMR-18-21930	2
chr17	57078965	57079248	MajorDMR-18-21931	2
chr17	57105177	57105984	MajorDMR-18-21932	8
chr17	57149004	57149259	MajorDMR-18-21933	3
chr17	57170947	57171139	MajorDMR-18-21934	3
chr17	57181699	57181952	MajorDMR-18-21935	5
chr17	57189252	57189675	MajorDMR-18-21936	2
chr17	57439722	57440227	MajorDMR-18-21937	4
chr17	57483836	57484474	MajorDMR-18-21938	8
chr17	57500590	57500944	MajorDMR-18-21939	4
chr17	57501796	57503525	MajorDMR-18-21940	25
chr17	57505490	57506048	MajorDMR-18-21941	8
chr17	57531706	57531800	MajorDMR-18-21942	2
chr17	57564322	57565070	MajorDMR-18-21943	9
chr17	57567103	57568364	MajorDMR-18-21944	12
chr17	57570457	57570632	MajorDMR-18-21945	4
chr17	57571440	57571578	MajorDMR-18-21946	2
chr17	57576598	57576787	MajorDMR-18-21947	2
chr17	57584218	57584359	MajorDMR-18-21948	2
chr17	57695137	57695543	MajorDMR-18-21949	5
chr17	57699228	57699562	MajorDMR-18-21950	2
chr17	57704403	57704490	MajorDMR-18-21951	5
chr17	57706311	57706921	MajorDMR-18-21952	5
chr17	57712279	57712283	MajorDMR-18-21953	2
chr17	57714893	57714946	MajorDMR-18-21954	2
chr17	57722307	57722589	MajorDMR-18-21955	2
chr17	57724211	57725743	MajorDMR-18-21956	16
chr17	57751474	57751494	MajorDMR-18-21957	2
chr17	57754083	57754650	MajorDMR-18-21958	8
chr17	57757787	57757954	MajorDMR-18-21959	2
chr17	57763708	57763815	MajorDMR-18-21960	2
chr17	57771172	57771418	MajorDMR-18-21961	5
chr17	57775639	57775708	MajorDMR-18-21962	2
chr17	57917973	57918341	MajorDMR-18-21963	3
chr17	57923200	57923690	MajorDMR-18-21964	2
chr17	58156715	58156913	MajorDMR-18-21965	2
chr17	58179611	58180132	MajorDMR-18-21966	21
chr17	58231553	58232268	MajorDMR-18-21967	6
chr17	58238737	58238855	MajorDMR-18-21968	2
chr17	58350529	58350593	MajorDMR-18-21969	3
chr17	58716020	58716026	MajorDMR-18-21970	2
chr17	58848087	58848170	MajorDMR-18-21971	2
chr17	58952031	58952080	MajorDMR-18-21972	2
chr17	59018339	59019245	MajorDMR-18-21973	10
chr17	59278577	59278729	MajorDMR-18-21974	2
chr17	59368902	59369537	MajorDMR-18-21975	8
chr17	59391762	59392380	MajorDMR-18-21976	5
chr17	59473066	59473399	MajorDMR-18-21977	3
chr17	59478532	59480212	MajorDMR-18-21978	43
chr17	59482973	59483423	MajorDMR-18-21979	20
chr17	59485521	59486598	MajorDMR-18-21980	30
chr17	59530318	59531413	MajorDMR-18-21981	11
chr17	59532389	59532827	MajorDMR-18-21982	10
chr17	59533560	59533762	MajorDMR-18-21983	4
chr17	59537647	59539041	MajorDMR-18-21984	13
chr17	59568080	59568155	MajorDMR-18-21985	3
chr17	59669394	59669421	MajorDMR-18-21986	2
chr17	60062270	60062375	MajorDMR-18-21987	4
chr17	60092355	60092607	MajorDMR-18-21988	3
chr17	60117760	60117835	MajorDMR-18-21989	2
chr17	60134462	60135278	MajorDMR-18-21990	3
chr17	60137469	60137547	MajorDMR-18-21991	3
chr17	60167113	60167178	MajorDMR-18-21992	3
chr17	60564833	60564837	MajorDMR-18-21993	2
chr17	60577770	60578177	MajorDMR-18-21994	2
chr17	60612705	60612856	MajorDMR-18-21995	3
chr17	60885891	60886048	MajorDMR-18-21996	2
chr17	60886924	60887156	MajorDMR-18-21997	2
chr17	60904542	60905353	MajorDMR-18-21998	4
chr17	60923912	60924124	MajorDMR-18-21999	2
chr17	60943987	60944002	MajorDMR-18-22000	2
chr17	60945562	60945586	MajorDMR-18-22001	2
chr17	60947396	60948107	MajorDMR-18-22002	7
chr17	60954623	60954724	MajorDMR-18-22003	2
chr17	60975077	60975409	MajorDMR-18-22004	2
chr17	61011533	61011645	MajorDMR-18-22005	2
chr17	61020077	61020279	MajorDMR-18-22006	2
chr17	61044884	61045472	MajorDMR-18-22007	3
chr17	61046409	61046564	MajorDMR-18-22008	3
chr17	61263962	61264024	MajorDMR-18-22009	3
chr17	61283487	61283694	MajorDMR-18-22010	3
chr17	61319195	61319449	MajorDMR-18-22011	2
chr17	61372192	61372643	MajorDMR-18-22012	3
chr17	61413549	61413614	MajorDMR-18-22013	2
chr17	61414401	61414474	MajorDMR-18-22014	2
chr17	61422835	61423120	MajorDMR-18-22015	2
chr17	61438540	61438878	MajorDMR-18-22016	2
chr17	61440251	61440450	MajorDMR-18-22017	2
chr17	61442565	61442823	MajorDMR-18-22018	3
chr17	61443432	61443826	MajorDMR-18-22019	2
chr17	61445528	61445819	MajorDMR-18-22020	2
chr17	61458553	61458720	MajorDMR-18-22021	3
chr17	61459234	61459430	MajorDMR-18-22022	3
chr17	61461184	61461192	MajorDMR-18-22023	2
chr17	61499320	61499492	MajorDMR-18-22024	3
chr17	61514337	61515310	MajorDMR-18-22025	22
chr17	61522273	61523011	MajorDMR-18-22026	12
chr17	61524370	61525093	MajorDMR-18-22027	10
chr17	61757747	61757960	MajorDMR-18-22028	2
chr17	61772351	61772733	MajorDMR-18-22029	5
chr17	61776045	61776638	MajorDMR-18-22030	15
chr17	61778296	61779753	MajorDMR-18-22031	12
chr17	61793446	61793480	MajorDMR-18-22032	3
chr17	61842228	61842351	MajorDMR-18-22033	2
chr17	61874180	61874324	MajorDMR-18-22034	2
chr17	61886428	61886737	MajorDMR-18-22035	2
chr17	61926694	61926934	MajorDMR-18-22036	13
chr17	62061772	62061812	MajorDMR-18-22037	2
chr17	62076383	62076485	MajorDMR-18-22038	7
chr17	62208223	62208296	MajorDMR-18-22039	4
chr17	62273868	62274316	MajorDMR-18-22040	6
chr17	62339492	62339526	MajorDMR-18-22041	3
chr17	62346954	62347251	MajorDMR-18-22042	4
chr17	62378125	62378143	MajorDMR-18-22043	2
chr17	62528644	62528706	MajorDMR-18-22044	4
chr17	62535417	62535569	MajorDMR-18-22045	3
chr17	62542813	62543073	MajorDMR-18-22046	8
chr17	62741889	62742044	MajorDMR-18-22047	6
chr17	62772024	62772910	MajorDMR-18-22048	6
chr17	62773566	62774690	MajorDMR-18-22049	32
chr17	62789008	62789150	MajorDMR-18-22050	2
chr17	62795329	62795901	MajorDMR-18-22051	5
chr17	62969613	62969623	MajorDMR-18-22052	2
chr17	62970516	62971177	MajorDMR-18-22053	5
chr17	62982715	62982794	MajorDMR-18-22054	3
chr17	63025738	63026275	MajorDMR-18-22055	5
chr17	63053504	63053555	MajorDMR-18-22056	4
chr17	63097401	63097473	MajorDMR-18-22057	3
chr17	63120097	63120347	MajorDMR-18-22058	2
chr17	63186898	63187064	MajorDMR-18-22059	4
chr17	63303353	63303367	MajorDMR-18-22060	2
chr17	63386038	63386366	MajorDMR-18-22061	6
chr17	63530101	63530271	MajorDMR-18-22062	4
chr17	63532602	63532854	MajorDMR-18-22063	4
chr17	63533966	63535614	MajorDMR-18-22064	33
chr17	63536149	63536160	MajorDMR-18-22065	2
chr17	63541006	63541798	MajorDMR-18-22066	8
chr17	63542437	63542867	MajorDMR-18-22067	2
chr17	63543768	63543777	MajorDMR-18-22068	2
chr17	63549660	63551053	MajorDMR-18-22069	14
chr17	63551684	63555268	MajorDMR-18-22070	61
chr17	63614469	63614773	MajorDMR-18-22071	3
chr17	63624531	63624973	MajorDMR-18-22072	8
chr17	63634393	63635643	MajorDMR-18-22073	11
chr17	63674181	63675573	MajorDMR-18-22074	8
chr17	63692906	63693061	MajorDMR-18-22075	3
chr17	63708666	63708694	MajorDMR-18-22076	2
chr17	63887694	63887736	MajorDMR-18-22077	2
chr17	63898357	63899463	MajorDMR-18-22078	20
chr17	63937571	63937757	MajorDMR-18-22079	3
chr17	63980546	63980553	MajorDMR-18-22080	2
chr17	64249050	64249564	MajorDMR-18-22081	3
chr17	64302485	64302809	MajorDMR-18-22082	4
chr17	64394804	64395061	MajorDMR-18-22083	8
chr17	64400130	64400896	MajorDMR-18-22084	11
chr17	64428015	64428683	MajorDMR-18-22085	8
chr17	64437265	64437792	MajorDMR-18-22086	8
chr17	64462957	64463442	MajorDMR-18-22087	5
chr17	64501114	64501369	MajorDMR-18-22088	6
chr17	64503824	64503950	MajorDMR-18-22089	2
chr17	64513769	64515084	MajorDMR-18-22090	6
chr17	64528067	64528374	MajorDMR-18-22091	5
chr17	64553734	64554228	MajorDMR-18-22092	4
chr17	64566630	64566842	MajorDMR-18-22093	6
chr17	64590378	64590579	MajorDMR-18-22094	5
chr17	64599616	64599626	MajorDMR-18-22095	2
chr17	64621213	64621265	MajorDMR-18-22096	3
chr17	64632109	64632369	MajorDMR-18-22097	4
chr17	64639402	64639413	MajorDMR-18-22098	2
chr17	64652077	64652404	MajorDMR-18-22099	4
chr17	64672113	64672648	MajorDMR-18-22100	17
chr17	64674912	64674965	MajorDMR-18-22101	2
chr17	64710718	64711817	MajorDMR-18-22102	8
chr17	64712546	64713408	MajorDMR-18-22103	9
chr17	64713950	64714133	MajorDMR-18-22104	5
chr17	64728000	64728739	MajorDMR-18-22105	13
chr17	64749372	64749473	MajorDMR-18-22106	3
chr17	64765920	64766226	MajorDMR-18-22107	2
chr17	64807304	64807375	MajorDMR-18-22108	2
chr17	64828126	64828219	MajorDMR-18-22109	5
chr17	64855575	64855710	MajorDMR-18-22110	2
chr17	64916488	64916776	MajorDMR-18-22111	10
chr17	64945378	64945708	MajorDMR-18-22112	3
chr17	64972974	64973245	MajorDMR-18-22113	2
chr17	65000171	65000694	MajorDMR-18-22114	9
chr17	65052790	65053205	MajorDMR-18-22115	8
chr17	65117583	65117875	MajorDMR-18-22116	3
chr17	65242622	65242902	MajorDMR-18-22117	3
chr17	65372050	65372578	MajorDMR-18-22118	7
chr17	65383100	65383249	MajorDMR-18-22119	2
chr17	65386198	65386239	MajorDMR-18-22120	2
chr17	65396475	65396887	MajorDMR-18-22121	5
chr17	65421311	65421319	MajorDMR-18-22122	2
chr17	65464296	65464587	MajorDMR-18-22123	5
chr17	65470706	65470762	MajorDMR-18-22124	2
chr17	65474400	65474546	MajorDMR-18-22125	2
chr17	65495976	65496077	MajorDMR-18-22126	3
chr17	65511249	65512088	MajorDMR-18-22127	12
chr17	65565191	65565706	MajorDMR-18-22128	7
chr17	65598145	65598260	MajorDMR-18-22129	3
chr17	65675754	65676317	MajorDMR-18-22130	9
chr17	65682447	65682627	MajorDMR-18-22131	2
chr17	65683575	65683927	MajorDMR-18-22132	3
chr17	65710840	65711506	MajorDMR-18-22133	7
chr17	65852041	65852223	MajorDMR-18-22134	5
chr17	65855886	65855960	MajorDMR-18-22135	2
chr17	65887974	65888109	MajorDMR-18-22136	3
chr17	65918958	65919020	MajorDMR-18-22137	4
chr17	65943655	65943718	MajorDMR-18-22138	2
chr17	65974701	65975021	MajorDMR-18-22139	4
chr17	66015600	66015671	MajorDMR-18-22140	2
chr17	66016994	66017155	MajorDMR-18-22141	6
chr17	66030996	66031269	MajorDMR-18-22142	4
chr17	66032784	66033286	MajorDMR-18-22143	3
chr17	66043954	66043969	MajorDMR-18-22144	2
chr17	66044493	66044604	MajorDMR-18-22145	5
chr17	66097184	66097330	MajorDMR-18-22146	4
chr17	66233523	66233605	MajorDMR-18-22147	5
chr17	66286095	66286425	MajorDMR-18-22148	8
chr17	66289037	66289183	MajorDMR-18-22149	3
chr17	66373291	66373303	MajorDMR-18-22150	2
chr17	66395944	66396570	MajorDMR-18-22151	17
chr17	66430189	66430487	MajorDMR-18-22152	6
chr17	66516100	66516454	MajorDMR-18-22153	2
chr17	66518858	66519410	MajorDMR-18-22154	5
chr17	66526440	66526486	MajorDMR-18-22155	4
chr17	66535892	66535900	MajorDMR-18-22156	2
chr17	66540633	66540846	MajorDMR-18-22157	6
chr17	66568723	66568768	MajorDMR-18-22158	3
chr17	66595378	66595733	MajorDMR-18-22159	4
chr17	66597630	66597815	MajorDMR-18-22160	2
chr17	66681259	66681345	MajorDMR-18-22161	3
chr17	66694585	66695102	MajorDMR-18-22162	4
chr17	66700922	66701813	MajorDMR-18-22163	13
chr17	66755899	66756669	MajorDMR-18-22164	4
chr17	66864087	66864111	MajorDMR-18-22165	2
chr17	67265526	67265899	MajorDMR-18-22166	3
chr17	67321732	67322092	MajorDMR-18-22167	8
chr17	67324106	67324231	MajorDMR-18-22168	2
chr17	67464125	67464569	MajorDMR-18-22169	2
chr17	67470044	67470267	MajorDMR-18-22170	2
chr17	67473874	67473901	MajorDMR-18-22171	2
chr17	67497108	67497196	MajorDMR-18-22172	3
chr17	67615283	67615504	MajorDMR-18-22173	2
chr17	67771695	67771920	MajorDMR-18-22174	3
chr17	67977691	67977835	MajorDMR-18-22175	4
chr17	68261337	68262215	MajorDMR-18-22176	8
chr17	68535225	68536037	MajorDMR-18-22177	6
chr17	68626236	68626371	MajorDMR-18-22178	3
chr17	68699285	68699403	MajorDMR-18-22179	3
chr17	68706140	68706421	MajorDMR-18-22180	2
chr17	68868053	68868326	MajorDMR-18-22181	2
chr17	68893212	68893493	MajorDMR-18-22182	5
chr17	69035193	69035236	MajorDMR-18-22183	2
chr17	69283151	69283159	MajorDMR-18-22184	3
chr17	69323884	69324043	MajorDMR-18-22185	3
chr17	69379112	69379562	MajorDMR-18-22186	4
chr17	69404272	69404379	MajorDMR-18-22187	3
chr17	69586503	69586519	MajorDMR-18-22188	2
chr17	69787126	69787448	MajorDMR-18-22189	2
chr17	70115466	70116039	MajorDMR-18-22190	11
chr17	70119551	70119759	MajorDMR-18-22191	4
chr17	70120540	70120700	MajorDMR-18-22192	4
chr17	70335238	70335344	MajorDMR-18-22193	2
chr17	70338222	70338649	MajorDMR-18-22194	5
chr17	70348953	70348967	MajorDMR-18-22195	2
chr17	70631531	70631627	MajorDMR-18-22196	2
chr17	70723385	70723531	MajorDMR-18-22197	3
chr17	70724144	70724514	MajorDMR-18-22198	3
chr17	70785965	70786257	MajorDMR-18-22199	4
chr17	70883691	70883928	MajorDMR-18-22200	5
chr17	70887123	70887172	MajorDMR-18-22201	2
chr17	70927384	70927493	MajorDMR-18-22202	3
chr17	70934189	70934206	MajorDMR-18-22203	2
chr17	70949297	70949381	MajorDMR-18-22204	2
chr17	70965890	70967974	MajorDMR-18-22205	13
chr17	71065401	71066138	MajorDMR-18-22206	4
chr17	71143683	71143687	MajorDMR-18-22207	2
chr17	71162530	71163487	MajorDMR-18-22208	9
chr17	71178451	71179223	MajorDMR-18-22209	3
chr17	71203217	71203355	MajorDMR-18-22210	2
chr17	71303510	71303650	MajorDMR-18-22211	5
chr17	71321884	71322009	MajorDMR-18-22212	2
chr17	71323898	71324070	MajorDMR-18-22213	4
chr17	71377588	71377720	MajorDMR-18-22214	2
chr17	71390120	71390220	MajorDMR-18-22215	2
chr17	71398126	71398638	MajorDMR-18-22216	15
chr17	71472887	71473503	MajorDMR-18-22217	18
chr17	71478109	71478115	MajorDMR-18-22218	2
chr17	71490629	71490710	MajorDMR-18-22219	3
chr17	71508942	71509660	MajorDMR-18-22220	6
chr17	71537766	71538176	MajorDMR-18-22221	6
chr17	71612373	71612777	MajorDMR-18-22222	6
chr17	71620555	71620590	MajorDMR-18-22223	2
chr17	71646286	71646419	MajorDMR-18-22224	2
chr17	71689215	71689698	MajorDMR-18-22225	17
chr17	71739627	71739814	MajorDMR-18-22226	5
chr17	71753624	71753811	MajorDMR-18-22227	5
chr17	71758829	71758902	MajorDMR-18-22228	4
chr17	71762109	71762611	MajorDMR-18-22229	7
chr17	71793036	71793344	MajorDMR-18-22230	4
chr17	71793968	71794777	MajorDMR-18-22231	6
chr17	71852204	71852394	MajorDMR-18-22232	5
chr17	71861994	71862454	MajorDMR-18-22233	13
chr17	71863223	71863451	MajorDMR-18-22234	4
chr17	71878949	71878959	MajorDMR-18-22235	2
chr17	71947907	71948316	MajorDMR-18-22236	8
chr17	71985081	71985340	MajorDMR-18-22237	4
chr17	72033400	72033552	MajorDMR-18-22238	2
chr17	72036872	72039102	MajorDMR-18-22239	29
chr17	72119192	72119473	MajorDMR-18-22240	3
chr17	72134231	72134244	MajorDMR-18-22241	2
chr17	72150330	72150400	MajorDMR-18-22242	2
chr17	72162887	72163018	MajorDMR-18-22243	2
chr17	72193709	72193963	MajorDMR-18-22244	4
chr17	72204073	72204178	MajorDMR-18-22245	2
chr17	72206148	72206516	MajorDMR-18-22246	2
chr17	72266603	72266637	MajorDMR-18-22247	3
chr17	72316497	72317031	MajorDMR-18-22248	3
chr17	72347993	72348262	MajorDMR-18-22249	25
chr17	72353059	72353262	MajorDMR-18-22250	6
chr17	72451260	72452117	MajorDMR-18-22251	3
chr17	72529471	72529483	MajorDMR-18-22252	2
chr17	72565581	72565982	MajorDMR-18-22253	14
chr17	72601513	72601619	MajorDMR-18-22254	7
chr17	72667207	72667219	MajorDMR-18-22255	2
chr17	72808428	72809106	MajorDMR-18-22256	16
chr17	72848508	72848623	MajorDMR-18-22257	4
chr17	72898927	72898941	MajorDMR-18-22258	3
chr17	72967412	72967449	MajorDMR-18-22259	2
chr17	72992236	72992305	MajorDMR-18-22260	2
chr17	73007119	73007748	MajorDMR-18-22261	8
chr17	73018772	73018856	MajorDMR-18-22262	2
chr17	73024273	73024313	MajorDMR-18-22263	2
chr17	73026727	73026921	MajorDMR-18-22264	2
chr17	73032728	73033105	MajorDMR-18-22265	9
chr17	73055920	73056035	MajorDMR-18-22266	3
chr17	73147108	73148841	MajorDMR-18-22267	28
chr17	73163227	73163413	MajorDMR-18-22268	2
chr17	73224517	73224902	MajorDMR-18-22269	2
chr17	73235137	73235175	MajorDMR-18-22270	2
chr17	73236487	73236672	MajorDMR-18-22271	5
chr17	73245834	73246707	MajorDMR-18-22272	18
chr17	73297239	73297391	MajorDMR-18-22273	4
chr17	73317442	73317645	MajorDMR-18-22274	2
chr17	73336719	73337161	MajorDMR-18-22275	3
chr17	73361062	73361246	MajorDMR-18-22276	3
chr17	73367439	73368276	MajorDMR-18-22277	8
chr17	73399561	73399917	MajorDMR-18-22278	3
chr17	73424774	73425458	MajorDMR-18-22279	11
chr17	73426603	73426972	MajorDMR-18-22280	9
chr17	73471469	73471674	MajorDMR-18-22281	2
chr17	73474765	73474838	MajorDMR-18-22282	3
chr17	73508703	73509024	MajorDMR-18-22283	2
chr17	73520758	73520862	MajorDMR-18-22284	4
chr17	73603778	73604126	MajorDMR-18-22285	5
chr17	73818815	73818876	MajorDMR-18-22286	3
chr17	74046885	74047383	MajorDMR-18-22287	2
chr17	74059848	74060164	MajorDMR-18-22288	2
chr17	74069260	74069291	MajorDMR-18-22289	2
chr17	74107354	74107383	MajorDMR-18-22290	3
chr17	74118072	74118083	MajorDMR-18-22291	2
chr17	74128652	74128844	MajorDMR-18-22292	2
chr17	74136185	74136650	MajorDMR-18-22293	13
chr17	74235153	74235547	MajorDMR-18-22294	6
chr17	74269438	74269638	MajorDMR-18-22295	5
chr17	74334134	74334215	MajorDMR-18-22296	2
chr17	74402355	74402383	MajorDMR-18-22297	2
chr17	74403118	74403169	MajorDMR-18-22298	3
chr17	74405112	74405120	MajorDMR-18-22299	2
chr17	74406857	74407160	MajorDMR-18-22300	3
chr17	74413897	74413996	MajorDMR-18-22301	4
chr17	74415882	74417221	MajorDMR-18-22302	22
chr17	74434037	74434085	MajorDMR-18-22303	2
chr17	74444360	74445127	MajorDMR-18-22304	7
chr17	74446559	74447248	MajorDMR-18-22305	8
chr17	74478990	74479663	MajorDMR-18-22306	3
chr17	74485161	74485810	MajorDMR-18-22307	4
chr17	74511546	74511887	MajorDMR-18-22308	6
chr17	74524237	74524277	MajorDMR-18-22309	2
chr17	74530934	74531012	MajorDMR-18-22310	2
chr17	74532057	74533391	MajorDMR-18-22311	25
chr17	74535379	74535746	MajorDMR-18-22312	5
chr17	74541207	74541270	MajorDMR-18-22313	5
chr17	74541816	74541877	MajorDMR-18-22314	2
chr17	74547205	74547561	MajorDMR-18-22315	5
chr17	74553097	74553434	MajorDMR-18-22316	12
chr17	74557019	74557105	MajorDMR-18-22317	2
chr17	74557624	74558252	MajorDMR-18-22318	7
chr17	74559049	74559281	MajorDMR-18-22319	8
chr17	74564967	74565313	MajorDMR-18-22320	5
chr17	74596039	74596100	MajorDMR-18-22321	3
chr17	74668645	74668649	MajorDMR-18-22322	2
chr17	74676946	74677047	MajorDMR-18-22323	2
chr17	74677833	74678620	MajorDMR-18-22324	7
chr17	74683833	74683873	MajorDMR-18-22325	2
chr17	74691365	74691598	MajorDMR-18-22326	6
chr17	74705548	74706234	MajorDMR-18-22327	9
chr17	74707685	74708126	MajorDMR-18-22328	4
chr17	74709661	74709776	MajorDMR-18-22329	2
chr17	74712428	74712840	MajorDMR-18-22330	4
chr17	74727136	74727168	MajorDMR-18-22331	2
chr17	74728812	74728921	MajorDMR-18-22332	2
chr17	74730595	74730643	MajorDMR-18-22333	2
chr17	74735084	74736546	MajorDMR-18-22334	12
chr17	74743604	74744279	MajorDMR-18-22335	15
chr17	74787000	74787883	MajorDMR-18-22336	5
chr17	74830550	74831968	MajorDMR-18-22337	11
chr17	74839831	74839871	MajorDMR-18-22338	2
chr17	74840449	74841165	MajorDMR-18-22339	8
chr17	74859208	74859408	MajorDMR-18-22340	7
chr17	74863476	74864187	MajorDMR-18-22341	11
chr17	74866115	74867798	MajorDMR-18-22342	36
chr17	74868560	74868981	MajorDMR-18-22343	10
chr17	74870167	74870509	MajorDMR-18-22344	7
chr17	74872452	74873407	MajorDMR-18-22345	7
chr17	74874622	74874950	MajorDMR-18-22346	5
chr17	74875625	74876567	MajorDMR-18-22347	17
chr17	74878588	74878681	MajorDMR-18-22348	2
chr17	74879716	74879808	MajorDMR-18-22349	2
chr17	74881742	74882253	MajorDMR-18-22350	9
chr17	74885070	74885143	MajorDMR-18-22351	3
chr17	74889397	74889411	MajorDMR-18-22352	2
chr17	74892272	74892943	MajorDMR-18-22353	6
chr17	74897470	74898030	MajorDMR-18-22354	7
chr17	74905769	74906510	MajorDMR-18-22355	16
chr17	74908818	74908978	MajorDMR-18-22356	5
chr17	74913206	74913286	MajorDMR-18-22357	2
chr17	74913968	74915246	MajorDMR-18-22358	21
chr17	74920670	74920893	MajorDMR-18-22359	3
chr17	74921706	74921808	MajorDMR-18-22360	3
chr17	74938831	74939176	MajorDMR-18-22361	2
chr17	74939817	74940565	MajorDMR-18-22362	7
chr17	74944219	74944252	MajorDMR-18-22363	2
chr17	74944832	74945134	MajorDMR-18-22364	18
chr17	74947896	74947911	MajorDMR-18-22365	2
chr17	74949182	74949826	MajorDMR-18-22366	3
chr17	74954094	74954470	MajorDMR-18-22367	5
chr17	75020512	75020995	MajorDMR-18-22368	4
chr17	75029819	75030131	MajorDMR-18-22369	6
chr17	75030776	75030789	MajorDMR-18-22370	2
chr17	75032694	75032950	MajorDMR-18-22371	2
chr17	75033540	75033836	MajorDMR-18-22372	4
chr17	75038392	75039167	MajorDMR-18-22373	7
chr17	75041785	75041930	MajorDMR-18-22374	4
chr17	75088218	75088254	MajorDMR-18-22375	2
chr17	75104245	75104387	MajorDMR-18-22376	5
chr17	75121591	75121688	MajorDMR-18-22377	2
chr17	75125037	75126271	MajorDMR-18-22378	16
chr17	75138058	75139235	MajorDMR-18-22379	13
chr17	75139827	75141594	MajorDMR-18-22380	19
chr17	75142450	75143601	MajorDMR-18-22381	9
chr17	75145968	75146165	MajorDMR-18-22382	2
chr17	75146751	75147019	MajorDMR-18-22383	6
chr17	75147653	75148648	MajorDMR-18-22384	8
chr17	75149184	75149429	MajorDMR-18-22385	10
chr17	75150681	75150899	MajorDMR-18-22386	3
chr17	75152832	75152942	MajorDMR-18-22387	2
chr17	75153934	75153997	MajorDMR-18-22388	2
chr17	75174234	75174511	MajorDMR-18-22389	5
chr17	75175092	75175491	MajorDMR-18-22390	4
chr17	75177154	75177588	MajorDMR-18-22391	2
chr17	75178513	75179145	MajorDMR-18-22392	6
chr17	75181475	75182277	MajorDMR-18-22393	8
chr17	75184475	75184708	MajorDMR-18-22394	4
chr17	75187313	75187718	MajorDMR-18-22395	6
chr17	75206282	75207719	MajorDMR-18-22396	28
chr17	75208363	75208496	MajorDMR-18-22397	4
chr17	75209285	75210327	MajorDMR-18-22398	5
chr17	75211207	75211690	MajorDMR-18-22399	13
chr17	75212516	75212972	MajorDMR-18-22400	9
chr17	75215432	75215479	MajorDMR-18-22401	3
chr17	75231937	75232237	MajorDMR-18-22402	8
chr17	75276673	75276695	MajorDMR-18-22403	2
chr17	75305045	75305614	MajorDMR-18-22404	11
chr17	75309318	75309621	MajorDMR-18-22405	2
chr17	75315485	75317180	MajorDMR-18-22406	58
chr17	75321167	75321307	MajorDMR-18-22407	3
chr17	75346546	75347241	MajorDMR-18-22408	8
chr17	75362362	75362877	MajorDMR-18-22409	5
chr17	75367829	75367846	MajorDMR-18-22410	3
chr17	75368619	75368806	MajorDMR-18-22411	9
chr17	75373223	75373671	MajorDMR-18-22412	10
chr17	75417161	75417613	MajorDMR-18-22413	10
chr17	75424615	75424630	MajorDMR-18-22414	2
chr17	75429141	75430134	MajorDMR-18-22415	10
chr17	75432783	75433603	MajorDMR-18-22416	12
chr17	75434605	75434756	MajorDMR-18-22417	2
chr17	75436666	75437786	MajorDMR-18-22418	10
chr17	75440746	75442369	MajorDMR-18-22419	26
chr17	75445209	75447172	MajorDMR-18-22420	20
chr17	75448642	75448899	MajorDMR-18-22421	5
chr17	75473151	75474341	MajorDMR-18-22422	26
chr17	75522480	75523940	MajorDMR-18-22423	29
chr17	75542857	75543533	MajorDMR-18-22424	8
chr17	75551430	75552744	MajorDMR-18-22425	28
chr17	75569840	75569967	MajorDMR-18-22426	2
chr17	75588753	75588891	MajorDMR-18-22427	7
chr17	75633801	75634517	MajorDMR-18-22428	5
chr17	75652975	75653255	MajorDMR-18-22429	8
chr17	75672101	75672309	MajorDMR-18-22430	2
chr17	75681167	75681608	MajorDMR-18-22431	12
chr17	75686525	75687308	MajorDMR-18-22432	17
chr17	75689829	75690022	MajorDMR-18-22433	4
chr17	75691563	75691593	MajorDMR-18-22434	2
chr17	75692233	75692324	MajorDMR-18-22435	3
chr17	75739163	75739171	MajorDMR-18-22436	2
chr17	75774144	75774234	MajorDMR-18-22437	2
chr17	75798127	75798552	MajorDMR-18-22438	7
chr17	75799533	75799756	MajorDMR-18-22439	4
chr17	75819464	75819836	MajorDMR-18-22440	8
chr17	75826610	75827897	MajorDMR-18-22441	14
chr17	75830609	75830801	MajorDMR-18-22442	7
chr17	75853817	75853906	MajorDMR-18-22443	3
chr17	75855296	75855542	MajorDMR-18-22444	3
chr17	75856430	75856446	MajorDMR-18-22445	2
chr17	75880541	75880592	MajorDMR-18-22446	2
chr17	75882430	75882475	MajorDMR-18-22447	3
chr17	75883547	75883618	MajorDMR-18-22448	4
chr17	75923218	75923230	MajorDMR-18-22449	2
chr17	75953549	75953557	MajorDMR-18-22450	2
chr17	75957619	75957694	MajorDMR-18-22451	3
chr17	75958706	75959152	MajorDMR-18-22452	2
chr17	75984443	75984595	MajorDMR-18-22453	2
chr17	75994261	75994375	MajorDMR-18-22454	3
chr17	76028854	76028963	MajorDMR-18-22455	2
chr17	76030057	76030094	MajorDMR-18-22456	2
chr17	76033917	76034129	MajorDMR-18-22457	5
chr17	76053936	76054415	MajorDMR-18-22458	7
chr17	76055108	76055291	MajorDMR-18-22459	2
chr17	76062569	76063190	MajorDMR-18-22460	7
chr17	76065911	76066573	MajorDMR-18-22461	5
chr17	76078434	76079561	MajorDMR-18-22462	8
chr17	76087401	76087505	MajorDMR-18-22463	2
chr17	76089083	76089124	MajorDMR-18-22464	2
chr17	76100256	76100710	MajorDMR-18-22465	8
chr17	76106696	76106793	MajorDMR-18-22466	5
chr17	76125207	76125408	MajorDMR-18-22467	5
chr17	76195222	76195446	MajorDMR-18-22468	4
chr17	76250048	76250060	MajorDMR-18-22469	3
chr17	76250883	76250979	MajorDMR-18-22470	3
chr17	76311749	76311882	MajorDMR-18-22471	5
chr17	76338708	76338815	MajorDMR-18-22472	3
chr17	76340703	76340754	MajorDMR-18-22473	2
chr17	76352491	76352824	MajorDMR-18-22474	7
chr17	76386448	76386525	MajorDMR-18-22475	2
chr17	76387945	76388196	MajorDMR-18-22476	4
chr17	76531257	76531698	MajorDMR-18-22477	7
chr17	76553496	76554269	MajorDMR-18-22478	7
chr17	76595038	76595394	MajorDMR-18-22479	2
chr17	76596404	76596569	MajorDMR-18-22480	3
chr17	76640737	76640938	MajorDMR-18-22481	7
chr17	76675958	76676324	MajorDMR-18-22482	14
chr17	76726476	76726570	MajorDMR-18-22483	4
chr17	76785623	76786256	MajorDMR-18-22484	11
chr17	76793883	76794564	MajorDMR-18-22485	12
chr17	76795857	76795914	MajorDMR-18-22486	3
chr17	76807652	76807690	MajorDMR-18-22487	2
chr17	76815848	76816288	MajorDMR-18-22488	8
chr17	76818380	76819215	MajorDMR-18-22489	7
chr17	76883858	76884434	MajorDMR-18-22490	10
chr17	76895023	76895166	MajorDMR-18-22491	4
chr17	76899626	76899785	MajorDMR-18-22492	4
chr17	76900294	76900650	MajorDMR-18-22493	2
chr17	76906723	76907165	MajorDMR-18-22494	5
chr17	76922334	76922375	MajorDMR-18-22495	2
chr17	76923266	76923339	MajorDMR-18-22496	3
chr17	76932247	76932394	MajorDMR-18-22497	4
chr17	76950201	76950306	MajorDMR-18-22498	7
chr17	76950826	76950855	MajorDMR-18-22499	2
chr17	76953091	76953706	MajorDMR-18-22500	11
chr17	76971477	76971607	MajorDMR-18-22501	4
chr17	76992762	76992849	MajorDMR-18-22502	4
chr17	77041498	77041509	MajorDMR-18-22503	2
chr17	77076034	77076829	MajorDMR-18-22504	17
chr17	77082173	77082184	MajorDMR-18-22505	2
chr17	77082871	77083153	MajorDMR-18-22506	11
chr17	77084228	77084807	MajorDMR-18-22507	9
chr17	77089474	77090921	MajorDMR-18-22508	18
chr17	77100018	77100120	MajorDMR-18-22509	4
chr17	77114187	77114480	MajorDMR-18-22510	15
chr17	77134158	77134787	MajorDMR-18-22511	7
chr17	77180387	77180396	MajorDMR-18-22512	2
chr17	77214500	77214513	MajorDMR-18-22513	2
chr17	77254269	77254273	MajorDMR-18-22514	2
chr17	77256837	77256851	MajorDMR-18-22515	2
chr17	77268795	77268821	MajorDMR-18-22516	2
chr17	77274952	77274989	MajorDMR-18-22517	2
chr17	77279180	77279242	MajorDMR-18-22518	4
chr17	77302455	77302627	MajorDMR-18-22519	2
chr17	77316611	77316709	MajorDMR-18-22520	2
chr17	77331196	77331659	MajorDMR-18-22521	4
chr17	77349633	77349807	MajorDMR-18-22522	2
chr17	77351941	77352107	MajorDMR-18-22523	4
chr17	77357808	77358562	MajorDMR-18-22524	5
chr17	77359116	77359276	MajorDMR-18-22525	5
chr17	77361921	77362454	MajorDMR-18-22526	3
chr17	77368131	77368153	MajorDMR-18-22527	2
chr17	77368890	77368973	MajorDMR-18-22528	2
chr17	77380875	77381002	MajorDMR-18-22529	4
chr17	77384494	77384538	MajorDMR-18-22530	2
chr17	77411564	77411815	MajorDMR-18-22531	5
chr17	77416036	77416485	MajorDMR-18-22532	4
chr17	77419495	77419643	MajorDMR-18-22533	4
chr17	77424069	77424090	MajorDMR-18-22534	2
chr17	77425198	77425245	MajorDMR-18-22535	5
chr17	77431892	77432081	MajorDMR-18-22536	3
chr17	77442695	77443528	MajorDMR-18-22537	8
chr17	77449678	77450104	MajorDMR-18-22538	3
chr17	77454965	77455421	MajorDMR-18-22539	3
chr17	77460088	77462952	MajorDMR-18-22540	63
chr17	77469194	77469362	MajorDMR-18-22541	2
chr17	77470136	77470239	MajorDMR-18-22542	4
chr17	77471067	77471384	MajorDMR-18-22543	4
chr17	77474297	77474397	MajorDMR-18-22544	6
chr17	77500593	77500684	MajorDMR-18-22545	3
chr17	77502136	77502251	MajorDMR-18-22546	2
chr17	77504526	77504538	MajorDMR-18-22547	2
chr17	77525979	77526031	MajorDMR-18-22548	3
chr17	77529675	77530510	MajorDMR-18-22549	10
chr17	77531309	77531843	MajorDMR-18-22550	5
chr17	77533319	77533340	MajorDMR-18-22551	3
chr17	77535853	77537459	MajorDMR-18-22552	27
chr17	77539190	77539210	MajorDMR-18-22553	3
chr17	77540280	77541184	MajorDMR-18-22554	17
chr17	77542719	77542724	MajorDMR-18-22555	2
chr17	77544988	77545931	MajorDMR-18-22556	6
chr17	77603406	77603448	MajorDMR-18-22557	2
chr17	77605740	77605906	MajorDMR-18-22558	8
chr17	77606659	77606676	MajorDMR-18-22559	2
chr17	77624758	77624876	MajorDMR-18-22560	5
chr17	77657763	77657836	MajorDMR-18-22561	2
chr17	77665856	77666147	MajorDMR-18-22562	5
chr17	77682379	77682385	MajorDMR-18-22563	2
chr17	77750843	77751090	MajorDMR-18-22564	7
chr17	77765582	77766690	MajorDMR-18-22565	22
chr17	77769951	77770097	MajorDMR-18-22566	2
chr17	77785865	77786556	MajorDMR-18-22567	27
chr17	77788483	77788812	MajorDMR-18-22568	16
chr17	77789346	77789580	MajorDMR-18-22569	12
chr17	77816029	77816498	MajorDMR-18-22570	4
chr17	77822323	77822330	MajorDMR-18-22571	2
chr17	77881657	77881984	MajorDMR-18-22572	9
chr17	77904812	77905161	MajorDMR-18-22573	6
chr17	77921488	77921609	MajorDMR-18-22574	3
chr17	77961605	77961843	MajorDMR-18-22575	3
chr17	77966261	77966276	MajorDMR-18-22576	2
chr17	78033329	78033348	MajorDMR-18-22577	2
chr17	78216609	78216665	MajorDMR-18-22578	2
chr17	78388035	78388207	MajorDMR-18-22579	3
chr17	78419373	78420027	MajorDMR-18-22580	9
chr17	78424169	78424479	MajorDMR-18-22581	12
chr17	78429335	78429565	MajorDMR-18-22582	6
chr17	78433159	78433357	MajorDMR-18-22583	5
chr17	78442908	78443091	MajorDMR-18-22584	4
chr17	78448211	78448364	MajorDMR-18-22585	3
chr17	78591987	78593143	MajorDMR-18-22586	11
chr17	78595326	78595775	MajorDMR-18-22587	2
chr17	78716776	78717362	MajorDMR-18-22588	16
chr17	78719535	78720403	MajorDMR-18-22589	9
chr17	78733979	78734737	MajorDMR-18-22590	15
chr17	78759287	78759485	MajorDMR-18-22591	5
chr17	78767759	78767936	MajorDMR-18-22592	2
chr17	78779022	78779383	MajorDMR-18-22593	11
chr17	78807501	78807558	MajorDMR-18-22594	4
chr17	78813464	78813787	MajorDMR-18-22595	6
chr17	78830433	78830519	MajorDMR-18-22596	6
chr17	78865173	78867124	MajorDMR-18-22597	52
chr17	78892567	78893569	MajorDMR-18-22598	29
chr17	78900579	78900673	MajorDMR-18-22599	5
chr17	78904349	78904607	MajorDMR-18-22600	7
chr17	78905820	78905886	MajorDMR-18-22601	2
chr17	78915654	78916829	MajorDMR-18-22602	10
chr17	78933211	78933559	MajorDMR-18-22603	5
chr17	78944004	78944153	MajorDMR-18-22604	2
chr17	78962608	78962623	MajorDMR-18-22605	2
chr17	78977226	78977621	MajorDMR-18-22606	4
chr17	78980608	78981038	MajorDMR-18-22607	12
chr17	78996942	78997443	MajorDMR-18-22608	8
chr17	79000546	79001969	MajorDMR-18-22609	44
chr17	79004815	79006033	MajorDMR-18-22610	36
chr17	79007013	79008142	MajorDMR-18-22611	19
chr17	79009676	79012543	MajorDMR-18-22612	69
chr17	79013901	79014400	MajorDMR-18-22613	20
chr17	79015340	79015397	MajorDMR-18-22614	2
chr17	79017718	79018464	MajorDMR-18-22615	5
chr17	79022941	79023440	MajorDMR-18-22616	6
chr17	79026043	79026924	MajorDMR-18-22617	21
chr17	79031090	79031466	MajorDMR-18-22618	6
chr17	79037860	79038903	MajorDMR-18-22619	17
chr17	79041205	79041428	MajorDMR-18-22620	7
chr17	79045594	79045766	MajorDMR-18-22621	3
chr17	79048872	79049026	MajorDMR-18-22622	5
chr17	79052089	79052560	MajorDMR-18-22623	29
chr17	79058277	79058808	MajorDMR-18-22624	11
chr17	79067040	79068612	MajorDMR-18-22625	30
chr17	79069360	79070206	MajorDMR-18-22626	12
chr17	79070711	79070816	MajorDMR-18-22627	4
chr17	79093065	79093325	MajorDMR-18-22628	18
chr17	79111985	79112344	MajorDMR-18-22629	2
chr17	79121923	79122020	MajorDMR-18-22630	3
chr17	79137284	79137315	MajorDMR-18-22631	2
chr17	79153841	79153850	MajorDMR-18-22632	3
chr17	79195937	79195953	MajorDMR-18-22633	2
chr17	79197668	79197931	MajorDMR-18-22634	8
chr17	79214708	79214738	MajorDMR-18-22635	2
chr17	79215993	79216281	MajorDMR-18-22636	8
chr17	79217273	79217421	MajorDMR-18-22637	8
chr17	79218853	79218897	MajorDMR-18-22638	2
chr17	79224936	79224974	MajorDMR-18-22639	2
chr17	79225535	79225574	MajorDMR-18-22640	2
chr17	79253678	79254230	MajorDMR-18-22641	22
chr17	79269883	79270164	MajorDMR-18-22642	3
chr17	79299103	79299926	MajorDMR-18-22643	5
chr17	79314539	79317769	MajorDMR-18-22644	77
chr17	79330829	79331249	MajorDMR-18-22645	2
chr17	79364915	79365258	MajorDMR-18-22646	9
chr17	79371901	79372087	MajorDMR-18-22647	4
chr17	79374492	79375488	MajorDMR-18-22648	35
chr17	79376705	79378593	MajorDMR-18-22649	42
chr17	79386774	79386795	MajorDMR-18-22650	3
chr17	79391334	79391556	MajorDMR-18-22651	8
chr17	79392587	79393770	MajorDMR-18-22652	14
chr17	79405047	79405576	MajorDMR-18-22653	22
chr17	79450924	79451069	MajorDMR-18-22654	5
chr17	79451930	79452199	MajorDMR-18-22655	6
chr17	79456445	79456892	MajorDMR-18-22656	9
chr17	79461558	79461999	MajorDMR-18-22657	4
chr17	79475514	79477177	MajorDMR-18-22658	19
chr17	79482424	79482581	MajorDMR-18-22659	4
chr17	79486744	79486913	MajorDMR-18-22660	6
chr17	79520733	79521258	MajorDMR-18-22661	3
chr17	79527822	79528026	MajorDMR-18-22662	5
chr17	79532920	79533766	MajorDMR-18-22663	4
chr17	79538113	79538198	MajorDMR-18-22664	2
chr17	79546952	79547446	MajorDMR-18-22665	2
chr17	79567607	79567632	MajorDMR-18-22666	2
chr17	79574458	79574954	MajorDMR-18-22667	7
chr17	79577273	79577506	MajorDMR-18-22668	6
chr17	79642961	79643394	MajorDMR-18-22669	9
chr17	79690819	79690969	MajorDMR-18-22670	4
chr17	79779587	79779954	MajorDMR-18-22671	11
chr17	79789983	79790251	MajorDMR-18-22672	4
chr17	79856420	79856760	MajorDMR-18-22673	9
chr17	79874246	79874382	MajorDMR-18-22674	3
chr17	79881181	79881530	MajorDMR-18-22675	7
chr17	79895683	79895858	MajorDMR-18-22676	7
chr17	79897723	79898314	MajorDMR-18-22677	7
chr17	79899584	79900134	MajorDMR-18-22678	3
chr17	79971266	79971546	MajorDMR-18-22679	14
chr17	79972297	79972731	MajorDMR-18-22680	12
chr17	79990257	79990458	MajorDMR-18-22681	2
chr17	79993175	79993410	MajorDMR-18-22682	6
chr17	80035813	80036297	MajorDMR-18-22683	14
chr17	80053634	80053649	MajorDMR-18-22684	2
chr17	80141897	80141907	MajorDMR-18-22685	5
chr17	80142511	80142838	MajorDMR-18-22686	6
chr17	80169941	80170118	MajorDMR-18-22687	4
chr17	80188750	80188773	MajorDMR-18-22688	3
chr17	80195853	80197582	MajorDMR-18-22689	48
chr17	80198195	80198240	MajorDMR-18-22690	2
chr17	80199966	80200834	MajorDMR-18-22691	21
chr17	80202130	80203278	MajorDMR-18-22692	33
chr17	80203865	80203901	MajorDMR-18-22693	4
chr17	80204686	80205218	MajorDMR-18-22694	10
chr17	80207833	80208262	MajorDMR-18-22695	9
chr17	80209058	80209282	MajorDMR-18-22696	6
chr17	80216074	80216560	MajorDMR-18-22697	5
chr17	80217437	80217581	MajorDMR-18-22698	3
chr17	80223242	80223257	MajorDMR-18-22699	2
chr17	80251870	80251991	MajorDMR-18-22700	3
chr17	80255544	80255709	MajorDMR-18-22701	2
chr17	80256305	80256365	MajorDMR-18-22702	3
chr17	80291022	80291032	MajorDMR-18-22703	2
chr17	80338938	80339401	MajorDMR-18-22704	11
chr17	80357181	80357478	MajorDMR-18-22705	7
chr17	80375480	80375813	MajorDMR-18-22706	3
chr17	80401446	80401742	MajorDMR-18-22707	8
chr17	80421309	80421351	MajorDMR-18-22708	2
chr17	80422147	80422318	MajorDMR-18-22709	5
chr17	80432598	80432693	MajorDMR-18-22710	3
chr17	80456191	80456327	MajorDMR-18-22711	3
chr17	80476410	80476896	MajorDMR-18-22712	5
chr17	80485954	80486492	MajorDMR-18-22713	4
chr17	80510135	80510213	MajorDMR-18-22714	4
chr17	80512650	80512660	MajorDMR-18-22715	2
chr17	80513655	80514386	MajorDMR-18-22716	9
chr17	80518561	80518932	MajorDMR-18-22717	4
chr17	80527913	80527926	MajorDMR-18-22718	2
chr17	80536068	80537155	MajorDMR-18-22719	12
chr17	80561707	80561812	MajorDMR-18-22720	4
chr17	80573413	80573418	MajorDMR-18-22721	2
chr17	80621897	80621976	MajorDMR-18-22722	4
chr17	80622495	80623471	MajorDMR-18-22723	24
chr17	80636234	80636755	MajorDMR-18-22724	7
chr17	80657209	80657594	MajorDMR-18-22725	4
chr17	80659837	80660644	MajorDMR-18-22726	13
chr17	80665384	80666910	MajorDMR-18-22727	36
chr17	80692833	80692837	MajorDMR-18-22728	2
chr17	80693955	80694666	MajorDMR-18-22729	4
chr17	80712405	80712918	MajorDMR-18-22730	6
chr17	80733376	80733674	MajorDMR-18-22731	3
chr17	80735549	80735891	MajorDMR-18-22732	6
chr17	80749430	80749700	MajorDMR-18-22733	10
chr17	80819224	80819243	MajorDMR-18-22734	2
chr17	80821597	80822354	MajorDMR-18-22735	11
chr17	80835243	80835261	MajorDMR-18-22736	2
chr17	80858708	80858822	MajorDMR-18-22737	3
chr17	80870498	80870530	MajorDMR-18-22738	2
chr17	80889605	80890274	MajorDMR-18-22739	9
chr17	80928418	80928549	MajorDMR-18-22740	2
chr17	80969658	80970103	MajorDMR-18-22741	4
chr17	81064201	81064662	MajorDMR-18-22742	2
chr17	81122986	81123225	MajorDMR-18-22743	9
chr17	81153557	81153753	MajorDMR-18-22744	7
chr17	81155997	81156105	MajorDMR-18-22745	3
chr18	111900	112164	MajorDMR-18-22746	3
chr18	181230	181297	MajorDMR-18-22747	2
chr18	376483	376514	MajorDMR-18-22748	2
chr18	596151	596554	MajorDMR-18-22749	2
chr18	597440	597464	MajorDMR-18-22750	2
chr18	659186	659202	MajorDMR-18-22751	2
chr18	807439	807749	MajorDMR-18-22752	5
chr18	813645	813793	MajorDMR-18-22753	2
chr18	962313	962346	MajorDMR-18-22754	2
chr18	1094612	1094730	MajorDMR-18-22755	3
chr18	1240577	1241333	MajorDMR-18-22756	6
chr18	2305514	2305740	MajorDMR-18-22757	4
chr18	2322919	2322982	MajorDMR-18-22758	2
chr18	2875541	2875819	MajorDMR-18-22759	7
chr18	2899658	2899879	MajorDMR-18-22760	4
chr18	2920827	2921458	MajorDMR-18-22761	9
chr18	2994790	2994795	MajorDMR-18-22762	2
chr18	3013768	3014162	MajorDMR-18-22763	13
chr18	3029572	3029948	MajorDMR-18-22764	6
chr18	3045073	3045430	MajorDMR-18-22765	4
chr18	3096737	3097174	MajorDMR-18-22766	4
chr18	3196901	3196961	MajorDMR-18-22767	2
chr18	3246563	3247039	MajorDMR-18-22768	12
chr18	3260725	3261207	MajorDMR-18-22769	2
chr18	3411930	3412154	MajorDMR-18-22770	2
chr18	3452847	3453838	MajorDMR-18-22771	15
chr18	3494434	3494744	MajorDMR-18-22772	4
chr18	3498730	3498752	MajorDMR-18-22773	2
chr18	3502767	3502948	MajorDMR-18-22774	3
chr18	3508677	3509747	MajorDMR-18-22775	8
chr18	3514083	3514198	MajorDMR-18-22776	4
chr18	3533312	3533953	MajorDMR-18-22777	3
chr18	3538239	3539279	MajorDMR-18-22778	9
chr18	3540877	3541091	MajorDMR-18-22779	2
chr18	3541956	3541985	MajorDMR-18-22780	2
chr18	3547680	3548485	MajorDMR-18-22781	4
chr18	3548990	3549531	MajorDMR-18-22782	9
chr18	3556720	3556869	MajorDMR-18-22783	2
chr18	3559099	3559660	MajorDMR-18-22784	6
chr18	3579891	3580569	MajorDMR-18-22785	4
chr18	3595028	3595153	MajorDMR-18-22786	5
chr18	3595731	3596347	MajorDMR-18-22787	7
chr18	3597001	3597194	MajorDMR-18-22788	4
chr18	3597778	3598264	MajorDMR-18-22789	7
chr18	3604554	3604916	MajorDMR-18-22790	2
chr18	3609792	3610325	MajorDMR-18-22791	5
chr18	3622398	3622524	MajorDMR-18-22792	2
chr18	3623353	3625467	MajorDMR-18-22793	20
chr18	3632618	3632819	MajorDMR-18-22794	2
chr18	3639821	3639955	MajorDMR-18-22795	3
chr18	3650332	3650682	MajorDMR-18-22796	4
chr18	3652735	3653261	MajorDMR-18-22797	5
chr18	3653953	3654901	MajorDMR-18-22798	8
chr18	3659023	3659435	MajorDMR-18-22799	2
chr18	3663453	3663631	MajorDMR-18-22800	2
chr18	3665004	3665453	MajorDMR-18-22801	6
chr18	3667266	3667519	MajorDMR-18-22802	2
chr18	3668665	3668689	MajorDMR-18-22803	2
chr18	3670069	3670374	MajorDMR-18-22804	5
chr18	3671450	3671495	MajorDMR-18-22805	2
chr18	3690694	3690877	MajorDMR-18-22806	2
chr18	3703487	3704519	MajorDMR-18-22807	6
chr18	3705204	3705489	MajorDMR-18-22808	2
chr18	3706587	3707239	MajorDMR-18-22809	3
chr18	3708340	3709221	MajorDMR-18-22810	6
chr18	3709724	3710828	MajorDMR-18-22811	8
chr18	3712715	3714636	MajorDMR-18-22812	15
chr18	3715540	3715604	MajorDMR-18-22813	2
chr18	3720973	3721432	MajorDMR-18-22814	2
chr18	3722524	3722552	MajorDMR-18-22815	2
chr18	3725159	3725183	MajorDMR-18-22816	2
chr18	3726202	3726436	MajorDMR-18-22817	2
chr18	3728469	3728649	MajorDMR-18-22818	4
chr18	3729607	3729998	MajorDMR-18-22819	4
chr18	3746729	3747934	MajorDMR-18-22820	8
chr18	3758772	3758863	MajorDMR-18-22821	5
chr18	3760337	3761599	MajorDMR-18-22822	12
chr18	3773773	3774116	MajorDMR-18-22823	3
chr18	3777460	3777464	MajorDMR-18-22824	2
chr18	3781017	3781415	MajorDMR-18-22825	2
chr18	3782465	3782548	MajorDMR-18-22826	2
chr18	3784455	3784549	MajorDMR-18-22827	2
chr18	3787555	3787671	MajorDMR-18-22828	3
chr18	3789008	3789202	MajorDMR-18-22829	7
chr18	3794424	3795108	MajorDMR-18-22830	9
chr18	3796624	3796839	MajorDMR-18-22831	2
chr18	3799581	3799730	MajorDMR-18-22832	3
chr18	3802509	3802643	MajorDMR-18-22833	3
chr18	3804755	3804851	MajorDMR-18-22834	2
chr18	3805684	3808098	MajorDMR-18-22835	14
chr18	3810342	3810550	MajorDMR-18-22836	2
chr18	3812952	3813166	MajorDMR-18-22837	5
chr18	3814664	3815922	MajorDMR-18-22838	7
chr18	3816863	3817135	MajorDMR-18-22839	2
chr18	3817895	3818229	MajorDMR-18-22840	2
chr18	3820090	3820298	MajorDMR-18-22841	6
chr18	3821320	3822520	MajorDMR-18-22842	6
chr18	3825690	3826239	MajorDMR-18-22843	5
chr18	3829787	3829897	MajorDMR-18-22844	2
chr18	3835562	3835643	MajorDMR-18-22845	3
chr18	3836151	3837831	MajorDMR-18-22846	18
chr18	3839067	3840364	MajorDMR-18-22847	6
chr18	3840880	3840925	MajorDMR-18-22848	2
chr18	3843692	3845189	MajorDMR-18-22849	11
chr18	3847235	3848123	MajorDMR-18-22850	4
chr18	3850103	3850183	MajorDMR-18-22851	2
chr18	3867467	3868138	MajorDMR-18-22852	8
chr18	3870174	3872208	MajorDMR-18-22853	11
chr18	3872841	3873007	MajorDMR-18-22854	2
chr18	3874882	3876172	MajorDMR-18-22855	13
chr18	3878398	3878586	MajorDMR-18-22856	3
chr18	3894606	3894972	MajorDMR-18-22857	3
chr18	3910646	3911043	MajorDMR-18-22858	6
chr18	3916285	3916938	MajorDMR-18-22859	3
```
