## Supplementary material for "Single nucleus multi-omics links human cortical cell regulatory genome diversity to disease risk variants": Table S9: NonN_Oligo_MBP.hyper_dmr.dms2.bed (part 2 of 3)

```
chr18	3917874	3918428	MajorDMR-18-22860	4
chr18	3930338	3930862	MajorDMR-18-22861	3
chr18	3934377	3934383	MajorDMR-18-22862	2
chr18	3967781	3967916	MajorDMR-18-22863	2
chr18	3969618	3970303	MajorDMR-18-22864	5
chr18	3973385	3974200	MajorDMR-18-22865	5
chr18	3982771	3982780	MajorDMR-18-22866	2
chr18	3986739	3986779	MajorDMR-18-22867	2
chr18	3988854	3988971	MajorDMR-18-22868	3
chr18	3993099	3993192	MajorDMR-18-22869	2
chr18	3994386	3994708	MajorDMR-18-22870	3
chr18	4004351	4004447	MajorDMR-18-22871	2
chr18	4008478	4009066	MajorDMR-18-22872	18
chr18	4019190	4019486	MajorDMR-18-22873	3
chr18	4096676	4096791	MajorDMR-18-22874	4
chr18	4145718	4147325	MajorDMR-18-22875	9
chr18	4171361	4172964	MajorDMR-18-22876	13
chr18	4173651	4173735	MajorDMR-18-22877	2
chr18	4181637	4181794	MajorDMR-18-22878	2
chr18	4183274	4184071	MajorDMR-18-22879	5
chr18	4240873	4241001	MajorDMR-18-22880	2
chr18	4251467	4251835	MajorDMR-18-22881	2
chr18	4253061	4253071	MajorDMR-18-22882	2
chr18	4253747	4254067	MajorDMR-18-22883	4
chr18	4264612	4264761	MajorDMR-18-22884	3
chr18	4285570	4285678	MajorDMR-18-22885	2
chr18	4351207	4352074	MajorDMR-18-22886	4
chr18	4357551	4357908	MajorDMR-18-22887	2
chr18	4358651	4358809	MajorDMR-18-22888	2
chr18	4385407	4385628	MajorDMR-18-22889	3
chr18	4394851	4395053	MajorDMR-18-22890	3
chr18	4429713	4430047	MajorDMR-18-22891	3
chr18	4448064	4449365	MajorDMR-18-22892	7
chr18	4451605	4451929	MajorDMR-18-22893	4
chr18	4452648	4453610	MajorDMR-18-22894	7
chr18	4455942	4456333	MajorDMR-18-22895	4
chr18	4749848	4750772	MajorDMR-18-22896	8
chr18	4751545	4751872	MajorDMR-18-22897	3
chr18	4767974	4768272	MajorDMR-18-22898	2
chr18	4851988	4852555	MajorDMR-18-22899	4
chr18	4854514	4854999	MajorDMR-18-22900	2
chr18	5058893	5060198	MajorDMR-18-22901	15
chr18	5181981	5182026	MajorDMR-18-22902	3
chr18	5287051	5287163	MajorDMR-18-22903	3
chr18	5297310	5297382	MajorDMR-18-22904	3
chr18	5376841	5377445	MajorDMR-18-22905	6
chr18	5382748	5382941	MajorDMR-18-22906	3
chr18	5399140	5399226	MajorDMR-18-22907	3
chr18	5417715	5417727	MajorDMR-18-22908	2
chr18	5455801	5455866	MajorDMR-18-22909	2
chr18	5476833	5476896	MajorDMR-18-22910	2
chr18	5492857	5493005	MajorDMR-18-22911	2
chr18	5514288	5516006	MajorDMR-18-22912	6
chr18	5516613	5517123	MajorDMR-18-22913	4
chr18	5518921	5520535	MajorDMR-18-22914	15
chr18	5538134	5538531	MajorDMR-18-22915	4
chr18	5540257	5540647	MajorDMR-18-22916	4
chr18	5542055	5542562	MajorDMR-18-22917	5
chr18	5556395	5556490	MajorDMR-18-22918	3
chr18	5600803	5601136	MajorDMR-18-22919	3
chr18	5607012	5607089	MajorDMR-18-22920	2
chr18	5608871	5608888	MajorDMR-18-22921	2
chr18	5622481	5623189	MajorDMR-18-22922	6
chr18	5630950	5631151	MajorDMR-18-22923	4
chr18	5694245	5694669	MajorDMR-18-22924	4
chr18	5771561	5772183	MajorDMR-18-22925	8
chr18	5871422	5871647	MajorDMR-18-22926	2
chr18	5890924	5891680	MajorDMR-18-22927	13
chr18	5894085	5894389	MajorDMR-18-22928	3
chr18	5896416	5896759	MajorDMR-18-22929	3
chr18	5975262	5975920	MajorDMR-18-22930	5
chr18	5983476	5983612	MajorDMR-18-22931	4
chr18	5996145	5996423	MajorDMR-18-22932	5
chr18	6010526	6010647	MajorDMR-18-22933	2
chr18	6012896	6013513	MajorDMR-18-22934	5
chr18	6194172	6194425	MajorDMR-18-22935	5
chr18	6256620	6256731	MajorDMR-18-22936	3
chr18	6374710	6375095	MajorDMR-18-22937	3
chr18	6411220	6412913	MajorDMR-18-22938	14
chr18	6434662	6434810	MajorDMR-18-22939	2
chr18	6470099	6470192	MajorDMR-18-22940	2
chr18	6610078	6610258	MajorDMR-18-22941	2
chr18	6741334	6741557	MajorDMR-18-22942	2
chr18	6797510	6797662	MajorDMR-18-22943	2
chr18	6942085	6942326	MajorDMR-18-22944	11
chr18	6999488	6999523	MajorDMR-18-22945	4
chr18	7022243	7022521	MajorDMR-18-22946	4
chr18	7023289	7023308	MajorDMR-18-22947	2
chr18	7398012	7398044	MajorDMR-18-22948	2
chr18	7579575	7579834	MajorDMR-18-22949	2
chr18	7742120	7742780	MajorDMR-18-22950	5
chr18	7749250	7749489	MajorDMR-18-22951	2
chr18	7778223	7778410	MajorDMR-18-22952	4
chr18	7807735	7808082	MajorDMR-18-22953	2
chr18	7900162	7900408	MajorDMR-18-22954	3
chr18	8141257	8141344	MajorDMR-18-22955	5
chr18	8280066	8280214	MajorDMR-18-22956	2
chr18	8300871	8300954	MajorDMR-18-22957	3
chr18	8366806	8367378	MajorDMR-18-22958	19
chr18	8603347	8603880	MajorDMR-18-22959	3
chr18	8608332	8608765	MajorDMR-18-22960	9
chr18	8610842	8611340	MajorDMR-18-22961	2
chr18	8616148	8616301	MajorDMR-18-22962	2
chr18	8626841	8627462	MajorDMR-18-22963	10
chr18	8628592	8628602	MajorDMR-18-22964	2
chr18	8645556	8645908	MajorDMR-18-22965	2
chr18	8687293	8687354	MajorDMR-18-22966	2
chr18	8707772	8709638	MajorDMR-18-22967	21
chr18	8721206	8721272	MajorDMR-18-22968	2
chr18	8744251	8744889	MajorDMR-18-22969	3
chr18	8745501	8746409	MajorDMR-18-22970	7
chr18	8747553	8747762	MajorDMR-18-22971	3
chr18	8748996	8749118	MajorDMR-18-22972	2
chr18	8751116	8751234	MajorDMR-18-22973	2
chr18	8783250	8783624	MajorDMR-18-22974	9
chr18	8801375	8801500	MajorDMR-18-22975	4
chr18	8807342	8808418	MajorDMR-18-22976	7
chr18	8815840	8818052	MajorDMR-18-22977	15
chr18	8828375	8828608	MajorDMR-18-22978	5
chr18	8830094	8831115	MajorDMR-18-22979	8
chr18	8839465	8839490	MajorDMR-18-22980	2
chr18	8844644	8845257	MajorDMR-18-22981	20
chr18	8876570	8876835	MajorDMR-18-22982	4
chr18	8931231	8931630	MajorDMR-18-22983	3
chr18	8946529	8946854	MajorDMR-18-22984	2
chr18	8948531	8950113	MajorDMR-18-22985	21
chr18	8987320	8988177	MajorDMR-18-22986	10
chr18	8991252	8991889	MajorDMR-18-22987	5
chr18	9017552	9018103	MajorDMR-18-22988	10
chr18	9083064	9083156	MajorDMR-18-22989	3
chr18	9109692	9109783	MajorDMR-18-22990	3
chr18	9117056	9117621	MajorDMR-18-22991	4
chr18	9134518	9135573	MajorDMR-18-22992	14
chr18	9209530	9209654	MajorDMR-18-22993	3
chr18	9321954	9321985	MajorDMR-18-22994	2
chr18	9333896	9333929	MajorDMR-18-22995	2
chr18	9362692	9363028	MajorDMR-18-22996	2
chr18	9433729	9433814	MajorDMR-18-22997	3
chr18	9441094	9441415	MajorDMR-18-22998	3
chr18	9519692	9519820	MajorDMR-18-22999	2
chr18	9567314	9567348	MajorDMR-18-23000	2
chr18	9673860	9674658	MajorDMR-18-23001	7
chr18	9700395	9700615	MajorDMR-18-23002	3
chr18	9707408	9707597	MajorDMR-18-23003	3
chr18	9712725	9712744	MajorDMR-18-23004	2
chr18	9822749	9823137	MajorDMR-18-23005	9
chr18	9912988	9913172	MajorDMR-18-23006	2
chr18	9919807	9920092	MajorDMR-18-23007	2
chr18	9960635	9960936	MajorDMR-18-23008	2
chr18	10396094	10396179	MajorDMR-18-23009	3
chr18	10607534	10607609	MajorDMR-18-23010	5
chr18	10726218	10726858	MajorDMR-18-23011	4
chr18	10793399	10793542	MajorDMR-18-23012	4
chr18	11033783	11033860	MajorDMR-18-23013	2
chr18	11034903	11034979	MajorDMR-18-23014	2
chr18	11268911	11269051	MajorDMR-18-23015	2
chr18	11583147	11583165	MajorDMR-18-23016	2
chr18	11655736	11655744	MajorDMR-18-23017	2
chr18	11688546	11688732	MajorDMR-18-23018	5
chr18	11732734	11732908	MajorDMR-18-23019	3
chr18	11736948	11737180	MajorDMR-18-23020	2
chr18	11740731	11740739	MajorDMR-18-23021	2
chr18	11784739	11785097	MajorDMR-18-23022	6
chr18	11806884	11807015	MajorDMR-18-23023	4
chr18	11832129	11832256	MajorDMR-18-23024	3
chr18	11852799	11853120	MajorDMR-18-23025	2
chr18	11857269	11857673	MajorDMR-18-23026	2
chr18	11909262	11909452	MajorDMR-18-23027	2
chr18	11982313	11982560	MajorDMR-18-23028	6
chr18	12014557	12014876	MajorDMR-18-23029	7
chr18	12038435	12038439	MajorDMR-18-23030	2
chr18	12068429	12068797	MajorDMR-18-23031	6
chr18	12076662	12076768	MajorDMR-18-23032	6
chr18	12327615	12327671	MajorDMR-18-23033	2
chr18	12392384	12392578	MajorDMR-18-23034	2
chr18	12407116	12407560	MajorDMR-18-23035	18
chr18	12408666	12408872	MajorDMR-18-23036	3
chr18	12409633	12410213	MajorDMR-18-23037	3
chr18	12415506	12416268	MajorDMR-18-23038	11
chr18	12421071	12421573	MajorDMR-18-23039	10
chr18	12449288	12449333	MajorDMR-18-23040	2
chr18	12520421	12520867	MajorDMR-18-23041	5
chr18	12533473	12533798	MajorDMR-18-23042	3
chr18	12586281	12586391	MajorDMR-18-23043	2
chr18	12593940	12594073	MajorDMR-18-23044	2
chr18	12597565	12597996	MajorDMR-18-23045	6
chr18	12645902	12646427	MajorDMR-18-23046	8
chr18	12653836	12654065	MajorDMR-18-23047	2
chr18	12655283	12656465	MajorDMR-18-23048	16
chr18	12658716	12659656	MajorDMR-18-23049	9
chr18	12882315	12882530	MajorDMR-18-23050	2
chr18	12927604	12927868	MajorDMR-18-23051	2
chr18	12928521	12928881	MajorDMR-18-23052	6
chr18	12934028	12934477	MajorDMR-18-23053	2
chr18	12948779	12949434	MajorDMR-18-23054	10
chr18	13119902	13120014	MajorDMR-18-23055	2
chr18	13219156	13219590	MajorDMR-18-23056	7
chr18	13220369	13220950	MajorDMR-18-23057	9
chr18	13235452	13236391	MajorDMR-18-23058	7
chr18	13264644	13264932	MajorDMR-18-23059	6
chr18	13272383	13272590	MajorDMR-18-23060	8
chr18	13276680	13277141	MajorDMR-18-23061	4
chr18	13283877	13285032	MajorDMR-18-23062	27
chr18	13285973	13286005	MajorDMR-18-23063	3
chr18	13289485	13289664	MajorDMR-18-23064	2
chr18	13301502	13302007	MajorDMR-18-23065	5
chr18	13369815	13369946	MajorDMR-18-23066	2
chr18	13372156	13373798	MajorDMR-18-23067	15
chr18	13374325	13378931	MajorDMR-18-23068	38
chr18	13379504	13380531	MajorDMR-18-23069	18
chr18	13381850	13382476	MajorDMR-18-23070	5
chr18	13433179	13433470	MajorDMR-18-23071	2
chr18	13436728	13437253	MajorDMR-18-23072	10
chr18	13452243	13454548	MajorDMR-18-23073	44
chr18	13456119	13456236	MajorDMR-18-23074	2
chr18	13463378	13464015	MajorDMR-18-23075	8
chr18	13513288	13513360	MajorDMR-18-23076	2
chr18	13643473	13643667	MajorDMR-18-23077	2
chr18	13654368	13654509	MajorDMR-18-23078	2
chr18	13655151	13655296	MajorDMR-18-23079	5
chr18	13665326	13665376	MajorDMR-18-23080	2
chr18	13973800	13973822	MajorDMR-18-23081	2
chr18	14015344	14015384	MajorDMR-18-23082	2
chr18	14117571	14118004	MajorDMR-18-23083	3
chr18	14131386	14131518	MajorDMR-18-23084	2
chr18	14250343	14250395	MajorDMR-18-23085	3
chr18	14431939	14431999	MajorDMR-18-23086	3
chr18	14531510	14531768	MajorDMR-18-23087	3
chr18	14999584	15000612	MajorDMR-18-23088	6
chr18	18823276	18823510	MajorDMR-18-23089	2
chr18	19038718	19038751	MajorDMR-18-23090	2
chr18	19152953	19153024	MajorDMR-18-23091	2
chr18	19153548	19154035	MajorDMR-18-23092	5
chr18	19179504	19179521	MajorDMR-18-23093	2
chr18	19201900	19201922	MajorDMR-18-23094	2
chr18	19215444	19215451	MajorDMR-18-23095	2
chr18	19285040	19285241	MajorDMR-18-23096	6
chr18	19410672	19410716	MajorDMR-18-23097	2
chr18	19752413	19752589	MajorDMR-18-23098	3
chr18	20514328	20514643	MajorDMR-18-23099	2
chr18	20526826	20526980	MajorDMR-18-23100	2
chr18	20611748	20612009	MajorDMR-18-23101	10
chr18	20668214	20668636	MajorDMR-18-23102	8
chr18	20674695	20675009	MajorDMR-18-23103	7
chr18	20693755	20695019	MajorDMR-18-23104	9
chr18	20706594	20707349	MajorDMR-18-23105	12
chr18	20713633	20714891	MajorDMR-18-23106	19
chr18	20717225	20717438	MajorDMR-18-23107	2
chr18	20723395	20723589	MajorDMR-18-23108	2
chr18	20753925	20754252	MajorDMR-18-23109	6
chr18	20772278	20772753	MajorDMR-18-23110	2
chr18	20783620	20783837	MajorDMR-18-23111	4
chr18	20792701	20793145	MajorDMR-18-23112	8
chr18	20793767	20794200	MajorDMR-18-23113	4
chr18	20808558	20808890	MajorDMR-18-23114	3
chr18	20809497	20809740	MajorDMR-18-23115	3
chr18	20811719	20811801	MajorDMR-18-23116	2
chr18	20817558	20817759	MajorDMR-18-23117	3
chr18	20823942	20824828	MajorDMR-18-23118	21
chr18	20830075	20830180	MajorDMR-18-23119	3
chr18	20836989	20838779	MajorDMR-18-23120	28
chr18	20917957	20917982	MajorDMR-18-23121	2
chr18	20938813	20939573	MajorDMR-18-23122	8
chr18	21018138	21018174	MajorDMR-18-23123	2
chr18	21032576	21032766	MajorDMR-18-23124	2
chr18	21049984	21050084	MajorDMR-18-23125	2
chr18	21058966	21059177	MajorDMR-18-23126	4
chr18	21103738	21103812	MajorDMR-18-23127	3
chr18	21120197	21120554	MajorDMR-18-23128	6
chr18	21241866	21242012	MajorDMR-18-23129	3
chr18	21243265	21243284	MajorDMR-18-23130	2
chr18	21379389	21379775	MajorDMR-18-23131	3
chr18	21394803	21395628	MajorDMR-18-23132	6
chr18	21529167	21529332	MajorDMR-18-23133	3
chr18	21551566	21551893	MajorDMR-18-23134	5
chr18	21582701	21582722	MajorDMR-18-23135	2
chr18	21595772	21596916	MajorDMR-18-23136	11
chr18	21607203	21607454	MajorDMR-18-23137	7
chr18	21656289	21656479	MajorDMR-18-23138	4
chr18	21683797	21683919	MajorDMR-18-23139	3
chr18	21744969	21745649	MajorDMR-18-23140	7
chr18	21759835	21759848	MajorDMR-18-23141	3
chr18	21770494	21770651	MajorDMR-18-23142	3
chr18	21812036	21813090	MajorDMR-18-23143	8
chr18	21816673	21817126	MajorDMR-18-23144	6
chr18	21819204	21819282	MajorDMR-18-23145	2
chr18	21823151	21823954	MajorDMR-18-23146	5
chr18	21832519	21832917	MajorDMR-18-23147	2
chr18	21842077	21842375	MajorDMR-18-23148	4
chr18	21849125	21849416	MajorDMR-18-23149	4
chr18	21854940	21855075	MajorDMR-18-23150	3
chr18	21913259	21913705	MajorDMR-18-23151	2
chr18	21915448	21915750	MajorDMR-18-23152	5
chr18	21975469	21975624	MajorDMR-18-23153	3
chr18	21976242	21976326	MajorDMR-18-23154	2
chr18	22076805	22077069	MajorDMR-18-23155	3
chr18	22079873	22080007	MajorDMR-18-23156	4
chr18	22085352	22086066	MajorDMR-18-23157	3
chr18	22110679	22110852	MajorDMR-18-23158	2
chr18	22119528	22120287	MajorDMR-18-23159	6
chr18	22210849	22211252	MajorDMR-18-23160	2
chr18	22305663	22306468	MajorDMR-18-23161	6
chr18	22307068	22307084	MajorDMR-18-23162	2
chr18	22813676	22814159	MajorDMR-18-23163	8
chr18	22973984	22974144	MajorDMR-18-23164	4
chr18	23004636	23004646	MajorDMR-18-23165	2
chr18	23394941	23395366	MajorDMR-18-23166	4
chr18	23528052	23528066	MajorDMR-18-23167	2
chr18	23637254	23637753	MajorDMR-18-23168	5
chr18	23760042	23760142	MajorDMR-18-23169	2
chr18	23807463	23807572	MajorDMR-18-23170	3
chr18	24038049	24039333	MajorDMR-18-23171	18
chr18	24050090	24050709	MajorDMR-18-23172	7
chr18	24075142	24075395	MajorDMR-18-23173	5
chr18	24125938	24126229	MajorDMR-18-23174	3
chr18	24126924	24127633	MajorDMR-18-23175	12
chr18	24269423	24269628	MajorDMR-18-23176	3
chr18	24356865	24357373	MajorDMR-18-23177	3
chr18	24407123	24407191	MajorDMR-18-23178	2
chr18	24443728	24444753	MajorDMR-18-23179	10
chr18	24489673	24490099	MajorDMR-18-23180	4
chr18	25138426	25138935	MajorDMR-18-23181	4
chr18	25229030	25229089	MajorDMR-18-23182	5
chr18	25502194	25502883	MajorDMR-18-23183	8
chr18	25543411	25543849	MajorDMR-18-23184	6
chr18	25573226	25573942	MajorDMR-18-23185	5
chr18	25583494	25584069	MajorDMR-18-23186	6
chr18	25621365	25621614	MajorDMR-18-23187	5
chr18	25629273	25629464	MajorDMR-18-23188	5
chr18	25676453	25677369	MajorDMR-18-23189	8
chr18	25718797	25719211	MajorDMR-18-23190	4
chr18	25753580	25755110	MajorDMR-18-23191	10
chr18	25758901	25759002	MajorDMR-18-23192	3
chr18	25763925	25764309	MajorDMR-18-23193	2
chr18	25886402	25886475	MajorDMR-18-23194	2
chr18	26510739	26510750	MajorDMR-18-23195	2
chr18	27508113	27508377	MajorDMR-18-23196	6
chr18	28433358	28433472	MajorDMR-18-23197	2
chr18	28549922	28550207	MajorDMR-18-23198	2
chr18	28568579	28568748	MajorDMR-18-23199	4
chr18	29067798	29067903	MajorDMR-18-23200	4
chr18	29190330	29190647	MajorDMR-18-23201	2
chr18	29259458	29259509	MajorDMR-18-23202	2
chr18	29263019	29263620	MajorDMR-18-23203	6
chr18	29524400	29524783	MajorDMR-18-23204	5
chr18	29599754	29599811	MajorDMR-18-23205	2
chr18	29671529	29671544	MajorDMR-18-23206	2
chr18	29890184	29890194	MajorDMR-18-23207	3
chr18	29927536	29928058	MajorDMR-18-23208	4
chr18	29966088	29966841	MajorDMR-18-23209	6
chr18	29971214	29971442	MajorDMR-18-23210	4
chr18	30051447	30051804	MajorDMR-18-23211	8
chr18	30056479	30056536	MajorDMR-18-23212	3
chr18	30349760	30349768	MajorDMR-18-23213	2
chr18	30411655	30411705	MajorDMR-18-23214	2
chr18	30447863	30448657	MajorDMR-18-23215	15
chr18	31118509	31118958	MajorDMR-18-23216	6
chr18	31156728	31157210	MajorDMR-18-23217	2
chr18	31160120	31160129	MajorDMR-18-23218	2
chr18	31160682	31161376	MajorDMR-18-23219	7
chr18	31189328	31189424	MajorDMR-18-23220	2
chr18	31222842	31223065	MajorDMR-18-23221	3
chr18	31237593	31237724	MajorDMR-18-23222	2
chr18	31240633	31240655	MajorDMR-18-23223	2
chr18	31244225	31244293	MajorDMR-18-23224	2
chr18	31245097	31246062	MajorDMR-18-23225	4
chr18	31251482	31252129	MajorDMR-18-23226	3
chr18	31274203	31275018	MajorDMR-18-23227	8
chr18	31281697	31282139	MajorDMR-18-23228	2
chr18	31400163	31400502	MajorDMR-18-23229	5
chr18	31628481	31628606	MajorDMR-18-23230	3
chr18	31705998	31706284	MajorDMR-18-23231	2
chr18	31738293	31738546	MajorDMR-18-23232	2
chr18	31770095	31770275	MajorDMR-18-23233	2
chr18	31797616	31797893	MajorDMR-18-23234	2
chr18	31799369	31800006	MajorDMR-18-23235	12
chr18	31800676	31800941	MajorDMR-18-23236	2
chr18	31853141	31853162	MajorDMR-18-23237	2
chr18	32074649	32074921	MajorDMR-18-23238	2
chr18	32113508	32113866	MajorDMR-18-23239	3
chr18	32203651	32203890	MajorDMR-18-23240	2
chr18	32208045	32208210	MajorDMR-18-23241	2
chr18	32230098	32230498	MajorDMR-18-23242	3
chr18	32272216	32272885	MajorDMR-18-23243	6
chr18	32309656	32310076	MajorDMR-18-23244	3
chr18	32389704	32390236	MajorDMR-18-23245	4
chr18	32395698	32395884	MajorDMR-18-23246	2
chr18	32414996	32415257	MajorDMR-18-23247	2
chr18	32624318	32624546	MajorDMR-18-23248	2
chr18	32655014	32655377	MajorDMR-18-23249	3
chr18	32682241	32682654	MajorDMR-18-23250	5
chr18	32687000	32687054	MajorDMR-18-23251	2
chr18	32690167	32690868	MajorDMR-18-23252	3
chr18	32697487	32698214	MajorDMR-18-23253	4
chr18	32702317	32702810	MajorDMR-18-23254	6
chr18	32714665	32715163	MajorDMR-18-23255	2
chr18	32716478	32716978	MajorDMR-18-23256	4
chr18	32722100	32722643	MajorDMR-18-23257	3
chr18	32948666	32949111	MajorDMR-18-23258	4
chr18	33024643	33024716	MajorDMR-18-23259	3
chr18	33162897	33163222	MajorDMR-18-23260	3
chr18	33289683	33290101	MajorDMR-18-23261	6
chr18	33441314	33441758	MajorDMR-18-23262	5
chr18	33470116	33470131	MajorDMR-18-23263	2
chr18	33529668	33529962	MajorDMR-18-23264	6
chr18	33711540	33711642	MajorDMR-18-23265	2
chr18	33712952	33712956	MajorDMR-18-23266	2
chr18	33738298	33738513	MajorDMR-18-23267	2
chr18	33759624	33759976	MajorDMR-18-23268	2
chr18	33906950	33907020	MajorDMR-18-23269	2
chr18	33929523	33929683	MajorDMR-18-23270	3
chr18	33967444	33967588	MajorDMR-18-23271	2
chr18	33995447	33995632	MajorDMR-18-23272	2
chr18	34017913	34017925	MajorDMR-18-23273	2
chr18	34021395	34021933	MajorDMR-18-23274	9
chr18	34048273	34048473	MajorDMR-18-23275	3
chr18	34100783	34100927	MajorDMR-18-23276	2
chr18	34105423	34105552	MajorDMR-18-23277	2
chr18	34106888	34107497	MajorDMR-18-23278	10
chr18	34273752	34275072	MajorDMR-18-23279	19
chr18	34304782	34304841	MajorDMR-18-23280	4
chr18	34326133	34326453	MajorDMR-18-23281	3
chr18	34390302	34390349	MajorDMR-18-23282	2
chr18	34440539	34440739	MajorDMR-18-23283	2
chr18	34733997	34734487	MajorDMR-18-23284	4
chr18	34739676	34739758	MajorDMR-18-23285	3
chr18	34826922	34826983	MajorDMR-18-23286	3
chr18	34831667	34831675	MajorDMR-18-23287	2
chr18	34834726	34835335	MajorDMR-18-23288	4
chr18	34836989	34837251	MajorDMR-18-23289	5
chr18	34838105	34838467	MajorDMR-18-23290	8
chr18	34839105	34840557	MajorDMR-18-23291	12
chr18	34841380	34841699	MajorDMR-18-23292	5
chr18	34853435	34853749	MajorDMR-18-23293	3
chr18	34856041	34856791	MajorDMR-18-23294	10
chr18	34857376	34858910	MajorDMR-18-23295	16
chr18	34859537	34860010	MajorDMR-18-23296	5
chr18	34861111	34861404	MajorDMR-18-23297	5
chr18	34862065	34862071	MajorDMR-18-23298	2
chr18	34865289	34865299	MajorDMR-18-23299	3
chr18	34866415	34866538	MajorDMR-18-23300	2
chr18	34879055	34879570	MajorDMR-18-23301	9
chr18	34883345	34883581	MajorDMR-18-23302	2
chr18	34884124	34884495	MajorDMR-18-23303	5
chr18	34885004	34885465	MajorDMR-18-23304	7
chr18	34886849	34887049	MajorDMR-18-23305	3
chr18	34891241	34891332	MajorDMR-18-23306	2
chr18	34897855	34897905	MajorDMR-18-23307	2
chr18	34900214	34900467	MajorDMR-18-23308	4
chr18	34901553	34901802	MajorDMR-18-23309	9
chr18	34903394	34903852	MajorDMR-18-23310	4
chr18	34906975	34907402	MajorDMR-18-23311	5
chr18	34908128	34908216	MajorDMR-18-23312	2
chr18	34912303	34912341	MajorDMR-18-23313	2
chr18	34914508	34915520	MajorDMR-18-23314	25
chr18	34923861	34924762	MajorDMR-18-23315	6
chr18	34931611	34932396	MajorDMR-18-23316	6
chr18	34950896	34950932	MajorDMR-18-23317	2
chr18	34953971	34954021	MajorDMR-18-23318	2
chr18	34963216	34964484	MajorDMR-18-23319	14
chr18	34970738	34972325	MajorDMR-18-23320	16
chr18	34975208	34975296	MajorDMR-18-23321	2
chr18	34979048	34979071	MajorDMR-18-23322	2
chr18	34980803	34980826	MajorDMR-18-23323	2
chr18	34982957	34983719	MajorDMR-18-23324	20
chr18	34985860	34986382	MajorDMR-18-23325	4
chr18	34987183	34989121	MajorDMR-18-23326	12
chr18	34990058	34990605	MajorDMR-18-23327	5
chr18	34999915	35000492	MajorDMR-18-23328	5
chr18	35001753	35002019	MajorDMR-18-23329	7
chr18	35006665	35006700	MajorDMR-18-23330	2
chr18	35010278	35010692	MajorDMR-18-23331	4
chr18	35015146	35016345	MajorDMR-18-23332	21
chr18	35018632	35018644	MajorDMR-18-23333	2
chr18	35020994	35021558	MajorDMR-18-23334	8
chr18	35023465	35026108	MajorDMR-18-23335	37
chr18	35027076	35027276	MajorDMR-18-23336	3
chr18	35027955	35029187	MajorDMR-18-23337	7
chr18	35030167	35030299	MajorDMR-18-23338	6
chr18	35031274	35032255	MajorDMR-18-23339	6
chr18	35033770	35034226	MajorDMR-18-23340	5
chr18	35034881	35035087	MajorDMR-18-23341	3
chr18	35037936	35038105	MajorDMR-18-23342	2
chr18	35043953	35044803	MajorDMR-18-23343	10
chr18	35045992	35046370	MajorDMR-18-23344	9
chr18	35051530	35051670	MajorDMR-18-23345	3
chr18	35053260	35054082	MajorDMR-18-23346	8
chr18	35058056	35058669	MajorDMR-18-23347	3
chr18	35059953	35060418	MajorDMR-18-23348	4
chr18	35062161	35065017	MajorDMR-18-23349	36
chr18	35065791	35066383	MajorDMR-18-23350	10
chr18	35067125	35067928	MajorDMR-18-23351	5
chr18	35069703	35070693	MajorDMR-18-23352	8
chr18	35071965	35071983	MajorDMR-18-23353	2
chr18	35072498	35072640	MajorDMR-18-23354	4
chr18	35074583	35074605	MajorDMR-18-23355	3
chr18	35079122	35079223	MajorDMR-18-23356	3
chr18	35079875	35080688	MajorDMR-18-23357	7
chr18	35081355	35082780	MajorDMR-18-23358	23
chr18	35085249	35085470	MajorDMR-18-23359	2
chr18	35086088	35086289	MajorDMR-18-23360	5
chr18	35088806	35089276	MajorDMR-18-23361	3
chr18	35091871	35092070	MajorDMR-18-23362	5
chr18	35095133	35095562	MajorDMR-18-23363	2
chr18	35099151	35099595	MajorDMR-18-23364	6
chr18	35101195	35101956	MajorDMR-18-23365	11
chr18	35107424	35107660	MajorDMR-18-23366	2
chr18	35109389	35109426	MajorDMR-18-23367	2
chr18	35110786	35111565	MajorDMR-18-23368	10
chr18	35112679	35115065	MajorDMR-18-23369	36
chr18	35115615	35117806	MajorDMR-18-23370	17
chr18	35118371	35120646	MajorDMR-18-23371	29
chr18	35121267	35121299	MajorDMR-18-23372	2
chr18	35124196	35124755	MajorDMR-18-23373	11
chr18	35125602	35128973	MajorDMR-18-23374	29
chr18	35129512	35130492	MajorDMR-18-23375	5
chr18	35131586	35134690	MajorDMR-18-23376	26
chr18	35138686	35138892	MajorDMR-18-23377	5
chr18	35139432	35140213	MajorDMR-18-23378	5
chr18	35140788	35143063	MajorDMR-18-23379	20
chr18	35143569	35144556	MajorDMR-18-23380	14
chr18	35147775	35148979	MajorDMR-18-23381	23
chr18	35159138	35159174	MajorDMR-18-23382	2
chr18	35169256	35169317	MajorDMR-18-23383	3
chr18	35188108	35188429	MajorDMR-18-23384	5
chr18	35253508	35253525	MajorDMR-18-23385	2
chr18	35281759	35282517	MajorDMR-18-23386	4
chr18	35620191	35620755	MajorDMR-18-23387	6
chr18	36039693	36039729	MajorDMR-18-23388	2
chr18	36196468	36196569	MajorDMR-18-23389	4
chr18	36331937	36331963	MajorDMR-18-23390	2
chr18	36542361	36542444	MajorDMR-18-23391	2
chr18	36551864	36552067	MajorDMR-18-23392	5
chr18	37061464	37061559	MajorDMR-18-23393	2
chr18	37281090	37281389	MajorDMR-18-23394	3
chr18	37420476	37420540	MajorDMR-18-23395	2
chr18	37422060	37422250	MajorDMR-18-23396	4
chr18	37554772	37555267	MajorDMR-18-23397	4
chr18	37822805	37822874	MajorDMR-18-23398	3
chr18	37987978	37988086	MajorDMR-18-23399	3
chr18	37993212	37993360	MajorDMR-18-23400	2
chr18	38103178	38103227	MajorDMR-18-23401	3
chr18	38447316	38447703	MajorDMR-18-23402	4
chr18	38811685	38811795	MajorDMR-18-23403	3
chr18	38846213	38846370	MajorDMR-18-23404	2
chr18	39324454	39324484	MajorDMR-18-23405	2
chr18	39486559	39486616	MajorDMR-18-23406	3
chr18	39493079	39493125	MajorDMR-18-23407	2
chr18	39545243	39546043	MajorDMR-18-23408	8
chr18	39649972	39650153	MajorDMR-18-23409	2
chr18	39694691	39694852	MajorDMR-18-23410	2
chr18	39879321	39879527	MajorDMR-18-23411	2
chr18	40779337	40779703	MajorDMR-18-23412	5
chr18	40852909	40853071	MajorDMR-18-23413	3
chr18	40853607	40854976	MajorDMR-18-23414	7
chr18	40856214	40856747	MajorDMR-18-23415	5
chr18	40857680	40858319	MajorDMR-18-23416	6
chr18	41022135	41022653	MajorDMR-18-23417	5
chr18	41158344	41158866	MajorDMR-18-23418	5
chr18	42077329	42077614	MajorDMR-18-23419	3
chr18	42116073	42116567	MajorDMR-18-23420	4
chr18	42261807	42263487	MajorDMR-18-23421	19
chr18	42265370	42265446	MajorDMR-18-23422	2
chr18	42269964	42270006	MajorDMR-18-23423	2
chr18	42279739	42280151	MajorDMR-18-23424	5
chr18	42280730	42281053	MajorDMR-18-23425	7
chr18	42283602	42283735	MajorDMR-18-23426	2
chr18	42288623	42288656	MajorDMR-18-23427	2
chr18	42294367	42294599	MajorDMR-18-23428	2
chr18	42295704	42296268	MajorDMR-18-23429	5
chr18	42305473	42305788	MajorDMR-18-23430	5
chr18	42311463	42312522	MajorDMR-18-23431	16
chr18	42320592	42320911	MajorDMR-18-23432	2
chr18	42321420	42321961	MajorDMR-18-23433	9
chr18	42323392	42324139	MajorDMR-18-23434	3
chr18	42327451	42327563	MajorDMR-18-23435	2
chr18	42357627	42357669	MajorDMR-18-23436	2
chr18	42369677	42369718	MajorDMR-18-23437	2
chr18	42371514	42371742	MajorDMR-18-23438	2
chr18	42372369	42373334	MajorDMR-18-23439	9
chr18	42398762	42399243	MajorDMR-18-23440	3
chr18	42403513	42403601	MajorDMR-18-23441	3
chr18	42406543	42406632	MajorDMR-18-23442	2
chr18	42410211	42410537	MajorDMR-18-23443	2
chr18	42417606	42417839	MajorDMR-18-23444	3
chr18	42419289	42419399	MajorDMR-18-23445	3
chr18	42437506	42438274	MajorDMR-18-23446	7
chr18	42450827	42451005	MajorDMR-18-23447	3
chr18	42489343	42489608	MajorDMR-18-23448	4
chr18	42505002	42505094	MajorDMR-18-23449	3
chr18	42512724	42512890	MajorDMR-18-23450	2
chr18	42536197	42537091	MajorDMR-18-23451	4
chr18	42548930	42549152	MajorDMR-18-23452	2
chr18	42593793	42594518	MajorDMR-18-23453	4
chr18	42596464	42597028	MajorDMR-18-23454	5
chr18	42647473	42647526	MajorDMR-18-23455	3
chr18	42696141	42696320	MajorDMR-18-23456	2
chr18	42702436	42702513	MajorDMR-18-23457	2
chr18	42729870	42729999	MajorDMR-18-23458	2
chr18	42747994	42748570	MajorDMR-18-23459	5
chr18	42901367	42902002	MajorDMR-18-23460	10
chr18	42908793	42909253	MajorDMR-18-23461	7
chr18	42939124	42939786	MajorDMR-18-23462	6
chr18	42950345	42950539	MajorDMR-18-23463	2
chr18	42964994	42965114	MajorDMR-18-23464	3
chr18	42996337	42996493	MajorDMR-18-23465	4
chr18	43306918	43306968	MajorDMR-18-23466	2
chr18	43490618	43490628	MajorDMR-18-23467	2
chr18	43554334	43554446	MajorDMR-18-23468	2
chr18	43660685	43661051	MajorDMR-18-23469	3
chr18	43715449	43715964	MajorDMR-18-23470	7
chr18	43755592	43755880	MajorDMR-18-23471	3
chr18	43825645	43826533	MajorDMR-18-23472	4
chr18	43863360	43863419	MajorDMR-18-23473	2
chr18	43893205	43893255	MajorDMR-18-23474	2
chr18	43912936	43913171	MajorDMR-18-23475	7
chr18	43915723	43918429	MajorDMR-18-23476	29
chr18	43923939	43924470	MajorDMR-18-23477	7
chr18	43933035	43933047	MajorDMR-18-23478	2
chr18	43987603	43987614	MajorDMR-18-23479	2
chr18	43993737	43994088	MajorDMR-18-23480	4
chr18	44060165	44060587	MajorDMR-18-23481	6
chr18	44064993	44065588	MajorDMR-18-23482	12
chr18	44068982	44069055	MajorDMR-18-23483	4
chr18	44100017	44100142	MajorDMR-18-23484	2
chr18	44111652	44111894	MajorDMR-18-23485	3
chr18	44203232	44203736	MajorDMR-18-23486	7
chr18	44209295	44209359	MajorDMR-18-23487	2
chr18	44212538	44212689	MajorDMR-18-23488	2
chr18	44256240	44256569	MajorDMR-18-23489	5
chr18	44258973	44259252	MajorDMR-18-23490	4
chr18	44259905	44260116	MajorDMR-18-23491	9
chr18	44260789	44260960	MajorDMR-18-23492	5
chr18	44267061	44267084	MajorDMR-18-23493	2
chr18	44268308	44268423	MajorDMR-18-23494	2
chr18	44298216	44299138	MajorDMR-18-23495	5
chr18	44301741	44301973	MajorDMR-18-23496	3
chr18	44308329	44308814	MajorDMR-18-23497	2
chr18	44317047	44317289	MajorDMR-18-23498	2
chr18	44333361	44335526	MajorDMR-18-23499	26
chr18	44339674	44340178	MajorDMR-18-23500	5
chr18	44348194	44348635	MajorDMR-18-23501	3
chr18	44351143	44352573	MajorDMR-18-23502	10
chr18	44495670	44495685	MajorDMR-18-23503	2
chr18	44498340	44498371	MajorDMR-18-23504	3
chr18	44713644	44713711	MajorDMR-18-23505	2
chr18	44849568	44849785	MajorDMR-18-23506	3
chr18	44907680	44907955	MajorDMR-18-23507	7
chr18	45307910	45308563	MajorDMR-18-23508	6
chr18	45479890	45480018	MajorDMR-18-23509	5
chr18	45663622	45663653	MajorDMR-18-23510	5
chr18	45688694	45688951	MajorDMR-18-23511	2
chr18	45712386	45712648	MajorDMR-18-23512	6
chr18	45721227	45721690	MajorDMR-18-23513	3
chr18	45862906	45862943	MajorDMR-18-23514	2
chr18	45934155	45934537	MajorDMR-18-23515	13
chr18	45937560	45937707	MajorDMR-18-23516	3
chr18	45938245	45938291	MajorDMR-18-23517	2
chr18	46074196	46074420	MajorDMR-18-23518	3
chr18	46122163	46122324	MajorDMR-18-23519	3
chr18	46168505	46168623	MajorDMR-18-23520	2
chr18	46183656	46184235	MajorDMR-18-23521	9
chr18	46187826	46187857	MajorDMR-18-23522	2
chr18	46194088	46194629	MajorDMR-18-23523	7
chr18	46238919	46239084	MajorDMR-18-23524	3
chr18	46242823	46243063	MajorDMR-18-23525	6
chr18	46246184	46247267	MajorDMR-18-23526	17
chr18	46261827	46261862	MajorDMR-18-23527	3
chr18	46262418	46262909	MajorDMR-18-23528	5
chr18	46293866	46293974	MajorDMR-18-23529	4
chr18	46295732	46295927	MajorDMR-18-23530	3
chr18	46308272	46308321	MajorDMR-18-23531	3
chr18	46308885	46308968	MajorDMR-18-23532	4
chr18	46320867	46321286	MajorDMR-18-23533	5
chr18	46324222	46324728	MajorDMR-18-23534	7
chr18	46327934	46328059	MajorDMR-18-23535	3
chr18	46329027	46329860	MajorDMR-18-23536	8
chr18	46353725	46355512	MajorDMR-18-23537	29
chr18	46360459	46361324	MajorDMR-18-23538	14
chr18	46375273	46375348	MajorDMR-18-23539	3
chr18	46388052	46388414	MajorDMR-18-23540	2
chr18	46399097	46399136	MajorDMR-18-23541	2
chr18	46446243	46446442	MajorDMR-18-23542	2
chr18	46465172	46465864	MajorDMR-18-23543	6
chr18	46466447	46466484	MajorDMR-18-23544	2
chr18	46467114	46467135	MajorDMR-18-23545	2
chr18	46467917	46468638	MajorDMR-18-23546	10
chr18	46471393	46471413	MajorDMR-18-23547	2
chr18	46501342	46501650	MajorDMR-18-23548	5
chr18	46503368	46503378	MajorDMR-18-23549	2
chr18	46520579	46520846	MajorDMR-18-23550	3
chr18	46524308	46524720	MajorDMR-18-23551	10
chr18	46533284	46533424	MajorDMR-18-23552	9
chr18	46719826	46720125	MajorDMR-18-23553	4
chr18	46886162	46886205	MajorDMR-18-23554	2
chr18	47085748	47086094	MajorDMR-18-23555	3
chr18	47270890	47270928	MajorDMR-18-23556	2
chr18	47402132	47402163	MajorDMR-18-23557	2
chr18	47405038	47405705	MajorDMR-18-23558	10
chr18	47496923	47497111	MajorDMR-18-23559	3
chr18	47503239	47503865	MajorDMR-18-23560	7
chr18	47617756	47617952	MajorDMR-18-23561	3
chr18	47626178	47626961	MajorDMR-18-23562	5
chr18	47729995	47730255	MajorDMR-18-23563	6
chr18	47758120	47758131	MajorDMR-18-23564	2
chr18	47814908	47815147	MajorDMR-18-23565	2
chr18	47936117	47936253	MajorDMR-18-23566	2
chr18	47967520	47967658	MajorDMR-18-23567	3
chr18	48085366	48085662	MajorDMR-18-23568	5
chr18	48087831	48088363	MajorDMR-18-23569	4
chr18	48089604	48089780	MajorDMR-18-23570	4
chr18	48121420	48121591	MajorDMR-18-23571	2
chr18	48155613	48155718	MajorDMR-18-23572	2
chr18	48158384	48158908	MajorDMR-18-23573	6
chr18	48164512	48165153	MajorDMR-18-23574	6
chr18	48166274	48166483	MajorDMR-18-23575	2
chr18	48170976	48171253	MajorDMR-18-23576	2
chr18	48180791	48181904	MajorDMR-18-23577	18
chr18	48185619	48185935	MajorDMR-18-23578	6
chr18	48192903	48193339	MajorDMR-18-23579	4
chr18	48199814	48201360	MajorDMR-18-23580	13
chr18	48208141	48208191	MajorDMR-18-23581	2
chr18	48253248	48254488	MajorDMR-18-23582	13
chr18	48674145	48674307	MajorDMR-18-23583	3
chr18	48680235	48680490	MajorDMR-18-23584	8
chr18	48724976	48725053	MajorDMR-18-23585	5
chr18	48925221	48926017	MajorDMR-18-23586	5
chr18	49050037	49050357	MajorDMR-18-23587	4
chr18	49148108	49148188	MajorDMR-18-23588	5
chr18	49173565	49173747	MajorDMR-18-23589	4
chr18	49535070	49535417	MajorDMR-18-23590	3
chr18	49727819	49727834	MajorDMR-18-23591	2
chr18	49870728	49870842	MajorDMR-18-23592	2
chr18	50110000	50110699	MajorDMR-18-23593	5
chr18	50424685	50424928	MajorDMR-18-23594	3
chr18	50440678	50441539	MajorDMR-18-23595	8
chr18	50480015	50480276	MajorDMR-18-23596	4
chr18	51283974	51284050	MajorDMR-18-23597	2
chr18	51326006	51327004	MajorDMR-18-23598	5
chr18	51342076	51342816	MajorDMR-18-23599	8
chr18	51778331	51778362	MajorDMR-18-23600	3
chr18	52328138	52328253	MajorDMR-18-23601	2
chr18	52352172	52352431	MajorDMR-18-23602	7
chr18	52407610	52407695	MajorDMR-18-23603	2
chr18	52509345	52509436	MajorDMR-18-23604	2
chr18	52510784	52510829	MajorDMR-18-23605	2
chr18	52575116	52575469	MajorDMR-18-23606	3
chr18	52716004	52716480	MajorDMR-18-23607	4
chr18	52721379	52721537	MajorDMR-18-23608	4
chr18	52747484	52747523	MajorDMR-18-23609	2
chr18	52808695	52808819	MajorDMR-18-23610	3
chr18	52833107	52833442	MajorDMR-18-23611	4
chr18	52889771	52889899	MajorDMR-18-23612	3
chr18	52893149	52893681	MajorDMR-18-23613	3
chr18	52894702	52894972	MajorDMR-18-23614	4
chr18	52897462	52897494	MajorDMR-18-23615	2
chr18	52898078	52898094	MajorDMR-18-23616	2
chr18	52899779	52899908	MajorDMR-18-23617	5
chr18	52900491	52901618	MajorDMR-18-23618	6
chr18	52902227	52902410	MajorDMR-18-23619	3
chr18	52903670	52904323	MajorDMR-18-23620	5
chr18	52910677	52911091	MajorDMR-18-23621	3
chr18	52912346	52913464	MajorDMR-18-23622	11
chr18	52918019	52920546	MajorDMR-18-23623	26
chr18	52922006	52922513	MajorDMR-18-23624	3
chr18	52923089	52924743	MajorDMR-18-23625	11
chr18	52925363	52925852	MajorDMR-18-23626	5
chr18	52926867	52927327	MajorDMR-18-23627	4
chr18	52931330	52931561	MajorDMR-18-23628	4
chr18	52934405	52934787	MajorDMR-18-23629	3
chr18	52940306	52940438	MajorDMR-18-23630	2
chr18	52954410	52954567	MajorDMR-18-23631	3
chr18	52961938	52962193	MajorDMR-18-23632	3
chr18	52963733	52964268	MajorDMR-18-23633	5
chr18	52965660	52966176	MajorDMR-18-23634	3
chr18	52967747	52967824	MajorDMR-18-23635	3
chr18	52970333	52970701	MajorDMR-18-23636	4
chr18	52971212	52971824	MajorDMR-18-23637	5
chr18	52972935	52973515	MajorDMR-18-23638	3
chr18	52974577	52974807	MajorDMR-18-23639	4
chr18	52978288	52978694	MajorDMR-18-23640	2
chr18	52979725	52980090	MajorDMR-18-23641	3
chr18	52982476	52982521	MajorDMR-18-23642	2
chr18	52983396	52984079	MajorDMR-18-23643	3
chr18	52984815	52985033	MajorDMR-18-23644	2
chr18	52985652	52985855	MajorDMR-18-23645	3
chr18	52991147	52992136	MajorDMR-18-23646	6
chr18	52995831	52995868	MajorDMR-18-23647	2
chr18	52996516	52996675	MajorDMR-18-23648	2
chr18	52999962	53000012	MajorDMR-18-23649	2
chr18	53002559	53002812	MajorDMR-18-23650	2
chr18	53003756	53004062	MajorDMR-18-23651	2
chr18	53004635	53004905	MajorDMR-18-23652	3
chr18	53006071	53006329	MajorDMR-18-23653	2
chr18	53006898	53007482	MajorDMR-18-23654	4
chr18	53008399	53010560	MajorDMR-18-23655	19
chr18	53012941	53013560	MajorDMR-18-23656	4
chr18	53035413	53035483	MajorDMR-18-23657	2
chr18	53037044	53037252	MajorDMR-18-23658	2
chr18	53039455	53040074	MajorDMR-18-23659	5
chr18	53057231	53057379	MajorDMR-18-23660	3
chr18	53059446	53059492	MajorDMR-18-23661	2
chr18	53060760	53060988	MajorDMR-18-23662	2
chr18	53061573	53063327	MajorDMR-18-23663	23
chr18	53064588	53066496	MajorDMR-18-23664	20
chr18	53067652	53067862	MajorDMR-18-23665	3
chr18	53077710	53077921	MajorDMR-18-23666	2
chr18	53085320	53085478	MajorDMR-18-23667	2
chr18	53097963	53098349	MajorDMR-18-23668	2
chr18	53100868	53101117	MajorDMR-18-23669	6
chr18	53138205	53138342	MajorDMR-18-23670	2
chr18	53155486	53155597	MajorDMR-18-23671	2
chr18	53187658	53188456	MajorDMR-18-23672	8
chr18	53189205	53189262	MajorDMR-18-23673	2
chr18	53194953	53195080	MajorDMR-18-23674	2
chr18	53210756	53211107	MajorDMR-18-23675	5
chr18	53217456	53217920	MajorDMR-18-23676	6
chr18	53319055	53319184	MajorDMR-18-23677	3
chr18	53339454	53339659	MajorDMR-18-23678	4
chr18	53340265	53340528	MajorDMR-18-23679	5
chr18	53511949	53511972	MajorDMR-18-23680	2
chr18	53517033	53517922	MajorDMR-18-23681	9
chr18	53704334	53704342	MajorDMR-18-23682	2
chr18	53835726	53835844	MajorDMR-18-23683	3
chr18	53901022	53901164	MajorDMR-18-23684	2
chr18	53958994	53959082	MajorDMR-18-23685	2
chr18	53994673	53994826	MajorDMR-18-23686	3
chr18	54043663	54044405	MajorDMR-18-23687	4
chr18	54120734	54121474	MajorDMR-18-23688	11
chr18	54226617	54226780	MajorDMR-18-23689	2
chr18	54229825	54229984	MajorDMR-18-23690	4
chr18	54243308	54244428	MajorDMR-18-23691	11
chr18	54317871	54317927	MajorDMR-18-23692	2
chr18	54328361	54328468	MajorDMR-18-23693	2
chr18	54614568	54614968	MajorDMR-18-23694	7
chr18	54684177	54684852	MajorDMR-18-23695	5
chr18	54686125	54686336	MajorDMR-18-23696	3
chr18	54749290	54749470	MajorDMR-18-23697	6
chr18	54876063	54876232	MajorDMR-18-23698	2
chr18	54877692	54877845	MajorDMR-18-23699	2
chr18	54881275	54881797	MajorDMR-18-23700	6
chr18	55011021	55011427	MajorDMR-18-23701	2
chr18	55013312	55014331	MajorDMR-18-23702	6
chr18	55021732	55022559	MajorDMR-18-23703	6
chr18	55023196	55023388	MajorDMR-18-23704	3
chr18	55029170	55029208	MajorDMR-18-23705	2
chr18	55114113	55114285	MajorDMR-18-23706	4
chr18	55228257	55228878	MajorDMR-18-23707	6
chr18	55366263	55366432	MajorDMR-18-23708	3
chr18	55397541	55397661	MajorDMR-18-23709	5
chr18	55400733	55400895	MajorDMR-18-23710	7
chr18	55405049	55405244	MajorDMR-18-23711	5
chr18	55436483	55436506	MajorDMR-18-23712	2
chr18	55456511	55456814	MajorDMR-18-23713	5
chr18	55460481	55460507	MajorDMR-18-23714	2
chr18	55471074	55471233	MajorDMR-18-23715	2
chr18	55474482	55474891	MajorDMR-18-23716	2
chr18	55501197	55501226	MajorDMR-18-23717	2
chr18	55582252	55582496	MajorDMR-18-23718	5
chr18	55587292	55587740	MajorDMR-18-23719	3
chr18	55649911	55649915	MajorDMR-18-23720	2
chr18	55713195	55715098	MajorDMR-18-23721	25
chr18	55748213	55748638	MajorDMR-18-23722	11
chr18	55784892	55784904	MajorDMR-18-23723	2
chr18	55810703	55810890	MajorDMR-18-23724	5
chr18	55844416	55844744	MajorDMR-18-23725	5
chr18	55853327	55854017	MajorDMR-18-23726	6
chr18	55856254	55856817	MajorDMR-18-23727	5
chr18	55862110	55864432	MajorDMR-18-23728	33
chr18	55872093	55872186	MajorDMR-18-23729	2
chr18	55872866	55873075	MajorDMR-18-23730	2
chr18	55874298	55874398	MajorDMR-18-23731	2
chr18	55875412	55876365	MajorDMR-18-23732	6
chr18	55884257	55884833	MajorDMR-18-23733	5
chr18	55889086	55889607	MajorDMR-18-23734	3
chr18	55910290	55910407	MajorDMR-18-23735	2
chr18	55913882	55914366	MajorDMR-18-23736	4
chr18	55919521	55919584	MajorDMR-18-23737	2
chr18	55921985	55922748	MajorDMR-18-23738	11
chr18	55924049	55924430	MajorDMR-18-23739	4
chr18	55934991	55935150	MajorDMR-18-23740	3
chr18	55936466	55936628	MajorDMR-18-23741	2
chr18	55940439	55940731	MajorDMR-18-23742	3
chr18	55957563	55957793	MajorDMR-18-23743	4
chr18	55959760	55959778	MajorDMR-18-23744	2
chr18	55980918	55981510	MajorDMR-18-23745	3
chr18	55983806	55983916	MajorDMR-18-23746	2
chr18	55990108	55990115	MajorDMR-18-23747	2
chr18	56009740	56010593	MajorDMR-18-23748	3
chr18	56011925	56012459	MajorDMR-18-23749	4
chr18	56028714	56029825	MajorDMR-18-23750	15
chr18	56030366	56030632	MajorDMR-18-23751	3
chr18	56031924	56032189	MajorDMR-18-23752	3
chr18	56045967	56046357	MajorDMR-18-23753	2
chr18	56054157	56054485	MajorDMR-18-23754	7
chr18	56067752	56067882	MajorDMR-18-23755	5
chr18	56114031	56115009	MajorDMR-18-23756	11
chr18	56160608	56160625	MajorDMR-18-23757	3
chr18	56170036	56170281	MajorDMR-18-23758	6
chr18	56449122	56449515	MajorDMR-18-23759	2
chr18	56454810	56455366	MajorDMR-18-23760	11
chr18	56527206	56527996	MajorDMR-18-23761	9
chr18	56532873	56533081	MajorDMR-18-23762	5
chr18	56534255	56534475	MajorDMR-18-23763	6
chr18	56538085	56539618	MajorDMR-18-23764	11
chr18	56566310	56566416	MajorDMR-18-23765	6
chr18	56579097	56579372	MajorDMR-18-23766	4
chr18	56580248	56580329	MajorDMR-18-23767	3
chr18	56581739	56582172	MajorDMR-18-23768	8
chr18	56585274	56585454	MajorDMR-18-23769	4
chr18	56588187	56588308	MajorDMR-18-23770	3
chr18	56632866	56633343	MajorDMR-18-23771	5
chr18	56635092	56635639	MajorDMR-18-23772	5
chr18	56658574	56658825	MajorDMR-18-23773	3
chr18	56663151	56664372	MajorDMR-18-23774	26
chr18	56665015	56666493	MajorDMR-18-23775	15
chr18	56675758	56675840	MajorDMR-18-23776	4
chr18	56725142	56725783	MajorDMR-18-23777	9
chr18	56790873	56791107	MajorDMR-18-23778	4
chr18	56860441	56860462	MajorDMR-18-23779	2
chr18	56937771	56938141	MajorDMR-18-23780	2
chr18	56939128	56939390	MajorDMR-18-23781	6
chr18	56976185	56976387	MajorDMR-18-23782	3
chr18	57027047	57027641	MajorDMR-18-23783	7
chr18	57106255	57106461	MajorDMR-18-23784	3
chr18	57332932	57333646	MajorDMR-18-23785	15
chr18	57585759	57586043	MajorDMR-18-23786	3
chr18	57810221	57810362	MajorDMR-18-23787	3
chr18	57914521	57914636	MajorDMR-18-23788	2
chr18	58042327	58042486	MajorDMR-18-23789	3
chr18	58074034	58074395	MajorDMR-18-23790	3
chr18	58170556	58170570	MajorDMR-18-23791	2
chr18	58602940	58603248	MajorDMR-18-23792	3
chr18	58784310	58784790	MajorDMR-18-23793	2
chr18	59016004	59016175	MajorDMR-18-23794	2
chr18	59214007	59214104	MajorDMR-18-23795	2
chr18	59249656	59249849	MajorDMR-18-23796	2
chr18	59338430	59338505	MajorDMR-18-23797	2
chr18	59559928	59560004	MajorDMR-18-23798	3
chr18	59858156	59858213	MajorDMR-18-23799	2
chr18	60010506	60010699	MajorDMR-18-23800	3
chr18	60104548	60105392	MajorDMR-18-23801	9
chr18	60152852	60153271	MajorDMR-18-23802	4
chr18	60189257	60189295	MajorDMR-18-23803	2
chr18	60192730	60193104	MajorDMR-18-23804	6
chr18	60245224	60245247	MajorDMR-18-23805	2
chr18	60254046	60254414	MajorDMR-18-23806	8
chr18	60279282	60279528	MajorDMR-18-23807	8
chr18	60282255	60282886	MajorDMR-18-23808	12
chr18	60320853	60320892	MajorDMR-18-23809	3
chr18	60757574	60757729	MajorDMR-18-23810	4
chr18	60828982	60829480	MajorDMR-18-23811	7
chr18	60845388	60845534	MajorDMR-18-23812	4
chr18	60846606	60848039	MajorDMR-18-23813	13
chr18	60853232	60853875	MajorDMR-18-23814	3
chr18	60864614	60864998	MajorDMR-18-23815	5
chr18	60867006	60867426	MajorDMR-18-23816	5
chr18	60960058	60962009	MajorDMR-18-23817	12
chr18	60984343	60985381	MajorDMR-18-23818	19
chr18	60988209	60988430	MajorDMR-18-23819	5
chr18	61035713	61036170	MajorDMR-18-23820	3
chr18	61183023	61183425	MajorDMR-18-23821	2
chr18	61604168	61604296	MajorDMR-18-23822	4
chr18	61643201	61643254	MajorDMR-18-23823	2
chr18	61787745	61788094	MajorDMR-18-23824	5
chr18	62214759	62214807	MajorDMR-18-23825	2
chr18	62473708	62473728	MajorDMR-18-23826	2
chr18	62519548	62519981	MajorDMR-18-23827	6
chr18	62671576	62671722	MajorDMR-18-23828	2
chr18	62771945	62772220	MajorDMR-18-23829	2
chr18	62898540	62898865	MajorDMR-18-23830	4
chr18	63090924	63091002	MajorDMR-18-23831	3
chr18	63503087	63503346	MajorDMR-18-23832	5
chr18	63789899	63790396	MajorDMR-18-23833	7
chr18	64342623	64342795	MajorDMR-18-23834	3
chr18	64735279	64735286	MajorDMR-18-23835	2
chr18	65027260	65027877	MajorDMR-18-23836	7
chr18	66278679	66278803	MajorDMR-18-23837	4
chr18	66357763	66357863	MajorDMR-18-23838	2
chr18	66360443	66360827	MajorDMR-18-23839	14
chr18	66361544	66361956	MajorDMR-18-23840	13
chr18	66366963	66367360	MajorDMR-18-23841	7
chr18	66373233	66373392	MajorDMR-18-23842	3
chr18	66508259	66508441	MajorDMR-18-23843	2
chr18	66514460	66514506	MajorDMR-18-23844	2
chr18	66788237	66788429	MajorDMR-18-23845	2
chr18	66828719	66829040	MajorDMR-18-23846	7
chr18	67070323	67070651	MajorDMR-18-23847	6
chr18	67151424	67152182	MajorDMR-18-23848	6
chr18	67158116	67158202	MajorDMR-18-23849	2
chr18	67448212	67448241	MajorDMR-18-23850	2
chr18	67619080	67619143	MajorDMR-18-23851	2
chr18	67683271	67683681	MajorDMR-18-23852	5
chr18	67816560	67817086	MajorDMR-18-23853	4
chr18	67913182	67913656	MajorDMR-18-23854	4
chr18	67969474	67969975	MajorDMR-18-23855	4
chr18	68067818	68067986	MajorDMR-18-23856	2
chr18	68326303	68327113	MajorDMR-18-23857	13
chr18	69684644	69685150	MajorDMR-18-23858	5
chr18	70045514	70045772	MajorDMR-18-23859	2
chr18	70208699	70208885	MajorDMR-18-23860	3
chr18	70229795	70230029	MajorDMR-18-23861	3
chr18	70294250	70294550	MajorDMR-18-23862	3
chr18	70298422	70298430	MajorDMR-18-23863	2
chr18	70304933	70305181	MajorDMR-18-23864	3
chr18	70305707	70305773	MajorDMR-18-23865	2
chr18	70438586	70438712	MajorDMR-18-23866	2
chr18	70442555	70442755	MajorDMR-18-23867	3
chr18	70453526	70453697	MajorDMR-18-23868	2
chr18	70455219	70455497	MajorDMR-18-23869	2
chr18	70477955	70478494	MajorDMR-18-23870	4
chr18	70493383	70494501	MajorDMR-18-23871	12
chr18	70497033	70497184	MajorDMR-18-23872	2
chr18	70498886	70499000	MajorDMR-18-23873	2
chr18	70500377	70500459	MajorDMR-18-23874	2
chr18	70514938	70514977	MajorDMR-18-23875	2
chr18	70516545	70516762	MajorDMR-18-23876	4
chr18	70518353	70519746	MajorDMR-18-23877	10
chr18	70521198	70521309	MajorDMR-18-23878	2
chr18	70526077	70526558	MajorDMR-18-23879	5
chr18	70531148	70531347	MajorDMR-18-23880	4
chr18	70532604	70533407	MajorDMR-18-23881	5
chr18	70537589	70537598	MajorDMR-18-23882	2
chr18	70879574	70880069	MajorDMR-18-23883	2
chr18	70946811	70947038	MajorDMR-18-23884	8
chr18	71130805	71131021	MajorDMR-18-23885	3
chr18	71401231	71401310	MajorDMR-18-23886	4
chr18	71442186	71442413	MajorDMR-18-23887	6
chr18	71479845	71479878	MajorDMR-18-23888	2
chr18	71520184	71520387	MajorDMR-18-23889	2
chr18	71607922	71608629	MajorDMR-18-23890	11
chr18	71611124	71611320	MajorDMR-18-23891	3
chr18	71614552	71615095	MajorDMR-18-23892	4
chr18	71646951	71647504	MajorDMR-18-23893	4
chr18	71648680	71649403	MajorDMR-18-23894	5
chr18	71654141	71654424	MajorDMR-18-23895	3
chr18	71680889	71681374	MajorDMR-18-23896	4
chr18	71687672	71687692	MajorDMR-18-23897	2
chr18	71718176	71718455	MajorDMR-18-23898	6
chr18	71731652	71731973	MajorDMR-18-23899	6
chr18	71784194	71784274	MajorDMR-18-23900	3
chr18	71806846	71807239	MajorDMR-18-23901	4
chr18	71848752	71849080	MajorDMR-18-23902	15
chr18	71857182	71857546	MajorDMR-18-23903	2
chr18	71958062	71958299	MajorDMR-18-23904	5
chr18	72335310	72335697	MajorDMR-18-23905	10
chr18	72507906	72507995	MajorDMR-18-23906	6
chr18	72706903	72707087	MajorDMR-18-23907	2
chr18	72843081	72843520	MajorDMR-18-23908	6
chr18	72915616	72915789	MajorDMR-18-23909	3
chr18	72919164	72919773	MajorDMR-18-23910	8
chr18	72924633	72925069	MajorDMR-18-23911	3
chr18	72939256	72939337	MajorDMR-18-23912	2
chr18	73029465	73029936	MajorDMR-18-23913	3
chr18	73086216	73086423	MajorDMR-18-23914	6
chr18	73119175	73119777	MajorDMR-18-23915	15
chr18	73168321	73168351	MajorDMR-18-23916	2
chr18	73202038	73202048	MajorDMR-18-23917	2
chr18	73240320	73240424	MajorDMR-18-23918	3
chr18	73268817	73268948	MajorDMR-18-23919	2
chr18	73298575	73299045	MajorDMR-18-23920	5
chr18	73390691	73391132	MajorDMR-18-23921	5
chr18	73487255	73487965	MajorDMR-18-23922	3
chr18	73521321	73521549	MajorDMR-18-23923	2
chr18	73627767	73627868	MajorDMR-18-23924	2
chr18	73635207	73635420	MajorDMR-18-23925	4
chr18	73752627	73753193	MajorDMR-18-23926	3
chr18	74061001	74061026	MajorDMR-18-23927	4
chr18	74063922	74064399	MajorDMR-18-23928	4
chr18	74118081	74118260	MajorDMR-18-23929	5
chr18	74140570	74140619	MajorDMR-18-23930	2
chr18	74142701	74142791	MajorDMR-18-23931	2
chr18	74147062	74147174	MajorDMR-18-23932	2
chr18	74171799	74172009	MajorDMR-18-23933	5
chr18	74300587	74300709	MajorDMR-18-23934	2
chr18	74301360	74302099	MajorDMR-18-23935	7
chr18	74323133	74323547	MajorDMR-18-23936	7
chr18	74326056	74326341	MajorDMR-18-23937	4
chr18	74327251	74327304	MajorDMR-18-23938	5
chr18	74331704	74331728	MajorDMR-18-23939	3
chr18	74332809	74334045	MajorDMR-18-23940	8
chr18	74350879	74351073	MajorDMR-18-23941	6
chr18	74401447	74402011	MajorDMR-18-23942	8
chr18	74452363	74452870	MajorDMR-18-23943	9
chr18	74468998	74469338	MajorDMR-18-23944	2
chr18	74516048	74516055	MajorDMR-18-23945	2
chr18	74665891	74666328	MajorDMR-18-23946	4
chr18	74682699	74683082	MajorDMR-18-23947	2
chr18	74686490	74686875	MajorDMR-18-23948	6
chr18	74779356	74779646	MajorDMR-18-23949	10
chr18	74783828	74783844	MajorDMR-18-23950	2
chr18	74798696	74798943	MajorDMR-18-23951	2
chr18	74839884	74840466	MajorDMR-18-23952	7
chr18	75035738	75036521	MajorDMR-18-23953	13
chr18	75087999	75088032	MajorDMR-18-23954	2
chr18	75106249	75106253	MajorDMR-18-23955	2
chr18	75191138	75191191	MajorDMR-18-23956	3
chr18	75309803	75309917	MajorDMR-18-23957	5
chr18	75344812	75345130	MajorDMR-18-23958	4
chr18	75346465	75348255	MajorDMR-18-23959	12
chr18	75357667	75357708	MajorDMR-18-23960	2
chr18	75484214	75484424	MajorDMR-18-23961	3
chr18	75539172	75539332	MajorDMR-18-23962	4
chr18	75574123	75574282	MajorDMR-18-23963	3
chr18	75586483	75586498	MajorDMR-18-23964	2
chr18	75612613	75612632	MajorDMR-18-23965	2
chr18	75694735	75694761	MajorDMR-18-23966	2
chr18	75817822	75818286	MajorDMR-18-23967	6
chr18	75826298	75826356	MajorDMR-18-23968	2
chr18	75986026	75986741	MajorDMR-18-23969	3
chr18	75987759	75987881	MajorDMR-18-23970	2
chr18	75997895	75997999	MajorDMR-18-23971	2
chr18	76168537	76168719	MajorDMR-18-23972	5
chr18	76179710	76179802	MajorDMR-18-23973	2
chr18	76190331	76190759	MajorDMR-18-23974	20
chr18	76254192	76254288	MajorDMR-18-23975	2
chr18	76322774	76323045	MajorDMR-18-23976	15
chr18	76461110	76461589	MajorDMR-18-23977	4
chr18	76595103	76595120	MajorDMR-18-23978	2
chr18	76732736	76733564	MajorDMR-18-23979	40
chr18	76856253	76856577	MajorDMR-18-23980	4
chr18	76884265	76884299	MajorDMR-18-23981	2
chr18	76916573	76916933	MajorDMR-18-23982	3
chr18	76962073	76962260	MajorDMR-18-23983	2
chr18	77018637	77018649	MajorDMR-18-23984	2
chr18	77138436	77139335	MajorDMR-18-23985	41
chr18	77156824	77157691	MajorDMR-18-23986	39
chr18	77158572	77159633	MajorDMR-18-23987	50
chr18	77160909	77161118	MajorDMR-18-23988	7
chr18	77196097	77196217	MajorDMR-18-23989	7
chr18	77215748	77215782	MajorDMR-18-23990	2
chr18	77225184	77225584	MajorDMR-18-23991	4
chr18	77230307	77230360	MajorDMR-18-23992	4
chr18	77255487	77255544	MajorDMR-18-23993	3
chr18	77258460	77258607	MajorDMR-18-23994	2
chr18	77288062	77288279	MajorDMR-18-23995	7
chr18	77312679	77312809	MajorDMR-18-23996	2
chr18	77370806	77370939	MajorDMR-18-23997	2
chr18	77404504	77404915	MajorDMR-18-23998	9
chr18	77409799	77410109	MajorDMR-18-23999	2
chr18	77494544	77494604	MajorDMR-18-24000	2
chr18	77500817	77500993	MajorDMR-18-24001	2
chr18	77507681	77507705	MajorDMR-18-24002	2
chr18	77509733	77510140	MajorDMR-18-24003	7
chr18	77513463	77513841	MajorDMR-18-24004	2
chr18	77545115	77545540	MajorDMR-18-24005	12
chr18	77559657	77560120	MajorDMR-18-24006	14
chr18	77578176	77578192	MajorDMR-18-24007	2
chr18	77630331	77630499	MajorDMR-18-24008	5
chr18	77672633	77673551	MajorDMR-18-24009	17
chr18	77687739	77687823	MajorDMR-18-24010	4
chr18	77693844	77694029	MajorDMR-18-24011	7
chr18	77695056	77695454	MajorDMR-18-24012	4
chr18	77704139	77704653	MajorDMR-18-24013	9
chr18	77705784	77706308	MajorDMR-18-24014	6
chr18	77712738	77713074	MajorDMR-18-24015	11
chr18	77719443	77720069	MajorDMR-18-24016	12
chr18	77738022	77738086	MajorDMR-18-24017	3
chr18	77792985	77793211	MajorDMR-18-24018	10
chr18	77806136	77806289	MajorDMR-18-24019	4
chr18	77806940	77807014	MajorDMR-18-24020	3
chr18	77861148	77861591	MajorDMR-18-24021	7
chr18	77868527	77868656	MajorDMR-18-24022	3
chr18	77934776	77934981	MajorDMR-18-24023	4
chr18	77946876	77947048	MajorDMR-18-24024	2
chr19	244847	244862	MajorDMR-18-24025	2
chr19	382297	382813	MajorDMR-18-24026	5
chr19	386117	386468	MajorDMR-18-24027	4
chr19	392724	392738	MajorDMR-18-24028	2
chr19	405404	405450	MajorDMR-18-24029	2
chr19	407994	408331	MajorDMR-18-24030	6
chr19	425496	425795	MajorDMR-18-24031	10
chr19	426923	427871	MajorDMR-18-24032	17
chr19	435293	436005	MajorDMR-18-24033	19
chr19	448394	448480	MajorDMR-18-24034	3
chr19	463168	463427	MajorDMR-18-24035	10
chr19	496000	496074	MajorDMR-18-24036	3
chr19	510956	511675	MajorDMR-18-24037	25
chr19	533622	533809	MajorDMR-18-24038	2
chr19	573846	576544	MajorDMR-18-24039	32
chr19	577060	577095	MajorDMR-18-24040	2
chr19	591273	591478	MajorDMR-18-24041	4
chr19	609929	610210	MajorDMR-18-24042	2
chr19	611068	611780	MajorDMR-18-24043	14
chr19	615867	617196	MajorDMR-18-24044	18
chr19	623494	624371	MajorDMR-18-24045	25
chr19	640175	640370	MajorDMR-18-24046	4
chr19	658091	658126	MajorDMR-18-24047	3
chr19	672901	673142	MajorDMR-18-24048	3
chr19	675380	675679	MajorDMR-18-24049	7
chr19	677695	677788	MajorDMR-18-24050	3
chr19	679602	679703	MajorDMR-18-24051	4
chr19	704347	704393	MajorDMR-18-24052	4
chr19	708446	708602	MajorDMR-18-24053	2
chr19	709941	711618	MajorDMR-18-24054	36
chr19	716304	717119	MajorDMR-18-24055	12
chr19	717665	719866	MajorDMR-18-24056	55
chr19	753260	753311	MajorDMR-18-24057	4
chr19	799468	799703	MajorDMR-18-24058	3
chr19	801568	802225	MajorDMR-18-24059	7
chr19	802902	803286	MajorDMR-18-24060	21
chr19	807173	807442	MajorDMR-18-24061	21
chr19	810729	811337	MajorDMR-18-24062	3
chr19	815286	815726	MajorDMR-18-24063	16
chr19	859964	860230	MajorDMR-18-24064	2
chr19	869449	869856	MajorDMR-18-24065	11
chr19	875661	876054	MajorDMR-18-24066	9
chr19	898296	899107	MajorDMR-18-24067	33
chr19	903381	903620	MajorDMR-18-24068	19
chr19	932840	933294	MajorDMR-18-24069	3
chr19	998496	998998	MajorDMR-18-24070	5
chr19	1022043	1022084	MajorDMR-18-24071	2
chr19	1022630	1022642	MajorDMR-18-24072	2
chr19	1023689	1023907	MajorDMR-18-24073	5
chr19	1074726	1074737	MajorDMR-18-24074	2
chr19	1088076	1088236	MajorDMR-18-24075	3
chr19	1106992	1107738	MajorDMR-18-24076	5
chr19	1109343	1109417	MajorDMR-18-24077	2
chr19	1112210	1112226	MajorDMR-18-24078	2
chr19	1131964	1131992	MajorDMR-18-24079	2
chr19	1152309	1152406	MajorDMR-18-24080	2
chr19	1172182	1172537	MajorDMR-18-24081	2
chr19	1194204	1194357	MajorDMR-18-24082	3
chr19	1206840	1208137	MajorDMR-18-24083	32
chr19	1211661	1211710	MajorDMR-18-24084	2
chr19	1213729	1214920	MajorDMR-18-24085	17
chr19	1225556	1225663	MajorDMR-18-24086	4
chr19	1231397	1231577	MajorDMR-18-24087	3
chr19	1232791	1232860	MajorDMR-18-24088	3
chr19	1236024	1236460	MajorDMR-18-24089	8
chr19	1239997	1240010	MajorDMR-18-24090	2
chr19	1242984	1243548	MajorDMR-18-24091	6
chr19	1245187	1246255	MajorDMR-18-24092	11
chr19	1246921	1247118	MajorDMR-18-24093	2
chr19	1258068	1258104	MajorDMR-18-24094	3
chr19	1258915	1259381	MajorDMR-18-24095	4
chr19	1260242	1260431	MajorDMR-18-24096	5
chr19	1261651	1262731	MajorDMR-18-24097	23
chr19	1265854	1266207	MajorDMR-18-24098	19
chr19	1268612	1268872	MajorDMR-18-24099	4
chr19	1283102	1283220	MajorDMR-18-24100	8
chr19	1291778	1292307	MajorDMR-18-24101	14
chr19	1315592	1315654	MajorDMR-18-24102	2
chr19	1354270	1354332	MajorDMR-18-24103	3
chr19	1356268	1356581	MajorDMR-18-24104	6
chr19	1361619	1361999	MajorDMR-18-24105	3
chr19	1364516	1364597	MajorDMR-18-24106	2
chr19	1367585	1368218	MajorDMR-18-24107	12
chr19	1376673	1377131	MajorDMR-18-24108	21
chr19	1383025	1383126	MajorDMR-18-24109	2
chr19	1402714	1403653	MajorDMR-18-24110	17
chr19	1415756	1416484	MajorDMR-18-24111	13
chr19	1418054	1418365	MajorDMR-18-24112	2
chr19	1447377	1447387	MajorDMR-18-24113	2
chr19	1450957	1451160	MajorDMR-18-24114	5
chr19	1465542	1465863	MajorDMR-18-24115	6
chr19	1469878	1470620	MajorDMR-18-24116	10
chr19	1471162	1471617	MajorDMR-18-24117	3
chr19	1472472	1472669	MajorDMR-18-24118	3
chr19	1507618	1507635	MajorDMR-18-24119	2
chr19	1568687	1568693	MajorDMR-18-24120	2
chr19	1573653	1573686	MajorDMR-18-24121	3
chr19	1635356	1635600	MajorDMR-18-24122	2
chr19	1637108	1637320	MajorDMR-18-24123	4
chr19	1779183	1779205	MajorDMR-18-24124	2
chr19	1790807	1790907	MajorDMR-18-24125	4
chr19	1822341	1822385	MajorDMR-18-24126	2
chr19	1826987	1827010	MajorDMR-18-24127	2
chr19	1851582	1851809	MajorDMR-18-24128	7
chr19	1852347	1852799	MajorDMR-18-24129	9
chr19	1857594	1858198	MajorDMR-18-24130	6
chr19	1859340	1862369	MajorDMR-18-24131	57
chr19	1874589	1875040	MajorDMR-18-24132	8
chr19	1876889	1877480	MajorDMR-18-24133	20
chr19	1879971	1880012	MajorDMR-18-24134	2
chr19	1885783	1885795	MajorDMR-18-24135	3
chr19	1897155	1897215	MajorDMR-18-24136	2
chr19	1903112	1904159	MajorDMR-18-24137	14
chr19	1905910	1905922	MajorDMR-18-24138	2
chr19	1925948	1926196	MajorDMR-18-24139	3
chr19	1939953	1940017	MajorDMR-18-24140	5
chr19	1942938	1943138	MajorDMR-18-24141	7
chr19	1946057	1946071	MajorDMR-18-24142	2
chr19	1955418	1955789	MajorDMR-18-24143	7
chr19	1961675	1962224	MajorDMR-18-24144	16
chr19	1970631	1970792	MajorDMR-18-24145	7
chr19	2005159	2005203	MajorDMR-18-24146	3
chr19	2041823	2041961	MajorDMR-18-24147	16
chr19	2048978	2049729	MajorDMR-18-24148	18
chr19	2065458	2065489	MajorDMR-18-24149	2
chr19	2084566	2084629	MajorDMR-18-24150	3
chr19	2094602	2095149	MajorDMR-18-24151	14
chr19	2095889	2095893	MajorDMR-18-24152	2
chr19	2126720	2126731	MajorDMR-18-24153	2
chr19	2128945	2128995	MajorDMR-18-24154	4
chr19	2148919	2148958	MajorDMR-18-24155	2
chr19	2152183	2152536	MajorDMR-18-24156	2
chr19	2184697	2184875	MajorDMR-18-24157	11
chr19	2185385	2186816	MajorDMR-18-24158	30
chr19	2187346	2187449	MajorDMR-18-24159	4
chr19	2189091	2189197	MajorDMR-18-24160	5
chr19	2204322	2204636	MajorDMR-18-24161	11
chr19	2215414	2215442	MajorDMR-18-24162	2
chr19	2251575	2251971	MajorDMR-18-24163	7
chr19	2266541	2267039	MajorDMR-18-24164	8
chr19	2268746	2268913	MajorDMR-18-24165	2
chr19	2282277	2283054	MajorDMR-18-24166	27
chr19	2289560	2291917	MajorDMR-18-24167	189
chr19	2294685	2294698	MajorDMR-18-24168	2
chr19	2309297	2309621	MajorDMR-18-24169	5
chr19	2312669	2312712	MajorDMR-18-24170	3
chr19	2385317	2385616	MajorDMR-18-24171	12
chr19	2394114	2395174	MajorDMR-18-24172	31
chr19	2424811	2425745	MajorDMR-18-24173	30
chr19	2463341	2463364	MajorDMR-18-24174	2
chr19	2477341	2478969	MajorDMR-18-24175	30
chr19	2488287	2488591	MajorDMR-18-24176	5
chr19	2495640	2495952	MajorDMR-18-24177	10
chr19	2524014	2524093	MajorDMR-18-24178	4
chr19	2525285	2525458	MajorDMR-18-24179	7
chr19	2598839	2598881	MajorDMR-18-24180	2
chr19	2602328	2604039	MajorDMR-18-24181	29
chr19	2610964	2611120	MajorDMR-18-24182	2
chr19	2648559	2648568	MajorDMR-18-24183	2
chr19	2653984	2654735	MajorDMR-18-24184	15
chr19	2655976	2656263	MajorDMR-18-24185	3
chr19	2717776	2718172	MajorDMR-18-24186	13
chr19	2719289	2719581	MajorDMR-18-24187	3
chr19	2721781	2722213	MajorDMR-18-24188	14
chr19	2722998	2723487	MajorDMR-18-24189	23
chr19	2742692	2743620	MajorDMR-18-24190	13
chr19	2759240	2759739	MajorDMR-18-24191	15
chr19	2770379	2770553	MajorDMR-18-24192	4
chr19	2801023	2801418	MajorDMR-18-24193	9
chr19	2946364	2946569	MajorDMR-18-24194	4
chr19	2974667	2974705	MajorDMR-18-24195	2
chr19	3034657	3035246	MajorDMR-18-24196	9
chr19	3052991	3053244	MajorDMR-18-24197	3
chr19	3054378	3054478	MajorDMR-18-24198	3
chr19	3056215	3056662	MajorDMR-18-24199	5
chr19	3058302	3058438	MajorDMR-18-24200	2
chr19	3060454	3060851	MajorDMR-18-24201	9
chr19	3133030	3133665	MajorDMR-18-24202	14
chr19	3137151	3137343	MajorDMR-18-24203	5
chr19	3216702	3216829	MajorDMR-18-24204	2
chr19	3218562	3219051	MajorDMR-18-24205	30
chr19	3225663	3228369	MajorDMR-18-24206	54
chr19	3228971	3229768	MajorDMR-18-24207	12
chr19	3230747	3230847	MajorDMR-18-24208	2
chr19	3234210	3234489	MajorDMR-18-24209	3
chr19	3237297	3237515	MajorDMR-18-24210	4
chr19	3243362	3243834	MajorDMR-18-24211	14
chr19	3245722	3245764	MajorDMR-18-24212	2
chr19	3248643	3248811	MajorDMR-18-24213	6
chr19	3254427	3254443	MajorDMR-18-24214	2
chr19	3255827	3256228	MajorDMR-18-24215	5
chr19	3259769	3259815	MajorDMR-18-24216	3
chr19	3265595	3268197	MajorDMR-18-24217	47
chr19	3269265	3270180	MajorDMR-18-24218	8
chr19	3271268	3272564	MajorDMR-18-24219	13
chr19	3273897	3275223	MajorDMR-18-24220	13
chr19	3278038	3278752	MajorDMR-18-24221	4
chr19	3281557	3281586	MajorDMR-18-24222	2
chr19	3283807	3284179	MajorDMR-18-24223	2
chr19	3295246	3295514	MajorDMR-18-24224	4
chr19	3300663	3301554	MajorDMR-18-24225	13
chr19	3304777	3304789	MajorDMR-18-24226	2
chr19	3343490	3344519	MajorDMR-18-24227	17
chr19	3347198	3347456	MajorDMR-18-24228	2
chr19	3357321	3358040	MajorDMR-18-24229	5
chr19	3361565	3362139	MajorDMR-18-24230	4
chr19	3364279	3364548	MajorDMR-18-24231	3
chr19	3368122	3368501	MajorDMR-18-24232	4
chr19	3383579	3383727	MajorDMR-18-24233	6
chr19	3384416	3384971	MajorDMR-18-24234	11
chr19	3390258	3390373	MajorDMR-18-24235	10
chr19	3417653	3417663	MajorDMR-18-24236	2
chr19	3423473	3423891	MajorDMR-18-24237	18
chr19	3435709	3435986	MajorDMR-18-24238	2
chr19	3444267	3444905	MajorDMR-18-24239	22
chr19	3450877	3451530	MajorDMR-18-24240	15
chr19	3457884	3458322	MajorDMR-18-24241	3
chr19	3459064	3459271	MajorDMR-18-24242	9
chr19	3464622	3465467	MajorDMR-18-24243	11
chr19	3466615	3467064	MajorDMR-18-24244	9
chr19	3472932	3472958	MajorDMR-18-24245	2
chr19	3507914	3508164	MajorDMR-18-24246	3
chr19	3509403	3509978	MajorDMR-18-24247	14
chr19	3511355	3511686	MajorDMR-18-24248	3
chr19	3515800	3516442	MajorDMR-18-24249	12
chr19	3545626	3545850	MajorDMR-18-24250	2
chr19	3576628	3576746	MajorDMR-18-24251	5
chr19	3577340	3577936	MajorDMR-18-24252	36
chr19	3610609	3610660	MajorDMR-18-24253	2
chr19	3632886	3633000	MajorDMR-18-24254	6
chr19	3658193	3658286	MajorDMR-18-24255	3
chr19	3666353	3666423	MajorDMR-18-24256	6
chr19	3668329	3668944	MajorDMR-18-24257	14
chr19	3670153	3672013	MajorDMR-18-24258	36
chr19	3675130	3675191	MajorDMR-18-24259	3
chr19	3683958	3684163	MajorDMR-18-24260	4
chr19	3684881	3684992	MajorDMR-18-24261	3
chr19	3688780	3688818	MajorDMR-18-24262	2
chr19	3694380	3694620	MajorDMR-18-24263	2
chr19	3701040	3701052	MajorDMR-18-24264	2
chr19	3786671	3786836	MajorDMR-18-24265	5
chr19	3800624	3801221	MajorDMR-18-24266	19
chr19	3801964	3802370	MajorDMR-18-24267	7
chr19	3808419	3808472	MajorDMR-18-24268	4
chr19	3818545	3818937	MajorDMR-18-24269	16
chr19	3822123	3822374	MajorDMR-18-24270	5
chr19	3828482	3828755	MajorDMR-18-24271	8
chr19	3830616	3830889	MajorDMR-18-24272	5
chr19	3831402	3831491	MajorDMR-18-24273	4
chr19	3855182	3855436	MajorDMR-18-24274	3
chr19	3857863	3857913	MajorDMR-18-24275	3
chr19	3868043	3868335	MajorDMR-18-24276	4
chr19	3880113	3880271	MajorDMR-18-24277	5
chr19	3886444	3886647	MajorDMR-18-24278	5
chr19	3888004	3888166	MajorDMR-18-24279	7
chr19	3888967	3888986	MajorDMR-18-24280	2
chr19	3899607	3899713	MajorDMR-18-24281	3
chr19	3914255	3914317	MajorDMR-18-24282	2
chr19	3957415	3957487	MajorDMR-18-24283	3
chr19	3969623	3969657	MajorDMR-18-24284	2
chr19	3975720	3975798	MajorDMR-18-24285	2
chr19	3978981	3979426	MajorDMR-18-24286	3
chr19	3997301	3997463	MajorDMR-18-24287	2
chr19	4012304	4012940	MajorDMR-18-24288	13
chr19	4044887	4044989	MajorDMR-18-24289	6
chr19	4046327	4046876	MajorDMR-18-24290	4
chr19	4047432	4048080	MajorDMR-18-24291	22
chr19	4049235	4049505	MajorDMR-18-24292	3
chr19	4062129	4062555	MajorDMR-18-24293	4
chr19	4063177	4063847	MajorDMR-18-24294	8
chr19	4114774	4116692	MajorDMR-18-24295	45
chr19	4124651	4125121	MajorDMR-18-24296	5
chr19	4183035	4183045	MajorDMR-18-24297	2
chr19	4194534	4194556	MajorDMR-18-24298	2
chr19	4198872	4199203	MajorDMR-18-24299	5
chr19	4208950	4209399	MajorDMR-18-24300	2
chr19	4284582	4284902	MajorDMR-18-24301	2
chr19	4305399	4305693	MajorDMR-18-24302	3
chr19	4352270	4352511	MajorDMR-18-24303	3
chr19	4364250	4364412	MajorDMR-18-24304	5
chr19	4369975	4370022	MajorDMR-18-24305	2
chr19	4376362	4376403	MajorDMR-18-24306	2
chr19	4377022	4377487	MajorDMR-18-24307	11
chr19	4379716	4379926	MajorDMR-18-24308	3
chr19	4390241	4390935	MajorDMR-18-24309	11
chr19	4394044	4394354	MajorDMR-18-24310	6
chr19	4399294	4399477	MajorDMR-18-24311	2
chr19	4415041	4415742	MajorDMR-18-24312	5
chr19	4425830	4426134	MajorDMR-18-24313	3
chr19	4434509	4434719	MajorDMR-18-24314	6
chr19	4439340	4439646	MajorDMR-18-24315	12
chr19	4449118	4450034	MajorDMR-18-24316	18
chr19	4455315	4455424	MajorDMR-18-24317	3
chr19	4492081	4492085	MajorDMR-18-24318	2
chr19	4547505	4547583	MajorDMR-18-24319	3
chr19	4566519	4566678	MajorDMR-18-24320	11
chr19	4579801	4580254	MajorDMR-18-24321	5
chr19	4620571	4620714	MajorDMR-18-24322	4
chr19	4622628	4623214	MajorDMR-18-24323	11
chr19	4654604	4654782	MajorDMR-18-24324	8
chr19	4670740	4671816	MajorDMR-18-24325	10
chr19	4744959	4745303	MajorDMR-18-24326	6
chr19	4748229	4748946	MajorDMR-18-24327	16
chr19	4749994	4750659	MajorDMR-18-24328	15
chr19	4768713	4769207	MajorDMR-18-24329	4
chr19	4769931	4771319	MajorDMR-18-24330	28
chr19	4773315	4773790	MajorDMR-18-24331	8
chr19	4775114	4775602	MajorDMR-18-24332	2
chr19	4777634	4778079	MajorDMR-18-24333	2
chr19	4782234	4782339	MajorDMR-18-24334	4
chr19	4784552	4786180	MajorDMR-18-24335	41
chr19	4796446	4796493	MajorDMR-18-24336	2
chr19	4812760	4813199	MajorDMR-18-24337	9
chr19	4827887	4827940	MajorDMR-18-24338	2
chr19	4832127	4832205	MajorDMR-18-24339	5
chr19	4971153	4971568	MajorDMR-18-24340	3
chr19	4976405	4976424	MajorDMR-18-24341	3
chr19	5032587	5032816	MajorDMR-18-24342	11
chr19	5035383	5035424	MajorDMR-18-24343	4
chr19	5046566	5046911	MajorDMR-18-24344	7
chr19	5048219	5051551	MajorDMR-18-24345	39
chr19	5052269	5052350	MajorDMR-18-24346	3
chr19	5053346	5053454	MajorDMR-18-24347	4
chr19	5058858	5058988	MajorDMR-18-24348	5
chr19	5059774	5059856	MajorDMR-18-24349	2
chr19	5070342	5070850	MajorDMR-18-24350	20
chr19	5090992	5092197	MajorDMR-18-24351	31
chr19	5112876	5113413	MajorDMR-18-24352	13
chr19	5121284	5121760	MajorDMR-18-24353	19
chr19	5132194	5132366	MajorDMR-18-24354	3
chr19	5139330	5139359	MajorDMR-18-24355	5
chr19	5140723	5141460	MajorDMR-18-24356	24
chr19	5148103	5148731	MajorDMR-18-24357	24
chr19	5156582	5156904	MajorDMR-18-24358	9
chr19	5173167	5173420	MajorDMR-18-24359	5
chr19	5182662	5183264	MajorDMR-18-24360	15
chr19	5186494	5186610	MajorDMR-18-24361	5
chr19	5229569	5229777	MajorDMR-18-24362	6
chr19	5248112	5248145	MajorDMR-18-24363	4
chr19	5255573	5256125	MajorDMR-18-24364	15
chr19	5266913	5267032	MajorDMR-18-24365	2
chr19	5294209	5294604	MajorDMR-18-24366	5
chr19	5297247	5297303	MajorDMR-18-24367	2
chr19	5307643	5308191	MajorDMR-18-24368	11
chr19	5309404	5309418	MajorDMR-18-24369	2
chr19	5322090	5323084	MajorDMR-18-24370	40
chr19	5326097	5326592	MajorDMR-18-24371	3
chr19	5334656	5338469	MajorDMR-18-24372	132
chr19	5341180	5341456	MajorDMR-18-24373	4
chr19	5353084	5353408	MajorDMR-18-24374	13
chr19	5371758	5372220	MajorDMR-18-24375	5
chr19	5435042	5435080	MajorDMR-18-24376	2
chr19	5437429	5437470	MajorDMR-18-24377	2
chr19	5441329	5441404	MajorDMR-18-24378	3
chr19	5447917	5448594	MajorDMR-18-24379	7
chr19	5467039	5467788	MajorDMR-18-24380	8
chr19	5478635	5478723	MajorDMR-18-24381	3
chr19	5577867	5578082	MajorDMR-18-24382	6
chr19	5578672	5579096	MajorDMR-18-24383	3
chr19	5599465	5599498	MajorDMR-18-24384	3
chr19	5615924	5615993	MajorDMR-18-24385	2
chr19	5618228	5618837	MajorDMR-18-24386	18
chr19	5620122	5620149	MajorDMR-18-24387	2
chr19	5627624	5627794	MajorDMR-18-24388	4
chr19	5637558	5638048	MajorDMR-18-24389	2
chr19	5648718	5648723	MajorDMR-18-24390	2
chr19	5652514	5652942	MajorDMR-18-24391	10
chr19	5681629	5682025	MajorDMR-18-24392	3
chr19	5691000	5692076	MajorDMR-18-24393	14
chr19	5932165	5933233	MajorDMR-18-24394	27
chr19	5934962	5935901	MajorDMR-18-24395	22
chr19	5969348	5969384	MajorDMR-18-24396	3
chr19	5974099	5974157	MajorDMR-18-24397	2
chr19	5979519	5980057	MajorDMR-18-24398	6
chr19	6059949	6060110	MajorDMR-18-24399	2
chr19	6065573	6065886	MajorDMR-18-24400	2
chr19	6067231	6067427	MajorDMR-18-24401	4
chr19	6071223	6072112	MajorDMR-18-24402	6
chr19	6076686	6076805	MajorDMR-18-24403	3
chr19	6091643	6092382	MajorDMR-18-24404	7
chr19	6095776	6095955	MajorDMR-18-24405	2
chr19	6111202	6111994	MajorDMR-18-24406	8
chr19	6181663	6182078	MajorDMR-18-24407	3
chr19	6207197	6207236	MajorDMR-18-24408	2
chr19	6215453	6215478	MajorDMR-18-24409	2
chr19	6216409	6217642	MajorDMR-18-24410	40
chr19	6218252	6218309	MajorDMR-18-24411	3
chr19	6228653	6229123	MajorDMR-18-24412	8
chr19	6232876	6232987	MajorDMR-18-24413	4
chr19	6239480	6239662	MajorDMR-18-24414	7
chr19	6240721	6241018	MajorDMR-18-24415	4
chr19	6248783	6248946	MajorDMR-18-24416	2
chr19	6250592	6250728	MajorDMR-18-24417	5
chr19	6259746	6259941	MajorDMR-18-24418	4
chr19	6272431	6272615	MajorDMR-18-24419	2
chr19	6280498	6280537	MajorDMR-18-24420	3
chr19	6376960	6377074	MajorDMR-18-24421	3
chr19	6378334	6378720	MajorDMR-18-24422	3
chr19	6413868	6414038	MajorDMR-18-24423	2
chr19	6458037	6458125	MajorDMR-18-24424	4
chr19	6458777	6458886	MajorDMR-18-24425	3
chr19	6461089	6461220	MajorDMR-18-24426	2
chr19	6489493	6490164	MajorDMR-18-24427	10
chr19	6531709	6532841	MajorDMR-18-24428	10
chr19	6738819	6739160	MajorDMR-18-24429	2
chr19	6781164	6781266	MajorDMR-18-24430	5
chr19	7159533	7159791	MajorDMR-18-24431	7
chr19	7183121	7183690	MajorDMR-18-24432	12
chr19	7215420	7215552	MajorDMR-18-24433	5
chr19	7235259	7235479	MajorDMR-18-24434	5
chr19	7242576	7242735	MajorDMR-18-24435	3
chr19	7243318	7243382	MajorDMR-18-24436	4
chr19	7261923	7262039	MajorDMR-18-24437	2
chr19	7293128	7293134	MajorDMR-18-24438	2
chr19	7425711	7425834	MajorDMR-18-24439	3
chr19	7549385	7550305	MajorDMR-18-24440	3
chr19	7553502	7553556	MajorDMR-18-24441	3
chr19	7554355	7554603	MajorDMR-18-24442	2
chr19	7565396	7565721	MajorDMR-18-24443	11
chr19	7579943	7580471	MajorDMR-18-24444	14
chr19	7615868	7616548	MajorDMR-18-24445	11
chr19	7659483	7660059	MajorDMR-18-24446	9
chr19	7661799	7663231	MajorDMR-18-24447	11
chr19	7673389	7673543	MajorDMR-18-24448	3
chr19	7680052	7680057	MajorDMR-18-24449	2
chr19	7683475	7683686	MajorDMR-18-24450	2
chr19	7713206	7713593	MajorDMR-18-24451	9
chr19	7722432	7722540	MajorDMR-18-24452	2
chr19	7729913	7730808	MajorDMR-18-24453	11
chr19	7739026	7739871	MajorDMR-18-24454	8
chr19	7746970	7747297	MajorDMR-18-24455	12
chr19	7762179	7762307	MajorDMR-18-24456	2
chr19	7807998	7808163	MajorDMR-18-24457	7
chr19	7888824	7888996	MajorDMR-18-24458	5
chr19	7901475	7901546	MajorDMR-18-24459	3
chr19	7926783	7927814	MajorDMR-18-24460	9
chr19	7932738	7933598	MajorDMR-18-24461	19
chr19	7934622	7934898	MajorDMR-18-24462	20
chr19	7936944	7937476	MajorDMR-18-24463	11
chr19	7938311	7938552	MajorDMR-18-24464	6
chr19	7939903	7939991	MajorDMR-18-24465	2
chr19	7967642	7967718	MajorDMR-18-24466	2
chr19	7970554	7970630	MajorDMR-18-24467	2
chr19	7981951	7982403	MajorDMR-18-24468	9
chr19	7982974	7983169	MajorDMR-18-24469	5
chr19	7984287	7984946	MajorDMR-18-24470	15
chr19	7986205	7986399	MajorDMR-18-24471	4
chr19	7988600	7989830	MajorDMR-18-24472	51
chr19	7991275	7991710	MajorDMR-18-24473	8
chr19	7993384	7994496	MajorDMR-18-24474	18
chr19	8016269	8016937	MajorDMR-18-24475	6
chr19	8038136	8038802	MajorDMR-18-24476	15
chr19	8067028	8067067	MajorDMR-18-24477	3
chr19	8262097	8262314	MajorDMR-18-24478	3
chr19	8277195	8277344	MajorDMR-18-24479	4
chr19	8331874	8331901	MajorDMR-18-24480	2
chr19	8372202	8372691	MajorDMR-18-24481	8
chr19	8373874	8373885	MajorDMR-18-24482	2
chr19	8383830	8383911	MajorDMR-18-24483	2
chr19	8400933	8401044	MajorDMR-18-24484	2
chr19	8499164	8499260	MajorDMR-18-24485	4
chr19	8517308	8517313	MajorDMR-18-24486	2
chr19	8551875	8552297	MajorDMR-18-24487	3
chr19	8571612	8571769	MajorDMR-18-24488	3
chr19	8757251	8757255	MajorDMR-18-24489	2
chr19	9250412	9250618	MajorDMR-18-24490	2
chr19	9933626	9933681	MajorDMR-18-24491	2
chr19	9955334	9956132	MajorDMR-18-24492	9
chr19	9957193	9958691	MajorDMR-18-24493	9
chr19	9959480	9959901	MajorDMR-18-24494	12
chr19	9960608	9961076	MajorDMR-18-24495	2
chr19	9963595	9964582	MajorDMR-18-24496	13
chr19	9979719	9979977	MajorDMR-18-24497	5
chr19	9988877	9988949	MajorDMR-18-24498	3
chr19	9999348	9999471	MajorDMR-18-24499	3
chr19	10000820	10001341	MajorDMR-18-24500	6
chr19	10010923	10011063	MajorDMR-18-24501	4
chr19	10022658	10022799	MajorDMR-18-24502	3
chr19	10023431	10023516	MajorDMR-18-24503	5
chr19	10047817	10048161	MajorDMR-18-24504	4
chr19	10076965	10077444	MajorDMR-18-24505	34
chr19	10197665	10197857	MajorDMR-18-24506	4
chr19	10206073	10206425	MajorDMR-18-24507	6
chr19	10209971	10210080	MajorDMR-18-24508	4
chr19	10223694	10223711	MajorDMR-18-24509	3
chr19	10229829	10229862	MajorDMR-18-24510	2
chr19	10230882	10230934	MajorDMR-18-24511	4
chr19	10241943	10242924	MajorDMR-18-24512	12
chr19	10284122	10284148	MajorDMR-18-24513	2
chr19	10333883	10333891	MajorDMR-18-24514	2
chr19	10369635	10369685	MajorDMR-18-24515	3
chr19	10410679	10410890	MajorDMR-18-24516	3
chr19	10416013	10416691	MajorDMR-18-24517	10
chr19	10455425	10455910	MajorDMR-18-24518	12
chr19	10512263	10512400	MajorDMR-18-24519	2
chr19	10547217	10547227	MajorDMR-18-24520	2
chr19	10562615	10563288	MajorDMR-18-24521	4
chr19	10678512	10678866	MajorDMR-18-24522	3
chr19	10756910	10757776	MajorDMR-18-24523	15
chr19	10773257	10773457	MajorDMR-18-24524	3
chr19	10780085	10780359	MajorDMR-18-24525	8
chr19	10795967	10796212	MajorDMR-18-24526	4
chr19	10800277	10800362	MajorDMR-18-24527	3
chr19	10800990	10801134	MajorDMR-18-24528	3
chr19	10806879	10807296	MajorDMR-18-24529	3
chr19	10811318	10811856	MajorDMR-18-24530	7
chr19	10861858	10861906	MajorDMR-18-24531	3
chr19	10870604	10870637	MajorDMR-18-24532	2
chr19	10908260	10908798	MajorDMR-18-24533	6
chr19	10911276	10911374	MajorDMR-18-24534	2
chr19	10984156	10984351	MajorDMR-18-24535	2
chr19	10997122	10997152	MajorDMR-18-24536	2
chr19	11004662	11005202	MajorDMR-18-24537	10
chr19	11010434	11010881	MajorDMR-18-24538	2
chr19	11030427	11030775	MajorDMR-18-24539	7
chr19	11038509	11038631	MajorDMR-18-24540	2
chr19	11058845	11059318	MajorDMR-18-24541	11
chr19	11090682	11091225	MajorDMR-18-24542	5
chr19	11202602	11202676	MajorDMR-18-24543	3
chr19	11205830	11205949	MajorDMR-18-24544	3
chr19	11206960	11207523	MajorDMR-18-24545	5
chr19	11219614	11220037	MajorDMR-18-24546	8
chr19	11247209	11247424	MajorDMR-18-24547	3
chr19	11247942	11248175	MajorDMR-18-24548	2
chr19	11268596	11269073	MajorDMR-18-24549	13
chr19	11309158	11309506	MajorDMR-18-24550	3
chr19	11314121	11314356	MajorDMR-18-24551	5
chr19	11406992	11407905	MajorDMR-18-24552	12
chr19	11417199	11417379	MajorDMR-18-24553	5
chr19	11443484	11443691	MajorDMR-18-24554	2
chr19	11448692	11448796	MajorDMR-18-24555	3
chr19	11449348	11449851	MajorDMR-18-24556	15
chr19	11455810	11456077	MajorDMR-18-24557	3
chr19	11466792	11467613	MajorDMR-18-24558	14
chr19	11472376	11472398	MajorDMR-18-24559	2
chr19	11483703	11484101	MajorDMR-18-24560	5
chr19	11489407	11489422	MajorDMR-18-24561	2
chr19	11552064	11552395	MajorDMR-18-24562	6
chr19	11555019	11555170	MajorDMR-18-24563	3
chr19	11564033	11564261	MajorDMR-18-24564	2
chr19	11574424	11575180	MajorDMR-18-24565	4
chr19	11583995	11584129	MajorDMR-18-24566	4
chr19	11584824	11584940	MajorDMR-18-24567	3
chr19	11639222	11639280	MajorDMR-18-24568	2
chr19	11641098	11641829	MajorDMR-18-24569	5
chr19	11645941	11646087	MajorDMR-18-24570	4
chr19	12147200	12147360	MajorDMR-18-24571	2
chr19	12730040	12730112	MajorDMR-18-24572	2
chr19	12776884	12776896	MajorDMR-18-24573	2
chr19	12788472	12788486	MajorDMR-18-24574	2
chr19	12822763	12823256	MajorDMR-18-24575	4
chr19	12845832	12845842	MajorDMR-18-24576	2
chr19	12889765	12889774	MajorDMR-18-24577	2
chr19	12906938	12907094	MajorDMR-18-24578	2
chr19	12907932	12907947	MajorDMR-18-24579	2
chr19	12911429	12911791	MajorDMR-18-24580	5
chr19	12916685	12916696	MajorDMR-18-24581	2
chr19	12950147	12951441	MajorDMR-18-24582	33
chr19	12952895	12953912	MajorDMR-18-24583	9
chr19	12955836	12956317	MajorDMR-18-24584	6
chr19	12957551	12958228	MajorDMR-18-24585	14
chr19	12965515	12965590	MajorDMR-18-24586	2
chr19	12970017	12970563	MajorDMR-18-24587	5
chr19	12984067	12984161	MajorDMR-18-24588	4
chr19	13093984	13094024	MajorDMR-18-24589	2
chr19	13101095	13101317	MajorDMR-18-24590	3
chr19	13105782	13105888	MajorDMR-18-24591	7
chr19	13109317	13109383	MajorDMR-18-24592	3
chr19	13110431	13110796	MajorDMR-18-24593	4
chr19	13114100	13114369	MajorDMR-18-24594	4
chr19	13116577	13116805	MajorDMR-18-24595	3
chr19	13119474	13123934	MajorDMR-18-24596	179
chr19	13125667	13128346	MajorDMR-18-24597	21
chr19	13129282	13129338	MajorDMR-18-24598	2
chr19	13130255	13130393	MajorDMR-18-24599	2
chr19	13138258	13138817	MajorDMR-18-24600	5
chr19	13139558	13140620	MajorDMR-18-24601	9
chr19	13141693	13141748	MajorDMR-18-24602	4
chr19	13142289	13142476	MajorDMR-18-24603	4
chr19	13143957	13144040	MajorDMR-18-24604	8
chr19	13145482	13146531	MajorDMR-18-24605	7
chr19	13147098	13147712	MajorDMR-18-24606	14
chr19	13148455	13149419	MajorDMR-18-24607	10
chr19	13150462	13150637	MajorDMR-18-24608	4
chr19	13155308	13155589	MajorDMR-18-24609	3
chr19	13156649	13156657	MajorDMR-18-24610	2
chr19	13166969	13167016	MajorDMR-18-24611	2
chr19	13178640	13178691	MajorDMR-18-24612	4
chr19	13187264	13187672	MajorDMR-18-24613	4
chr19	13189715	13189742	MajorDMR-18-24614	3
chr19	13190351	13190759	MajorDMR-18-24615	13
chr19	13198328	13198482	MajorDMR-18-24616	3
chr19	13206454	13206653	MajorDMR-18-24617	4
chr19	13207375	13210592	MajorDMR-18-24618	188
chr19	13238137	13238240	MajorDMR-18-24619	2
chr19	13249938	13250725	MajorDMR-18-24620	5
chr19	13251764	13252187	MajorDMR-18-24621	4
chr19	13257643	13260333	MajorDMR-18-24622	27
chr19	13264772	13266971	MajorDMR-18-24623	40
chr19	13273311	13273375	MajorDMR-18-24624	2
chr19	13287133	13287391	MajorDMR-18-24625	5
chr19	13317372	13317920	MajorDMR-18-24626	9
chr19	13318736	13319346	MajorDMR-18-24627	18
chr19	13340620	13340661	MajorDMR-18-24628	2
chr19	13342587	13342626	MajorDMR-18-24629	2
chr19	13348903	13349149	MajorDMR-18-24630	2
chr19	13351772	13352487	MajorDMR-18-24631	12
chr19	13371975	13372389	MajorDMR-18-24632	4
chr19	13373252	13373291	MajorDMR-18-24633	2
chr19	13379685	13379850	MajorDMR-18-24634	6
chr19	13387998	13389027	MajorDMR-18-24635	16
chr19	13392120	13393047	MajorDMR-18-24636	31
chr19	13395880	13396111	MajorDMR-18-24637	7
chr19	13410045	13410103	MajorDMR-18-24638	5
chr19	13410827	13411321	MajorDMR-18-24639	2
chr19	13412417	13412467	MajorDMR-18-24640	2
chr19	13430441	13430653	MajorDMR-18-24641	4
chr19	13440762	13440971	MajorDMR-18-24642	4
chr19	13450754	13451208	MajorDMR-18-24643	11
chr19	13456025	13456595	MajorDMR-18-24644	4
chr19	13464459	13464532	MajorDMR-18-24645	2
chr19	13465439	13465660	MajorDMR-18-24646	4
chr19	13472077	13472679	MajorDMR-18-24647	7
chr19	13473311	13476447	MajorDMR-18-24648	32
chr19	13493044	13493678	MajorDMR-18-24649	6
chr19	13499288	13499786	MajorDMR-18-24650	6
chr19	13510043	13510482	MajorDMR-18-24651	3
chr19	13515304	13515432	MajorDMR-18-24652	2
chr19	13519724	13519895	MajorDMR-18-24653	3
chr19	13526778	13526805	MajorDMR-18-24654	2
chr19	13537826	13537853	MajorDMR-18-24655	2
chr19	13539381	13539903	MajorDMR-18-24656	11
chr19	13540661	13541146	MajorDMR-18-24657	6
chr19	13564477	13564687	MajorDMR-18-24658	4
chr19	13569635	13569737	MajorDMR-18-24659	4
chr19	13571045	13572700	MajorDMR-18-24660	23
chr19	13603055	13604276	MajorDMR-18-24661	11
chr19	13608985	13609504	MajorDMR-18-24662	9
chr19	13610143	13611386	MajorDMR-18-24663	17
chr19	13612672	13616509	MajorDMR-18-24664	57
chr19	13618679	13619030	MajorDMR-18-24665	4
chr19	13659030	13659393	MajorDMR-18-24666	2
chr19	13665463	13665540	MajorDMR-18-24667	4
chr19	13666048	13666264	MajorDMR-18-24668	2
chr19	13667488	13667891	MajorDMR-18-24669	7
chr19	13685767	13686295	MajorDMR-18-24670	3
chr19	13690598	13690770	MajorDMR-18-24671	4
chr19	13780687	13780758	MajorDMR-18-24672	2
chr19	13818618	13819273	MajorDMR-18-24673	5
chr19	13823318	13823350	MajorDMR-18-24674	3
chr19	13824140	13824277	MajorDMR-18-24675	3
chr19	13840841	13840867	MajorDMR-18-24676	2
chr19	13841370	13841916	MajorDMR-18-24677	11
chr19	13876385	13876441	MajorDMR-18-24678	2
chr19	13906924	13907067	MajorDMR-18-24679	2
chr19	13928985	13929096	MajorDMR-18-24680	3
chr19	13975479	13975559	MajorDMR-18-24681	5
chr19	13977272	13977719	MajorDMR-18-24682	8
chr19	14062612	14062632	MajorDMR-18-24683	3
chr19	14072669	14072723	MajorDMR-18-24684	2
chr19	14074267	14074272	MajorDMR-18-24685	2
chr19	14089584	14089805	MajorDMR-18-24686	3
chr19	14104320	14104723	MajorDMR-18-24687	23
chr19	14106043	14106142	MajorDMR-18-24688	4
chr19	14115341	14116457	MajorDMR-18-24689	8
chr19	14186477	14186523	MajorDMR-18-24690	4
chr19	14200237	14200301	MajorDMR-18-24691	2
chr19	14218522	14218554	MajorDMR-18-24692	4
chr19	14257738	14258102	MajorDMR-18-24693	4
chr19	14263009	14263282	MajorDMR-18-24694	2
chr19	14273230	14273482	MajorDMR-18-24695	3
chr19	14276910	14279224	MajorDMR-18-24696	29
chr19	14284388	14284934	MajorDMR-18-24697	9
chr19	14293228	14294057	MajorDMR-18-24698	21
chr19	14294855	14295048	MajorDMR-18-24699	6
chr19	14298768	14298778	MajorDMR-18-24700	2
chr19	14305072	14305313	MajorDMR-18-24701	2
chr19	14306179	14306247	MajorDMR-18-24702	2
chr19	14311380	14311429	MajorDMR-18-24703	2
chr19	14311956	14313177	MajorDMR-18-24704	23
chr19	14313936	14315251	MajorDMR-18-24705	27
chr19	14329201	14329680	MajorDMR-18-24706	7
chr19	14339093	14339745	MajorDMR-18-24707	22
chr19	14371130	14371245	MajorDMR-18-24708	3
chr19	14435207	14435450	MajorDMR-18-24709	5
chr19	14486012	14486484	MajorDMR-18-24710	2
chr19	14490245	14490709	MajorDMR-18-24711	3
chr19	14542665	14542770	MajorDMR-18-24712	2
chr19	14543480	14543564	MajorDMR-18-24713	3
chr19	14572476	14572852	MajorDMR-18-24714	2
chr19	14620897	14622060	MajorDMR-18-24715	27
chr19	14672528	14672547	MajorDMR-18-24716	2
chr19	14799799	14800211	MajorDMR-18-24717	8
chr19	14982470	14982779	MajorDMR-18-24718	3
chr19	15054351	15054696	MajorDMR-18-24719	5
chr19	15055967	15055984	MajorDMR-18-24720	2
chr19	15089024	15089823	MajorDMR-18-24721	8
chr19	15091138	15091332	MajorDMR-18-24722	3
chr19	15310519	15310544	MajorDMR-18-24723	3
chr19	15346397	15346870	MajorDMR-18-24724	2
chr19	15351369	15351423	MajorDMR-18-24725	3
chr19	15352210	15352687	MajorDMR-18-24726	3
chr19	15358411	15359435	MajorDMR-18-24727	7
chr19	15360078	15361409	MajorDMR-18-24728	20
chr19	15362541	15362594	MajorDMR-18-24729	4
chr19	15372018	15372036	MajorDMR-18-24730	3
chr19	15374624	15374663	MajorDMR-18-24731	2
chr19	15375309	15375425	MajorDMR-18-24732	4
chr19	15380619	15380648	MajorDMR-18-24733	2
chr19	15394484	15394605	MajorDMR-18-24734	5
chr19	15396845	15397642	MajorDMR-18-24735	6
chr19	15400217	15401772	MajorDMR-18-24736	14
chr19	15402366	15402839	MajorDMR-18-24737	5
chr19	15404638	15405290	MajorDMR-18-24738	7
chr19	15411615	15412082	MajorDMR-18-24739	3
chr19	15431057	15431215	MajorDMR-18-24740	2
chr19	15436906	15436932	MajorDMR-18-24741	2
chr19	15439396	15439773	MajorDMR-18-24742	4
chr19	15443776	15443793	MajorDMR-18-24743	3
chr19	15465500	15465786	MajorDMR-18-24744	10
chr19	15469947	15470286	MajorDMR-18-24745	4
chr19	15472111	15472120	MajorDMR-18-24746	2
chr19	15491846	15492541	MajorDMR-18-24747	6
chr19	15505744	15506035	MajorDMR-18-24748	2
chr19	15511961	15512093	MajorDMR-18-24749	9
chr19	15513283	15514400	MajorDMR-18-24750	11
chr19	15523414	15525363	MajorDMR-18-24751	18
chr19	15528218	15528259	MajorDMR-18-24752	3
chr19	15530629	15530788	MajorDMR-18-24753	7
chr19	15743324	15743438	MajorDMR-18-24754	2
chr19	15854775	15854821	MajorDMR-18-24755	2
chr19	15872536	15872691	MajorDMR-18-24756	3
chr19	16134584	16134614	MajorDMR-18-24757	2
chr19	16186654	16186874	MajorDMR-18-24758	3
chr19	16188955	16188973	MajorDMR-18-24759	2
chr19	16293320	16293459	MajorDMR-18-24760	7
chr19	16309656	16309839	MajorDMR-18-24761	5
chr19	16313290	16313678	MajorDMR-18-24762	7
chr19	16329640	16329685	MajorDMR-18-24763	2
chr19	16333644	16333824	MajorDMR-18-24764	2
chr19	16334479	16334603	MajorDMR-18-24765	5
chr19	16383686	16384045	MajorDMR-18-24766	6
chr19	16388219	16388258	MajorDMR-18-24767	2
chr19	16390086	16390217	MajorDMR-18-24768	2
chr19	16404027	16404595	MajorDMR-18-24769	17
chr19	16436830	16440187	MajorDMR-18-24770	76
chr19	16453560	16453592	MajorDMR-18-24771	2
chr19	16458518	16458920	MajorDMR-18-24772	7
chr19	16466107	16466637	MajorDMR-18-24773	27
chr19	16477287	16477900	MajorDMR-18-24774	17
chr19	16492987	16493408	MajorDMR-18-24775	10
chr19	16497566	16497813	MajorDMR-18-24776	3
chr19	16511519	16512407	MajorDMR-18-24777	32
chr19	16512983	16513115	MajorDMR-18-24778	2
chr19	16519015	16519464	MajorDMR-18-24779	5
chr19	16528348	16528927	MajorDMR-18-24780	11
chr19	16539987	16540585	MajorDMR-18-24781	6
chr19	16547000	16547891	MajorDMR-18-24782	12
chr19	16551191	16551377	MajorDMR-18-24783	2
chr19	16553401	16554246	MajorDMR-18-24784	8
chr19	16557822	16557931	MajorDMR-18-24785	2
chr19	16567127	16567206	MajorDMR-18-24786	2
chr19	16567926	16568122	MajorDMR-18-24787	3
chr19	16568746	16569956	MajorDMR-18-24788	14
chr19	16573754	16573781	MajorDMR-18-24789	2
chr19	16580385	16581686	MajorDMR-18-24790	7
chr19	16607675	16608059	MajorDMR-18-24791	3
chr19	16628767	16628850	MajorDMR-18-24792	3
chr19	16637402	16637480	MajorDMR-18-24793	3
chr19	16688301	16688526	MajorDMR-18-24794	11
chr19	16697719	16698629	MajorDMR-18-24795	7
chr19	16740321	16740797	MajorDMR-18-24796	8
chr19	16772819	16774395	MajorDMR-18-24797	12
chr19	16783984	16784098	MajorDMR-18-24798	3
chr19	16940947	16941469	MajorDMR-18-24799	4
chr19	16948775	16949477	MajorDMR-18-24800	6
chr19	16951960	16952861	MajorDMR-18-24801	11
chr19	16953847	16953866	MajorDMR-18-24802	2
chr19	16964631	16964741	MajorDMR-18-24803	4
chr19	16967355	16967380	MajorDMR-18-24804	2
chr19	16968083	16968585	MajorDMR-18-24805	5
chr19	16976940	16977029	MajorDMR-18-24806	4
chr19	16996976	16997018	MajorDMR-18-24807	2
chr19	17004728	17004814	MajorDMR-18-24808	5
chr19	17012722	17012878	MajorDMR-18-24809	6
chr19	17031386	17031842	MajorDMR-18-24810	3
chr19	17163364	17163554	MajorDMR-18-24811	5
chr19	17325715	17325734	MajorDMR-18-24812	2
chr19	17334677	17334747	MajorDMR-18-24813	2
chr19	17336577	17336629	MajorDMR-18-24814	2
chr19	17345474	17346090	MajorDMR-18-24815	6
chr19	17377361	17377709	MajorDMR-18-24816	10
chr19	17379108	17379427	MajorDMR-18-24817	9
chr19	17407197	17407257	MajorDMR-18-24818	2
chr19	17410699	17410807	MajorDMR-18-24819	5
chr19	17413394	17413749	MajorDMR-18-24820	5
chr19	17426142	17426219	MajorDMR-18-24821	3
chr19	17439105	17440752	MajorDMR-18-24822	37
chr19	17444853	17444881	MajorDMR-18-24823	2
chr19	17473820	17473995	MajorDMR-18-24824	4
chr19	17480357	17481682	MajorDMR-18-24825	16
chr19	17530034	17530236	MajorDMR-18-24826	4
chr19	17579981	17580064	MajorDMR-18-24827	5
chr19	17610322	17610601	MajorDMR-18-24828	4
chr19	17709937	17711067	MajorDMR-18-24829	20
chr19	17785086	17785151	MajorDMR-18-24830	4
chr19	17788645	17789555	MajorDMR-18-24831	18
chr19	17796302	17796627	MajorDMR-18-24832	11
chr19	17831589	17831751	MajorDMR-18-24833	4
chr19	17837161	17837918	MajorDMR-18-24834	23
chr19	17840907	17840971	MajorDMR-18-24835	4
chr19	17842598	17842920	MajorDMR-18-24836	2
chr19	17859345	17859618	MajorDMR-18-24837	5
chr19	17867192	17867298	MajorDMR-18-24838	4
chr19	17940598	17940635	MajorDMR-18-24839	3
chr19	18054396	18055686	MajorDMR-18-24840	12
chr19	18060038	18060232	MajorDMR-18-24841	2
chr19	18078773	18078978	MajorDMR-18-24842	2
chr19	18080391	18080493	MajorDMR-18-24843	4
chr19	18111566	18111603	MajorDMR-18-24844	3
chr19	18112619	18112625	MajorDMR-18-24845	2
chr19	18214877	18214982	MajorDMR-18-24846	4
chr19	18220187	18220474	MajorDMR-18-24847	2
chr19	18221484	18221705	MajorDMR-18-24848	2
chr19	18230145	18230969	MajorDMR-18-24849	4
chr19	18272450	18272705	MajorDMR-18-24850	10
chr19	18308428	18308883	MajorDMR-18-24851	4
chr19	18312039	18313542	MajorDMR-18-24852	36
chr19	18316393	18316911	MajorDMR-18-24853	22
chr19	18318687	18319160	MajorDMR-18-24854	9
chr19	18342070	18342077	MajorDMR-18-24855	2
chr19	18344106	18344697	MajorDMR-18-24856	7
chr19	18362368	18362560	MajorDMR-18-24857	4
chr19	18388157	18388765	MajorDMR-18-24858	6
chr19	18405498	18405642	MajorDMR-18-24859	6
chr19	18414490	18414932	MajorDMR-18-24860	3
chr19	18417412	18418259	MajorDMR-18-24861	24
chr19	18454446	18454517	MajorDMR-18-24862	2
chr19	18460463	18460562	MajorDMR-18-24863	5
chr19	18521192	18521362	MajorDMR-18-24864	4
chr19	18525441	18527497	MajorDMR-18-24865	38
chr19	18528991	18529488	MajorDMR-18-24866	4
chr19	18531007	18532273	MajorDMR-18-24867	27
chr19	18534034	18534955	MajorDMR-18-24868	17
chr19	18536668	18537256	MajorDMR-18-24869	12
chr19	18539153	18539523	MajorDMR-18-24870	3
chr19	18542583	18542609	MajorDMR-18-24871	4
chr19	18543544	18543990	MajorDMR-18-24872	6
chr19	18555004	18555132	MajorDMR-18-24873	2
chr19	18570489	18570874	MajorDMR-18-24874	8
chr19	18571941	18572062	MajorDMR-18-24875	2
chr19	18584031	18584720	MajorDMR-18-24876	4
chr19	18593869	18594308	MajorDMR-18-24877	4
chr19	18599745	18600193	MajorDMR-18-24878	11
chr19	18612805	18612925	MajorDMR-18-24879	2
chr19	18613697	18615282	MajorDMR-18-24880	28
chr19	18616361	18616430	MajorDMR-18-24881	2
chr19	18617724	18618997	MajorDMR-18-24882	11
chr19	18699314	18699327	MajorDMR-18-24883	2
chr19	18701894	18701972	MajorDMR-18-24884	3
chr19	18702856	18703090	MajorDMR-18-24885	13
chr19	18724183	18725259	MajorDMR-18-24886	26
chr19	18726110	18726186	MajorDMR-18-24887	3
chr19	18748417	18748431	MajorDMR-18-24888	2
chr19	18768457	18769205	MajorDMR-18-24889	18
chr19	18770187	18770736	MajorDMR-18-24890	16
chr19	18776676	18777183	MajorDMR-18-24891	16
chr19	18780251	18780618	MajorDMR-18-24892	14
chr19	18783137	18783143	MajorDMR-18-24893	2
chr19	18793852	18793962	MajorDMR-18-24894	2
chr19	18795206	18795855	MajorDMR-18-24895	4
chr19	18815475	18815810	MajorDMR-18-24896	3
chr19	18822249	18822263	MajorDMR-18-24897	2
chr19	18830380	18830893	MajorDMR-18-24898	5
chr19	18944815	18945212	MajorDMR-18-24899	7
chr19	18949699	18949736	MajorDMR-18-24900	2
chr19	18958533	18959027	MajorDMR-18-24901	13
chr19	18959737	18960249	MajorDMR-18-24902	3
chr19	18977771	18978439	MajorDMR-18-24903	4
chr19	18978986	18981823	MajorDMR-18-24904	152
chr19	18983194	18983660	MajorDMR-18-24905	2
chr19	19002770	19002916	MajorDMR-18-24906	3
chr19	19007597	19007802	MajorDMR-18-24907	3
chr19	19097590	19098020	MajorDMR-18-24908	4
chr19	19103348	19104887	MajorDMR-18-24909	21
chr19	19105470	19105962	MajorDMR-18-24910	4
chr19	19107118	19107550	MajorDMR-18-24911	6
chr19	19109946	19110157	MajorDMR-18-24912	4
chr19	19131408	19131798	MajorDMR-18-24913	3
chr19	19132754	19133727	MajorDMR-18-24914	11
chr19	19135298	19135363	MajorDMR-18-24915	2
chr19	19136987	19137202	MajorDMR-18-24916	3
chr19	19142932	19143037	MajorDMR-18-24917	3
chr19	19173433	19173536	MajorDMR-18-24918	4
chr19	19176687	19178936	MajorDMR-18-24919	21
chr19	19220483	19220522	MajorDMR-18-24920	2
chr19	19231616	19231621	MajorDMR-18-24921	2
chr19	19246779	19247161	MajorDMR-18-24922	5
chr19	19248338	19248347	MajorDMR-18-24923	2
chr19	19305754	19306077	MajorDMR-18-24924	9
chr19	19326159	19326698	MajorDMR-18-24925	6
chr19	19327989	19328058	MajorDMR-18-24926	3
chr19	19335175	19335231	MajorDMR-18-24927	3
chr19	19343053	19343805	MajorDMR-18-24928	24
chr19	19367030	19367068	MajorDMR-18-24929	3
chr19	19391401	19391839	MajorDMR-18-24930	10
chr19	19410151	19410327	MajorDMR-18-24931	3
chr19	19414145	19415527	MajorDMR-18-24932	23
chr19	19434852	19434890	MajorDMR-18-24933	2
chr19	19447147	19448398	MajorDMR-18-24934	23
chr19	19495513	19495703	MajorDMR-18-24935	4
chr19	19597252	19597434	MajorDMR-18-24936	6
chr19	19637783	19637790	MajorDMR-18-24937	3
chr19	19639418	19639449	MajorDMR-18-24938	2
chr19	19639992	19642564	MajorDMR-18-24939	27
chr19	19643588	19644160	MajorDMR-18-24940	4
chr19	19728744	19729129	MajorDMR-18-24941	5
chr19	19739890	19739896	MajorDMR-18-24942	2
chr19	19753479	19753628	MajorDMR-18-24943	2
chr19	19755167	19755479	MajorDMR-18-24944	2
chr19	19768309	19768539	MajorDMR-18-24945	8
chr19	20067326	20067375	MajorDMR-18-24946	2
chr19	20305222	20306060	MajorDMR-18-24947	11
chr19	20743580	20743983	MajorDMR-18-24948	2
chr19	21211370	21211561	MajorDMR-18-24949	6
chr19	21264987	21265424	MajorDMR-18-24950	8
chr19	21381433	21381462	MajorDMR-18-24951	2
chr19	21394443	21394565	MajorDMR-18-24952	2
chr19	21395282	21395572	MajorDMR-18-24953	3
chr19	21540754	21541136	MajorDMR-18-24954	2
chr19	21626403	21626541	MajorDMR-18-24955	2
chr19	21627472	21627505	MajorDMR-18-24956	2
chr19	21689380	21689428	MajorDMR-18-24957	2
chr19	21691934	21692009	MajorDMR-18-24958	2
chr19	21727925	21728019	MajorDMR-18-24959	2
chr19	21942721	21942877	MajorDMR-18-24960	2
chr19	22012229	22012238	MajorDMR-18-24961	2
chr19	23529624	23530077	MajorDMR-18-24962	7
chr19	23563145	23563420	MajorDMR-18-24963	4
chr19	23942039	23942153	MajorDMR-18-24964	5
chr19	24252755	24252862	MajorDMR-18-24965	2
chr19	28287130	28287148	MajorDMR-18-24966	2
chr19	28817691	28817889	MajorDMR-18-24967	2
chr19	28864022	28864428	MajorDMR-18-24968	2
chr19	29068242	29068435	MajorDMR-18-24969	2
chr19	29126891	29127038	MajorDMR-18-24970	2
chr19	29330921	29331224	MajorDMR-18-24971	3
chr19	29431677	29431986	MajorDMR-18-24972	2
chr19	29590124	29590366	MajorDMR-18-24973	5
chr19	29678727	29680176	MajorDMR-18-24974	19
chr19	29759532	29760160	MajorDMR-18-24975	6
chr19	29760875	29761697	MajorDMR-18-24976	6
chr19	29777982	29778436	MajorDMR-18-24977	4
chr19	29810857	29811711	MajorDMR-18-24978	13
chr19	29869767	29869941	MajorDMR-18-24979	3
chr19	29876415	29876642	MajorDMR-18-24980	9
chr19	29892024	29892225	MajorDMR-18-24981	6
chr19	29895938	29896631	MajorDMR-18-24982	11
chr19	29898547	29898613	MajorDMR-18-24983	2
chr19	29902072	29902593	MajorDMR-18-24984	17
chr19	29943119	29943322	MajorDMR-18-24985	2
chr19	30018535	30018726	MajorDMR-18-24986	2
chr19	30019931	30021718	MajorDMR-18-24987	78
chr19	30153515	30153680	MajorDMR-18-24988	6
chr19	30204985	30205358	MajorDMR-18-24989	6
chr19	30206762	30206865	MajorDMR-18-24990	2
chr19	30240210	30240447	MajorDMR-18-24991	3
chr19	30286989	30287053	MajorDMR-18-24992	3
chr19	30331269	30331674	MajorDMR-18-24993	17
chr19	30346704	30347258	MajorDMR-18-24994	17
chr19	30363174	30363817	MajorDMR-18-24995	12
chr19	30366087	30366140	MajorDMR-18-24996	3
chr19	30432501	30432507	MajorDMR-18-24997	2
chr19	30435597	30435802	MajorDMR-18-24998	4
chr19	30550818	30552027	MajorDMR-18-24999	17
chr19	30554849	30556161	MajorDMR-18-25000	27
chr19	30641741	30642023	MajorDMR-18-25001	5
chr19	30713815	30714268	MajorDMR-18-25002	3
chr19	30734020	30734450	MajorDMR-18-25003	2
chr19	30744760	30744765	MajorDMR-18-25004	2
chr19	30829933	30830143	MajorDMR-18-25005	10
chr19	30843673	30844899	MajorDMR-18-25006	18
chr19	30866542	30866731	MajorDMR-18-25007	4
chr19	30935950	30936318	MajorDMR-18-25008	17
chr19	30937489	30938274	MajorDMR-18-25009	7
chr19	30941713	30942760	MajorDMR-18-25010	6
chr19	30947189	30947199	MajorDMR-18-25011	2
chr19	30983778	30984202	MajorDMR-18-25012	8
chr19	30989544	30989773	MajorDMR-18-25013	2
chr19	31002912	31002928	MajorDMR-18-25014	2
chr19	31087356	31087860	MajorDMR-18-25015	6
chr19	31125452	31126841	MajorDMR-18-25016	24
chr19	31130968	31131296	MajorDMR-18-25017	2
chr19	31141453	31142087	MajorDMR-18-25018	10
chr19	31160744	31161081	MajorDMR-18-25019	3
chr19	31162610	31162988	MajorDMR-18-25020	2
chr19	31173119	31173636	MajorDMR-18-25021	17
chr19	31174361	31174508	MajorDMR-18-25022	2
chr19	31176621	31177136	MajorDMR-18-25023	9
chr19	31182241	31183117	MajorDMR-18-25024	22
chr19	31183670	31184351	MajorDMR-18-25025	8
chr19	31352707	31353004	MajorDMR-18-25026	2
chr19	31385955	31386083	MajorDMR-18-25027	3
chr19	31407219	31407252	MajorDMR-18-25028	2
chr19	31493122	31493127	MajorDMR-18-25029	2
chr19	31557610	31557686	MajorDMR-18-25030	4
chr19	31590877	31591000	MajorDMR-18-25031	2
chr19	31658767	31659169	MajorDMR-18-25032	7
chr19	31752553	31752774	MajorDMR-18-25033	7
chr19	31764405	31765881	MajorDMR-18-25034	30
chr19	31792116	31792155	MajorDMR-18-25035	2
chr19	31795762	31797074	MajorDMR-18-25036	16
chr19	31797664	31798141	MajorDMR-18-25037	4
chr19	31803124	31803976	MajorDMR-18-25038	8
chr19	31805397	31805519	MajorDMR-18-25039	2
chr19	31806585	31807023	MajorDMR-18-25040	3
chr19	31807724	31808043	MajorDMR-18-25041	4
chr19	31809767	31810179	MajorDMR-18-25042	5
chr19	31816349	31816572	MajorDMR-18-25043	10
chr19	31817386	31818117	MajorDMR-18-25044	14
chr19	31821877	31822730	MajorDMR-18-25045	8
chr19	31825753	31826132	MajorDMR-18-25046	2
chr19	31826767	31827422	MajorDMR-18-25047	9
chr19	31829330	31830002	MajorDMR-18-25048	9
chr19	31830545	31833186	MajorDMR-18-25049	26
chr19	31837107	31839438	MajorDMR-18-25050	20
chr19	31843278	31843302	MajorDMR-18-25051	2
chr19	31843812	31844379	MajorDMR-18-25052	16
chr19	31846180	31846720	MajorDMR-18-25053	3
chr19	32209020	32209171	MajorDMR-18-25054	3
chr19	32412718	32413212	MajorDMR-18-25055	4
chr19	32452584	32452706	MajorDMR-18-25056	3
chr19	32459992	32460225	MajorDMR-18-25057	3
chr19	32508151	32508991	MajorDMR-18-25058	4
chr19	32620284	32620363	MajorDMR-18-25059	2
chr19	32636781	32637006	MajorDMR-18-25060	3
chr19	32659239	32659538	MajorDMR-18-25061	3
chr19	32715083	32715478	MajorDMR-18-25062	8
chr19	32836257	32836298	MajorDMR-18-25063	3
chr19	32837970	32838137	MajorDMR-18-25064	3
chr19	32886955	32887185	MajorDMR-18-25065	2
chr19	32923630	32923828	MajorDMR-18-25066	2
chr19	32930290	32930486	MajorDMR-18-25067	3
chr19	33060966	33061089	MajorDMR-18-25068	3
chr19	33073050	33073431	MajorDMR-18-25069	4
chr19	33084521	33084585	MajorDMR-18-25070	2
chr19	33089639	33090296	MajorDMR-18-25071	7
chr19	33113080	33113186	MajorDMR-18-25072	2
chr19	33149989	33150618	MajorDMR-18-25073	5
chr19	33164753	33164920	MajorDMR-18-25074	2
chr19	33664483	33664527	MajorDMR-18-25075	2
chr19	33666668	33667037	MajorDMR-18-25076	4
chr19	33669141	33669485	MajorDMR-18-25077	7
chr19	33677587	33677625	MajorDMR-18-25078	2
chr19	33684818	33684847	MajorDMR-18-25079	2
chr19	33699475	33699684	MajorDMR-18-25080	6
chr19	33702836	33702862	MajorDMR-18-25081	3
chr19	33753241	33753337	MajorDMR-18-25082	2
chr19	33784295	33784462	MajorDMR-18-25083	7
chr19	33794972	33795141	MajorDMR-18-25084	7
chr19	33863809	33864061	MajorDMR-18-25085	6
chr19	33865552	33866304	MajorDMR-18-25086	5
chr19	33905422	33905919	MajorDMR-18-25087	19
chr19	33959543	33959610	MajorDMR-18-25088	4
chr19	33960582	33960681	MajorDMR-18-25089	3
chr19	33963940	33964875	MajorDMR-18-25090	20
chr19	33977837	33978486	MajorDMR-18-25091	17
chr19	33979510	33979554	MajorDMR-18-25092	2
chr19	34013246	34013358	MajorDMR-18-25093	2
chr19	34158191	34158567	MajorDMR-18-25094	14
chr19	34213560	34214037	MajorDMR-18-25095	9
chr19	34243200	34243204	MajorDMR-18-25096	2
chr19	34269617	34269661	MajorDMR-18-25097	3
chr19	34305797	34306046	MajorDMR-18-25098	6
chr19	34323956	34323970	MajorDMR-18-25099	2
chr19	34429658	34430050	MajorDMR-18-25100	2
chr19	34575919	34576224	MajorDMR-18-25101	2
chr19	34662504	34662583	MajorDMR-18-25102	3
chr19	34667676	34668016	MajorDMR-18-25103	4
chr19	34709499	34709826	MajorDMR-18-25104	3
chr19	34760963	34761069	MajorDMR-18-25105	3
chr19	34765780	34765786	MajorDMR-18-25106	2
chr19	34783373	34783507	MajorDMR-18-25107	2
chr19	34837192	34837238	MajorDMR-18-25108	2
chr19	34855399	34855579	MajorDMR-18-25109	8
chr19	34857035	34857317	MajorDMR-18-25110	4
chr19	34858623	34858816	MajorDMR-18-25111	4
chr19	34861124	34861225	MajorDMR-18-25112	6
chr19	34880751	34880834	MajorDMR-18-25113	3
chr19	34891505	34891595	MajorDMR-18-25114	4
chr19	34896073	34896572	MajorDMR-18-25115	6
chr19	34948940	34949096	MajorDMR-18-25116	2
chr19	34965972	34966508	MajorDMR-18-25117	6
chr19	35064450	35064483	MajorDMR-18-25118	2
chr19	35412953	35413477	MajorDMR-18-25119	3
chr19	35447337	35447567	MajorDMR-18-25120	2
chr19	35473223	35473318	MajorDMR-18-25121	3
chr19	35490286	35490562	MajorDMR-18-25122	7
chr19	35492379	35492404	MajorDMR-18-25123	2
chr19	35518314	35518422	MajorDMR-18-25124	6
chr19	35523940	35524175	MajorDMR-18-25125	2
chr19	35525849	35526216	MajorDMR-18-25126	7
chr19	35543795	35543933	MajorDMR-18-25127	2
chr19	35544504	35544510	MajorDMR-18-25128	2
chr19	35560637	35561257	MajorDMR-18-25129	3
chr19	35615102	35615134	MajorDMR-18-25130	2
chr19	35620759	35620799	MajorDMR-18-25131	5
chr19	35625609	35626102	MajorDMR-18-25132	10
chr19	35631260	35631759	MajorDMR-18-25133	4
chr19	35632502	35633423	MajorDMR-18-25134	8
chr19	35635137	35636369	MajorDMR-18-25135	13
chr19	35638208	35638321	MajorDMR-18-25136	2
chr19	35643120	35643932	MajorDMR-18-25137	9
chr19	35751031	35751106	MajorDMR-18-25138	2
chr19	35764060	35764177	MajorDMR-18-25139	3
chr19	35777059	35777088	MajorDMR-18-25140	2
chr19	35848954	35849025	MajorDMR-18-25141	2
chr19	36069631	36069792	MajorDMR-18-25142	4
chr19	36246628	36246674	MajorDMR-18-25143	2
chr19	36265679	36265819	MajorDMR-18-25144	2
chr19	36269650	36270236	MajorDMR-18-25145	5
chr19	36277002	36277359	MajorDMR-18-25146	5
chr19	36337299	36337405	MajorDMR-18-25147	4
chr19	36361119	36361408	MajorDMR-18-25148	2
chr19	36372547	36372626	MajorDMR-18-25149	2
chr19	36389315	36389501	MajorDMR-18-25150	2
chr19	36426379	36426417	MajorDMR-18-25151	3
chr19	36427778	36429460	MajorDMR-18-25152	18
chr19	36438585	36438603	MajorDMR-18-25153	2
chr19	36449802	36449978	MajorDMR-18-25154	5
chr19	36460846	36461165	MajorDMR-18-25155	4
chr19	36487000	36487014	MajorDMR-18-25156	2
chr19	36487855	36487949	MajorDMR-18-25157	3
chr19	36490583	36490994	MajorDMR-18-25158	2
chr19	36519355	36520379	MajorDMR-18-25159	10
chr19	36521361	36521403	MajorDMR-18-25160	2
chr19	36522355	36522841	MajorDMR-18-25161	4
chr19	36524435	36524445	MajorDMR-18-25162	2
chr19	36544071	36544250	MajorDMR-18-25163	6
chr19	36584202	36584222	MajorDMR-18-25164	2
chr19	36642327	36643933	MajorDMR-18-25165	51
chr19	36661423	36661552	MajorDMR-18-25166	2
chr19	36735777	36735879	MajorDMR-18-25167	4
chr19	36737048	36738125	MajorDMR-18-25168	11
chr19	36817633	36818540	MajorDMR-18-25169	15
chr19	36910063	36910212	MajorDMR-18-25170	3
chr19	36963203	36963245	MajorDMR-18-25171	2
chr19	36979444	36979621	MajorDMR-18-25172	3
chr19	37062966	37063445	MajorDMR-18-25173	4
chr19	37065222	37065737	MajorDMR-18-25174	5
chr19	37143681	37144052	MajorDMR-18-25175	2
chr19	37158583	37158591	MajorDMR-18-25176	2
chr19	37426244	37426391	MajorDMR-18-25177	2
chr19	37462628	37462884	MajorDMR-18-25178	2
chr19	37465758	37465949	MajorDMR-18-25179	5
chr19	37466741	37466941	MajorDMR-18-25180	3
chr19	37467725	37467954	MajorDMR-18-25181	3
chr19	37484029	37484349	MajorDMR-18-25182	2
chr19	37487721	37487975	MajorDMR-18-25183	2
chr19	37492806	37493004	MajorDMR-18-25184	2
chr19	37497913	37498262	MajorDMR-18-25185	2
chr19	37546739	37547220	MajorDMR-18-25186	2
chr19	37568221	37568420	MajorDMR-18-25187	3
chr19	37607795	37608375	MajorDMR-18-25188	3
chr19	37824832	37824884	MajorDMR-18-25189	3
chr19	37827883	37828054	MajorDMR-18-25190	3
chr19	37837204	37837339	MajorDMR-18-25191	2
chr19	38086502	38086710	MajorDMR-18-25192	2
chr19	38119646	38119889	MajorDMR-18-25193	6
chr19	38144569	38145013	MajorDMR-18-25194	3
chr19	38209176	38209605	MajorDMR-18-25195	6
chr19	38345628	38345661	MajorDMR-18-25196	2
chr19	38472547	38472611	MajorDMR-18-25197	3
chr19	38525302	38525369	MajorDMR-18-25198	3
chr19	38586397	38586435	MajorDMR-18-25199	4
chr19	38602077	38602214	MajorDMR-18-25200	3
chr19	38637120	38637340	MajorDMR-18-25201	5
chr19	38674116	38674692	MajorDMR-18-25202	8
chr19	38693306	38694051	MajorDMR-18-25203	13
chr19	38698454	38698854	MajorDMR-18-25204	4
chr19	38702128	38703817	MajorDMR-18-25205	19
chr19	38704347	38705499	MajorDMR-18-25206	18
chr19	38706987	38708835	MajorDMR-18-25207	33
chr19	38712866	38714206	MajorDMR-18-25208	10
chr19	38715371	38715385	MajorDMR-18-25209	2
chr19	38717520	38718870	MajorDMR-18-25210	16
chr19	38754706	38754856	MajorDMR-18-25211	2
chr19	38755665	38756941	MajorDMR-18-25212	25
chr19	38757469	38759434	MajorDMR-18-25213	25
chr19	38760770	38761111	MajorDMR-18-25214	3
chr19	38768560	38768568	MajorDMR-18-25215	2
chr19	38772378	38773067	MajorDMR-18-25216	4
chr19	38791483	38791492	MajorDMR-18-25217	2
chr19	38811103	38811388	MajorDMR-18-25218	7
chr19	38812308	38812804	MajorDMR-18-25219	10
chr19	38826028	38826105	MajorDMR-18-25220	5
chr19	38827830	38827985	MajorDMR-18-25221	8
chr19	38864546	38864640	MajorDMR-18-25222	3
chr19	38877818	38878003	MajorDMR-18-25223	3
chr19	38880478	38881040	MajorDMR-18-25224	10
chr19	38885241	38885257	MajorDMR-18-25225	2
chr19	38894608	38894690	MajorDMR-18-25226	3
chr19	39125675	39125680	MajorDMR-18-25227	2
chr19	39137734	39137806	MajorDMR-18-25228	4
chr19	39154891	39155061	MajorDMR-18-25229	3
chr19	39158016	39158613	MajorDMR-18-25230	10
chr19	39182741	39182812	MajorDMR-18-25231	3
chr19	39186103	39186110	MajorDMR-18-25232	2
chr19	39204205	39204307	MajorDMR-18-25233	3
chr19	39219110	39219212	MajorDMR-18-25234	5
chr19	39326204	39326216	MajorDMR-18-25235	2
chr19	39359920	39360870	MajorDMR-18-25236	13
chr19	39393346	39393696	MajorDMR-18-25237	3
chr19	39443193	39443295	MajorDMR-18-25238	3
chr19	39465217	39465883	MajorDMR-18-25239	7
chr19	39468782	39468913	MajorDMR-18-25240	4
chr19	39584628	39584761	MajorDMR-18-25241	3
chr19	39797132	39798072	MajorDMR-18-25242	16
chr19	39801176	39801886	MajorDMR-18-25243	8
chr19	39810054	39810611	MajorDMR-18-25244	7
chr19	39818202	39818216	MajorDMR-18-25245	2
chr19	39831554	39831826	MajorDMR-18-25246	5
chr19	39843499	39843822	MajorDMR-18-25247	4
chr19	39870240	39870731	MajorDMR-18-25248	11
chr19	39892595	39892994	MajorDMR-18-25249	7
chr19	39898070	39898269	MajorDMR-18-25250	2
chr19	39998269	39998901	MajorDMR-18-25251	20
chr19	40021329	40021673	MajorDMR-18-25252	3
chr19	40314050	40314217	MajorDMR-18-25253	6
chr19	40332787	40333635	MajorDMR-18-25254	3
chr19	40445524	40445744	MajorDMR-18-25255	3
chr19	40502178	40502229	MajorDMR-18-25256	2
chr19	40561101	40561121	MajorDMR-18-25257	2
chr19	40646128	40646147	MajorDMR-18-25258	2
chr19	40648898	40650622	MajorDMR-18-25259	19
chr19	40653759	40654339	MajorDMR-18-25260	17
chr19	40661619	40662289	MajorDMR-18-25261	14
chr19	40694413	40694676	MajorDMR-18-25262	2
chr19	40695234	40696436	MajorDMR-18-25263	12
chr19	40699234	40700755	MajorDMR-18-25264	11
chr19	40715694	40715767	MajorDMR-18-25265	2
chr19	40721717	40722958	MajorDMR-18-25266	23
chr19	40727664	40727849	MajorDMR-18-25267	7
chr19	40766253	40766305	MajorDMR-18-25268	4
chr19	40776387	40776646	MajorDMR-18-25269	4
chr19	40780647	40780785	MajorDMR-18-25270	2
chr19	40786252	40786957	MajorDMR-18-25271	4
chr19	40788786	40789124	MajorDMR-18-25272	4
chr19	40855309	40855695	MajorDMR-18-25273	10
chr19	40860721	40861042	MajorDMR-18-25274	5
chr19	40866827	40867048	MajorDMR-18-25275	2
chr19	40871084	40871366	MajorDMR-18-25276	4
chr19	40871935	40874006	MajorDMR-18-25277	41
chr19	40917499	40917566	MajorDMR-18-25278	2
chr19	41008729	41008746	MajorDMR-18-25279	2
chr19	41018676	41018680	MajorDMR-18-25280	2
chr19	41025454	41026328	MajorDMR-18-25281	65
chr19	41029350	41029646	MajorDMR-18-25282	3
chr19	41035753	41035981	MajorDMR-18-25283	2
chr19	41037130	41037722	MajorDMR-18-25284	6
chr19	41038635	41038673	MajorDMR-18-25285	2
chr19	41042937	41043266	MajorDMR-18-25286	2
chr19	41044002	41044156	MajorDMR-18-25287	2
chr19	41045021	41045176	MajorDMR-18-25288	2
chr19	41054904	41055498	MajorDMR-18-25289	27
chr19	41058355	41058698	MajorDMR-18-25290	3
chr19	41059442	41061391	MajorDMR-18-25291	42
chr19	41065656	41066224	MajorDMR-18-25292	12
chr19	41072098	41072348	MajorDMR-18-25293	10
chr19	41084521	41084540	MajorDMR-18-25294	2
chr19	41098434	41098525	MajorDMR-18-25295	3
chr19	41099637	41101072	MajorDMR-18-25296	19
chr19	41177343	41177747	MajorDMR-18-25297	10
chr19	41188407	41188645	MajorDMR-18-25298	5
chr19	41189161	41189310	MajorDMR-18-25299	2
chr19	41191499	41191585	MajorDMR-18-25300	3
chr19	41193272	41193695	MajorDMR-18-25301	8
chr19	41194388	41195900	MajorDMR-18-25302	14
chr19	41197414	41197985	MajorDMR-18-25303	9
chr19	41208524	41209332	MajorDMR-18-25304	22
chr19	41214947	41215382	MajorDMR-18-25305	2
chr19	41224928	41225426	MajorDMR-18-25306	3
chr19	41226349	41226703	MajorDMR-18-25307	2
chr19	41246554	41247022	MajorDMR-18-25308	5
chr19	41251856	41251874	MajorDMR-18-25309	3
chr19	41254334	41255008	MajorDMR-18-25310	12
chr19	41309111	41309512	MajorDMR-18-25311	6
chr19	41317626	41318627	MajorDMR-18-25312	23
chr19	41556298	41556314	MajorDMR-18-25313	2
chr19	41817012	41817030	MajorDMR-18-25314	2
chr19	41830788	41830820	MajorDMR-18-25315	2
chr19	41832455	41833253	MajorDMR-18-25316	20
chr19	41834360	41834556	MajorDMR-18-25317	7
chr19	41836898	41837194	MajorDMR-18-25318	6
chr19	41882757	41883208	MajorDMR-18-25319	10
chr19	41884454	41884653	MajorDMR-18-25320	4
chr19	41933446	41934271	MajorDMR-18-25321	19
chr19	42420020	42420224	MajorDMR-18-25322	4
chr19	42461998	42462490	MajorDMR-18-25323	3
chr19	42468313	42468907	MajorDMR-18-25324	5
chr19	42469572	42470694	MajorDMR-18-25325	12
chr19	42471436	42471536	MajorDMR-18-25326	4
chr19	42473060	42473136	MajorDMR-18-25327	2
chr19	42474773	42475602	MajorDMR-18-25328	7
chr19	42476872	42477307	MajorDMR-18-25329	4
chr19	42477948	42477963	MajorDMR-18-25330	2
chr19	42478508	42479854	MajorDMR-18-25331	18
chr19	42481238	42481284	MajorDMR-18-25332	2
chr19	42482823	42486088	MajorDMR-18-25333	30
chr19	42487108	42487996	MajorDMR-18-25334	8
chr19	42489233	42489513	MajorDMR-18-25335	3
chr19	42492931	42494244	MajorDMR-18-25336	19
chr19	42495117	42497706	MajorDMR-18-25337	43
chr19	42498895	42500016	MajorDMR-18-25338	11
chr19	42500633	42500957	MajorDMR-18-25339	9
chr19	42502460	42502686	MajorDMR-18-25340	3
chr19	42503242	42504346	MajorDMR-18-25341	28
chr19	42512280	42512372	MajorDMR-18-25342	2
chr19	42514626	42514802	MajorDMR-18-25343	2
chr19	42527372	42527579	MajorDMR-18-25344	6
chr19	42538735	42539479	MajorDMR-18-25345	8
chr19	42542925	42543054	MajorDMR-18-25346	6
chr19	42547015	42547186	MajorDMR-18-25347	2
chr19	42549851	42549941	MajorDMR-18-25348	3
chr19	42550748	42550874	MajorDMR-18-25349	3
chr19	42571650	42573069	MajorDMR-18-25350	16
chr19	42574587	42574718	MajorDMR-18-25351	2
chr19	42575485	42575559	MajorDMR-18-25352	3
chr19	42678499	42679271	MajorDMR-18-25353	16
chr19	42710996	42711165	MajorDMR-18-25354	2
chr19	42712035	42712047	MajorDMR-18-25355	2
chr19	42712918	42712991	MajorDMR-18-25356	3
chr19	42790129	42790691	MajorDMR-18-25357	6
chr19	42805766	42805815	MajorDMR-18-25358	2
chr19	42807329	42807463	MajorDMR-18-25359	4
chr19	42818271	42818466	MajorDMR-18-25360	2
chr19	42820882	42821355	MajorDMR-18-25361	6
chr19	42826476	42826680	MajorDMR-18-25362	6
chr19	42832203	42832273	MajorDMR-18-25363	4
chr19	42855695	42857442	MajorDMR-18-25364	49
chr19	42870757	42871464	MajorDMR-18-25365	4
chr19	42900398	42900541	MajorDMR-18-25366	2
chr19	42902023	42902356	MajorDMR-18-25367	2
chr19	42928519	42928583	MajorDMR-18-25368	3
chr19	43631723	43632325	MajorDMR-18-25369	5
chr19	43904185	43904575	MajorDMR-18-25370	4
chr19	44006349	44006474	MajorDMR-18-25371	12
chr19	44007556	44007711	MajorDMR-18-25372	7
chr19	44059380	44059790	MajorDMR-18-25373	2
chr19	44066153	44067381	MajorDMR-18-25374	16
chr19	44068315	44069256	MajorDMR-18-25375	11
chr19	44071234	44071488	MajorDMR-18-25376	3
chr19	44098116	44098807	MajorDMR-18-25377	3
chr19	44102100	44102570	MajorDMR-18-25378	6
chr19	44104007	44104024	MajorDMR-18-25379	2
chr19	44105734	44106242	MajorDMR-18-25380	4
chr19	44109087	44110394	MajorDMR-18-25381	11
chr19	44111449	44111903	MajorDMR-18-25382	7
chr19	44173728	44174065	MajorDMR-18-25383	3
chr19	44269460	44269550	MajorDMR-18-25384	4
chr19	44302668	44302716	MajorDMR-18-25385	5
chr19	44763606	44763809	MajorDMR-18-25386	4
chr19	45074483	45074517	MajorDMR-18-25387	3
chr19	45111607	45111691	MajorDMR-18-25388	3
chr19	45148085	45148152	MajorDMR-18-25389	2
chr19	45256874	45257982	MajorDMR-18-25390	30
chr19	45260490	45261230	MajorDMR-18-25391	31
chr19	45261963	45262131	MajorDMR-18-25392	9
chr19	45276054	45276944	MajorDMR-18-25393	13
chr19	45310045	45310174	MajorDMR-18-25394	2
chr19	45364198	45364720	MajorDMR-18-25395	3
chr19	45417813	45418021	MajorDMR-18-25396	4
chr19	45430222	45430315	MajorDMR-18-25397	6
chr19	45503957	45504359	MajorDMR-18-25398	8
chr19	45541978	45542004	MajorDMR-18-25399	4
chr19	45590979	45591243	MajorDMR-18-25400	2
chr19	45606277	45606927	MajorDMR-18-25401	3
chr19	45610471	45611274	MajorDMR-18-25402	6
chr19	45626871	45626914	MajorDMR-18-25403	2
chr19	45633489	45634275	MajorDMR-18-25404	5
chr19	45638923	45638934	MajorDMR-18-25405	2
chr19	45645992	45647113	MajorDMR-18-25406	11
chr19	45649666	45650006	MajorDMR-18-25407	7
chr19	45751635	45751885	MajorDMR-18-25408	9
chr19	45756737	45756773	MajorDMR-18-25409	3
chr19	45781414	45781688	MajorDMR-18-25410	9
chr19	45797647	45798045	MajorDMR-18-25411	7
chr19	45942086	45942337	MajorDMR-18-25412	7
chr19	45950451	45950616	MajorDMR-18-25413	2
chr19	45995919	45997065	MajorDMR-18-25414	30
chr19	45998895	45999536	MajorDMR-18-25415	11
chr19	46031019	46032242	MajorDMR-18-25416	15
chr19	46056853	46056908	MajorDMR-18-25417	4
chr19	46082229	46082265	MajorDMR-18-25418	2
chr19	46145382	46145812	MajorDMR-18-25419	25
chr19	46180211	46180343	MajorDMR-18-25420	3
chr19	46213107	46213463	MajorDMR-18-25421	6
chr19	46214151	46214313	MajorDMR-18-25422	4
chr19	46219466	46219678	MajorDMR-18-25423	4
chr19	46286149	46286493	MajorDMR-18-25424	3
chr19	46288499	46288596	MajorDMR-18-25425	3
chr19	46313114	46313134	MajorDMR-18-25426	2
chr19	46327612	46327646	MajorDMR-18-25427	3
chr19	46330309	46330715	MajorDMR-18-25428	5
chr19	46337576	46337746	MajorDMR-18-25429	2
chr19	46364755	46365196	MajorDMR-18-25430	3
chr19	46404125	46404570	MajorDMR-18-25431	9
chr19	46433053	46433469	MajorDMR-18-25432	2
chr19	46437002	46437013	MajorDMR-18-25433	3
chr19	46443500	46443530	MajorDMR-18-25434	3
chr19	46451749	46452382	MajorDMR-18-25435	4
chr19	46455616	46456776	MajorDMR-18-25436	45
chr19	46462043	46463482	MajorDMR-18-25437	11
chr19	46471512	46472121	MajorDMR-18-25438	10
chr19	46474929	46475622	MajorDMR-18-25439	4
chr19	46477529	46477679	MajorDMR-18-25440	5
chr19	46478395	46480205	MajorDMR-18-25441	21
chr19	46481394	46481629	MajorDMR-18-25442	3
chr19	46482234	46482331	MajorDMR-18-25443	2
chr19	46486195	46486886	MajorDMR-18-25444	13
chr19	46502672	46503338	MajorDMR-18-25445	11
chr19	46504576	46505242	MajorDMR-18-25446	10
chr19	46508392	46508457	MajorDMR-18-25447	3
chr19	46513737	46514253	MajorDMR-18-25448	4
chr19	46516847	46517192	MajorDMR-18-25449	3
chr19	46517909	46518075	MajorDMR-18-25450	3
chr19	46520960	46521004	MajorDMR-18-25451	2
chr19	46522873	46524212	MajorDMR-18-25452	21
chr19	46557759	46557770	MajorDMR-18-25453	2
chr19	46573380	46573597	MajorDMR-18-25454	5
chr19	46579733	46580061	MajorDMR-18-25455	3
chr19	46582398	46582408	MajorDMR-18-25456	2
chr19	46614910	46615016	MajorDMR-18-25457	2
chr19	46725727	46725746	MajorDMR-18-25458	2
chr19	46785828	46785957	MajorDMR-18-25459	4
chr19	46819669	46819786	MajorDMR-18-25460	4
chr19	46822709	46823303	MajorDMR-18-25461	3
chr19	46845679	46845712	MajorDMR-18-25462	2
chr19	46852538	46853098	MajorDMR-18-25463	3
chr19	46873833	46873860	MajorDMR-18-25464	2
chr19	46876206	46877614	MajorDMR-18-25465	21
chr19	46883468	46884318	MajorDMR-18-25466	6
chr19	46885124	46885272	MajorDMR-18-25467	3
chr19	46895662	46896696	MajorDMR-18-25468	13
chr19	46898315	46898485	MajorDMR-18-25469	2
chr19	46902090	46902718	MajorDMR-18-25470	7
chr19	46920161	46920403	MajorDMR-18-25471	7
chr19	46932611	46932762	MajorDMR-18-25472	2
chr19	46945816	46946097	MajorDMR-18-25473	2
chr19	46970125	46970528	MajorDMR-18-25474	9
chr19	46974129	46974392	MajorDMR-18-25475	5
chr19	46976907	46977332	MajorDMR-18-25476	10
chr19	46979248	46980155	MajorDMR-18-25477	4
chr19	46981416	46982859	MajorDMR-18-25478	10
chr19	46983677	46983708	MajorDMR-18-25479	2
chr19	46984375	46986082	MajorDMR-18-25480	18
chr19	46986683	46986951	MajorDMR-18-25481	3
chr19	46987634	46988218	MajorDMR-18-25482	12
chr19	46991646	46992211	MajorDMR-18-25483	6
chr19	46994501	46998569	MajorDMR-18-25484	150
chr19	47007165	47007857	MajorDMR-18-25485	18
chr19	47024696	47025223	MajorDMR-18-25486	5
chr19	47033361	47033814	MajorDMR-18-25487	2
chr19	47043784	47043959	MajorDMR-18-25488	4
chr19	47045407	47045484	MajorDMR-18-25489	2
chr19	47095019	47095552	MajorDMR-18-25490	6
chr19	47103492	47103740	MajorDMR-18-25491	3
chr19	47106954	47107307	MajorDMR-18-25492	7
chr19	47108549	47110235	MajorDMR-18-25493	23
chr19	47111830	47114848	MajorDMR-18-25494	47
chr19	47140412	47140678	MajorDMR-18-25495	2
chr19	47151821	47152675	MajorDMR-18-25496	13
chr19	47200385	47201052	MajorDMR-18-25497	21
chr19	47227763	47228015	MajorDMR-18-25498	16
chr19	47234548	47235383	MajorDMR-18-25499	9
chr19	47236628	47236844	MajorDMR-18-25500	5
chr19	47240517	47241401	MajorDMR-18-25501	20
chr19	47242349	47242795	MajorDMR-18-25502	11
chr19	47244754	47245437	MajorDMR-18-25503	15
chr19	47250429	47250957	MajorDMR-18-25504	9
chr19	47252974	47253454	MajorDMR-18-25505	5
chr19	47261014	47261264	MajorDMR-18-25506	8
chr19	47292252	47292277	MajorDMR-18-25507	2
chr19	47343459	47343669	MajorDMR-18-25508	2
chr19	47344248	47345088	MajorDMR-18-25509	7
chr19	47389525	47391016	MajorDMR-18-25510	12
chr19	47406910	47407156	MajorDMR-18-25511	3
chr19	47466162	47466217	MajorDMR-18-25512	2
chr19	47477641	47477708	MajorDMR-18-25513	2
chr19	47478913	47479292	MajorDMR-18-25514	3
chr19	47495278	47495341	MajorDMR-18-25515	3
chr19	47540031	47541097	MajorDMR-18-25516	16
chr19	47550337	47551069	MajorDMR-18-25517	10
chr19	47617277	47617415	MajorDMR-18-25518	3
chr19	47633763	47633784	MajorDMR-18-25519	2
chr19	47644617	47644950	MajorDMR-18-25520	5
chr19	47653108	47653117	MajorDMR-18-25521	2
chr19	47662557	47662577	MajorDMR-18-25522	2
chr19	47730070	47730595	MajorDMR-18-25523	6
chr19	47731816	47733149	MajorDMR-18-25524	11
chr19	47736011	47736019	MajorDMR-18-25525	2
chr19	47742303	47742367	MajorDMR-18-25526	3
chr19	47776083	47776450	MajorDMR-18-25527	3
chr19	47778688	47779716	MajorDMR-18-25528	13
chr19	47781015	47781412	MajorDMR-18-25529	4
chr19	47782274	47782284	MajorDMR-18-25530	2
chr19	47786725	47787504	MajorDMR-18-25531	9
chr19	47792691	47792699	MajorDMR-18-25532	2
chr19	47873314	47873704	MajorDMR-18-25533	9
chr19	47877380	47877731	MajorDMR-18-25534	2
chr19	47917541	47918606	MajorDMR-18-25535	13
chr19	47920143	47921091	MajorDMR-18-25536	12
chr19	47923767	47924047	MajorDMR-18-25537	3
chr19	47928497	47928523	MajorDMR-18-25538	2
chr19	47936265	47936386	MajorDMR-18-25539	2
chr19	47947590	47948852	MajorDMR-18-25540	6
chr19	47949723	47949952	MajorDMR-18-25541	3
chr19	47960780	47961389	MajorDMR-18-25542	10
chr19	47967731	47968854	MajorDMR-18-25543	11
chr19	47972582	47974532	MajorDMR-18-25544	22
chr19	47992457	47992600	MajorDMR-18-25545	6
chr19	47994865	47996558	MajorDMR-18-25546	22
chr19	47998831	47999484	MajorDMR-18-25547	9
chr19	48000217	48000406	MajorDMR-18-25548	7
chr19	48003289	48003876	MajorDMR-18-25549	17
chr19	48004921	48005453	MajorDMR-18-25550	11
chr19	48010173	48011103	MajorDMR-18-25551	15
chr19	48012690	48013222	MajorDMR-18-25552	16
chr19	48013732	48016021	MajorDMR-18-25553	15
chr19	48075523	48076348	MajorDMR-18-25554	7
chr19	48137236	48137294	MajorDMR-18-25555	3
chr19	48156261	48157426	MajorDMR-18-25556	13
chr19	48161811	48162456	MajorDMR-18-25557	4
chr19	48167757	48167930	MajorDMR-18-25558	3
chr19	48170689	48170737	MajorDMR-18-25559	2
chr19	48186254	48186470	MajorDMR-18-25560	4
chr19	48232781	48233535	MajorDMR-18-25561	24
chr19	48239903	48239924	MajorDMR-18-25562	2
chr19	48283206	48283441	MajorDMR-18-25563	4
chr19	48401327	48401422	MajorDMR-18-25564	2
chr19	48588965	48589578	MajorDMR-18-25565	5
chr19	48592764	48593359	MajorDMR-18-25566	11
chr19	48614339	48614484	MajorDMR-18-25567	4
chr19	48649282	48649298	MajorDMR-18-25568	2
chr19	48693881	48694400	MajorDMR-18-25569	5
chr19	48780661	48781099	MajorDMR-18-25570	8
chr19	48844280	48844559	MajorDMR-18-25571	7
chr19	48860492	48860651	MajorDMR-18-25572	5
chr19	48876142	48876377	MajorDMR-18-25573	4
chr19	48918115	48918130	MajorDMR-18-25574	2
chr19	48928219	48928660	MajorDMR-18-25575	4
chr19	48947900	48948085	MajorDMR-18-25576	2
chr19	48978635	48978834	MajorDMR-18-25577	4
chr19	48983582	48985802	MajorDMR-18-25578	30
chr19	48987595	48987675	MajorDMR-18-25579	3
chr19	48991275	48991745	MajorDMR-18-25580	7
chr19	48993775	48993814	MajorDMR-18-25581	2
chr19	48994413	48994792	MajorDMR-18-25582	10
chr19	48997488	48997734	MajorDMR-18-25583	3
chr19	48999623	48999659	MajorDMR-18-25584	3
chr19	49004771	49004869	MajorDMR-18-25585	3
chr19	49013046	49013785	MajorDMR-18-25586	4
chr19	49015830	49016662	MajorDMR-18-25587	13
chr19	49017456	49017646	MajorDMR-18-25588	4
chr19	49133018	49133445	MajorDMR-18-25589	11
chr19	49134038	49134759	MajorDMR-18-25590	12
chr19	49142024	49142045	MajorDMR-18-25591	2
chr19	49143532	49143709	MajorDMR-18-25592	4
chr19	49147211	49147247	MajorDMR-18-25593	2
chr19	49147757	49147841	MajorDMR-18-25594	4
chr19	49160381	49160554	MajorDMR-18-25595	5
chr19	49216582	49216632	MajorDMR-18-25596	2
chr19	49219359	49219611	MajorDMR-18-25597	2
chr19	49220421	49220486	MajorDMR-18-25598	2
chr19	49223720	49223759	MajorDMR-18-25599	3
chr19	49242847	49243061	MajorDMR-18-25600	6
chr19	49298172	49298228	MajorDMR-18-25601	2
chr19	49309812	49309839	MajorDMR-18-25602	2
chr19	49310508	49310607	MajorDMR-18-25603	5
chr19	49311458	49311780	MajorDMR-18-25604	7
chr19	49361450	49361534	MajorDMR-18-25605	2
chr19	49376580	49379740	MajorDMR-18-25606	56
chr19	49380434	49380530	MajorDMR-18-25607	3
chr19	49419286	49419429	MajorDMR-18-25608	2
chr19	49430315	49431170	MajorDMR-18-25609	16
chr19	49457639	49457726	MajorDMR-18-25610	2
chr19	49467569	49468097	MajorDMR-18-25611	7
chr19	49469462	49470425	MajorDMR-18-25612	4
chr19	49474226	49474234	MajorDMR-18-25613	2
chr19	49482141	49482796	MajorDMR-18-25614	6
chr19	49493049	49493318	MajorDMR-18-25615	6
chr19	49609887	49609930	MajorDMR-18-25616	2
chr19	49618560	49618637	MajorDMR-18-25617	3
chr19	49623804	49624071	MajorDMR-18-25618	5
chr19	49633660	49634212	MajorDMR-18-25619	17
chr19	49654457	49654803	MajorDMR-18-25620	2
chr19	49668522	49668899	MajorDMR-18-25621	14
chr19	49699698	49699798	MajorDMR-18-25622	9
chr19	49710219	49710592	MajorDMR-18-25623	2
chr19	49711587	49712677	MajorDMR-18-25624	11
chr19	49717046	49717121	MajorDMR-18-25625	3
chr19	49752908	49752991	MajorDMR-18-25626	2
chr19	49843324	49843851	MajorDMR-18-25627	5
chr19	49851151	49851273	MajorDMR-18-25628	2
chr19	49891380	49891392	MajorDMR-18-25629	2
chr19	49939187	49939626	MajorDMR-18-25630	3
chr19	49956121	49956125	MajorDMR-18-25631	2
chr19	49996426	49996488	MajorDMR-18-25632	2
chr19	50037839	50037932	MajorDMR-18-25633	2
chr19	50139386	50139489	MajorDMR-18-25634	2
chr19	50184330	50184346	MajorDMR-18-25635	3
chr19	50185651	50185892	MajorDMR-18-25636	6
chr19	50188453	50188518	MajorDMR-18-25637	3
chr19	50189154	50189431	MajorDMR-18-25638	2
chr19	50190924	50190951	MajorDMR-18-25639	3
chr19	50192065	50192967	MajorDMR-18-25640	23
chr19	50195453	50195816	MajorDMR-18-25641	5
chr19	50215578	50215823	MajorDMR-18-25642	2
chr19	50271504	50271615	MajorDMR-18-25643	2
chr19	50272560	50272974	MajorDMR-18-25644	2
chr19	50304787	50304813	MajorDMR-18-25645	2
chr19	50306008	50306018	MajorDMR-18-25646	2
chr19	50348668	50348957	MajorDMR-18-25647	4
chr19	50355635	50356536	MajorDMR-18-25648	10
chr19	50415168	50415496	MajorDMR-18-25649	2
chr19	50416346	50416405	MajorDMR-18-25650	4
chr19	50433655	50433983	MajorDMR-18-25651	7
chr19	50457442	50457453	MajorDMR-18-25652	2
chr19	50489220	50489880	MajorDMR-18-25653	4
chr19	50491788	50492158	MajorDMR-18-25654	7
chr19	50507283	50507470	MajorDMR-18-25655	2
chr19	50554740	50554913	MajorDMR-18-25656	2
chr19	50694406	50694867	MajorDMR-18-25657	6
chr19	50804149	50804466	MajorDMR-18-25658	7
chr19	50814084	50814160	MajorDMR-18-25659	2
chr19	50815144	50815173	MajorDMR-18-25660	3
chr19	50816650	50817490	MajorDMR-18-25661	7
chr19	50825851	50825997	MajorDMR-18-25662	3
chr19	50827698	50827960	MajorDMR-18-25663	9
chr19	50830066	50830891	MajorDMR-18-25664	6
chr19	50835497	50836308	MajorDMR-18-25665	6
chr19	50861102	50861407	MajorDMR-18-25666	7
chr19	50886872	50886895	MajorDMR-18-25667	4
chr19	50890969	50891758	MajorDMR-18-25668	17
chr19	50892881	50893291	MajorDMR-18-25669	2
chr19	50986091	50986378	MajorDMR-18-25670	5
chr19	51013431	51013608	MajorDMR-18-25671	7
chr19	51019654	51020435	MajorDMR-18-25672	6
chr19	51032933	51033348	MajorDMR-18-25673	2
chr19	51033975	51034466	MajorDMR-18-25674	5
chr19	51040387	51040932	MajorDMR-18-25675	23
chr19	51041578	51041782	MajorDMR-18-25676	4
chr19	51043545	51043813	MajorDMR-18-25677	5
chr19	51044332	51046565	MajorDMR-18-25678	25
chr19	51048184	51048275	MajorDMR-18-25679	4
chr19	51050119	51050518	MajorDMR-18-25680	10
chr19	51051149	51051691	MajorDMR-18-25681	3
chr19	51052535	51052754	MajorDMR-18-25682	9
chr19	51060526	51060541	MajorDMR-18-25683	2
chr19	51061166	51061173	MajorDMR-18-25684	2
chr19	51067078	51068477	MajorDMR-18-25685	14
chr19	51113907	51114265	MajorDMR-18-25686	3
chr19	51141465	51142230	MajorDMR-18-25687	10
chr19	51160635	51160898	MajorDMR-18-25688	3
chr19	51172487	51174021	MajorDMR-18-25689	9
chr19	51175225	51175276	MajorDMR-18-25690	2
chr19	51186930	51188325	MajorDMR-18-25691	9
chr19	51190049	51190222	MajorDMR-18-25692	6
chr19	51192727	51194052	MajorDMR-18-25693	10
chr19	51196388	51196975	MajorDMR-18-25694	4
chr19	51199452	51200001	MajorDMR-18-25695	18
chr19	51206043	51206719	MajorDMR-18-25696	18
chr19	51207390	51207401	MajorDMR-18-25697	2
chr19	51208991	51209011	MajorDMR-18-25698	2
chr19	51211664	51211907	MajorDMR-18-25699	3
chr19	51216060	51216721	MajorDMR-18-25700	5
chr19	51220357	51221227	MajorDMR-18-25701	21
chr19	51223261	51223878	MajorDMR-18-25702	16
chr19	51225402	51225728	MajorDMR-18-25703	2
chr19	51236498	51236606	MajorDMR-18-25704	3
chr19	51428194	51428257	MajorDMR-18-25705	3
chr19	51601061	51601491	MajorDMR-18-25706	2
chr19	51607508	51607719	MajorDMR-18-25707	7
chr19	51713518	51713563	MajorDMR-18-25708	2
chr19	51723099	51723279	MajorDMR-18-25709	4
chr19	51733545	51733661	MajorDMR-18-25710	2
chr19	51815914	51816420	MajorDMR-18-25711	6
chr19	51820562	51821048	MajorDMR-18-25712	5
chr19	51901815	51901923	MajorDMR-18-25713	3
chr19	51912216	51912253	MajorDMR-18-25714	3
chr19	51920359	51920498	MajorDMR-18-25715	7
chr19	52025188	52025600	MajorDMR-18-25716	4
chr19	52035660	52036148	MajorDMR-18-25717	4
chr19	52191070	52191418	MajorDMR-18-25718	5
chr19	52194299	52195560	MajorDMR-18-25719	11
chr19	52205903	52206692	MajorDMR-18-25720	19
chr19	52222262	52222483	MajorDMR-18-25721	4
chr19	52409760	52410978	MajorDMR-18-25722	13
chr19	52411588	52412001	MajorDMR-18-25723	2
chr19	52429478	52429544	MajorDMR-18-25724	2
chr19	52485724	52485746	MajorDMR-18-25725	2
chr19	52576908	52577172	MajorDMR-18-25726	2
chr19	52599454	52599597	MajorDMR-18-25727	4
chr19	52712468	52712959	MajorDMR-18-25728	4
chr19	52872600	52872654	MajorDMR-18-25729	2
chr19	53030002	53030174	MajorDMR-18-25730	2
chr19	53094498	53094966	MajorDMR-18-25731	2
chr19	53361447	53361775	MajorDMR-18-25732	10
chr19	53401269	53401522	MajorDMR-18-25733	5
chr19	53427266	53427277	MajorDMR-18-25734	2
chr19	53438372	53438959	MajorDMR-18-25735	5
chr19	53490682	53491189	MajorDMR-18-25736	6
chr19	53558110	53558292	MajorDMR-18-25737	2
chr19	53636382	53636399	MajorDMR-18-25738	2
chr19	53696916	53697072	MajorDMR-18-25739	2
chr19	53756669	53757320	MajorDMR-18-25740	5
chr19	53766766	53767107	MajorDMR-18-25741	2
chr19	53897469	53897529	MajorDMR-18-25742	4
chr19	53926883	53927441	MajorDMR-18-25743	8
chr19	54006482	54006686	MajorDMR-18-25744	4
chr19	54007870	54008455	MajorDMR-18-25745	8
chr19	54040509	54040623	MajorDMR-18-25746	2
chr19	54049876	54050013	MajorDMR-18-25747	2
chr19	54055125	54055516	MajorDMR-18-25748	4
chr19	54058363	54058577	MajorDMR-18-25749	5
chr19	54295600	54295817	MajorDMR-18-25750	2
chr19	54322015	54322656	MajorDMR-18-25751	20
chr19	54330170	54330507	MajorDMR-18-25752	6
chr19	54350841	54351048	MajorDMR-18-25753	4
chr19	54352357	54352863	MajorDMR-18-25754	12
chr19	54354192	54354373	MajorDMR-18-25755	3
chr19	54370208	54370433	MajorDMR-18-25756	4
chr19	54378051	54378375	MajorDMR-18-25757	4
chr19	54379444	54379619	MajorDMR-18-25758	3
chr19	54385948	54386424	MajorDMR-18-25759	3
chr19	54387042	54388454	MajorDMR-18-25760	13
chr19	54410522	54411283	MajorDMR-18-25761	15
chr19	54419139	54419554	MajorDMR-18-25762	2
chr19	54447998	54448019	MajorDMR-18-25763	2
chr19	54448699	54449085	MajorDMR-18-25764	3
chr19	54459657	54459923	MajorDMR-18-25765	5
chr19	54463266	54465119	MajorDMR-18-25766	30
chr19	54467093	54469065	MajorDMR-18-25767	33
chr19	54470033	54470314	MajorDMR-18-25768	8
chr19	54485349	54485354	MajorDMR-18-25769	2
chr19	54514901	54515246	MajorDMR-18-25770	4
chr19	54527590	54527765	MajorDMR-18-25771	3
chr19	54533052	54533674	MajorDMR-18-25772	7
chr19	54538839	54539294	MajorDMR-18-25773	2
chr19	54662595	54662663	MajorDMR-18-25774	3
chr19	54665085	54665126	MajorDMR-18-25775	2
chr19	54692101	54692584	MajorDMR-18-25776	6
chr19	54793327	54793357	MajorDMR-18-25777	2
chr19	54903328	54903354	MajorDMR-18-25778	2
chr19	54920633	54920940	MajorDMR-18-25779	6
chr19	54933590	54933699	MajorDMR-18-25780	3
chr19	54942542	54943256	MajorDMR-18-25781	7
chr19	54947718	54949760	MajorDMR-18-25782	28
chr19	54956987	54957771	MajorDMR-18-25783	8
chr19	55573775	55573919	MajorDMR-18-25784	4
chr19	55689779	55690188	MajorDMR-18-25785	7
chr19	55700045	55701115	MajorDMR-18-25786	21
chr19	55727721	55727833	MajorDMR-18-25787	5
chr19	55728721	55729006	MajorDMR-18-25788	6
chr19	55765525	55765597	MajorDMR-18-25789	5
chr19	55768321	55768528	MajorDMR-18-25790	2
chr19	55780289	55781116	MajorDMR-18-25791	15
chr19	55784159	55784406	MajorDMR-18-25792	8
chr19	55785789	55785952	MajorDMR-18-25793	16
chr19	55787513	55788039	MajorDMR-18-25794	4
chr19	55790237	55790597	MajorDMR-18-25795	3
chr19	55811885	55812197	MajorDMR-18-25796	3
chr19	55853029	55853121	MajorDMR-18-25797	4
chr19	55896254	55896393	MajorDMR-18-25798	4
chr19	55902811	55903380	MajorDMR-18-25799	3
chr19	55935103	55935393	MajorDMR-18-25800	4
chr19	55953434	55953646	MajorDMR-18-25801	4
chr19	55955587	55956231	MajorDMR-18-25802	6
chr19	55960579	55961102	MajorDMR-18-25803	16
chr19	55962373	55962496	MajorDMR-18-25804	6
chr19	55993413	55993418	MajorDMR-18-25805	2
chr19	55997254	55997609	MajorDMR-18-25806	5
chr19	55998291	55999138	MajorDMR-18-25807	17
chr19	56037993	56038184	MajorDMR-18-25808	3
chr19	56050651	56050704	MajorDMR-18-25809	2
chr19	56097708	56098137	MajorDMR-18-25810	8
chr19	56122866	56122976	MajorDMR-18-25811	3
chr19	56130796	56131134	MajorDMR-18-25812	2
chr19	56134970	56135058	MajorDMR-18-25813	3
chr19	56144558	56144564	MajorDMR-18-25814	2
chr19	56164580	56164904	MajorDMR-18-25815	5
chr19	56620641	56620761	MajorDMR-18-25816	2
chr19	56765054	56765507	MajorDMR-18-25817	5
chr19	56850324	56851221	MajorDMR-18-25818	20
chr19	56905382	56905408	MajorDMR-18-25819	2
chr19	56907596	56907667	MajorDMR-18-25820	3
chr19	57125452	57125481	MajorDMR-18-25821	2
chr19	57154065	57154245	MajorDMR-18-25822	4
chr19	57154915	57155924	MajorDMR-18-25823	13
chr19	57198523	57198594	MajorDMR-18-25824	2
chr19	57200766	57200782	MajorDMR-18-25825	3
chr19	57211073	57211323	MajorDMR-18-25826	5
chr19	57322755	57322816	MajorDMR-18-25827	2
chr19	57324294	57325168	MajorDMR-18-25828	4
chr19	57327002	57327022	MajorDMR-18-25829	2
chr19	57328488	57329187	MajorDMR-18-25830	4
chr19	57331415	57331471	MajorDMR-18-25831	2
chr19	57335017	57335122	MajorDMR-18-25832	3
chr19	57336076	57337007	MajorDMR-18-25833	7
chr19	57337647	57338885	MajorDMR-18-25834	5
chr19	57339502	57339548	MajorDMR-18-25835	3
chr19	57340151	57341282	MajorDMR-18-25836	9
chr19	57342158	57342381	MajorDMR-18-25837	2
chr19	57343236	57343812	MajorDMR-18-25838	4
chr19	57344518	57345003	MajorDMR-18-25839	10
chr19	57345777	57346015	MajorDMR-18-25840	3
chr19	57347403	57348395	MajorDMR-18-25841	8
chr19	57353269	57353911	MajorDMR-18-25842	5
chr19	57379519	57380005	MajorDMR-18-25843	4
chr19	57406117	57406347	MajorDMR-18-25844	8
chr19	57444536	57444540	MajorDMR-18-25845	2
chr19	57457494	57457879	MajorDMR-18-25846	2
chr19	57467867	57468334	MajorDMR-18-25847	3
chr19	57492263	57492429	MajorDMR-18-25848	2
chr19	57493011	57493733	MajorDMR-18-25849	11
chr19	57494455	57494623	MajorDMR-18-25850	2
chr19	57498081	57499012	MajorDMR-18-25851	7
chr19	57522037	57522240	MajorDMR-18-25852	5
chr19	57527086	57528263	MajorDMR-18-25853	36
chr19	57542602	57542816	MajorDMR-18-25854	4
chr19	57563350	57563999	MajorDMR-18-25855	3
chr19	57564965	57564988	MajorDMR-18-25856	2
chr19	57586181	57587191	MajorDMR-18-25857	15
chr19	57589955	57590006	MajorDMR-18-25858	3
chr19	57590561	57591397	MajorDMR-18-25859	9
chr19	57595195	57595573	MajorDMR-18-25860	9
chr19	57608346	57608496	MajorDMR-18-25861	2
chr19	57615746	57616093	MajorDMR-18-25862	8
chr19	57850452	57850550	MajorDMR-18-25863	2
chr19	58026660	58026946	MajorDMR-18-25864	5
chr19	58038574	58038586	MajorDMR-18-25865	3
chr19	58187554	58187585	MajorDMR-18-25866	2
chr19	58220954	58221013	MajorDMR-18-25867	2
chr19	58236191	58236598	MajorDMR-18-25868	3
chr19	58315177	58316192	MajorDMR-18-25869	8
chr19	58428446	58428450	MajorDMR-18-25870	2
chr19	58520284	58520334	MajorDMR-18-25871	2
chr19	58521593	58522750	MajorDMR-18-25872	19
chr19	58586870	58587041	MajorDMR-18-25873	4
chr19	58610425	58611008	MajorDMR-18-25874	6
chr19	58612399	58612407	MajorDMR-18-25875	2
chr19	58662594	58662709	MajorDMR-18-25876	2
chr19	58786038	58786577	MajorDMR-18-25877	4
chr19	58795513	58795928	MajorDMR-18-25878	2
chr19	58822566	58822941	MajorDMR-18-25879	4
chr19	58837004	58837258	MajorDMR-18-25880	4
chr19	58839213	58839406	MajorDMR-18-25881	10
chr19	58859482	58859713	MajorDMR-18-25882	7
chr19	58913476	58913772	MajorDMR-18-25883	2
chr19	59025149	59025694	MajorDMR-18-25884	5
chr19	59030061	59030113	MajorDMR-18-25885	3
chr19	59032456	59032470	MajorDMR-18-25886	2
chr19	59083717	59083816	MajorDMR-18-25887	3
chr19	59085813	59086341	MajorDMR-18-25888	7
chr19	59118333	59118395	MajorDMR-18-25889	2
chr2	11060	11184	MajorDMR-18-25890	2
chr2	51717	51769	MajorDMR-18-25891	2
chr2	263475	263780	MajorDMR-18-25892	10
chr2	319104	319150	MajorDMR-18-25893	2
chr2	394298	394523	MajorDMR-18-25894	2
chr2	395085	395674	MajorDMR-18-25895	10
chr2	438319	438324	MajorDMR-18-25896	2
chr2	518286	518476	MajorDMR-18-25897	6
chr2	584743	585333	MajorDMR-18-25898	3
chr2	667574	667789	MajorDMR-18-25899	2
chr2	675209	675367	MajorDMR-18-25900	2
chr2	675920	676208	MajorDMR-18-25901	7
chr2	678377	678408	MajorDMR-18-25902	2
chr2	708742	709826	MajorDMR-18-25903	25
chr2	732331	732896	MajorDMR-18-25904	10
chr2	741148	742078	MajorDMR-18-25905	5
chr2	795272	795333	MajorDMR-18-25906	2
chr2	857184	858095	MajorDMR-18-25907	7
chr2	975215	975272	MajorDMR-18-25908	3
chr2	1045482	1045755	MajorDMR-18-25909	2
chr2	1165986	1166068	MajorDMR-18-25910	2
chr2	1286405	1286642	MajorDMR-18-25911	7
chr2	1287773	1287979	MajorDMR-18-25912	8
chr2	1325107	1325557	MajorDMR-18-25913	10
chr2	1613355	1613663	MajorDMR-18-25914	2
chr2	1713824	1713902	MajorDMR-18-25915	3
chr2	1746532	1746692	MajorDMR-18-25916	4
chr2	1787699	1788255	MajorDMR-18-25917	11
chr2	1790212	1790590	MajorDMR-18-25918	2
chr2	1795103	1796680	MajorDMR-18-25919	15
chr2	1799501	1800143	MajorDMR-18-25920	12
chr2	1820071	1820494	MajorDMR-18-25921	18
chr2	1821107	1821113	MajorDMR-18-25922	2
chr2	1822058	1822496	MajorDMR-18-25923	3
chr2	1826725	1827026	MajorDMR-18-25924	3
chr2	1828055	1829099	MajorDMR-18-25925	20
chr2	1837471	1838141	MajorDMR-18-25926	13
chr2	1839573	1839673	MajorDMR-18-25927	4
chr2	1841067	1841104	MajorDMR-18-25928	2
chr2	1852679	1854317	MajorDMR-18-25929	24
chr2	1859334	1859821	MajorDMR-18-25930	6
chr2	1862460	1862639	MajorDMR-18-25931	2
chr2	1865228	1865441	MajorDMR-18-25932	4
chr2	1868428	1870142	MajorDMR-18-25933	10
chr2	1871381	1873803	MajorDMR-18-25934	24
chr2	1874451	1874637	MajorDMR-18-25935	3
chr2	1891074	1892097	MajorDMR-18-25936	6
chr2	1894184	1894237	MajorDMR-18-25937	2
chr2	1895303	1895408	MajorDMR-18-25938	3
chr2	1901334	1902146	MajorDMR-18-25939	11
chr2	1904260	1904273	MajorDMR-18-25940	2
chr2	1913176	1915179	MajorDMR-18-25941	25
chr2	1929765	1929832	MajorDMR-18-25942	2
chr2	1931102	1931208	MajorDMR-18-25943	2
chr2	1934868	1936588	MajorDMR-18-25944	36
chr2	1938791	1939506	MajorDMR-18-25945	4
chr2	1940215	1940455	MajorDMR-18-25946	4
chr2	1947563	1947794	MajorDMR-18-25947	2
chr2	1971602	1971723	MajorDMR-18-25948	2
chr2	1972788	1973785	MajorDMR-18-25949	13
chr2	1977389	1977683	MajorDMR-18-25950	3
chr2	1980587	1980778	MajorDMR-18-25951	4
chr2	1982502	1983322	MajorDMR-18-25952	10
chr2	1991197	1991355	MajorDMR-18-25953	2
chr2	1991917	1993173	MajorDMR-18-25954	10
chr2	1994195	1994405	MajorDMR-18-25955	2
chr2	1998918	1999436	MajorDMR-18-25956	4
chr2	2020213	2020970	MajorDMR-18-25957	7
chr2	2025622	2027180	MajorDMR-18-25958	11
chr2	2028394	2028474	MajorDMR-18-25959	2
chr2	2029995	2030642	MajorDMR-18-25960	18
chr2	2034230	2035000	MajorDMR-18-25961	5
chr2	2044007	2044437	MajorDMR-18-25962	4
chr2	2045446	2045791	MajorDMR-18-25963	3
chr2	2051396	2051462	MajorDMR-18-25964	2
chr2	2053717	2054833	MajorDMR-18-25965	14
chr2	2059647	2061432	MajorDMR-18-25966	17
chr2	2086502	2086826	MajorDMR-18-25967	2
chr2	2101543	2101553	MajorDMR-18-25968	2
chr2	2102278	2102804	MajorDMR-18-25969	3
chr2	2106780	2106961	MajorDMR-18-25970	2
chr2	2107668	2108035	MajorDMR-18-25971	3
chr2	2109418	2109616	MajorDMR-18-25972	3
chr2	2111366	2111551	MajorDMR-18-25973	2
chr2	2113713	2114274	MajorDMR-18-25974	8
chr2	2117179	2117249	MajorDMR-18-25975	2
chr2	2118622	2119291	MajorDMR-18-25976	12
chr2	2130685	2130740	MajorDMR-18-25977	2
chr2	2131270	2131606	MajorDMR-18-25978	2
chr2	2137851	2138061	MajorDMR-18-25979	2
chr2	2142776	2142863	MajorDMR-18-25980	2
chr2	2151244	2152144	MajorDMR-18-25981	9
chr2	2161676	2162603	MajorDMR-18-25982	13
chr2	2173248	2174084	MajorDMR-18-25983	5
chr2	2175861	2176281	MajorDMR-18-25984	5
chr2	2185241	2185880	MajorDMR-18-25985	9
chr2	2186397	2187068	MajorDMR-18-25986	4
chr2	2187938	2188780	MajorDMR-18-25987	19
chr2	2190534	2191435	MajorDMR-18-25988	11
chr2	2191998	2193269	MajorDMR-18-25989	25
chr2	2195221	2196129	MajorDMR-18-25990	13
chr2	2197459	2197576	MajorDMR-18-25991	3
chr2	2218960	2219067	MajorDMR-18-25992	2
chr2	2233441	2233530	MajorDMR-18-25993	2
chr2	2234443	2234517	MajorDMR-18-25994	4
chr2	2242447	2243385	MajorDMR-18-25995	6
chr2	2245309	2245373	MajorDMR-18-25996	2
chr2	2247475	2247858	MajorDMR-18-25997	5
chr2	2270727	2270735	MajorDMR-18-25998	2
chr2	2275756	2275783	MajorDMR-18-25999	2
chr2	2284767	2284896	MajorDMR-18-26000	2
chr2	2289052	2289266	MajorDMR-18-26001	2
chr2	2291210	2291560	MajorDMR-18-26002	2
chr2	2295013	2295217	MajorDMR-18-26003	2
chr2	2296107	2299021	MajorDMR-18-26004	38
chr2	2299810	2300475	MajorDMR-18-26005	5
chr2	2309515	2310209	MajorDMR-18-26006	3
chr2	2321787	2321817	MajorDMR-18-26007	2
chr2	2322484	2323314	MajorDMR-18-26008	5
chr2	2324378	2326428	MajorDMR-18-26009	23
chr2	2327249	2330362	MajorDMR-18-26010	39
chr2	2331306	2331319	MajorDMR-18-26011	2
chr2	2334476	2335367	MajorDMR-18-26012	17
chr2	2336427	2337418	MajorDMR-18-26013	19
chr2	2337951	2338190	MajorDMR-18-26014	3
chr2	2505075	2505448	MajorDMR-18-26015	3
chr2	2510956	2511052	MajorDMR-18-26016	3
chr2	2527303	2527380	MajorDMR-18-26017	2
chr2	2561524	2561704	MajorDMR-18-26018	3
chr2	2617098	2617102	MajorDMR-18-26019	2
chr2	2617845	2618300	MajorDMR-18-26020	3
chr2	2642623	2643226	MajorDMR-18-26021	8
chr2	2688610	2688974	MajorDMR-18-26022	5
chr2	2700260	2700329	MajorDMR-18-26023	3
chr2	2746901	2746960	MajorDMR-18-26024	2
chr2	2800694	2801164	MajorDMR-18-26025	6
chr2	2811807	2812084	MajorDMR-18-26026	2
chr2	2831289	2831474	MajorDMR-18-26027	4
chr2	2832441	2833174	MajorDMR-18-26028	15
chr2	2835032	2835733	MajorDMR-18-26029	8
chr2	2837424	2838602	MajorDMR-18-26030	19
chr2	2841891	2842023	MajorDMR-18-26031	5
chr2	2844901	2845069	MajorDMR-18-26032	4
chr2	2905212	2905702	MajorDMR-18-26033	4
chr2	2910072	2910092	MajorDMR-18-26034	2
chr2	2954339	2954533	MajorDMR-18-26035	3
chr2	2964752	2964956	MajorDMR-18-26036	3
chr2	3128304	3129089	MajorDMR-18-26037	23
chr2	3131266	3131709	MajorDMR-18-26038	16
chr2	3135169	3136271	MajorDMR-18-26039	20
chr2	3136824	3137391	MajorDMR-18-26040	11
chr2	3148900	3148973	MajorDMR-18-26041	3
chr2	3152027	3152158	MajorDMR-18-26042	4
chr2	3181717	3181842	MajorDMR-18-26043	3
chr2	3197198	3198509	MajorDMR-18-26044	21
chr2	3199101	3201033	MajorDMR-18-26045	33
chr2	3202172	3202361	MajorDMR-18-26046	5
chr2	3204909	3205580	MajorDMR-18-26047	14
chr2	3227050	3227099	MajorDMR-18-26048	2
chr2	3259855	3259879	MajorDMR-18-26049	3
chr2	3260399	3261875	MajorDMR-18-26050	38
chr2	3267922	3268005	MajorDMR-18-26051	2
chr2	3285857	3287392	MajorDMR-18-26052	12
chr2	3290665	3290971	MajorDMR-18-26053	5
chr2	3292731	3293549	MajorDMR-18-26054	9
chr2	3296428	3297163	MajorDMR-18-26055	12
chr2	3306724	3306965	MajorDMR-18-26056	5
chr2	3336045	3336528	MajorDMR-18-26057	2
chr2	3348794	3348989	MajorDMR-18-26058	6
chr2	3352473	3353171	MajorDMR-18-26059	7
chr2	3358344	3358362	MajorDMR-18-26060	2
chr2	3411892	3411959	MajorDMR-18-26061	2
chr2	3418208	3418527	MajorDMR-18-26062	5
chr2	3422544	3422550	MajorDMR-18-26063	2
chr2	3423183	3423394	MajorDMR-18-26064	8
chr2	3424135	3424632	MajorDMR-18-26065	4
chr2	3434183	3434235	MajorDMR-18-26066	4
chr2	3435879	3436559	MajorDMR-18-26067	13
chr2	3437740	3438197	MajorDMR-18-26068	2
chr2	3439325	3439423	MajorDMR-18-26069	2
chr2	3451792	3452536	MajorDMR-18-26070	13
chr2	3454914	3455211	MajorDMR-18-26071	5
chr2	3456471	3457537	MajorDMR-18-26072	24
chr2	3466384	3467036	MajorDMR-18-26073	5
chr2	3469277	3469769	MajorDMR-18-26074	2
chr2	3583441	3583888	MajorDMR-18-26075	10
chr2	3590850	3590864	MajorDMR-18-26076	2
chr2	3620064	3620595	MajorDMR-18-26077	5
chr2	3683735	3683774	MajorDMR-18-26078	3
chr2	3693461	3693533	MajorDMR-18-26079	3
chr2	3697369	3697583	MajorDMR-18-26080	8
chr2	3699916	3700020	MajorDMR-18-26081	3
chr2	3721540	3721563	MajorDMR-18-26082	2
chr2	3760115	3760803	MajorDMR-18-26083	7
chr2	3775631	3776485	MajorDMR-18-26084	10
chr2	3886791	3888011	MajorDMR-18-26085	14
chr2	3924628	3924733	MajorDMR-18-26086	2
chr2	3961249	3961263	MajorDMR-18-26087	2
chr2	3990784	3990909	MajorDMR-18-26088	2
chr2	4299900	4299927	MajorDMR-18-26089	2
chr2	4365518	4366012	MajorDMR-18-26090	8
chr2	4600700	4601255	MajorDMR-18-26091	19
chr2	4603977	4604557	MajorDMR-18-26092	6
chr2	4740705	4741207	MajorDMR-18-26093	9
chr2	5376468	5376653	MajorDMR-18-26094	2
chr2	5514703	5514743	MajorDMR-18-26095	2
chr2	5613868	5614336	MajorDMR-18-26096	6
chr2	5702541	5702939	MajorDMR-18-26097	11
chr2	5816917	5817239	MajorDMR-18-26098	2
chr2	5830240	5831022	MajorDMR-18-26099	17
chr2	5834658	5835499	MajorDMR-18-26100	6
chr2	5837785	5837993	MajorDMR-18-26101	3
chr2	5860534	5860938	MajorDMR-18-26102	6
chr2	6120984	6121186	MajorDMR-18-26103	3
chr2	6171500	6171584	MajorDMR-18-26104	2
chr2	6427677	6427707	MajorDMR-18-26105	2
chr2	6450905	6451114	MajorDMR-18-26106	3
chr2	6455240	6455740	MajorDMR-18-26107	2
chr2	6694664	6694791	MajorDMR-18-26108	5
chr2	7006626	7006787	MajorDMR-18-26109	2
chr2	7058644	7059031	MajorDMR-18-26110	4
chr2	7059988	7060139	MajorDMR-18-26111	2
chr2	7061170	7061694	MajorDMR-18-26112	5
chr2	7070028	7070190	MajorDMR-18-26113	3
chr2	7085341	7085352	MajorDMR-18-26114	2
chr2	7151727	7152250	MajorDMR-18-26115	5
chr2	7156047	7157205	MajorDMR-18-26116	8
chr2	7157868	7158460	MajorDMR-18-26117	17
chr2	7177624	7177673	MajorDMR-18-26118	2
chr2	7435738	7435765	MajorDMR-18-26119	2
chr2	7464943	7465035	MajorDMR-18-26120	3
chr2	7523616	7523946	MajorDMR-18-26121	3
chr2	7545863	7547096	MajorDMR-18-26122	14
chr2	7750177	7750811	MajorDMR-18-26123	9
chr2	7767863	7767940	MajorDMR-18-26124	3
chr2	7786881	7787119	MajorDMR-18-26125	5
chr2	7788370	7789033	MajorDMR-18-26126	8
chr2	7811448	7811494	MajorDMR-18-26127	2
chr2	7823996	7824111	MajorDMR-18-26128	4
chr2	7906584	7906862	MajorDMR-18-26129	8
chr2	8090402	8090585	MajorDMR-18-26130	2
chr2	8101485	8101494	MajorDMR-18-26131	2
chr2	8144158	8144671	MajorDMR-18-26132	8
chr2	8281940	8282364	MajorDMR-18-26133	7
chr2	8302837	8302910	MajorDMR-18-26134	2
chr2	8343709	8343781	MajorDMR-18-26135	3
chr2	8358480	8358703	MajorDMR-18-26136	2
chr2	8399986	8401019	MajorDMR-18-26137	19
chr2	8401915	8402423	MajorDMR-18-26138	6
chr2	8417789	8418985	MajorDMR-18-26139	9
chr2	8422015	8422516	MajorDMR-18-26140	7
chr2	8442243	8442609	MajorDMR-18-26141	6
chr2	8469934	8470079	MajorDMR-18-26142	5
chr2	8495518	8495675	MajorDMR-18-26143	2
chr2	8498302	8498797	MajorDMR-18-26144	6
chr2	8597346	8597825	MajorDMR-18-26145	12
chr2	8675554	8676424	MajorDMR-18-26146	15
chr2	8685200	8685463	MajorDMR-18-26147	9
chr2	8687154	8687248	MajorDMR-18-26148	3
chr2	8715069	8715450	MajorDMR-18-26149	4
chr2	8816414	8816487	MajorDMR-18-26150	6
chr2	8819815	8820293	MajorDMR-18-26151	8
chr2	8823744	8824834	MajorDMR-18-26152	8
chr2	8831187	8831246	MajorDMR-18-26153	2
chr2	8841699	8842539	MajorDMR-18-26154	20
chr2	8876024	8876163	MajorDMR-18-26155	4
chr2	8901572	8901710	MajorDMR-18-26156	2
chr2	8908691	8908734	MajorDMR-18-26157	2
chr2	8921659	8922137	MajorDMR-18-26158	4
chr2	8936544	8936711	MajorDMR-18-26159	4
chr2	8949942	8949958	MajorDMR-18-26160	2
chr2	8960667	8960742	MajorDMR-18-26161	2
chr2	9246717	9246875	MajorDMR-18-26162	3
chr2	9268690	9269160	MajorDMR-18-26163	6
chr2	9276218	9276361	MajorDMR-18-26164	4
chr2	9282578	9282834	MajorDMR-18-26165	2
chr2	9283569	9283632	MajorDMR-18-26166	3
chr2	9302973	9303446	MajorDMR-18-26167	2
chr2	9348741	9348779	MajorDMR-18-26168	2
chr2	9352987	9353226	MajorDMR-18-26169	5
chr2	9367650	9367659	MajorDMR-18-26170	2
chr2	9368848	9369161	MajorDMR-18-26171	3
chr2	9370515	9370848	MajorDMR-18-26172	6
chr2	9374931	9375571	MajorDMR-18-26173	10
chr2	9378927	9379282	MajorDMR-18-26174	7
chr2	9387811	9387948	MajorDMR-18-26175	5
chr2	9403516	9403837	MajorDMR-18-26176	10
chr2	9419414	9419491	MajorDMR-18-26177	2
chr2	9437197	9437603	MajorDMR-18-26178	10
chr2	9439027	9439540	MajorDMR-18-26179	5
chr2	9495412	9496067	MajorDMR-18-26180	4
chr2	9506247	9506423	MajorDMR-18-26181	5
chr2	9511241	9512012	MajorDMR-18-26182	11
chr2	9529816	9529933	MajorDMR-18-26183	2
chr2	9532519	9533263	MajorDMR-18-26184	8
chr2	9548906	9549519	MajorDMR-18-26185	16
chr2	9560717	9560792	MajorDMR-18-26186	5
chr2	9561763	9562426	MajorDMR-18-26187	11
chr2	9613780	9614117	MajorDMR-18-26188	8
chr2	9615651	9615661	MajorDMR-18-26189	2
chr2	9630333	9630394	MajorDMR-18-26190	4
chr2	9632666	9632695	MajorDMR-18-26191	2
chr2	9633465	9634293	MajorDMR-18-26192	7
chr2	9641150	9641193	MajorDMR-18-26193	2
chr2	9678447	9678956	MajorDMR-18-26194	4
chr2	9747996	9748816	MajorDMR-18-26195	18
chr2	9768633	9768637	MajorDMR-18-26196	2
chr2	9771735	9771943	MajorDMR-18-26197	2
chr2	9833421	9833532	MajorDMR-18-26198	7
chr2	9888791	9888995	MajorDMR-18-26199	2
chr2	9909787	9909802	MajorDMR-18-26200	2
chr2	9910412	9910502	MajorDMR-18-26201	5
chr2	9911756	9912100	MajorDMR-18-26202	5
chr2	9932989	9933190	MajorDMR-18-26203	10
chr2	10037560	10037799	MajorDMR-18-26204	3
chr2	10045001	10045055	MajorDMR-18-26205	2
chr2	10054882	10055020	MajorDMR-18-26206	3
chr2	10092654	10093211	MajorDMR-18-26207	4
chr2	10130928	10131173	MajorDMR-18-26208	6
chr2	10182434	10183116	MajorDMR-18-26209	28
chr2	10184503	10184985	MajorDMR-18-26210	24
chr2	10187145	10187807	MajorDMR-18-26211	3
chr2	10189545	10189561	MajorDMR-18-26212	2
chr2	10194558	10194716	MajorDMR-18-26213	2
chr2	10213630	10214329	MajorDMR-18-26214	9
chr2	10223385	10224202	MajorDMR-18-26215	3
chr2	10261226	10261238	MajorDMR-18-26216	2
chr2	10284323	10284808	MajorDMR-18-26217	10
chr2	10285425	10285552	MajorDMR-18-26218	5
chr2	10334074	10334373	MajorDMR-18-26219	9
chr2	10343002	10343313	MajorDMR-18-26220	8
chr2	10357057	10357165	MajorDMR-18-26221	2
chr2	10442084	10442355	MajorDMR-18-26222	5
chr2	10447317	10447379	MajorDMR-18-26223	2
chr2	10586383	10586646	MajorDMR-18-26224	5
chr2	10629083	10629133	MajorDMR-18-26225	2
chr2	10935252	10935313	MajorDMR-18-26226	2
chr2	10954904	10954910	MajorDMR-18-26227	2
chr2	10974243	10974423	MajorDMR-18-26228	4
chr2	10975559	10975599	MajorDMR-18-26229	2
chr2	10976424	10978146	MajorDMR-18-26230	28
chr2	10986363	10986553	MajorDMR-18-26231	6
chr2	10988309	10988359	MajorDMR-18-26232	3
chr2	11000890	11001292	MajorDMR-18-26233	5
chr2	11005030	11005554	MajorDMR-18-26234	4
chr2	11017734	11018177	MajorDMR-18-26235	5
chr2	11038112	11038276	MajorDMR-18-26236	4
chr2	11041445	11042013	MajorDMR-18-26237	7
chr2	11043794	11044409	MajorDMR-18-26238	11
chr2	11051414	11051489	MajorDMR-18-26239	2
chr2	11054252	11056610	MajorDMR-18-26240	28
chr2	11057222	11057245	MajorDMR-18-26241	2
chr2	11059099	11059591	MajorDMR-18-26242	18
chr2	11060301	11061449	MajorDMR-18-26243	8
chr2	11062200	11062506	MajorDMR-18-26244	6
chr2	11067805	11067846	MajorDMR-18-26245	2
chr2	11069213	11069779	MajorDMR-18-26246	6
chr2	11070820	11071508	MajorDMR-18-26247	11
chr2	11086970	11087507	MajorDMR-18-26248	12
chr2	11131882	11132144	MajorDMR-18-26249	2
chr2	11154936	11155294	MajorDMR-18-26250	2
chr2	11156888	11156949	MajorDMR-18-26251	3
chr2	11163647	11163712	MajorDMR-18-26252	2
chr2	11235184	11235230	MajorDMR-18-26253	2
chr2	11238197	11238411	MajorDMR-18-26254	3
chr2	11269718	11269775	MajorDMR-18-26255	3
chr2	11271751	11272808	MajorDMR-18-26256	9
chr2	11294681	11294840	MajorDMR-18-26257	3
chr2	11317870	11317929	MajorDMR-18-26258	3
chr2	11320268	11320341	MajorDMR-18-26259	3
chr2	11356446	11356611	MajorDMR-18-26260	3
chr2	11373925	11374175	MajorDMR-18-26261	4
chr2	11375802	11375847	MajorDMR-18-26262	2
chr2	11390658	11390742	MajorDMR-18-26263	3
chr2	11454436	11454633	MajorDMR-18-26264	2
chr2	11469607	11470753	MajorDMR-18-26265	8
chr2	11481200	11482771	MajorDMR-18-26266	12
chr2	11525876	11526665	MajorDMR-18-26267	10
chr2	11529263	11529638	MajorDMR-18-26268	4
chr2	11530194	11530225	MajorDMR-18-26269	2
chr2	11531605	11532241	MajorDMR-18-26270	8
chr2	11535458	11535763	MajorDMR-18-26271	5
chr2	11537177	11537193	MajorDMR-18-26272	2
chr2	11539804	11539901	MajorDMR-18-26273	2
chr2	11546418	11547248	MajorDMR-18-26274	18
chr2	11554712	11554761	MajorDMR-18-26275	2
chr2	11559439	11560723	MajorDMR-18-26276	15
chr2	11577164	11577959	MajorDMR-18-26277	9
chr2	11586554	11586720	MajorDMR-18-26278	2
chr2	11589501	11590091	MajorDMR-18-26279	8
chr2	11605121	11605134	MajorDMR-18-26280	2
chr2	11622007	11622556	MajorDMR-18-26281	33
chr2	11635396	11636341	MajorDMR-18-26282	21
chr2	11711382	11711626	MajorDMR-18-26283	2
chr2	11722461	11722498	MajorDMR-18-26284	3
chr2	11723268	11724902	MajorDMR-18-26285	12
chr2	11828244	11828336	MajorDMR-18-26286	2
chr2	11850544	11850728	MajorDMR-18-26287	2
chr2	11866561	11866996	MajorDMR-18-26288	4
chr2	11890644	11890810	MajorDMR-18-26289	4
chr2	11893048	11894589	MajorDMR-18-26290	14
chr2	11909009	11909613	MajorDMR-18-26291	7
chr2	11919097	11919105	MajorDMR-18-26292	2
chr2	11939255	11939439	MajorDMR-18-26293	5
chr2	11960694	11960862	MajorDMR-18-26294	2
chr2	11963286	11963377	MajorDMR-18-26295	3
chr2	12157902	12158216	MajorDMR-18-26296	6
chr2	12186014	12186598	MajorDMR-18-26297	10
chr2	12250398	12250513	MajorDMR-18-26298	3
chr2	12458397	12459137	MajorDMR-18-26299	4
chr2	12460902	12461709	MajorDMR-18-26300	6
chr2	12474516	12475371	MajorDMR-18-26301	16
chr2	12531587	12531744	MajorDMR-18-26302	4
chr2	12592283	12592442	MajorDMR-18-26303	2
chr2	12783071	12783139	MajorDMR-18-26304	2
chr2	12824728	12825115	MajorDMR-18-26305	3
chr2	12859597	12859940	MajorDMR-18-26306	7
chr2	12860613	12862654	MajorDMR-18-26307	20
chr2	12874115	12874173	MajorDMR-18-26308	3
chr2	12903117	12903730	MajorDMR-18-26309	5
chr2	12906716	12906988	MajorDMR-18-26310	6
chr2	12907684	12908533	MajorDMR-18-26311	11
chr2	12909962	12910023	MajorDMR-18-26312	4
chr2	12911007	12911165	MajorDMR-18-26313	2
chr2	13068522	13069640	MajorDMR-18-26314	7
chr2	13075585	13076199	MajorDMR-18-26315	5
chr2	13098055	13098294	MajorDMR-18-26316	2
chr2	13420697	13420707	MajorDMR-18-26317	2
chr2	13800448	13800637	MajorDMR-18-26318	2
chr2	14561211	14561226	MajorDMR-18-26319	2
chr2	14772158	14772212	MajorDMR-18-26320	2
chr2	14776429	14776481	MajorDMR-18-26321	3
chr2	14778116	14778372	MajorDMR-18-26322	2
chr2	15029441	15029695	MajorDMR-18-26323	2
chr2	15036515	15037409	MajorDMR-18-26324	9
chr2	15064777	15064846	MajorDMR-18-26325	2
chr2	15082142	15082294	MajorDMR-18-26326	3
chr2	15100147	15100371	MajorDMR-18-26327	2
chr2	15139021	15139051	MajorDMR-18-26328	2
chr2	15282216	15282629	MajorDMR-18-26329	4
chr2	15317183	15317285	MajorDMR-18-26330	3
chr2	15440843	15441535	MajorDMR-18-26331	7
chr2	15442399	15442522	MajorDMR-18-26332	2
chr2	15588623	15588629	MajorDMR-18-26333	2
chr2	15731314	15731513	MajorDMR-18-26334	4
chr2	15748084	15748110	MajorDMR-18-26335	2
chr2	15764604	15764900	MajorDMR-18-26336	2
chr2	15768627	15768800	MajorDMR-18-26337	3
chr2	15770971	15771362	MajorDMR-18-26338	4
chr2	15774160	15774831	MajorDMR-18-26339	5
chr2	15778120	15778125	MajorDMR-18-26340	2
chr2	15780421	15780611	MajorDMR-18-26341	3
chr2	15782231	15782703	MajorDMR-18-26342	12
chr2	15849455	15849737	MajorDMR-18-26343	3
chr2	15871597	15871870	MajorDMR-18-26344	7
chr2	15872466	15872901	MajorDMR-18-26345	2
chr2	15873626	15875511	MajorDMR-18-26346	19
chr2	15948494	15950004	MajorDMR-18-26347	24
chr2	15952353	15952794	MajorDMR-18-26348	9
chr2	15954756	15955429	MajorDMR-18-26349	8
chr2	15984501	15984668	MajorDMR-18-26350	2
chr2	16084621	16085839	MajorDMR-18-26351	6
chr2	16087499	16087527	MajorDMR-18-26352	2
chr2	16245935	16246398	MajorDMR-18-26353	13
chr2	16567100	16567941	MajorDMR-18-26354	6
chr2	16746878	16747054	MajorDMR-18-26355	3
chr2	16751719	16752171	MajorDMR-18-26356	3
chr2	16788498	16788680	MajorDMR-18-26357	4
chr2	16789515	16789784	MajorDMR-18-26358	5
chr2	16791053	16791612	MajorDMR-18-26359	3
chr2	16793967	16795650	MajorDMR-18-26360	11
chr2	16798432	16798610	MajorDMR-18-26361	3
chr2	16800393	16800969	MajorDMR-18-26362	3
chr2	16803673	16804011	MajorDMR-18-26363	2
chr2	16804595	16805104	MajorDMR-18-26364	4
chr2	16807618	16808503	MajorDMR-18-26365	9
chr2	16809664	16811306	MajorDMR-18-26366	18
chr2	16816676	16816781	MajorDMR-18-26367	3
chr2	16817659	16818029	MajorDMR-18-26368	4
chr2	16819554	16822232	MajorDMR-18-26369	27
chr2	16823519	16823661	MajorDMR-18-26370	2
chr2	16824801	16824847	MajorDMR-18-26371	2
chr2	16825380	16827211	MajorDMR-18-26372	16
chr2	16830313	16830574	MajorDMR-18-26373	2
chr2	16831264	16831693	MajorDMR-18-26374	8
chr2	16832289	16832831	MajorDMR-18-26375	7
chr2	16833348	16834025	MajorDMR-18-26376	7
chr2	16834653	16835821	MajorDMR-18-26377	6
chr2	16836395	16837806	MajorDMR-18-26378	10
chr2	16838344	16839611	MajorDMR-18-26379	8
chr2	16840294	16842166	MajorDMR-18-26380	11
chr2	16842999	16846519	MajorDMR-18-26381	24
chr2	16847467	16847989	MajorDMR-18-26382	9
chr2	16860745	16861833	MajorDMR-18-26383	7
chr2	16895245	16895565	MajorDMR-18-26384	2
chr2	16896513	16896730	MajorDMR-18-26385	3
chr2	16899663	16900168	MajorDMR-18-26386	9
chr2	16908884	16909327	MajorDMR-18-26387	2
chr2	16956220	16957229	MajorDMR-18-26388	17
chr2	17051113	17051585	MajorDMR-18-26389	4
chr2	17217719	17217861	MajorDMR-18-26390	4
chr2	17452799	17452851	MajorDMR-18-26391	2
chr2	17499009	17499065	MajorDMR-18-26392	2
chr2	17561973	17562264	MajorDMR-18-26393	2
chr2	17628731	17628757	MajorDMR-18-26394	2
chr2	17648564	17649035	MajorDMR-18-26395	2
chr2	17698487	17699244	MajorDMR-18-26396	7
chr2	17723644	17723973	MajorDMR-18-26397	5
chr2	17724524	17725068	MajorDMR-18-26398	8
chr2	17725574	17725712	MajorDMR-18-26399	3
chr2	17726309	17728084	MajorDMR-18-26400	10
chr2	17728673	17729322	MajorDMR-18-26401	5
chr2	17743651	17744089	MajorDMR-18-26402	4
chr2	17754884	17755380	MajorDMR-18-26403	3
chr2	17757487	17757908	MajorDMR-18-26404	2
chr2	17763279	17763357	MajorDMR-18-26405	2
chr2	17770556	17770588	MajorDMR-18-26406	2
chr2	17775267	17775437	MajorDMR-18-26407	3
chr2	17776076	17776609	MajorDMR-18-26408	4
chr2	17778223	17778288	MajorDMR-18-26409	3
chr2	17786186	17786214	MajorDMR-18-26410	2
chr2	17786737	17787126	MajorDMR-18-26411	3
chr2	17789608	17789626	MajorDMR-18-26412	2
chr2	17791825	17791988	MajorDMR-18-26413	2
chr2	17795458	17795717	MajorDMR-18-26414	2
chr2	17796492	17796974	MajorDMR-18-26415	2
chr2	17801500	17801985	MajorDMR-18-26416	4
chr2	17803184	17803219	MajorDMR-18-26417	2
chr2	17811366	17811390	MajorDMR-18-26418	2
chr2	17813908	17814365	MajorDMR-18-26419	4
chr2	17815967	17816585	MajorDMR-18-26420	7
chr2	17824410	17824775	MajorDMR-18-26421	6
chr2	17827110	17827232	MajorDMR-18-26422	2
chr2	17829808	17830306	MajorDMR-18-26423	3
chr2	17837721	17838227	MajorDMR-18-26424	7
chr2	17839831	17840185	MajorDMR-18-26425	2
chr2	17842134	17842543	MajorDMR-18-26426	2
chr2	17854246	17854375	MajorDMR-18-26427	2
chr2	17994304	17995266	MajorDMR-18-26428	8
chr2	18038490	18038731	MajorDMR-18-26429	4
chr2	18058863	18059110	MajorDMR-18-26430	6
chr2	18114701	18114840	MajorDMR-18-26431	3
chr2	18139480	18140263	MajorDMR-18-26432	8
chr2	18144374	18144570	MajorDMR-18-26433	2
chr2	18145236	18145530	MajorDMR-18-26434	4
chr2	18235392	18235476	MajorDMR-18-26435	2
chr2	18251226	18251538	MajorDMR-18-26436	4
chr2	18636827	18637001	MajorDMR-18-26437	2
chr2	19071438	19071912	MajorDMR-18-26438	4
chr2	19077417	19077830	MajorDMR-18-26439	2
chr2	19246860	19246972	MajorDMR-18-26440	3
chr2	19551943	19551954	MajorDMR-18-26441	2
chr2	19552476	19552680	MajorDMR-18-26442	3
chr2	19555309	19556004	MajorDMR-18-26443	24
chr2	19558996	19559212	MajorDMR-18-26444	2
chr2	19560750	19560965	MajorDMR-18-26445	5
chr2	19870948	19870987	MajorDMR-18-26446	2
chr2	19995498	19996355	MajorDMR-18-26447	11
chr2	20252760	20252953	MajorDMR-18-26448	4
chr2	20449412	20449638	MajorDMR-18-26449	2
chr2	20505222	20505446	MajorDMR-18-26450	4
chr2	20551518	20552408	MajorDMR-18-26451	3
chr2	20590903	20590972	MajorDMR-18-26452	4
chr2	20639406	20639482	MajorDMR-18-26453	3
chr2	20644181	20644186	MajorDMR-18-26454	2
chr2	20709791	20709937	MajorDMR-18-26455	4
chr2	20742949	20743590	MajorDMR-18-26456	5
chr2	20820270	20820322	MajorDMR-18-26457	2
chr2	20834293	20834633	MajorDMR-18-26458	5
chr2	20840807	20840889	MajorDMR-18-26459	2
chr2	20841643	20841725	MajorDMR-18-26460	2
chr2	20848446	20848653	MajorDMR-18-26461	3
chr2	20849967	20850212	MajorDMR-18-26462	8
chr2	21676718	21676761	MajorDMR-18-26463	4
chr2	21780155	21780751	MajorDMR-18-26464	5
chr2	21977393	21977400	MajorDMR-18-26465	2
chr2	22044582	22044925	MajorDMR-18-26466	4
chr2	22170010	22170243	MajorDMR-18-26467	6
chr2	22271877	22271997	MajorDMR-18-26468	2
chr2	22421985	22422147	MajorDMR-18-26469	2
chr2	22515723	22515767	MajorDMR-18-26470	3
chr2	22552280	22552826	MajorDMR-18-26471	7
chr2	22570108	22570431	MajorDMR-18-26472	2
chr2	22783044	22783456	MajorDMR-18-26473	4
chr2	22786675	22786702	MajorDMR-18-26474	2
chr2	23001440	23001481	MajorDMR-18-26475	2
chr2	23358499	23358910	MajorDMR-18-26476	4
chr2	23430754	23430956	MajorDMR-18-26477	2
chr2	23546082	23547022	MajorDMR-18-26478	15
chr2	23559451	23559849	MajorDMR-18-26479	6
chr2	23573328	23573594	MajorDMR-18-26480	9
chr2	23610272	23611355	MajorDMR-18-26481	9
chr2	23613084	23613281	MajorDMR-18-26482	9
chr2	23626640	23627413	MajorDMR-18-26483	12
chr2	23632265	23632583	MajorDMR-18-26484	9
chr2	23645781	23646189	MajorDMR-18-26485	2
chr2	23659442	23659986	MajorDMR-18-26486	12
chr2	23677297	23677699	MajorDMR-18-26487	3
chr2	23679356	23679520	MajorDMR-18-26488	10
chr2	23689114	23689444	MajorDMR-18-26489	4
chr2	23690003	23690139	MajorDMR-18-26490	5
chr2	23702320	23702334	MajorDMR-18-26491	2
chr2	23712372	23712487	MajorDMR-18-26492	5
chr2	23718513	23719107	MajorDMR-18-26493	19
chr2	23724462	23724747	MajorDMR-18-26494	5
chr2	23736188	23737289	MajorDMR-18-26495	11
chr2	23750255	23751383	MajorDMR-18-26496	18
chr2	23753040	23753612	MajorDMR-18-26497	11
chr2	23760340	23760611	MajorDMR-18-26498	4
chr2	23767979	23768456	MajorDMR-18-26499	2
chr2	23771958	23772382	MajorDMR-18-26500	8
chr2	23777301	23777392	MajorDMR-18-26501	4
chr2	23792574	23792980	MajorDMR-18-26502	2
chr2	23812788	23813354	MajorDMR-18-26503	3
chr2	23823346	23823481	MajorDMR-18-26504	5
chr2	23840586	23840872	MajorDMR-18-26505	3
chr2	23846661	23846841	MajorDMR-18-26506	3
chr2	23868292	23868461	MajorDMR-18-26507	5
chr2	23879628	23880641	MajorDMR-18-26508	10
chr2	23885754	23887013	MajorDMR-18-26509	28
chr2	23906963	23907465	MajorDMR-18-26510	2
chr2	23920632	23920833	MajorDMR-18-26511	6
chr2	23928957	23929278	MajorDMR-18-26512	4
chr2	23983653	23983820	MajorDMR-18-26513	4
chr2	24135075	24135089	MajorDMR-18-26514	2
chr2	24150993	24151003	MajorDMR-18-26515	2
chr2	24273453	24273759	MajorDMR-18-26516	3
chr2	24300422	24300524	MajorDMR-18-26517	2
chr2	24426889	24426894	MajorDMR-18-26518	2
chr2	24581332	24582128	MajorDMR-18-26519	7
chr2	24583801	24583834	MajorDMR-18-26520	3
chr2	24684805	24684978	MajorDMR-18-26521	3
chr2	24931566	24931966	MajorDMR-18-26522	3
chr2	24997710	24998160	MajorDMR-18-26523	2
chr2	25012070	25012303	MajorDMR-18-26524	2
chr2	25015337	25015359	MajorDMR-18-26525	2
chr2	25049435	25050084	MajorDMR-18-26526	4
chr2	25051043	25051619	MajorDMR-18-26527	17
chr2	25082107	25082549	MajorDMR-18-26528	3
chr2	25093870	25094052	MajorDMR-18-26529	3
chr2	25122516	25122590	MajorDMR-18-26530	2
chr2	25136171	25137071	MajorDMR-18-26531	6
chr2	25138447	25138898	MajorDMR-18-26532	2
chr2	25140074	25140749	MajorDMR-18-26533	14
chr2	25141432	25142276	MajorDMR-18-26534	8
chr2	25143791	25144225	MajorDMR-18-26535	3
chr2	25153366	25154129	MajorDMR-18-26536	9
chr2	25196555	25197236	MajorDMR-18-26537	6
chr2	25208123	25208683	MajorDMR-18-26538	9
chr2	25223161	25223660	MajorDMR-18-26539	5
chr2	25232951	25233226	MajorDMR-18-26540	5
chr2	25266211	25268066	MajorDMR-18-26541	12
chr2	25286478	25287573	MajorDMR-18-26542	17
chr2	25290535	25291896	MajorDMR-18-26543	15
chr2	25295006	25295061	MajorDMR-18-26544	3
chr2	25299484	25300056	MajorDMR-18-26545	7
chr2	25301341	25301847	MajorDMR-18-26546	13
chr2	25304150	25304349	MajorDMR-18-26547	2
chr2	25343466	25343824	MajorDMR-18-26548	3
chr2	25348632	25349091	MajorDMR-18-26549	12
chr2	25351752	25351825	MajorDMR-18-26550	9
chr2	25352931	25353309	MajorDMR-18-26551	8
chr2	25364153	25364173	MajorDMR-18-26552	2
chr2	25388854	25388908	MajorDMR-18-26553	2
chr2	25452058	25453363	MajorDMR-18-26554	13
chr2	25466603	25466686	MajorDMR-18-26555	3
chr2	25472777	25475049	MajorDMR-18-26556	64
chr2	25475582	25475725	MajorDMR-18-26557	3
chr2	25479753	25480163	MajorDMR-18-26558	3
chr2	25481191	25481539	MajorDMR-18-26559	3
chr2	25488126	25488283	MajorDMR-18-26560	5
chr2	25496355	25496391	MajorDMR-18-26561	2
chr2	25499896	25500126	MajorDMR-18-26562	13
chr2	25504962	25504993	MajorDMR-18-26563	2
chr2	25513649	25514034	MajorDMR-18-26564	2
chr2	25516148	25516250	MajorDMR-18-26565	4
chr2	25517852	25517875	MajorDMR-18-26566	3
chr2	25518879	25518907	MajorDMR-18-26567	2
chr2	25524209	25524408	MajorDMR-18-26568	4
chr2	25526189	25526323	MajorDMR-18-26569	4
chr2	25526876	25528532	MajorDMR-18-26570	27
chr2	25534018	25534533	MajorDMR-18-26571	8
chr2	25536297	25536331	MajorDMR-18-26572	2
chr2	25537175	25537533	MajorDMR-18-26573	8
chr2	25538669	25538766	MajorDMR-18-26574	2
chr2	25545048	25546648	MajorDMR-18-26575	22
chr2	25547932	25548704	MajorDMR-18-26576	16
chr2	25553795	25554707	MajorDMR-18-26577	11
chr2	25556669	25557121	MajorDMR-18-26578	3
chr2	25559946	25560656	MajorDMR-18-26579	14
chr2	25561667	25563142	MajorDMR-18-26580	24
chr2	25598463	25599391	MajorDMR-18-26581	14
chr2	25600244	25600394	MajorDMR-18-26582	3
chr2	25633322	25633473	MajorDMR-18-26583	2
chr2	25634222	25634828	MajorDMR-18-26584	3
chr2	25680526	25680563	MajorDMR-18-26585	2
chr2	25895064	25895456	MajorDMR-18-26586	2
chr2	25897137	25897707	MajorDMR-18-26587	11
chr2	25907503	25908070	MajorDMR-18-26588	9
chr2	26038422	26038695	MajorDMR-18-26589	2
chr2	26047207	26047346	MajorDMR-18-26590	2
chr2	26118234	26118260	MajorDMR-18-26591	2
chr2	26161180	26162166	MajorDMR-18-26592	5
chr2	26184959	26184998	MajorDMR-18-26593	2
chr2	26195651	26197788	MajorDMR-18-26594	14
chr2	26198884	26201714	MajorDMR-18-26595	17
chr2	26202680	26203034	MajorDMR-18-26596	5
chr2	26204236	26204512	MajorDMR-18-26597	3
chr2	26205849	26206100	MajorDMR-18-26598	8
chr2	26291563	26291605	MajorDMR-18-26599	2
chr2	26344733	26345583	MajorDMR-18-26600	8
chr2	26407742	26408077	MajorDMR-18-26601	4
chr2	26425810	26425836	MajorDMR-18-26602	2
chr2	26517520	26517657	MajorDMR-18-26603	2
chr2	26578369	26578678	MajorDMR-18-26604	7
chr2	26607075	26607315	MajorDMR-18-26605	5
chr2	26637167	26637563	MajorDMR-18-26606	2
chr2	26800721	26800915	MajorDMR-18-26607	3
chr2	26837499	26837888	MajorDMR-18-26608	5
chr2	26916398	26917415	MajorDMR-18-26609	11
chr2	26922218	26922296	MajorDMR-18-26610	4
chr2	26935184	26935259	MajorDMR-18-26611	2
chr2	26955900	26956552	MajorDMR-18-26612	12
chr2	26957735	26957996	MajorDMR-18-26613	2
chr2	26992038	26992193	MajorDMR-18-26614	7
chr2	27007871	27008235	MajorDMR-18-26615	5
chr2	27046083	27046222	MajorDMR-18-26616	10
chr2	27069733	27070283	MajorDMR-18-26617	9
chr2	27073114	27073285	MajorDMR-18-26618	8
chr2	27092227	27092707	MajorDMR-18-26619	6
chr2	27110044	27110330	MajorDMR-18-26620	2
chr2	27130733	27130786	MajorDMR-18-26621	2
chr2	27136740	27137271	MajorDMR-18-26622	9
chr2	27139001	27139024	MajorDMR-18-26623	2
chr2	27144195	27145163	MajorDMR-18-26624	7
chr2	27156664	27156693	MajorDMR-18-26625	2
chr2	27165975	27166187	MajorDMR-18-26626	3
chr2	27192880	27192944	MajorDMR-18-26627	2
chr2	27194659	27196400	MajorDMR-18-26628	14
chr2	27249170	27249637	MajorDMR-18-26629	17
chr2	27264779	27264954	MajorDMR-18-26630	4
chr2	27272356	27272505	MajorDMR-18-26631	3
chr2	27310209	27310343	MajorDMR-18-26632	7
chr2	27340614	27341337	MajorDMR-18-26633	16
chr2	27341989	27342372	MajorDMR-18-26634	5
chr2	27355994	27356000	MajorDMR-18-26635	2
chr2	27358426	27358471	MajorDMR-18-26636	2
chr2	27440871	27440958	MajorDMR-18-26637	2
chr2	27478430	27478611	MajorDMR-18-26638	2
chr2	27717129	27717306	MajorDMR-18-26639	6
chr2	27718709	27718772	MajorDMR-18-26640	2
chr2	27872688	27872716	MajorDMR-18-26641	2
chr2	27873621	27873999	MajorDMR-18-26642	2
chr2	27877723	27877733	MajorDMR-18-26643	2
chr2	27939677	27940538	MajorDMR-18-26644	14
chr2	27943112	27943319	MajorDMR-18-26645	6
chr2	28019062	28019107	MajorDMR-18-26646	2
chr2	28022183	28022289	MajorDMR-18-26647	4
chr2	28033047	28033099	MajorDMR-18-26648	2
chr2	28045449	28046705	MajorDMR-18-26649	13
chr2	28112169	28112697	MajorDMR-18-26650	7
chr2	28138186	28138545	MajorDMR-18-26651	3
chr2	28177262	28177845	MajorDMR-18-26652	6
chr2	28247505	28247831	MajorDMR-18-26653	5
chr2	28303821	28304061	MajorDMR-18-26654	2
chr2	28331268	28331700	MajorDMR-18-26655	3
chr2	28371279	28371745	MajorDMR-18-26656	2
chr2	28397258	28397409	MajorDMR-18-26657	3
chr2	28408262	28408381	MajorDMR-18-26658	3
chr2	28442290	28443099	MajorDMR-18-26659	15
chr2	28447666	28448618	MajorDMR-18-26660	5
chr2	28499002	28499586	MajorDMR-18-26661	12
chr2	28556935	28556980	MajorDMR-18-26662	2
chr2	28617086	28619412	MajorDMR-18-26663	44
chr2	28626167	28626675	MajorDMR-18-26664	3
chr2	28790400	28790466	MajorDMR-18-26665	2
chr2	28806687	28807299	MajorDMR-18-26666	5
chr2	28810893	28811117	MajorDMR-18-26667	5
chr2	28830790	28831378	MajorDMR-18-26668	7
chr2	28918176	28918474	MajorDMR-18-26669	3
chr2	28988327	28988477	MajorDMR-18-26670	3
chr2	28999706	29000175	MajorDMR-18-26671	3
chr2	29017357	29017474	MajorDMR-18-26672	2
chr2	29019534	29020361	MajorDMR-18-26673	5
chr2	29024818	29025439	MajorDMR-18-26674	5
chr2	29026098	29026286	MajorDMR-18-26675	2
chr2	29033980	29034079	MajorDMR-18-26676	3
chr2	29175750	29175869	MajorDMR-18-26677	3
chr2	29286474	29287002	MajorDMR-18-26678	10
chr2	29357480	29357665	MajorDMR-18-26679	2
chr2	29384187	29384370	MajorDMR-18-26680	2
chr2	29386618	29387565	MajorDMR-18-26681	6
chr2	29465291	29465330	MajorDMR-18-26682	2
chr2	29549708	29550164	MajorDMR-18-26683	10
chr2	29715539	29715840	MajorDMR-18-26684	3
chr2	29717846	29718005	MajorDMR-18-26685	2
chr2	29752033	29752274	MajorDMR-18-26686	7
chr2	29851344	29852008	MajorDMR-18-26687	3
chr2	29952251	29952967	MajorDMR-18-26688	11
chr2	29995369	29995393	MajorDMR-18-26689	2
chr2	30019175	30019545	MajorDMR-18-26690	3
chr2	30141851	30142274	MajorDMR-18-26691	3
chr2	30296365	30296575	MajorDMR-18-26692	2
chr2	30338079	30338414	MajorDMR-18-26693	12
chr2	30342778	30342986	MajorDMR-18-26694	2
chr2	30368695	30368873	MajorDMR-18-26695	2
chr2	30371275	30371388	MajorDMR-18-26696	3
chr2	30380343	30380510	MajorDMR-18-26697	2
chr2	30383964	30384594	MajorDMR-18-26698	3
chr2	30401725	30401960	MajorDMR-18-26699	6
chr2	30448154	30448163	MajorDMR-18-26700	2
chr2	30449472	30449594	MajorDMR-18-26701	3
chr2	30453146	30453407	MajorDMR-18-26702	6
chr2	30459970	30460304	MajorDMR-18-26703	5
chr2	30541959	30542320	MajorDMR-18-26704	6
chr2	30606179	30606290	MajorDMR-18-26705	2
chr2	30630535	30631112	MajorDMR-18-26706	10
chr2	30635053	30635581	MajorDMR-18-26707	4
chr2	30670862	30671264	MajorDMR-18-26708	2
chr2	30677996	30678258	MajorDMR-18-26709	3
chr2	30902298	30902987	MajorDMR-18-26710	5
chr2	30907249	30907638	MajorDMR-18-26711	6
chr2	30913183	30913188	MajorDMR-18-26712	2
chr2	30917667	30917909	MajorDMR-18-26713	4
chr2	30991649	30991880	MajorDMR-18-26714	3
chr2	30993954	30994043	MajorDMR-18-26715	3
chr2	31031701	31031756	MajorDMR-18-26716	3
chr2	31046172	31046366	MajorDMR-18-26717	5
chr2	31150644	31150710	MajorDMR-18-26718	3
chr2	31160942	31161547	MajorDMR-18-26719	5
chr2	31162813	31163392	MajorDMR-18-26720	3
chr2	31172905	31173419	MajorDMR-18-26721	4
chr2	31182982	31183007	MajorDMR-18-26722	2
chr2	31192931	31192993	MajorDMR-18-26723	2
chr2	31196248	31196436	MajorDMR-18-26724	3
chr2	31197257	31197732	MajorDMR-18-26725	6
chr2	31202865	31202875	MajorDMR-18-26726	2
chr2	31204540	31204619	MajorDMR-18-26727	2
chr2	31226725	31226894	MajorDMR-18-26728	5
chr2	31231369	31231622	MajorDMR-18-26729	5
chr2	31243603	31243856	MajorDMR-18-26730	2
chr2	31330856	31331294	MajorDMR-18-26731	6
chr2	31359494	31360059	MajorDMR-18-26732	8
chr2	31361817	31361888	MajorDMR-18-26733	3
chr2	31363082	31363293	MajorDMR-18-26734	6
chr2	31364345	31364618	MajorDMR-18-26735	9
chr2	31459260	31459970	MajorDMR-18-26736	6
chr2	31462552	31462674	MajorDMR-18-26737	7
chr2	31477255	31477406	MajorDMR-18-26738	5
chr2	31480141	31480461	MajorDMR-18-26739	2
chr2	31507104	31507545	MajorDMR-18-26740	2
chr2	31519652	31520168	MajorDMR-18-26741	6
chr2	31701699	31701866	MajorDMR-18-26742	3
chr2	32168369	32168449	MajorDMR-18-26743	2
chr2	32181061	32181159	MajorDMR-18-26744	2
chr2	32570863	32570940	MajorDMR-18-26745	2
chr2	32615458	32616459	MajorDMR-18-26746	7
chr2	32704482	32704918	MajorDMR-18-26747	2
chr2	32710189	32710237	MajorDMR-18-26748	2
chr2	32724694	32724731	MajorDMR-18-26749	2
chr2	32748795	32749060	MajorDMR-18-26750	3
chr2	32940602	32940700	MajorDMR-18-26751	2
chr2	33080083	33080195	MajorDMR-18-26752	2
chr2	33515970	33516024	MajorDMR-18-26753	2
chr2	33779926	33780041	MajorDMR-18-26754	4
chr2	33807196	33807233	MajorDMR-18-26755	2
chr2	33825274	33825289	MajorDMR-18-26756	2
chr2	34209389	34209559	MajorDMR-18-26757	2
chr2	34308240	34308366	MajorDMR-18-26758	2
chr2	35036449	35036531	MajorDMR-18-26759	2
chr2	35100671	35101008	MajorDMR-18-26760	3
chr2	35848807	35848903	MajorDMR-18-26761	2
chr2	35972993	35973414	MajorDMR-18-26762	2
chr2	36582037	36582113	MajorDMR-18-26763	2
chr2	36585459	36587023	MajorDMR-18-26764	11
chr2	36588702	36588957	MajorDMR-18-26765	3
chr2	36640813	36641073	MajorDMR-18-26766	2
chr2	36719956	36720183	MajorDMR-18-26767	3
chr2	36788396	36788870	MajorDMR-18-26768	5
chr2	36814633	36814981	MajorDMR-18-26769	4
chr2	36824222	36824335	MajorDMR-18-26770	7
chr2	37192269	37192379	MajorDMR-18-26771	2
chr2	37289048	37289298	MajorDMR-18-26772	4
chr2	37423379	37423462	MajorDMR-18-26773	3
chr2	37459666	37459737	MajorDMR-18-26774	2
chr2	37681824	37682237	MajorDMR-18-26775	2
chr2	37711578	37711622	MajorDMR-18-26776	2
chr2	37734905	37735290	MajorDMR-18-26777	6
chr2	37768415	37768593	MajorDMR-18-26778	2
chr2	37780882	37781388	MajorDMR-18-26779	4
chr2	37813498	37813554	MajorDMR-18-26780	4
chr2	37846946	37847071	MajorDMR-18-26781	2
chr2	37875650	37875837	MajorDMR-18-26782	5
chr2	37880397	37881913	MajorDMR-18-26783	21
chr2	37895374	37895885	MajorDMR-18-26784	4
chr2	37896533	37897744	MajorDMR-18-26785	10
chr2	37948022	37948956	MajorDMR-18-26786	5
chr2	38003172	38003222	MajorDMR-18-26787	3
chr2	38004141	38004534	MajorDMR-18-26788	4
chr2	38098380	38099562	MajorDMR-18-26789	12
chr2	38265016	38265114	MajorDMR-18-26790	6
chr2	38352758	38353351	MajorDMR-18-26791	4
chr2	38357821	38358226	MajorDMR-18-26792	3
chr2	38502027	38502270	MajorDMR-18-26793	3
chr2	38586348	38586853	MajorDMR-18-26794	3
chr2	38591735	38591830	MajorDMR-18-26795	4
chr2	38605336	38605506	MajorDMR-18-26796	4
chr2	38670476	38670638	MajorDMR-18-26797	3
chr2	38671516	38671640	MajorDMR-18-26798	2
chr2	38762846	38762937	MajorDMR-18-26799	5
chr2	38799512	38799893	MajorDMR-18-26800	2
chr2	38809056	38809121	MajorDMR-18-26801	2
chr2	38817642	38817814	MajorDMR-18-26802	3
chr2	38827463	38828341	MajorDMR-18-26803	5
chr2	38831509	38831649	MajorDMR-18-26804	2
chr2	38842510	38842888	MajorDMR-18-26805	5
chr2	38890985	38891234	MajorDMR-18-26806	3
chr2	38928758	38928939	MajorDMR-18-26807	4
chr2	38948018	38948142	MajorDMR-18-26808	2
chr2	38949703	38950148	MajorDMR-18-26809	6
chr2	38964503	38965093	MajorDMR-18-26810	6
chr2	38967805	38968417	MajorDMR-18-26811	8
chr2	38970315	38970937	MajorDMR-18-26812	4
chr2	39033663	39033743	MajorDMR-18-26813	2
chr2	39050722	39050920	MajorDMR-18-26814	5
chr2	39054795	39055492	MajorDMR-18-26815	9
chr2	39187869	39188056	MajorDMR-18-26816	9
chr2	39205224	39205753	MajorDMR-18-26817	4
chr2	39217245	39217589	MajorDMR-18-26818	3
chr2	39218894	39218971	MajorDMR-18-26819	2
chr2	39246033	39246518	MajorDMR-18-26820	7
chr2	39337248	39337572	MajorDMR-18-26821	2
chr2	39346008	39346405	MajorDMR-18-26822	2
chr2	39363887	39364648	MajorDMR-18-26823	3
chr2	39638329	39638424	MajorDMR-18-26824	3
chr2	39640251	39640472	MajorDMR-18-26825	2
chr2	39660928	39661315	MajorDMR-18-26826	4
chr2	39665343	39665508	MajorDMR-18-26827	4
chr2	39694781	39694963	MajorDMR-18-26828	3
chr2	39696585	39697032	MajorDMR-18-26829	3
chr2	39706930	39706971	MajorDMR-18-26830	3
chr2	39711970	39712305	MajorDMR-18-26831	3
chr2	39737317	39737565	MajorDMR-18-26832	2
chr2	39738716	39738840	MajorDMR-18-26833	3
chr2	39739560	39740167	MajorDMR-18-26834	9
chr2	39811555	39811884	MajorDMR-18-26835	3
chr2	39849311	39849332	MajorDMR-18-26836	2
chr2	39851220	39851431	MajorDMR-18-26837	2
chr2	39861410	39861800	MajorDMR-18-26838	2
chr2	39891340	39892186	MajorDMR-18-26839	9
chr2	39894505	39894788	MajorDMR-18-26840	3
chr2	39895424	39895781	MajorDMR-18-26841	6
chr2	39898567	39899040	MajorDMR-18-26842	8
chr2	39899553	39899642	MajorDMR-18-26843	3
chr2	39906907	39907619	MajorDMR-18-26844	5
chr2	39910221	39911158	MajorDMR-18-26845	10
chr2	39913978	39914192	MajorDMR-18-26846	3
chr2	39924961	39925162	MajorDMR-18-26847	2
chr2	39935294	39935515	MajorDMR-18-26848	3
chr2	39945835	39946013	MajorDMR-18-26849	6
chr2	39947953	39948150	MajorDMR-18-26850	2
chr2	39960045	39960432	MajorDMR-18-26851	6
chr2	39960982	39961112	MajorDMR-18-26852	5
chr2	39964450	39965123	MajorDMR-18-26853	10
chr2	39973605	39973612	MajorDMR-18-26854	2
chr2	39998017	39998197	MajorDMR-18-26855	3
chr2	40006815	40007062	MajorDMR-18-26856	3
chr2	40098401	40098455	MajorDMR-18-26857	2
chr2	40129801	40130184	MajorDMR-18-26858	5
chr2	40321586	40322089	MajorDMR-18-26859	3
chr2	40350851	40351237	MajorDMR-18-26860	4
chr2	40355044	40355244	MajorDMR-18-26861	4
chr2	40403182	40403295	MajorDMR-18-26862	2
chr2	40406283	40406360	MajorDMR-18-26863	2
chr2	40421191	40421329	MajorDMR-18-26864	3
chr2	40424348	40424673	MajorDMR-18-26865	6
chr2	40470863	40471073	MajorDMR-18-26866	2
chr2	40471601	40471766	MajorDMR-18-26867	2
chr2	40499867	40499987	MajorDMR-18-26868	2
chr2	40501618	40502016	MajorDMR-18-26869	3
chr2	40543049	40543178	MajorDMR-18-26870	2
chr2	40545779	40546331	MajorDMR-18-26871	4
chr2	40579178	40579541	MajorDMR-18-26872	4
chr2	40593586	40593984	MajorDMR-18-26873	2
chr2	40621370	40621871	MajorDMR-18-26874	3
chr2	40646198	40646509	MajorDMR-18-26875	3
chr2	40654310	40654599	MajorDMR-18-26876	3
chr2	40655211	40655858	MajorDMR-18-26877	6
chr2	40658890	40658992	MajorDMR-18-26878	3
chr2	40676782	40677287	MajorDMR-18-26879	3
chr2	40679688	40680096	MajorDMR-18-26880	11
chr2	40738772	40740437	MajorDMR-18-26881	19
chr2	40819073	40819119	MajorDMR-18-26882	2
chr2	41346273	41346881	MajorDMR-18-26883	5
chr2	41469999	41470414	MajorDMR-18-26884	2
chr2	41837750	41837970	MajorDMR-18-26885	2
chr2	42161187	42161322	MajorDMR-18-26886	3
chr2	42255677	42255862	MajorDMR-18-26887	5
chr2	42281306	42281950	MajorDMR-18-26888	9
chr2	42329566	42329889	MajorDMR-18-26889	2
chr2	42355413	42355922	MajorDMR-18-26890	3
chr2	42359155	42360171	MajorDMR-18-26891	11
chr2	42360802	42361285	MajorDMR-18-26892	4
chr2	42369478	42369705	MajorDMR-18-26893	3
chr2	42461489	42461525	MajorDMR-18-26894	2
chr2	42587291	42587303	MajorDMR-18-26895	2
chr2	42594973	42595027	MajorDMR-18-26896	2
chr2	42665131	42665259	MajorDMR-18-26897	2
chr2	42676983	42677711	MajorDMR-18-26898	3
chr2	42719784	42719864	MajorDMR-18-26899	2
chr2	42774145	42774516	MajorDMR-18-26900	9
chr2	42921925	42922395	MajorDMR-18-26901	2
chr2	42935480	42935557	MajorDMR-18-26902	2
chr2	42980471	42981309	MajorDMR-18-26903	16
chr2	42981989	42982669	MajorDMR-18-26904	8
chr2	43006228	43006651	MajorDMR-18-26905	2
chr2	43133654	43134236	MajorDMR-18-26906	9
chr2	43424438	43424779	MajorDMR-18-26907	7
chr2	43446019	43446067	MajorDMR-18-26908	2
chr2	43571823	43571991	MajorDMR-18-26909	3
chr2	43619206	43619236	MajorDMR-18-26910	2
chr2	43653784	43653808	MajorDMR-18-26911	2
chr2	43926883	43927762	MajorDMR-18-26912	8
chr2	43934543	43934682	MajorDMR-18-26913	5
chr2	44058636	44058686	MajorDMR-18-26914	2
chr2	44125593	44126282	MajorDMR-18-26915	5
chr2	44357890	44357937	MajorDMR-18-26916	2
chr2	44363166	44363372	MajorDMR-18-26917	2
chr2	44382903	44383265	MajorDMR-18-26918	4
chr2	44394800	44394820	MajorDMR-18-26919	2
chr2	44431953	44432230	MajorDMR-18-26920	3
chr2	44472072	44472238	MajorDMR-18-26921	4
chr2	44494627	44494642	MajorDMR-18-26922	2
chr2	44533380	44534134	MajorDMR-18-26923	8
chr2	44559913	44560182	MajorDMR-18-26924	2
chr2	44561476	44561708	MajorDMR-18-26925	4
chr2	44566871	44567083	MajorDMR-18-26926	2
chr2	44569588	44570011	MajorDMR-18-26927	3
chr2	44570840	44570921	MajorDMR-18-26928	3
chr2	44578218	44578354	MajorDMR-18-26929	3
chr2	44581741	44581777	MajorDMR-18-26930	2
chr2	44583290	44583558	MajorDMR-18-26931	3
chr2	44584163	44584884	MajorDMR-18-26932	5
chr2	44586089	44586271	MajorDMR-18-26933	2
chr2	44586900	44587798	MajorDMR-18-26934	4
chr2	44746857	44747126	MajorDMR-18-26935	2
chr2	44996421	44996703	MajorDMR-18-26936	4
chr2	45030144	45030658	MajorDMR-18-26937	5
chr2	45157288	45158834	MajorDMR-18-26938	12
chr2	45166610	45168219	MajorDMR-18-26939	29
chr2	45169822	45170465	MajorDMR-18-26940	32
chr2	45170978	45171166	MajorDMR-18-26941	5
chr2	45180227	45180745	MajorDMR-18-26942	3
chr2	45233186	45233260	MajorDMR-18-26943	4
chr2	45235566	45235935	MajorDMR-18-26944	12
chr2	45242076	45242125	MajorDMR-18-26945	2
chr2	45395137	45395200	MajorDMR-18-26946	2
chr2	45397401	45398457	MajorDMR-18-26947	42
chr2	45514288	45514461	MajorDMR-18-26948	4
chr2	45838861	45839030	MajorDMR-18-26949	3
chr2	45871223	45871456	MajorDMR-18-26950	3
chr2	45876649	45877036	MajorDMR-18-26951	10
chr2	45880337	45881682	MajorDMR-18-26952	7
chr2	45882185	45882475	MajorDMR-18-26953	2
chr2	45883315	45883532	MajorDMR-18-26954	2
chr2	45892286	45892673	MajorDMR-18-26955	2
chr2	45895908	45896347	MajorDMR-18-26956	3
chr2	45902356	45902743	MajorDMR-18-26957	2
chr2	45918305	45918717	MajorDMR-18-26958	3
chr2	45934290	45934331	MajorDMR-18-26959	3
chr2	45934864	45935214	MajorDMR-18-26960	5
chr2	45942119	45942364	MajorDMR-18-26961	7
chr2	45953081	45953305	MajorDMR-18-26962	3
chr2	45962402	45962478	MajorDMR-18-26963	2
chr2	45964162	45964533	MajorDMR-18-26964	11
chr2	45968292	45968832	MajorDMR-18-26965	4
chr2	45975490	45975688	MajorDMR-18-26966	8
chr2	45986502	45987152	MajorDMR-18-26967	15
chr2	45993125	45993342	MajorDMR-18-26968	4
chr2	45997100	45997549	MajorDMR-18-26969	3
chr2	45998164	45998842	MajorDMR-18-26970	11
chr2	46008026	46008194	MajorDMR-18-26971	3
chr2	46013067	46013566	MajorDMR-18-26972	3
chr2	46017469	46017602	MajorDMR-18-26973	5
chr2	46041017	46041076	MajorDMR-18-26974	2
chr2	46061172	46062544	MajorDMR-18-26975	12
chr2	46067510	46068203	MajorDMR-18-26976	5
chr2	46069457	46069552	MajorDMR-18-26977	2
chr2	46071330	46071639	MajorDMR-18-26978	2
chr2	46072252	46073119	MajorDMR-18-26979	9
chr2	46084339	46084541	MajorDMR-18-26980	2
chr2	46085138	46085484	MajorDMR-18-26981	4
chr2	46098599	46098704	MajorDMR-18-26982	2
chr2	46115245	46115326	MajorDMR-18-26983	2
chr2	46116086	46117275	MajorDMR-18-26984	13
chr2	46136389	46138170	MajorDMR-18-26985	11
chr2	46145328	46145745	MajorDMR-18-26986	5
chr2	46149791	46150118	MajorDMR-18-26987	5
chr2	46152842	46153902	MajorDMR-18-26988	14
chr2	46154831	46157401	MajorDMR-18-26989	36
chr2	46158688	46158768	MajorDMR-18-26990	2
chr2	46165915	46166049	MajorDMR-18-26991	2
chr2	46177722	46177912	MajorDMR-18-26992	2
chr2	46236214	46236306	MajorDMR-18-26993	2
chr2	46300868	46300969	MajorDMR-18-26994	3
chr2	46378286	46378631	MajorDMR-18-26995	4
chr2	46397392	46398132	MajorDMR-18-26996	5
chr2	46564631	46564698	MajorDMR-18-26997	5
chr2	46775960	46775971	MajorDMR-18-26998	2
chr2	46842997	46843026	MajorDMR-18-26999	2
chr2	46883367	46883538	MajorDMR-18-27000	2
chr2	46889897	46890076	MajorDMR-18-27001	4
chr2	46912747	46912766	MajorDMR-18-27002	2
chr2	46925335	46925415	MajorDMR-18-27003	2
chr2	46954794	46954974	MajorDMR-18-27004	2
chr2	46997835	46997874	MajorDMR-18-27005	2
chr2	47030402	47030932	MajorDMR-18-27006	12
chr2	47039798	47039822	MajorDMR-18-27007	2
chr2	47041278	47041925	MajorDMR-18-27008	8
chr2	47082470	47082663	MajorDMR-18-27009	3
chr2	47100501	47101056	MajorDMR-18-27010	6
chr2	47116566	47116598	MajorDMR-18-27011	3
chr2	47169253	47169380	MajorDMR-18-27012	4
chr2	47232169	47232578	MajorDMR-18-27013	4
chr2	47234207	47236810	MajorDMR-18-27014	28
chr2	47238213	47238651	MajorDMR-18-27015	5
chr2	47239365	47242278	MajorDMR-18-27016	26
chr2	47243069	47243297	MajorDMR-18-27017	7
chr2	47246638	47247055	MajorDMR-18-27018	2
chr2	47266461	47266498	MajorDMR-18-27019	3
chr2	47280099	47280432	MajorDMR-18-27020	7
chr2	47283629	47284067	MajorDMR-18-27021	4
chr2	47285463	47285524	MajorDMR-18-27022	3
chr2	47288959	47289522	MajorDMR-18-27023	3
chr2	47290185	47290842	MajorDMR-18-27024	3
chr2	47296806	47297528	MajorDMR-18-27025	9
chr2	47298673	47300737	MajorDMR-18-27026	47
chr2	47385084	47385655	MajorDMR-18-27027	3
chr2	47389419	47392025	MajorDMR-18-27028	21
chr2	47392695	47393097	MajorDMR-18-27029	4
chr2	47394525	47395308	MajorDMR-18-27030	6
chr2	47395946	47396466	MajorDMR-18-27031	7
chr2	47397296	47397543	MajorDMR-18-27032	2
chr2	47400360	47400838	MajorDMR-18-27033	2
chr2	47432733	47432903	MajorDMR-18-27034	2
chr2	47441224	47441437	MajorDMR-18-27035	2
chr2	47465099	47465190	MajorDMR-18-27036	2
chr2	47466535	47467296	MajorDMR-18-27037	3
chr2	47492293	47492506	MajorDMR-18-27038	9
chr2	47582929	47582967	MajorDMR-18-27039	2
chr2	47597117	47597332	MajorDMR-18-27040	8
chr2	47655396	47656107	MajorDMR-18-27041	5
chr2	47667959	47668066	MajorDMR-18-27042	3
chr2	47713961	47714438	MajorDMR-18-27043	3
chr2	47731099	47731208	MajorDMR-18-27044	2
chr2	47746082	47747964	MajorDMR-18-27045	26
chr2	47755758	47755889	MajorDMR-18-27046	3
chr2	47760781	47761583	MajorDMR-18-27047	8
chr2	47785230	47786798	MajorDMR-18-27048	18
chr2	47788586	47788951	MajorDMR-18-27049	2
chr2	47792334	47794286	MajorDMR-18-27050	20
chr2	47794847	47795125	MajorDMR-18-27051	5
chr2	47796026	47796650	MajorDMR-18-27052	4
chr2	47799206	47799225	MajorDMR-18-27053	2
chr2	48011917	48011930	MajorDMR-18-27054	2
chr2	48033233	48033529	MajorDMR-18-27055	4
chr2	48036154	48036787	MajorDMR-18-27056	4
chr2	48057146	48057421	MajorDMR-18-27057	2
chr2	48084852	48085161	MajorDMR-18-27058	4
chr2	48193984	48194411	MajorDMR-18-27059	11
chr2	48353543	48353580	MajorDMR-18-27060	3
chr2	48359219	48359697	MajorDMR-18-27061	3
chr2	48434697	48434883	MajorDMR-18-27062	3
chr2	48454745	48455023	MajorDMR-18-27063	4
chr2	48540502	48541057	MajorDMR-18-27064	6
chr2	48666340	48666421	MajorDMR-18-27065	2
chr2	48691670	48691717	MajorDMR-18-27066	2
chr2	48746876	48746930	MajorDMR-18-27067	3
chr2	48844263	48844818	MajorDMR-18-27068	7
chr2	48849926	48850046	MajorDMR-18-27069	3
chr2	49137561	49138085	MajorDMR-18-27070	6
chr2	49175730	49176080	MajorDMR-18-27071	3
chr2	49230243	49230808	MajorDMR-18-27072	7
chr2	49232548	49232674	MajorDMR-18-27073	2
chr2	49392252	49392775	MajorDMR-18-27074	4
chr2	49488753	49489355	MajorDMR-18-27075	5
chr2	49523395	49523445	MajorDMR-18-27076	2
chr2	49631526	49631580	MajorDMR-18-27077	2
chr2	49810228	49810256	MajorDMR-18-27078	2
chr2	49915402	49915527	MajorDMR-18-27079	3
chr2	49939237	49939312	MajorDMR-18-27080	2
chr2	50140979	50141223	MajorDMR-18-27081	2
chr2	50175544	50175984	MajorDMR-18-27082	3
chr2	50193326	50193431	MajorDMR-18-27083	2
chr2	50200428	50200925	MajorDMR-18-27084	2
chr2	50212435	50212594	MajorDMR-18-27085	2
chr2	50226033	50226150	MajorDMR-18-27086	2
chr2	50335936	50337609	MajorDMR-18-27087	10
chr2	50339548	50339610	MajorDMR-18-27088	4
chr2	50468828	50469213	MajorDMR-18-27089	3
chr2	50518113	50518223	MajorDMR-18-27090	3
chr2	50542386	50542407	MajorDMR-18-27091	2
chr2	50570523	50571317	MajorDMR-18-27092	5
chr2	50571936	50573841	MajorDMR-18-27093	38
chr2	50575323	50575628	MajorDMR-18-27094	3
chr2	50576533	50576545	MajorDMR-18-27095	2
chr2	50666028	50666174	MajorDMR-18-27096	2
chr2	50701441	50701760	MajorDMR-18-27097	2
chr2	50704632	50704636	MajorDMR-18-27098	2
chr2	50720624	50720838	MajorDMR-18-27099	2
chr2	50722229	50722484	MajorDMR-18-27100	4
chr2	50723858	50723889	MajorDMR-18-27101	2
chr2	50838969	50839233	MajorDMR-18-27102	5
chr2	50914861	50914865	MajorDMR-18-27103	2
chr2	50944652	50944738	MajorDMR-18-27104	2
chr2	50979199	50979673	MajorDMR-18-27105	3
chr2	50981802	50981839	MajorDMR-18-27106	2
chr2	50984320	50984417	MajorDMR-18-27107	3
chr2	51012739	51013682	MajorDMR-18-27108	8
chr2	51016571	51017056	MajorDMR-18-27109	2
chr2	51018791	51018866	MajorDMR-18-27110	2
chr2	51021653	51021862	MajorDMR-18-27111	2
chr2	51052223	51052305	MajorDMR-18-27112	2
chr2	51073522	51073953	MajorDMR-18-27113	2
chr2	51191430	51191643	MajorDMR-18-27114	2
chr2	51240683	51240926	MajorDMR-18-27115	2
chr2	51250685	51251435	MajorDMR-18-27116	3
chr2	51253891	51254541	MajorDMR-18-27117	6
chr2	51256176	51256210	MajorDMR-18-27118	2
chr2	51257150	51258274	MajorDMR-18-27119	6
chr2	51260240	51260513	MajorDMR-18-27120	2
chr2	51295406	51295658	MajorDMR-18-27121	4
chr2	51510438	51510833	MajorDMR-18-27122	3
chr2	51740565	51740653	MajorDMR-18-27123	3
chr2	51755290	51755302	MajorDMR-18-27124	2
chr2	52008879	52009258	MajorDMR-18-27125	2
chr2	52009953	52010472	MajorDMR-18-27126	6
chr2	52249158	52249267	MajorDMR-18-27127	2
chr2	52449444	52449593	MajorDMR-18-27128	2
chr2	52489878	52489882	MajorDMR-18-27129	2
chr2	53113617	53114166	MajorDMR-18-27130	4
chr2	53123073	53123195	MajorDMR-18-27131	2
chr2	53247564	53247931	MajorDMR-18-27132	8
chr2	53248676	53248754	MajorDMR-18-27133	2
chr2	53252458	53252468	MajorDMR-18-27134	2
chr2	53341953	53342589	MajorDMR-18-27135	4
chr2	53717903	53718089	MajorDMR-18-27136	3
chr2	53724685	53724932	MajorDMR-18-27137	3
chr2	53735189	53735620	MajorDMR-18-27138	2
chr2	53744595	53744784	MajorDMR-18-27139	5
chr2	53773080	53773419	MajorDMR-18-27140	2
chr2	53821024	53821512	MajorDMR-18-27141	2
chr2	53828217	53828278	MajorDMR-18-27142	2
chr2	54035472	54035486	MajorDMR-18-27143	2
chr2	54085707	54086304	MajorDMR-18-27144	7
chr2	54199024	54199040	MajorDMR-18-27145	2
chr2	54274179	54274577	MajorDMR-18-27146	5
chr2	54310298	54310421	MajorDMR-18-27147	5
chr2	54350199	54350503	MajorDMR-18-27148	5
chr2	54389522	54389705	MajorDMR-18-27149	2
chr2	54517475	54518358	MajorDMR-18-27150	12
chr2	54547932	54547941	MajorDMR-18-27151	2
chr2	54557103	54557135	MajorDMR-18-27152	2
chr2	54607872	54608326	MajorDMR-18-27153	9
chr2	54635173	54635608	MajorDMR-18-27154	7
chr2	54685627	54686162	MajorDMR-18-27155	4
chr2	54686679	54687232	MajorDMR-18-27156	4
chr2	54687846	54687903	MajorDMR-18-27157	3
chr2	54697235	54697753	MajorDMR-18-27158	6
chr2	54715462	54715974	MajorDMR-18-27159	4
chr2	54716665	54717123	MajorDMR-18-27160	6
chr2	54757241	54757535	MajorDMR-18-27161	2
chr2	54758903	54758951	MajorDMR-18-27162	3
chr2	54784740	54788018	MajorDMR-18-27163	81
chr2	54802615	54802905	MajorDMR-18-27164	6
chr2	54813039	54813287	MajorDMR-18-27165	2
chr2	54818897	54818969	MajorDMR-18-27166	2
chr2	54824690	54825035	MajorDMR-18-27167	3
chr2	54831940	54832860	MajorDMR-18-27168	4
chr2	54833777	54834163	MajorDMR-18-27169	6
chr2	54853383	54853550	MajorDMR-18-27170	4
chr2	54857658	54857776	MajorDMR-18-27171	2
chr2	54858438	54858641	MajorDMR-18-27172	7
chr2	54862375	54862954	MajorDMR-18-27173	9
chr2	54863729	54864624	MajorDMR-18-27174	7
chr2	54865774	54866019	MajorDMR-18-27175	3
chr2	54870410	54870822	MajorDMR-18-27176	4
chr2	54884464	54884580	MajorDMR-18-27177	3
chr2	54887932	54887992	MajorDMR-18-27178	3
chr2	54889123	54889245	MajorDMR-18-27179	4
chr2	54892728	54892800	MajorDMR-18-27180	2
chr2	54935785	54935806	MajorDMR-18-27181	2
chr2	54952600	54954201	MajorDMR-18-27182	7
chr2	54962566	54963255	MajorDMR-18-27183	3
chr2	54968589	54969076	MajorDMR-18-27184	3
chr2	54984897	54984951	MajorDMR-18-27185	2
chr2	55100085	55100531	MajorDMR-18-27186	2
chr2	55118442	55118472	MajorDMR-18-27187	2
chr2	55131332	55131468	MajorDMR-18-27188	5
chr2	55154619	55154963	MajorDMR-18-27189	4
chr2	55199842	55200288	MajorDMR-18-27190	5
chr2	55204604	55205031	MajorDMR-18-27191	4
chr2	55208006	55208229	MajorDMR-18-27192	2
chr2	55219494	55219660	MajorDMR-18-27193	2
chr2	55236034	55236679	MajorDMR-18-27194	3
chr2	55240952	55241747	MajorDMR-18-27195	4
chr2	55285446	55285919	MajorDMR-18-27196	4
chr2	55299840	55299858	MajorDMR-18-27197	2
chr2	55300430	55300988	MajorDMR-18-27198	3
chr2	55346147	55346355	MajorDMR-18-27199	5
chr2	55451079	55451093	MajorDMR-18-27200	3
chr2	55452373	55452848	MajorDMR-18-27201	2
chr2	55509840	55510056	MajorDMR-18-27202	3
chr2	55510743	55510925	MajorDMR-18-27203	4
chr2	55649466	55649470	MajorDMR-18-27204	2
chr2	55697475	55697697	MajorDMR-18-27205	2
chr2	55713831	55714396	MajorDMR-18-27206	4
chr2	55775990	55776353	MajorDMR-18-27207	2
chr2	55783010	55783080	MajorDMR-18-27208	2
chr2	55797287	55797947	MajorDMR-18-27209	5
chr2	55809035	55809185	MajorDMR-18-27210	2
chr2	55809754	55809853	MajorDMR-18-27211	2
chr2	55836365	55836482	MajorDMR-18-27212	2
chr2	55903618	55903973	MajorDMR-18-27213	2
chr2	56096918	56096976	MajorDMR-18-27214	2
chr2	56410196	56410615	MajorDMR-18-27215	6
chr2	56413136	56413260	MajorDMR-18-27216	4
chr2	56413974	56415027	MajorDMR-18-27217	4
chr2	56415569	56415579	MajorDMR-18-27218	2
chr2	56419934	56419963	MajorDMR-18-27219	3
chr2	56421187	56421559	MajorDMR-18-27220	3
chr2	56493709	56494700	MajorDMR-18-27221	9
chr2	56558908	56558963	MajorDMR-18-27222	2
chr2	56560702	56561345	MajorDMR-18-27223	3
chr2	56575776	56575868	MajorDMR-18-27224	2
chr2	57161773	57162540	MajorDMR-18-27225	3
chr2	57722822	57723009	MajorDMR-18-27226	3
chr2	58283344	58283431	MajorDMR-18-27227	3
chr2	58797063	58797234	MajorDMR-18-27228	3
chr2	58798046	58798476	MajorDMR-18-27229	3
chr2	58811920	58812217	MajorDMR-18-27230	2
chr2	58925565	58926799	MajorDMR-18-27231	8
chr2	58996278	58997303	MajorDMR-18-27232	9
chr2	58998001	58998421	MajorDMR-18-27233	3
chr2	59069593	59070369	MajorDMR-18-27234	5
chr2	59102581	59102970	MajorDMR-18-27235	4
chr2	59120613	59121523	MajorDMR-18-27236	12
chr2	59122151	59122305	MajorDMR-18-27237	4
chr2	59126971	59128145	MajorDMR-18-27238	11
chr2	59132982	59133310	MajorDMR-18-27239	2
chr2	59158719	59159315	MajorDMR-18-27240	4
chr2	59195012	59195041	MajorDMR-18-27241	3
chr2	59411178	59411821	MajorDMR-18-27242	4
chr2	59459784	59460227	MajorDMR-18-27243	7
chr2	59466301	59466521	MajorDMR-18-27244	3
chr2	59515772	59516330	MajorDMR-18-27245	5
chr2	59540554	59541105	MajorDMR-18-27246	4
chr2	59541843	59541908	MajorDMR-18-27247	2
chr2	59886545	59886756	MajorDMR-18-27248	3
chr2	59933889	59934109	MajorDMR-18-27249	3
chr2	60001931	60002482	MajorDMR-18-27250	3
chr2	60291906	60292261	MajorDMR-18-27251	4
chr2	60296944	60297018	MajorDMR-18-27252	2
chr2	60666911	60667068	MajorDMR-18-27253	6
chr2	60675002	60675093	MajorDMR-18-27254	3
chr2	60684620	60684924	MajorDMR-18-27255	3
chr2	60686787	60687675	MajorDMR-18-27256	9
chr2	60691265	60691408	MajorDMR-18-27257	2
chr2	60692064	60692272	MajorDMR-18-27258	3
chr2	60695931	60696440	MajorDMR-18-27259	3
chr2	60700640	60700685	MajorDMR-18-27260	2
chr2	60701344	60701968	MajorDMR-18-27261	3
chr2	60702524	60703085	MajorDMR-18-27262	3
chr2	60705922	60706269	MajorDMR-18-27263	2
chr2	60708522	60708796	MajorDMR-18-27264	3
chr2	60709344	60711789	MajorDMR-18-27265	25
chr2	60712609	60714888	MajorDMR-18-27266	17
chr2	60715759	60715869	MajorDMR-18-27267	2
chr2	60728994	60729514	MajorDMR-18-27268	4
chr2	60731042	60731089	MajorDMR-18-27269	2
chr2	60731669	60731778	MajorDMR-18-27270	2
chr2	60732577	60735852	MajorDMR-18-27271	33
chr2	60736491	60736676	MajorDMR-18-27272	7
chr2	60739856	60739889	MajorDMR-18-27273	2
chr2	60743048	60743716	MajorDMR-18-27274	6
chr2	60745459	60745801	MajorDMR-18-27275	2
chr2	60746739	60747160	MajorDMR-18-27276	3
chr2	60747872	60747880	MajorDMR-18-27277	2
chr2	60749409	60750343	MajorDMR-18-27278	5
chr2	60752010	60752361	MajorDMR-18-27279	2
chr2	60753073	60754075	MajorDMR-18-27280	13
chr2	60755008	60756591	MajorDMR-18-27281	18
chr2	60757265	60757729	MajorDMR-18-27282	7
chr2	60759183	60759700	MajorDMR-18-27283	5
chr2	60760285	60764462	MajorDMR-18-27284	31
chr2	60765432	60767029	MajorDMR-18-27285	16
chr2	60767559	60768932	MajorDMR-18-27286	10
chr2	60769807	60773299	MajorDMR-18-27287	40
chr2	60774042	60774477	MajorDMR-18-27288	6
chr2	60775454	60776329	MajorDMR-18-27289	15
chr2	60778327	60778568	MajorDMR-18-27290	6
chr2	60783009	60783570	MajorDMR-18-27291	7
chr2	60792779	60792958	MajorDMR-18-27292	3
chr2	60795119	60796217	MajorDMR-18-27293	14
chr2	60797730	60798680	MajorDMR-18-27294	7
chr2	60809407	60809449	MajorDMR-18-27295	2
chr2	60870118	60870340	MajorDMR-18-27296	3
chr2	60871730	60872439	MajorDMR-18-27297	8
chr2	60899211	60899950	MajorDMR-18-27298	6
chr2	60901951	60902612	MajorDMR-18-27299	6
chr2	60983080	60983088	MajorDMR-18-27300	2
chr2	61109681	61110237	MajorDMR-18-27301	8
chr2	61161466	61161699	MajorDMR-18-27302	2
chr2	61256520	61256617	MajorDMR-18-27303	2
chr2	61341522	61342044	MajorDMR-18-27304	3
chr2	61372626	61372652	MajorDMR-18-27305	3
chr2	61423790	61424027	MajorDMR-18-27306	5
chr2	61651526	61651631	MajorDMR-18-27307	2
chr2	61669857	61669945	MajorDMR-18-27308	2
chr2	61679084	61679521	MajorDMR-18-27309	2
chr2	61702122	61702467	MajorDMR-18-27310	2
chr2	61705883	61706131	MajorDMR-18-27311	4
chr2	61766468	61766761	MajorDMR-18-27312	2
chr2	61851843	61851999	MajorDMR-18-27313	2
chr2	61987015	61987038	MajorDMR-18-27314	2
chr2	61990132	61990165	MajorDMR-18-27315	2
chr2	61992055	61992467	MajorDMR-18-27316	4
chr2	62020368	62020434	MajorDMR-18-27317	2
chr2	62020975	62021185	MajorDMR-18-27318	7
chr2	62070449	62071310	MajorDMR-18-27319	15
chr2	62304548	62304618	MajorDMR-18-27320	2
chr2	62413117	62413916	MajorDMR-18-27321	5
chr2	62414442	62414568	MajorDMR-18-27322	4
chr2	62424756	62425236	MajorDMR-18-27323	8
chr2	62461795	62462783	MajorDMR-18-27324	14
chr2	62492168	62492526	MajorDMR-18-27325	3
chr2	62684631	62684869	MajorDMR-18-27326	5
chr2	62693426	62693522	MajorDMR-18-27327	3
chr2	62698999	62699263	MajorDMR-18-27328	7
chr2	62701931	62702131	MajorDMR-18-27329	4
chr2	62732539	62732545	MajorDMR-18-27330	2
chr2	62733932	62734037	MajorDMR-18-27331	2
chr2	62934113	62935917	MajorDMR-18-27332	10
chr2	62951197	62951621	MajorDMR-18-27333	3
chr2	63002027	63002196	MajorDMR-18-27334	2
chr2	63016791	63016943	MajorDMR-18-27335	2
chr2	63284139	63287355	MajorDMR-18-27336	109
chr2	63817282	63817620	MajorDMR-18-27337	7
chr2	63819830	63820105	MajorDMR-18-27338	2
chr2	63820660	63820867	MajorDMR-18-27339	3
chr2	63821456	63821888	MajorDMR-18-27340	2
chr2	63826396	63826413	MajorDMR-18-27341	2
chr2	63834043	63834171	MajorDMR-18-27342	2
chr2	63836146	63836358	MajorDMR-18-27343	4
chr2	63839253	63839501	MajorDMR-18-27344	5
chr2	64067281	64067439	MajorDMR-18-27345	4
chr2	64100009	64100131	MajorDMR-18-27346	3
chr2	64191236	64191335	MajorDMR-18-27347	2
chr2	64244922	64245198	MajorDMR-18-27348	2
chr2	64429726	64430649	MajorDMR-18-27349	6
chr2	64478338	64478649	MajorDMR-18-27350	4
chr2	64523151	64524184	MajorDMR-18-27351	6
chr2	64540425	64540464	MajorDMR-18-27352	2
chr2	64555604	64556248	MajorDMR-18-27353	6
chr2	64557114	64557720	MajorDMR-18-27354	3
chr2	64680424	64680846	MajorDMR-18-27355	3
chr2	64682526	64683187	MajorDMR-18-27356	4
chr2	64752880	64753735	MajorDMR-18-27357	6
chr2	64807184	64807202	MajorDMR-18-27358	2
chr2	64814400	64814568	MajorDMR-18-27359	4
chr2	64863941	64864680	MajorDMR-18-27360	9
chr2	64870502	64870624	MajorDMR-18-27361	7
chr2	64879479	64879951	MajorDMR-18-27362	9
chr2	64882075	64882562	MajorDMR-18-27363	4
chr2	64903105	64903361	MajorDMR-18-27364	5
chr2	64946176	64946479	MajorDMR-18-27365	5
chr2	64976865	64976979	MajorDMR-18-27366	3
chr2	64994279	64994646	MajorDMR-18-27367	6
chr2	64995787	64996142	MajorDMR-18-27368	5
chr2	65046879	65047585	MajorDMR-18-27369	10
chr2	65086353	65086421	MajorDMR-18-27370	3
chr2	65091627	65091760	MajorDMR-18-27371	4
chr2	65103087	65104132	MajorDMR-18-27372	9
chr2	65214002	65215099	MajorDMR-18-27373	6
chr2	65217341	65218804	MajorDMR-18-27374	24
chr2	65220147	65220278	MajorDMR-18-27375	4
chr2	65224078	65224395	MajorDMR-18-27376	2
chr2	65244229	65245103	MajorDMR-18-27377	11
chr2	65282557	65282590	MajorDMR-18-27378	2
chr2	65284634	65285244	MajorDMR-18-27379	3
chr2	65291759	65291961	MajorDMR-18-27380	7
chr2	65294956	65295822	MajorDMR-18-27381	8
chr2	65297791	65297882	MajorDMR-18-27382	5
chr2	65301054	65301154	MajorDMR-18-27383	2
chr2	65313511	65313653	MajorDMR-18-27384	2
chr2	65391830	65391938	MajorDMR-18-27385	2
chr2	65392911	65393031	MajorDMR-18-27386	2
chr2	65460004	65460222	MajorDMR-18-27387	2
chr2	65461684	65461703	MajorDMR-18-27388	2
chr2	65488776	65489033	MajorDMR-18-27389	4
chr2	65519760	65520280	MajorDMR-18-27390	7
chr2	65527054	65529869	MajorDMR-18-27391	22
chr2	65537528	65538468	MajorDMR-18-27392	16
chr2	65539652	65540500	MajorDMR-18-27393	17
chr2	65549030	65549451	MajorDMR-18-27394	5
chr2	65577776	65577937	MajorDMR-18-27395	2
chr2	65578671	65579293	MajorDMR-18-27396	5
chr2	65580548	65580766	MajorDMR-18-27397	2
chr2	65588904	65588909	MajorDMR-18-27398	2
chr2	65590583	65591491	MajorDMR-18-27399	6
chr2	65592353	65592643	MajorDMR-18-27400	2
chr2	65593568	65594247	MajorDMR-18-27401	12
chr2	65594759	65594891	MajorDMR-18-27402	3
chr2	65604511	65605010	MajorDMR-18-27403	2
chr2	65609931	65611489	MajorDMR-18-27404	16
chr2	65613822	65613966	MajorDMR-18-27405	2
chr2	65615220	65615354	MajorDMR-18-27406	2
chr2	65620126	65620535	MajorDMR-18-27407	3
chr2	65632143	65632808	MajorDMR-18-27408	4
chr2	65657285	65657477	MajorDMR-18-27409	6
chr2	65664480	65664552	MajorDMR-18-27410	2
chr2	65754263	65754480	MajorDMR-18-27411	2
chr2	65759610	65759710	MajorDMR-18-27412	2
chr2	65839775	65840188	MajorDMR-18-27413	4
chr2	65867537	65867617	MajorDMR-18-27414	4
chr2	66043744	66043810	MajorDMR-18-27415	2
chr2	66167135	66167564	MajorDMR-18-27416	2
chr2	66654211	66655516	MajorDMR-18-27417	9
chr2	66659174	66659702	MajorDMR-18-27418	16
chr2	66673127	66673240	MajorDMR-18-27419	10
chr2	66804476	66805231	MajorDMR-18-27420	10
chr2	66805938	66807499	MajorDMR-18-27421	9
chr2	66808228	66808322	MajorDMR-18-27422	4
chr2	66809771	66809989	MajorDMR-18-27423	6
chr2	66810851	66810952	MajorDMR-18-27424	3
chr2	67487729	67488366	MajorDMR-18-27425	8
chr2	67522697	67523233	MajorDMR-18-27426	6
chr2	68098904	68099293	MajorDMR-18-27427	6
chr2	68132222	68132431	MajorDMR-18-27428	2
chr2	68267217	68267542	MajorDMR-18-27429	3
chr2	68357225	68357232	MajorDMR-18-27430	2
chr2	68406172	68406907	MajorDMR-18-27431	3
chr2	68411297	68411511	MajorDMR-18-27432	2
chr2	68413952	68414570	MajorDMR-18-27433	4
chr2	68420531	68420869	MajorDMR-18-27434	2
chr2	68427527	68427948	MajorDMR-18-27435	5
chr2	68428915	68428985	MajorDMR-18-27436	2
chr2	68440971	68442104	MajorDMR-18-27437	5
chr2	68451770	68451790	MajorDMR-18-27438	2
chr2	68453902	68453933	MajorDMR-18-27439	2
chr2	68458031	68458245	MajorDMR-18-27440	3
chr2	68461751	68461763	MajorDMR-18-27441	2
chr2	68466317	68466762	MajorDMR-18-27442	3
chr2	68469592	68469806	MajorDMR-18-27443	3
chr2	68471758	68472022	MajorDMR-18-27444	2
chr2	68476635	68477970	MajorDMR-18-27445	11
chr2	68481263	68481312	MajorDMR-18-27446	2
chr2	68495889	68496179	MajorDMR-18-27447	4
chr2	68515032	68515627	MajorDMR-18-27448	5
chr2	68517842	68518395	MajorDMR-18-27449	7
chr2	68543449	68543458	MajorDMR-18-27450	2
chr2	68545180	68545434	MajorDMR-18-27451	3
chr2	68547954	68548161	MajorDMR-18-27452	4
chr2	68567824	68568269	MajorDMR-18-27453	6
chr2	68579449	68579474	MajorDMR-18-27454	2
chr2	68592712	68593019	MajorDMR-18-27455	4
chr2	68595194	68596247	MajorDMR-18-27456	9
chr2	68663345	68663487	MajorDMR-18-27457	2
chr2	69241822	69242159	MajorDMR-18-27458	2
chr2	69327354	69328053	MajorDMR-18-27459	5
chr2	69370970	69371349	MajorDMR-18-27460	4
chr2	69371863	69372248	MajorDMR-18-27461	2
chr2	69423509	69423554	MajorDMR-18-27462	2
chr2	69562640	69562850	MajorDMR-18-27463	3
chr2	69567631	69567984	MajorDMR-18-27464	2
chr2	69603772	69604170	MajorDMR-18-27465	4
chr2	69612557	69613061	MajorDMR-18-27466	2
chr2	69622873	69623189	MajorDMR-18-27467	2
chr2	69655781	69656494	MajorDMR-18-27468	3
chr2	69687252	69687309	MajorDMR-18-27469	3
chr2	69691624	69691941	MajorDMR-18-27470	5
chr2	69696830	69697368	MajorDMR-18-27471	3
chr2	69720206	69720286	MajorDMR-18-27472	7
chr2	69734441	69734636	MajorDMR-18-27473	4
chr2	69753718	69753740	MajorDMR-18-27474	2
chr2	69756714	69756848	MajorDMR-18-27475	2
chr2	69808446	69808788	MajorDMR-18-27476	2
chr2	69811374	69811510	MajorDMR-18-27477	3
chr2	69817598	69817958	MajorDMR-18-27478	3
chr2	69825572	69825637	MajorDMR-18-27479	2
chr2	69830918	69831086	MajorDMR-18-27480	2
chr2	69831732	69832474	MajorDMR-18-27481	3
chr2	69864722	69866383	MajorDMR-18-27482	10
chr2	69867242	69868304	MajorDMR-18-27483	7
chr2	69868817	69869296	MajorDMR-18-27484	3
chr2	69922102	69922726	MajorDMR-18-27485	9
chr2	69968477	69968531	MajorDMR-18-27486	2
chr2	69997308	69997597	MajorDMR-18-27487	2
chr2	70013391	70013417	MajorDMR-18-27488	2
chr2	70017453	70017575	MajorDMR-18-27489	4
chr2	70080212	70080219	MajorDMR-18-27490	2
chr2	70129239	70130010	MajorDMR-18-27491	9
chr2	70130779	70131082	MajorDMR-18-27492	2
chr2	70173715	70173721	MajorDMR-18-27493	2
chr2	70211896	70211910	MajorDMR-18-27494	2
chr2	70257152	70257572	MajorDMR-18-27495	3
chr2	70272096	70272821	MajorDMR-18-27496	5
chr2	70298570	70298612	MajorDMR-18-27497	2
chr2	70300918	70301241	MajorDMR-18-27498	4
chr2	70312011	70312501	MajorDMR-18-27499	5
chr2	70318491	70318689	MajorDMR-18-27500	2
chr2	70351078	70351088	MajorDMR-18-27501	2
chr2	70352785	70352984	MajorDMR-18-27502	3
chr2	70362961	70363217	MajorDMR-18-27503	2
chr2	70417088	70417264	MajorDMR-18-27504	2
chr2	70442270	70442316	MajorDMR-18-27505	2
chr2	70476620	70476894	MajorDMR-18-27506	6
chr2	70484322	70484380	MajorDMR-18-27507	3
chr2	70486679	70486807	MajorDMR-18-27508	3
chr2	70487726	70489184	MajorDMR-18-27509	15
chr2	70778624	70778633	MajorDMR-18-27510	2
chr2	70881039	70881167	MajorDMR-18-27511	2
chr2	70900401	70900421	MajorDMR-18-27512	2
chr2	70907240	70908107	MajorDMR-18-27513	4
chr2	70912541	70914274	MajorDMR-18-27514	16
chr2	70929995	70930249	MajorDMR-18-27515	2
chr2	70931061	70931505	MajorDMR-18-27516	4
chr2	70941681	70941745	MajorDMR-18-27517	2
chr2	70942512	70944059	MajorDMR-18-27518	9
chr2	70947349	70947373	MajorDMR-18-27519	2
chr2	70960015	70961157	MajorDMR-18-27520	9
chr2	70965205	70965509	MajorDMR-18-27521	3
chr2	70968720	70969303	MajorDMR-18-27522	4
chr2	70970530	70970571	MajorDMR-18-27523	2
chr2	70982388	70983791	MajorDMR-18-27524	8
chr2	70984537	70985252	MajorDMR-18-27525	12
chr2	70986440	70986810	MajorDMR-18-27526	2
chr2	70988833	70989361	MajorDMR-18-27527	3
chr2	70990349	70990397	MajorDMR-18-27528	2
chr2	70991528	70992010	MajorDMR-18-27529	4
chr2	70992675	70992921	MajorDMR-18-27530	6
chr2	70993627	70993963	MajorDMR-18-27531	4
chr2	70995733	70996022	MajorDMR-18-27532	3
chr2	71112078	71112535	MajorDMR-18-27533	2
chr2	71116362	71117547	MajorDMR-18-27534	41
chr2	71123915	71126842	MajorDMR-18-27535	59
chr2	71131292	71135453	MajorDMR-18-27536	134
chr2	71214753	71214997	MajorDMR-18-27537	2
chr2	71222838	71222864	MajorDMR-18-27538	2
chr2	71297955	71297962	MajorDMR-18-27539	2
chr2	71434995	71435276	MajorDMR-18-27540	3
chr2	71580180	71580516	MajorDMR-18-27541	4
chr2	71595514	71595808	MajorDMR-18-27542	3
chr2	71597329	71597334	MajorDMR-18-27543	2
chr2	71608308	71608374	MajorDMR-18-27544	2
chr2	71644254	71644613	MajorDMR-18-27545	11
chr2	71680558	71680616	MajorDMR-18-27546	4
chr2	71681547	71681848	MajorDMR-18-27547	5
chr2	71841924	71842129	MajorDMR-18-27548	2
chr2	71845999	71846248	MajorDMR-18-27549	8
chr2	71912823	71912913	MajorDMR-18-27550	7
chr2	71931959	71932042	MajorDMR-18-27551	2
chr2	72006160	72006167	MajorDMR-18-27552	2
chr2	72027462	72027591	MajorDMR-18-27553	2
chr2	72152616	72152889	MajorDMR-18-27554	5
chr2	72170435	72170658	MajorDMR-18-27555	5
chr2	72172126	72172511	MajorDMR-18-27556	3
chr2	72369782	72370205	MajorDMR-18-27557	5
chr2	72370770	72371553	MajorDMR-18-27558	40
chr2	72518292	72518487	MajorDMR-18-27559	3
chr2	72582201	72582244	MajorDMR-18-27560	2
chr2	72795172	72795415	MajorDMR-18-27561	2
chr2	73142023	73142843	MajorDMR-18-27562	12
chr2	73146399	73147095	MajorDMR-18-27563	10
chr2	73150922	73150941	MajorDMR-18-27564	2
chr2	73152570	73152893	MajorDMR-18-27565	5
chr2	73163956	73164850	MajorDMR-18-27566	10
chr2	73200080	73200975	MajorDMR-18-27567	9
chr2	73208480	73208601	MajorDMR-18-27568	2
chr2	73211336	73211545	MajorDMR-18-27569	4
chr2	73219723	73219834	MajorDMR-18-27570	3
chr2	73222313	73222451	MajorDMR-18-27571	3
chr2	73231817	73232825	MajorDMR-18-27572	14
chr2	73235674	73236484	MajorDMR-18-27573	15
chr2	73240765	73241296	MajorDMR-18-27574	3
chr2	73251857	73252737	MajorDMR-18-27575	5
chr2	73256232	73256510	MajorDMR-18-27576	3
chr2	73291069	73291079	MajorDMR-18-27577	2
chr2	73296295	73297390	MajorDMR-18-27578	13
chr2	73307526	73308401	MajorDMR-18-27579	15
chr2	73311486	73311558	MajorDMR-18-27580	2
chr2	73319056	73319084	MajorDMR-18-27581	2
chr2	73338080	73339357	MajorDMR-18-27582	13
chr2	73403673	73404058	MajorDMR-18-27583	7
chr2	73427589	73427607	MajorDMR-18-27584	2
chr2	73440990	73441165	MajorDMR-18-27585	6
chr2	73467090	73467148	MajorDMR-18-27586	2
chr2	73493767	73496151	MajorDMR-18-27587	37
chr2	73509806	73510809	MajorDMR-18-27588	9
chr2	73512378	73512384	MajorDMR-18-27589	2
chr2	73513533	73513671	MajorDMR-18-27590	2
chr2	73971160	73971324	MajorDMR-18-27591	2
chr2	73981215	73981248	MajorDMR-18-27592	3
chr2	73997681	73997884	MajorDMR-18-27593	2
chr2	74173111	74174764	MajorDMR-18-27594	10
chr2	74210853	74210941	MajorDMR-18-27595	3
chr2	74212960	74213127	MajorDMR-18-27596	3
chr2	74224856	74226330	MajorDMR-18-27597	21
chr2	74226984	74228641	MajorDMR-18-27598	13
chr2	74229165	74229293	MajorDMR-18-27599	2
chr2	74231178	74231950	MajorDMR-18-27600	11
chr2	74233027	74233327	MajorDMR-18-27601	3
chr2	74260167	74260237	MajorDMR-18-27602	2
chr2	74298727	74299032	MajorDMR-18-27603	2
chr2	74302996	74303466	MajorDMR-18-27604	3
chr2	74307332	74307780	MajorDMR-18-27605	4
chr2	74308445	74308469	MajorDMR-18-27606	2
chr2	74336442	74336752	MajorDMR-18-27607	2
chr2	74347970	74348269	MajorDMR-18-27608	2
chr2	74375902	74376537	MajorDMR-18-27609	9
chr2	74379571	74379751	MajorDMR-18-27610	2
chr2	74387812	74387861	MajorDMR-18-27611	3
chr2	74406552	74406558	MajorDMR-18-27612	2
chr2	74545757	74545851	MajorDMR-18-27613	3
chr2	74599955	74600008	MajorDMR-18-27614	3
chr2	74600553	74600559	MajorDMR-18-27615	2
chr2	74602287	74602296	MajorDMR-18-27616	2
chr2	74612705	74613446	MajorDMR-18-27617	6
chr2	74616891	74617345	MajorDMR-18-27618	3
chr2	74646784	74647099	MajorDMR-18-27619	3
chr2	74648203	74648211	MajorDMR-18-27620	2
chr2	74735577	74735792	MajorDMR-18-27621	6
chr2	74775575	74775636	MajorDMR-18-27622	2
chr2	74776765	74776868	MajorDMR-18-27623	9
chr2	74882017	74882279	MajorDMR-18-27624	6
chr2	74896768	74896960	MajorDMR-18-27625	2
chr2	74942029	74942063	MajorDMR-18-27626	2
chr2	74943056	74943220	MajorDMR-18-27627	4
chr2	75226475	75226787	MajorDMR-18-27628	2
chr2	75235080	75235287	MajorDMR-18-27629	3
chr2	75345932	75346126	MajorDMR-18-27630	3
chr2	75674400	75674536	MajorDMR-18-27631	4
chr2	75797998	75798577	MajorDMR-18-27632	5
chr2	75957163	75957328	MajorDMR-18-27633	3
chr2	76159416	76159817	MajorDMR-18-27634	4
chr2	76176984	76177007	MajorDMR-18-27635	2
chr2	76411626	76411636	MajorDMR-18-27636	2
chr2	76439194	76439585	MajorDMR-18-27637	2
chr2	76496017	76496159	MajorDMR-18-27638	3
chr2	76808813	76808850	MajorDMR-18-27639	2
chr2	76912049	76912260	MajorDMR-18-27640	4
chr2	77076526	77076712	MajorDMR-18-27641	2
chr2	77261737	77261860	MajorDMR-18-27642	3
chr2	77297195	77297280	MajorDMR-18-27643	3
chr2	77351991	77352388	MajorDMR-18-27644	4
chr2	77392404	77392478	MajorDMR-18-27645	3
chr2	77516758	77516914	MajorDMR-18-27646	2
chr2	77627374	77627785	MajorDMR-18-27647	3
chr2	78819169	78819422	MajorDMR-18-27648	3
chr2	79007001	79007263	MajorDMR-18-27649	8
chr2	79100645	79101018	MajorDMR-18-27650	2
chr2	79226588	79226614	MajorDMR-18-27651	2
chr2	79292692	79292783	MajorDMR-18-27652	2
chr2	79298557	79298861	MajorDMR-18-27653	2
chr2	79381137	79381366	MajorDMR-18-27654	3
chr2	79477979	79478150	MajorDMR-18-27655	4
chr2	79598230	79598545	MajorDMR-18-27656	3
chr2	79620600	79620785	MajorDMR-18-27657	2
chr2	79739267	79739282	MajorDMR-18-27658	3
chr2	79741579	79741760	MajorDMR-18-27659	2
chr2	79822393	79822618	MajorDMR-18-27660	5
chr2	79838819	79839117	MajorDMR-18-27661	3
chr2	79840159	79840413	MajorDMR-18-27662	4
chr2	79850729	79851129	MajorDMR-18-27663	3
chr2	79876498	79877062	MajorDMR-18-27664	5
chr2	79880770	79880806	MajorDMR-18-27665	2
chr2	79927960	79928025	MajorDMR-18-27666	2
chr2	79940405	79940429	MajorDMR-18-27667	2
chr2	80141286	80141403	MajorDMR-18-27668	2
chr2	80142157	80143160	MajorDMR-18-27669	8
chr2	80177733	80177860	MajorDMR-18-27670	2
chr2	80192306	80192484	MajorDMR-18-27671	3
chr2	80199598	80200509	MajorDMR-18-27672	12
chr2	80235941	80236087	MajorDMR-18-27673	2
chr2	80286634	80286981	MajorDMR-18-27674	3
chr2	80298862	80300171	MajorDMR-18-27675	8
chr2	80308055	80308519	MajorDMR-18-27676	2
chr2	80350346	80350728	MajorDMR-18-27677	2
chr2	80352047	80352498	MajorDMR-18-27678	7
chr2	80353873	80354107	MajorDMR-18-27679	2
chr2	80386215	80386421	MajorDMR-18-27680	2
chr2	80388751	80388918	MajorDMR-18-27681	2
chr2	80485662	80485843	MajorDMR-18-27682	2
chr2	80499104	80499475	MajorDMR-18-27683	4
chr2	80521954	80521978	MajorDMR-18-27684	2
chr2	80523189	80523200	MajorDMR-18-27685	2
chr2	80525913	80527129	MajorDMR-18-27686	13
chr2	80527797	80527919	MajorDMR-18-27687	2
chr2	80528610	80529196	MajorDMR-18-27688	3
chr2	80553087	80553096	MajorDMR-18-27689	2
chr2	80566138	80566300	MajorDMR-18-27690	2
chr2	80570712	80570820	MajorDMR-18-27691	2
chr2	80578301	80578896	MajorDMR-18-27692	4
chr2	80590656	80591593	MajorDMR-18-27693	9
chr2	80688798	80688921	MajorDMR-18-27694	2
chr2	80723908	80724210	MajorDMR-18-27695	4
chr2	80815364	80815875	MajorDMR-18-27696	3
chr2	80816873	80817442	MajorDMR-18-27697	3
chr2	80904739	80904749	MajorDMR-18-27698	2
chr2	81815130	81815450	MajorDMR-18-27699	2
chr2	81994243	81994920	MajorDMR-18-27700	6
chr2	82549545	82549699	MajorDMR-18-27701	2
chr2	83118496	83118522	MajorDMR-18-27702	2
chr2	83596076	83596485	MajorDMR-18-27703	2
chr2	84500570	84500761	MajorDMR-18-27704	5
chr2	84744023	84744236	MajorDMR-18-27705	2
chr2	85076592	85077040	MajorDMR-18-27706	2
chr2	85134040	85134728	MajorDMR-18-27707	12
chr2	85151974	85151979	MajorDMR-18-27708	2
chr2	85196468	85196615	MajorDMR-18-27709	3
chr2	85284283	85284955	MajorDMR-18-27710	13
chr2	85361958	85362590	MajorDMR-18-27711	39
chr2	85473579	85473723	MajorDMR-18-27712	2
chr2	85474805	85475061	MajorDMR-18-27713	3
chr2	85476041	85476489	MajorDMR-18-27714	6
chr2	85529110	85529651	MajorDMR-18-27715	11
chr2	85549799	85549826	MajorDMR-18-27716	2
chr2	85655859	85656163	MajorDMR-18-27717	7
chr2	85658365	85659592	MajorDMR-18-27718	15
chr2	85751284	85752049	MajorDMR-18-27719	6
chr2	85763820	85764308	MajorDMR-18-27720	6
chr2	85769596	85769659	MajorDMR-18-27721	2
chr2	85770774	85772338	MajorDMR-18-27722	7
chr2	85773514	85773552	MajorDMR-18-27723	2
chr2	85775595	85775835	MajorDMR-18-27724	3
chr2	85980269	85980600	MajorDMR-18-27725	2
chr2	85992503	85992795	MajorDMR-18-27726	11
chr2	86038311	86038736	MajorDMR-18-27727	5
chr2	86096603	86096773	MajorDMR-18-27728	2
chr2	86114542	86114552	MajorDMR-18-27729	2
chr2	86226078	86226380	MajorDMR-18-27730	3
chr2	86292570	86292987	MajorDMR-18-27731	5
chr2	86293564	86293625	MajorDMR-18-27732	5
chr2	86373276	86373281	MajorDMR-18-27733	2
chr2	86427347	86427431	MajorDMR-18-27734	4
chr2	86440463	86441023	MajorDMR-18-27735	3
chr2	86442067	86442176	MajorDMR-18-27736	2
chr2	86443600	86444571	MajorDMR-18-27737	13
chr2	86447956	86448199	MajorDMR-18-27738	4
chr2	86450549	86450633	MajorDMR-18-27739	4
chr2	86452486	86453369	MajorDMR-18-27740	18
chr2	86462020	86462315	MajorDMR-18-27741	4
chr2	86463514	86463743	MajorDMR-18-27742	2
chr2	86476306	86476500	MajorDMR-18-27743	6
chr2	86477087	86478235	MajorDMR-18-27744	12
chr2	86479340	86479644	MajorDMR-18-27745	2
chr2	86507135	86507907	MajorDMR-18-27746	11
chr2	86518493	86518538	MajorDMR-18-27747	3
chr2	86522573	86523361	MajorDMR-18-27748	3
chr2	86554879	86554980	MajorDMR-18-27749	2
chr2	86559349	86559733	MajorDMR-18-27750	6
chr2	86561327	86561515	MajorDMR-18-27751	3
chr2	86562576	86563860	MajorDMR-18-27752	20
chr2	86565376	86565859	MajorDMR-18-27753	16
chr2	86598665	86598687	MajorDMR-18-27754	2
chr2	86671035	86671362	MajorDMR-18-27755	4
chr2	86707209	86707395	MajorDMR-18-27756	3
chr2	86718924	86719503	MajorDMR-18-27757	3
chr2	86724393	86724495	MajorDMR-18-27758	2
chr2	86779033	86779124	MajorDMR-18-27759	2
chr2	86790867	86790939	MajorDMR-18-27760	2
chr2	86820188	86820447	MajorDMR-18-27761	2
chr2	86902212	86902508	MajorDMR-18-27762	3
chr2	86946078	86946180	MajorDMR-18-27763	2
chr2	86974555	86975059	MajorDMR-18-27764	5
chr2	87034046	87034636	MajorDMR-18-27765	14
chr2	87064362	87064636	MajorDMR-18-27766	10
chr2	87304893	87304978	MajorDMR-18-27767	2
chr2	87552410	87552485	MajorDMR-18-27768	2
chr2	87754946	87756167	MajorDMR-18-27769	18
chr2	87797873	87798416	MajorDMR-18-27770	4
chr2	87883459	87884058	MajorDMR-18-27771	7
chr2	88315707	88315725	MajorDMR-18-27772	2
chr2	88316650	88316974	MajorDMR-18-27773	2
chr2	88385263	88385397	MajorDMR-18-27774	4
chr2	88469488	88469534	MajorDMR-18-27775	2
chr2	88470258	88470300	MajorDMR-18-27776	2
chr2	88572711	88572977	MajorDMR-18-27777	8
chr2	88750976	88751184	MajorDMR-18-27778	3
chr2	88781817	88782001	MajorDMR-18-27779	2
chr2	88899656	88899966	MajorDMR-18-27780	2
chr2	88924581	88925108	MajorDMR-18-27781	8
chr2	89066304	89066331	MajorDMR-18-27782	2
chr2	89331898	89331941	MajorDMR-18-27783	4
chr2	89508287	89508307	MajorDMR-18-27784	2
chr2	90413382	90413680	MajorDMR-18-27785	5
chr2	90449391	90449570	MajorDMR-18-27786	3
chr2	91763910	91764278	MajorDMR-18-27787	8
chr2	91952746	91952958	MajorDMR-18-27788	4
chr2	95744594	95744608	MajorDMR-18-27789	2
chr2	95745136	95745167	MajorDMR-18-27790	2
chr2	95825898	95826088	MajorDMR-18-27791	5
chr2	95851061	95851367	MajorDMR-18-27792	2
chr2	95872073	95872105	MajorDMR-18-27793	2
chr2	95961612	95962280	MajorDMR-18-27794	6
chr2	95963701	95964623	MajorDMR-18-27795	7
chr2	95966217	95966566	MajorDMR-18-27796	8
chr2	95967713	95968010	MajorDMR-18-27797	7
chr2	95971674	95972346	MajorDMR-18-27798	11
chr2	95979745	95979988	MajorDMR-18-27799	8
chr2	96011024	96011229	MajorDMR-18-27800	3
chr2	96012894	96012899	MajorDMR-18-27801	2
chr2	96041390	96041755	MajorDMR-18-27802	8
chr2	96093032	96093103	MajorDMR-18-27803	2
chr2	96426884	96427075	MajorDMR-18-27804	2
chr2	96560412	96560703	MajorDMR-18-27805	3
chr2	96577536	96577933	MajorDMR-18-27806	5
chr2	96581282	96581386	MajorDMR-18-27807	3
chr2	96656629	96656651	MajorDMR-18-27808	2
chr2	96658956	96658970	MajorDMR-18-27809	2
chr2	96675728	96675741	MajorDMR-18-27810	2
chr2	96774877	96775155	MajorDMR-18-27811	10
chr2	96810009	96810445	MajorDMR-18-27812	8
chr2	96811382	96811534	MajorDMR-18-27813	3
chr2	96812186	96812387	MajorDMR-18-27814	3
chr2	96814126	96814444	MajorDMR-18-27815	5
chr2	96843258	96843325	MajorDMR-18-27816	2
chr2	96873023	96873040	MajorDMR-18-27817	2
chr2	96919835	96920601	MajorDMR-18-27818	8
chr2	96926045	96926201	MajorDMR-18-27819	2
chr2	96929980	96930407	MajorDMR-18-27820	7
chr2	97072234	97072606	MajorDMR-18-27821	8
chr2	97199513	97199543	MajorDMR-18-27822	3
chr2	97213561	97213660	MajorDMR-18-27823	3
chr2	97291416	97291521	MajorDMR-18-27824	2
chr2	97308177	97308969	MajorDMR-18-27825	7
chr2	97428196	97429681	MajorDMR-18-27826	19
chr2	97432315	97432333	MajorDMR-18-27827	2
chr2	97475732	97475845	MajorDMR-18-27828	2
chr2	97478013	97478079	MajorDMR-18-27829	2
chr2	97522593	97522787	MajorDMR-18-27830	4
chr2	97533217	97533247	MajorDMR-18-27831	2
chr2	97553714	97553747	MajorDMR-18-27832	2
chr2	97577733	97577876	MajorDMR-18-27833	4
chr2	97579043	97579662	MajorDMR-18-27834	5
chr2	97759872	97760074	MajorDMR-18-27835	3
chr2	97777934	97777965	MajorDMR-18-27836	2
chr2	97809909	97809975	MajorDMR-18-27837	2
chr2	98167296	98167693	MajorDMR-18-27838	3
chr2	98204654	98204799	MajorDMR-18-27839	2
chr2	98207685	98207954	MajorDMR-18-27840	2
chr2	98235770	98235829	MajorDMR-18-27841	2
chr2	98268286	98268765	MajorDMR-18-27842	8
chr2	98277450	98277667	MajorDMR-18-27843	2
chr2	98278694	98278770	MajorDMR-18-27844	2
chr2	98281328	98281448	MajorDMR-18-27845	3
chr2	98298703	98298797	MajorDMR-18-27846	2
chr2	98300107	98300118	MajorDMR-18-27847	2
chr2	98365258	98365512	MajorDMR-18-27848	7
chr2	98384865	98385117	MajorDMR-18-27849	4
chr2	98385819	98385850	MajorDMR-18-27850	2
chr2	98637715	98637953	MajorDMR-18-27851	2
chr2	98675021	98675449	MajorDMR-18-27852	7
chr2	98676220	98676291	MajorDMR-18-27853	3
chr2	98703887	98704037	MajorDMR-18-27854	2
chr2	98751255	98751427	MajorDMR-18-27855	2
chr2	98777171	98777201	MajorDMR-18-27856	2
chr2	98789290	98789918	MajorDMR-18-27857	5
chr2	98870054	98870345	MajorDMR-18-27858	4
chr2	99011322	99011391	MajorDMR-18-27859	2
chr2	99029184	99029527	MajorDMR-18-27860	3
chr2	99043223	99043734	MajorDMR-18-27861	7
chr2	99062183	99063897	MajorDMR-18-27862	23
chr2	99067130	99067304	MajorDMR-18-27863	4
chr2	99069564	99069681	MajorDMR-18-27864	3
chr2	99071196	99071390	MajorDMR-18-27865	2
chr2	99074038	99074892	MajorDMR-18-27866	5
chr2	99081295	99081392	MajorDMR-18-27867	4
chr2	99082296	99082358	MajorDMR-18-27868	5
chr2	99082913	99084212	MajorDMR-18-27869	10
chr2	99088071	99088188	MajorDMR-18-27870	2
chr2	99090527	99090564	MajorDMR-18-27871	2
chr2	99094455	99094867	MajorDMR-18-27872	9
chr2	99095622	99096134	MajorDMR-18-27873	3
chr2	99107180	99108134	MajorDMR-18-27874	13
chr2	99114820	99114955	MajorDMR-18-27875	2
chr2	99115686	99115723	MajorDMR-18-27876	3
chr2	99121160	99121361	MajorDMR-18-27877	4
chr2	99122161	99122175	MajorDMR-18-27878	2
chr2	99123135	99123204	MajorDMR-18-27879	3
chr2	99124483	99124871	MajorDMR-18-27880	3
chr2	99135720	99136120	MajorDMR-18-27881	6
chr2	99152329	99152367	MajorDMR-18-27882	2
chr2	99154978	99155369	MajorDMR-18-27883	3
chr2	99158459	99158520	MajorDMR-18-27884	3
chr2	99162180	99162378	MajorDMR-18-27885	2
chr2	99173186	99173706	MajorDMR-18-27886	5
chr2	99175640	99175963	MajorDMR-18-27887	7
chr2	99181158	99181876	MajorDMR-18-27888	12
chr2	99188917	99189764	MajorDMR-18-27889	17
chr2	99263601	99263847	MajorDMR-18-27890	4
chr2	99288637	99288809	MajorDMR-18-27891	4
chr2	99301755	99302155	MajorDMR-18-27892	2
chr2	99346190	99346422	MajorDMR-18-27893	4
chr2	99348472	99348499	MajorDMR-18-27894	2
chr2	99388232	99389143	MajorDMR-18-27895	17
chr2	99403946	99404252	MajorDMR-18-27896	5
chr2	99409854	99409917	MajorDMR-18-27897	2
chr2	99412934	99413750	MajorDMR-18-27898	15
chr2	99427410	99427526	MajorDMR-18-27899	3
chr2	99439996	99440000	MajorDMR-18-27900	2
chr2	99453525	99453962	MajorDMR-18-27901	4
chr2	99464364	99464506	MajorDMR-18-27902	4
chr2	99525221	99526036	MajorDMR-18-27903	12
chr2	99528747	99528950	MajorDMR-18-27904	3
chr2	99532625	99532718	MajorDMR-18-27905	2
chr2	99533546	99534097	MajorDMR-18-27906	5
chr2	99551727	99551988	MajorDMR-18-27907	7
chr2	99563262	99564376	MajorDMR-18-27908	21
chr2	99565142	99565250	MajorDMR-18-27909	3
chr2	99858762	99859094	MajorDMR-18-27910	2
chr2	99940611	99940890	MajorDMR-18-27911	3
chr2	100015071	100015223	MajorDMR-18-27912	3
chr2	100021099	100021309	MajorDMR-18-27913	2
chr2	100047525	100047776	MajorDMR-18-27914	4
chr2	100061502	100061584	MajorDMR-18-27915	2
chr2	100084589	100085210	MajorDMR-18-27916	5
chr2	100107254	100107770	MajorDMR-18-27917	6
chr2	100187339	100188295	MajorDMR-18-27918	9
chr2	100190254	100190642	MajorDMR-18-27919	5
chr2	100223731	100224859	MajorDMR-18-27920	7
chr2	100238759	100238808	MajorDMR-18-27921	3
chr2	100260805	100260856	MajorDMR-18-27922	2
chr2	100264770	100265347	MajorDMR-18-27923	7
chr2	100295138	100295429	MajorDMR-18-27924	3
chr2	100343537	100343741	MajorDMR-18-27925	4
chr2	100362774	100363270	MajorDMR-18-27926	3
chr2	100406192	100406554	MajorDMR-18-27927	2
chr2	100475438	100475811	MajorDMR-18-27928	4
chr2	100484340	100484871	MajorDMR-18-27929	11
chr2	100496842	100497269	MajorDMR-18-27930	2
chr2	100497842	100499312	MajorDMR-18-27931	9
chr2	100539183	100539446	MajorDMR-18-27932	5
chr2	100575775	100576187	MajorDMR-18-27933	6
chr2	100577075	100577357	MajorDMR-18-27934	3
chr2	100600851	100601776	MajorDMR-18-27935	5
chr2	100605121	100605139	MajorDMR-18-27936	2
chr2	100615231	100615806	MajorDMR-18-27937	7
chr2	100629019	100629298	MajorDMR-18-27938	2
chr2	100667372	100667831	MajorDMR-18-27939	6
chr2	100718884	100718935	MajorDMR-18-27940	2
chr2	100719454	100720051	MajorDMR-18-27941	5
chr2	100722154	100722681	MajorDMR-18-27942	12
chr2	100824536	100825038	MajorDMR-18-27943	9
chr2	100873348	100874947	MajorDMR-18-27944	18
chr2	100897962	100898792	MajorDMR-18-27945	17
chr2	100907487	100908800	MajorDMR-18-27946	7
chr2	100925656	100926651	MajorDMR-18-27947	5
chr2	100936521	100936815	MajorDMR-18-27948	2
chr2	100939218	100939598	MajorDMR-18-27949	6
chr2	101012178	101012495	MajorDMR-18-27950	4
chr2	101019998	101020043	MajorDMR-18-27951	2
chr2	101023698	101023982	MajorDMR-18-27952	7
chr2	101030174	101030222	MajorDMR-18-27953	2
chr2	101042673	101042785	MajorDMR-18-27954	6
chr2	101223230	101223696	MajorDMR-18-27955	2
chr2	101232157	101232209	MajorDMR-18-27956	3
chr2	101243827	101244517	MajorDMR-18-27957	13
chr2	101248579	101248781	MajorDMR-18-27958	7
chr2	101290772	101291507	MajorDMR-18-27959	11
chr2	101294660	101294745	MajorDMR-18-27960	2
chr2	101319822	101320104	MajorDMR-18-27961	5
chr2	101322810	101324583	MajorDMR-18-27962	27
chr2	101338696	101338845	MajorDMR-18-27963	3
chr2	101402556	101403044	MajorDMR-18-27964	11
chr2	101418528	101418813	MajorDMR-18-27965	8
chr2	101430088	101430263	MajorDMR-18-27966	2
chr2	101434562	101435044	MajorDMR-18-27967	8
chr2	101437627	101439515	MajorDMR-18-27968	26
chr2	101449115	101449600	MajorDMR-18-27969	6
chr2	101451581	101452046	MajorDMR-18-27970	13
chr2	101457340	101457359	MajorDMR-18-27971	2
chr2	101461114	101461306	MajorDMR-18-27972	4
chr2	101477050	101477238	MajorDMR-18-27973	2
chr2	101492195	101493059	MajorDMR-18-27974	10
chr2	101504589	101504840	MajorDMR-18-27975	3
chr2	101523606	101523927	MajorDMR-18-27976	3
chr2	101524710	101525086	MajorDMR-18-27977	2
chr2	101525804	101526477	MajorDMR-18-27978	7
chr2	101552048	101552127	MajorDMR-18-27979	2
chr2	101561549	101561786	MajorDMR-18-27980	7
chr2	101574343	101574921	MajorDMR-18-27981	17
chr2	101594712	101595367	MajorDMR-18-27982	10
chr2	101598229	101599260	MajorDMR-18-27983	9
chr2	101600360	101600687	MajorDMR-18-27984	3
chr2	101601295	101601300	MajorDMR-18-27985	2
chr2	101618149	101618284	MajorDMR-18-27986	6
chr2	101619834	101620133	MajorDMR-18-27987	4
chr2	101625821	101626129	MajorDMR-18-27988	2
chr2	101628458	101629186	MajorDMR-18-27989	6
chr2	101725668	101726459	MajorDMR-18-27990	13
chr2	101740508	101741442	MajorDMR-18-27991	8
chr2	101756839	101756921	MajorDMR-18-27992	4
chr2	101766887	101766957	MajorDMR-18-27993	2
chr2	101770324	101770359	MajorDMR-18-27994	2
chr2	101791844	101791923	MajorDMR-18-27995	4
chr2	101815924	101816030	MajorDMR-18-27996	3
chr2	101870459	101870578	MajorDMR-18-27997	2
chr2	101898330	101898974	MajorDMR-18-27998	5
chr2	101922002	101922891	MajorDMR-18-27999	4
chr2	101924158	101924423	MajorDMR-18-28000	4
chr2	101997080	101997098	MajorDMR-18-28001	2
chr2	102002894	102002920	MajorDMR-18-28002	2
chr2	102004838	102004910	MajorDMR-18-28003	3
chr2	102015532	102015795	MajorDMR-18-28004	3
chr2	102037554	102038002	MajorDMR-18-28005	11
chr2	102044694	102045749	MajorDMR-18-28006	14
chr2	102063354	102063502	MajorDMR-18-28007	3
chr2	102090198	102090233	MajorDMR-18-28008	2
chr2	102091153	102091730	MajorDMR-18-28009	9
chr2	102117487	102118128	MajorDMR-18-28010	6
chr2	102197120	102197312	MajorDMR-18-28011	3
chr2	102272340	102272438	MajorDMR-18-28012	3
chr2	102312996	102313243	MajorDMR-18-28013	3
chr2	102394422	102394507	MajorDMR-18-28014	2
chr2	102407816	102407877	MajorDMR-18-28015	3
chr2	102490116	102490205	MajorDMR-18-28016	2
chr2	102543483	102543608	MajorDMR-18-28017	3
chr2	102600019	102600328	MajorDMR-18-28018	5
chr2	102797646	102798037	MajorDMR-18-28019	7
chr2	102798753	102799083	MajorDMR-18-28020	5
chr2	102805800	102805841	MajorDMR-18-28021	2
chr2	102993473	102993757	MajorDMR-18-28022	3
chr2	103119990	103120000	MajorDMR-18-28023	2
chr2	103251601	103251831	MajorDMR-18-28024	8
chr2	103352192	103352678	MajorDMR-18-28025	14
chr2	103405302	103405542	MajorDMR-18-28026	3
chr2	103457082	103457443	MajorDMR-18-28027	3
chr2	103549470	103549537	MajorDMR-18-28028	3
chr2	103584055	103584114	MajorDMR-18-28029	2
chr2	103620266	103620442	MajorDMR-18-28030	4
chr2	103626460	103627133	MajorDMR-18-28031	10
chr2	103727533	103727690	MajorDMR-18-28032	2
chr2	103881995	103882476	MajorDMR-18-28033	11
chr2	104736839	104737625	MajorDMR-18-28034	5
chr2	104953717	104954043	MajorDMR-18-28035	2
chr2	105042696	105042795	MajorDMR-18-28036	2
chr2	105174052	105174109	MajorDMR-18-28037	2
chr2	105233218	105233878	MajorDMR-18-28038	5
chr2	105276172	105276308	MajorDMR-18-28039	2
chr2	105307827	105307918	MajorDMR-18-28040	2
chr2	105321337	105321342	MajorDMR-18-28041	2
chr2	105367232	105367329	MajorDMR-18-28042	2
chr2	105484652	105485257	MajorDMR-18-28043	8
chr2	105554740	105555299	MajorDMR-18-28044	9
chr2	105716665	105716725	MajorDMR-18-28045	2
chr2	105759758	105760012	MajorDMR-18-28046	2
chr2	105810873	105811223	MajorDMR-18-28047	3
chr2	105854738	105854742	MajorDMR-18-28048	2
chr2	105866630	105867236	MajorDMR-18-28049	7
chr2	105870385	105870747	MajorDMR-18-28050	3
chr2	105878747	105878784	MajorDMR-18-28051	2
chr2	105904374	105904399	MajorDMR-18-28052	2
chr2	105955136	105955595	MajorDMR-18-28053	6
chr2	105977759	105978117	MajorDMR-18-28054	5
chr2	105985206	105985226	MajorDMR-18-28055	2
chr2	106014603	106015027	MajorDMR-18-28056	14
chr2	106015753	106015758	MajorDMR-18-28057	2
chr2	106026161	106026338	MajorDMR-18-28058	2
chr2	106042787	106042958	MajorDMR-18-28059	2
chr2	106048152	106048285	MajorDMR-18-28060	3
chr2	106148146	106148238	MajorDMR-18-28061	2
chr2	106173365	106173816	MajorDMR-18-28062	4
chr2	106176701	106176717	MajorDMR-18-28063	2
chr2	106204240	106204442	MajorDMR-18-28064	2
chr2	106213419	106214355	MajorDMR-18-28065	15
chr2	106214880	106216520	MajorDMR-18-28066	15
chr2	106221482	106222004	MajorDMR-18-28067	7
chr2	106247520	106248718	MajorDMR-18-28068	5
chr2	106252032	106252041	MajorDMR-18-28069	2
chr2	106259911	106259926	MajorDMR-18-28070	2
chr2	106261252	106263226	MajorDMR-18-28071	21
chr2	106266636	106267284	MajorDMR-18-28072	6
chr2	106294954	106295042	MajorDMR-18-28073	3
chr2	106328977	106329305	MajorDMR-18-28074	5
chr2	106362546	106363205	MajorDMR-18-28075	16
chr2	106363950	106364927	MajorDMR-18-28076	8
chr2	106365647	106366468	MajorDMR-18-28077	14
chr2	106371314	106371648	MajorDMR-18-28078	2
chr2	106372175	106372735	MajorDMR-18-28079	6
chr2	106378428	106379249	MajorDMR-18-28080	7
chr2	106379873	106381444	MajorDMR-18-28081	16
chr2	106383258	106383368	MajorDMR-18-28082	2
chr2	106385725	106386376	MajorDMR-18-28083	9
chr2	106388339	106388639	MajorDMR-18-28084	9
chr2	106389178	106389344	MajorDMR-18-28085	2
chr2	106390210	106390613	MajorDMR-18-28086	2
chr2	106391170	106391212	MajorDMR-18-28087	2
chr2	106393188	106393694	MajorDMR-18-28088	4
chr2	106394265	106394327	MajorDMR-18-28089	4
chr2	106395975	106396276	MajorDMR-18-28090	4
chr2	106398231	106398338	MajorDMR-18-28091	3
chr2	106398912	106401475	MajorDMR-18-28092	50
chr2	106404371	106404824	MajorDMR-18-28093	4
chr2	106405494	106405595	MajorDMR-18-28094	3
chr2	106406349	106406662	MajorDMR-18-28095	7
chr2	106411570	106412411	MajorDMR-18-28096	10
chr2	106413825	106415146	MajorDMR-18-28097	7
chr2	106418568	106419233	MajorDMR-18-28098	5
chr2	106419763	106420532	MajorDMR-18-28099	6
chr2	106437364	106437526	MajorDMR-18-28100	3
chr2	106438333	106438716	MajorDMR-18-28101	7
chr2	106454097	106454651	MajorDMR-18-28102	3
chr2	106460042	106460313	MajorDMR-18-28103	8
chr2	106465028	106465083	MajorDMR-18-28104	4
chr2	106472787	106473190	MajorDMR-18-28105	4
chr2	106476098	106476469	MajorDMR-18-28106	4
chr2	106481955	106484400	MajorDMR-18-28107	28
chr2	106498655	106499246	MajorDMR-18-28108	3
chr2	106502112	106502502	MajorDMR-18-28109	3
chr2	106508454	106509041	MajorDMR-18-28110	8
chr2	106512172	106512179	MajorDMR-18-28111	2
chr2	106523634	106524038	MajorDMR-18-28112	5
chr2	106646615	106647577	MajorDMR-18-28113	17
chr2	106701902	106701979	MajorDMR-18-28114	2
chr2	106720703	106720767	MajorDMR-18-28115	2
chr2	106724160	106724228	MajorDMR-18-28116	4
chr2	106733980	106734015	MajorDMR-18-28117	4
chr2	106776653	106777287	MajorDMR-18-28118	12
chr2	106780600	106781557	MajorDMR-18-28119	5
chr2	106799914	106800325	MajorDMR-18-28120	4
chr2	106807693	106807858	MajorDMR-18-28121	2
chr2	106891196	106891517	MajorDMR-18-28122	7
chr2	106954425	106954847	MajorDMR-18-28123	5
chr2	106972833	106972982	MajorDMR-18-28124	2
chr2	107007889	107007927	MajorDMR-18-28125	2
chr2	107128025	107128381	MajorDMR-18-28126	12
chr2	107163003	107163377	MajorDMR-18-28127	2
chr2	107178043	107178445	MajorDMR-18-28128	2
chr2	107182387	107182604	MajorDMR-18-28129	2
chr2	107254485	107254912	MajorDMR-18-28130	2
chr2	107340851	107340925	MajorDMR-18-28131	3
chr2	107428930	107429128	MajorDMR-18-28132	2
chr2	107449234	107449396	MajorDMR-18-28133	2
chr2	107457167	107457247	MajorDMR-18-28134	3
chr2	107467918	107468389	MajorDMR-18-28135	5
chr2	107478483	107478958	MajorDMR-18-28136	6
chr2	107479526	107480025	MajorDMR-18-28137	10
chr2	107489905	107489917	MajorDMR-18-28138	2
chr2	107500575	107501087	MajorDMR-18-28139	4
chr2	107504333	107504794	MajorDMR-18-28140	13
chr2	107571023	107571567	MajorDMR-18-28141	3
chr2	107572611	107573545	MajorDMR-18-28142	5
chr2	107609090	107609280	MajorDMR-18-28143	2
chr2	107610104	107610370	MajorDMR-18-28144	2
chr2	107611696	107613157	MajorDMR-18-28145	21
chr2	107617722	107618408	MajorDMR-18-28146	7
chr2	107713411	107713634	MajorDMR-18-28147	6
chr2	107741976	107742259	MajorDMR-18-28148	2
chr2	107749251	107749864	MajorDMR-18-28149	3
chr2	107799583	107799688	MajorDMR-18-28150	3
chr2	108406545	108406695	MajorDMR-18-28151	2
chr2	108414440	108414677	MajorDMR-18-28152	2
chr2	108549311	108549774	MajorDMR-18-28153	5
chr2	109109106	109109142	MajorDMR-18-28154	4
chr2	109149890	109150087	MajorDMR-18-28155	6
chr2	109209850	109209996	MajorDMR-18-28156	3
chr2	109268903	109269262	MajorDMR-18-28157	2
chr2	109339142	109339205	MajorDMR-18-28158	2
chr2	109346641	109346754	MajorDMR-18-28159	2
chr2	109383769	109384288	MajorDMR-18-28160	3
chr2	109404075	109404088	MajorDMR-18-28161	2
chr2	109414408	109415161	MajorDMR-18-28162	6
chr2	109415673	109415895	MajorDMR-18-28163	4
chr2	109648495	109648602	MajorDMR-18-28164	4
chr2	109683812	109683877	MajorDMR-18-28165	5
chr2	109742871	109743220	MajorDMR-18-28166	3
chr2	109746586	109748881	MajorDMR-18-28167	29
chr2	109751194	109752623	MajorDMR-18-28168	18
chr2	109753152	109753503	MajorDMR-18-28169	2
chr2	109764865	109765209	MajorDMR-18-28170	3
chr2	109771956	109772731	MajorDMR-18-28171	9
chr2	109777539	109777792	MajorDMR-18-28172	4
chr2	109787963	109788452	MajorDMR-18-28173	16
chr2	109789085	109789760	MajorDMR-18-28174	6
chr2	109804310	109804344	MajorDMR-18-28175	4
chr2	109810673	109811267	MajorDMR-18-28176	10
chr2	109811864	109812390	MajorDMR-18-28177	16
chr2	109823613	109823887	MajorDMR-18-28178	2
chr2	109825804	109826108	MajorDMR-18-28179	3
chr2	109827167	109828132	MajorDMR-18-28180	17
chr2	109839739	109840347	MajorDMR-18-28181	16
chr2	109844611	109844663	MajorDMR-18-28182	2
chr2	109847612	109848177	MajorDMR-18-28183	8
chr2	109857951	109858061	MajorDMR-18-28184	3
chr2	109859431	109860687	MajorDMR-18-28185	13
chr2	109875483	109875598	MajorDMR-18-28186	2
chr2	109881234	109881566	MajorDMR-18-28187	4
chr2	109883408	109883650	MajorDMR-18-28188	2
chr2	109887565	109887944	MajorDMR-18-28189	4
chr2	109889542	109889680	MajorDMR-18-28190	2
chr2	109897321	109898049	MajorDMR-18-28191	7
chr2	109900207	109900397	MajorDMR-18-28192	2
chr2	109905124	109905343	MajorDMR-18-28193	4
chr2	109907371	109907424	MajorDMR-18-28194	3
chr2	109908387	109909753	MajorDMR-18-28195	13
chr2	109918557	109918967	MajorDMR-18-28196	4
chr2	109920024	109920234	MajorDMR-18-28197	5
chr2	109934664	109934713	MajorDMR-18-28198	2
chr2	109936499	109936515	MajorDMR-18-28199	2
chr2	109938168	109938882	MajorDMR-18-28200	6
chr2	109948398	109949556	MajorDMR-18-28201	26
chr2	109952644	109952975	MajorDMR-18-28202	5
chr2	109962573	109962636	MajorDMR-18-28203	3
chr2	109965055	109965388	MajorDMR-18-28204	5
chr2	109966122	109966186	MajorDMR-18-28205	3
chr2	109966790	109967173	MajorDMR-18-28206	4
chr2	109968532	109969440	MajorDMR-18-28207	5
chr2	109992760	109992979	MajorDMR-18-28208	7
chr2	109998912	109999557	MajorDMR-18-28209	6
chr2	110000143	110000839	MajorDMR-18-28210	5
chr2	110004353	110004443	MajorDMR-18-28211	3
chr2	110012813	110013352	MajorDMR-18-28212	3
chr2	110015570	110015998	MajorDMR-18-28213	7
chr2	110018852	110020887	MajorDMR-18-28214	24
chr2	110025750	110027720	MajorDMR-18-28215	19
chr2	110035864	110037003	MajorDMR-18-28216	16
chr2	110038543	110038634	MajorDMR-18-28217	3
chr2	110044589	110044956	MajorDMR-18-28218	8
chr2	110045756	110045905	MajorDMR-18-28219	3
chr2	110057301	110057405	MajorDMR-18-28220	2
chr2	110063258	110063846	MajorDMR-18-28221	13
chr2	110064375	110064584	MajorDMR-18-28222	5
chr2	110065528	110066327	MajorDMR-18-28223	3
chr2	110068001	110069175	MajorDMR-18-28224	9
chr2	110083976	110084821	MajorDMR-18-28225	18
chr2	110091752	110092519	MajorDMR-18-28226	9
chr2	110098774	110099926	MajorDMR-18-28227	19
chr2	110254868	110256154	MajorDMR-18-28228	25
chr2	110265924	110266139	MajorDMR-18-28229	4
chr2	110271653	110271972	MajorDMR-18-28230	8
chr2	110372797	110373586	MajorDMR-18-28231	14
chr2	110486389	110486409	MajorDMR-18-28232	2
chr2	110519050	110519332	MajorDMR-18-28233	6
chr2	110906801	110907414	MajorDMR-18-28234	5
chr2	110970551	110970626	MajorDMR-18-28235	2
chr2	111126364	111126496	MajorDMR-18-28236	2
chr2	111139636	111139774	MajorDMR-18-28237	2
chr2	111513116	111513143	MajorDMR-18-28238	3
chr2	111549152	111549303	MajorDMR-18-28239	2
chr2	111660817	111660821	MajorDMR-18-28240	2
chr2	111749656	111749947	MajorDMR-18-28241	3
chr2	111875933	111877635	MajorDMR-18-28242	30
chr2	111926030	111926421	MajorDMR-18-28243	8
chr2	111984496	111984794	MajorDMR-18-28244	3
chr2	112113201	112113369	MajorDMR-18-28245	3
chr2	112209702	112209915	MajorDMR-18-28246	6
chr2	112251431	112252719	MajorDMR-18-28247	20
chr2	112290767	112290891	MajorDMR-18-28248	4
chr2	112303524	112303596	MajorDMR-18-28249	2
chr2	112431021	112431670	MajorDMR-18-28250	6
chr2	112433987	112434196	MajorDMR-18-28251	3
chr2	112436282	112437030	MajorDMR-18-28252	7
chr2	112456531	112456897	MajorDMR-18-28253	8
chr2	112657510	112657844	MajorDMR-18-28254	3
chr2	112703959	112704296	MajorDMR-18-28255	5
chr2	112806749	112807095	MajorDMR-18-28256	2
chr2	112898402	112898450	MajorDMR-18-28257	2
chr2	112901416	112902195	MajorDMR-18-28258	12
chr2	112910170	112910208	MajorDMR-18-28259	2
chr2	112910723	112910906	MajorDMR-18-28260	4
chr2	112926051	112926335	MajorDMR-18-28261	3
chr2	112926843	112927152	MajorDMR-18-28262	5
chr2	112939346	112939469	MajorDMR-18-28263	2
chr2	113011317	113011795	MajorDMR-18-28264	2
chr2	113034398	113034861	MajorDMR-18-28265	4
chr2	113053173	113053560	MajorDMR-18-28266	5
chr2	113185249	113185267	MajorDMR-18-28267	2
chr2	113190549	113190760	MajorDMR-18-28268	8
chr2	113230327	113230474	MajorDMR-18-28269	2
chr2	113255306	113255314	MajorDMR-18-28270	2
chr2	113274389	113274544	MajorDMR-18-28271	3
chr2	113298654	113298951	MajorDMR-18-28272	4
chr2	113335529	113335864	MajorDMR-18-28273	3
chr2	113384762	113385048	MajorDMR-18-28274	3
chr2	113402018	113402565	MajorDMR-18-28275	8
chr2	113914372	113914448	MajorDMR-18-28276	2
chr2	114030368	114030742	MajorDMR-18-28277	2
chr2	114031562	114031855	MajorDMR-18-28278	6
chr2	114033104	114034924	MajorDMR-18-28279	44
chr2	114035537	114036089	MajorDMR-18-28280	32
chr2	114127950	114127968	MajorDMR-18-28281	2
chr2	114259506	114259674	MajorDMR-18-28282	2
chr2	114286460	114286502	MajorDMR-18-28283	2
chr2	114380741	114381928	MajorDMR-18-28284	10
chr2	114409211	114409399	MajorDMR-18-28285	2
chr2	114588841	114589049	MajorDMR-18-28286	5
chr2	114600993	114601412	MajorDMR-18-28287	8
chr2	114635192	114635210	MajorDMR-18-28288	3
chr2	114732410	114732575	MajorDMR-18-28289	2
chr2	114804238	114804252	MajorDMR-18-28290	2
chr2	114926736	114926786	MajorDMR-18-28291	3
chr2	115021314	115021625	MajorDMR-18-28292	3
chr2	115034966	115035085	MajorDMR-18-28293	3
chr2	115041429	115041704	MajorDMR-18-28294	4
chr2	115163040	115163564	MajorDMR-18-28295	8
chr2	115197259	115197810	MajorDMR-18-28296	4
chr2	115201124	115201259	MajorDMR-18-28297	2
chr2	115266446	115266538	MajorDMR-18-28298	2
chr2	115294805	115295031	MajorDMR-18-28299	6
chr2	115305766	115306053	MajorDMR-18-28300	3
chr2	115326917	115327254	MajorDMR-18-28301	4
chr2	115337268	115337353	MajorDMR-18-28302	3
chr2	115486289	115486356	MajorDMR-18-28303	3
chr2	115486910	115487343	MajorDMR-18-28304	3
chr2	115492268	115492938	MajorDMR-18-28305	4
chr2	115542669	115542801	MajorDMR-18-28306	3
chr2	115648317	115648818	MajorDMR-18-28307	8
chr2	115842004	115842316	MajorDMR-18-28308	3
chr2	115901451	115901593	MajorDMR-18-28309	2
chr2	115930781	115931108	MajorDMR-18-28310	2
chr2	116008592	116008779	MajorDMR-18-28311	3
chr2	116058572	116058755	MajorDMR-18-28312	2
chr2	116171885	116172223	MajorDMR-18-28313	3
chr2	116201013	116201456	MajorDMR-18-28314	3
chr2	116241417	116241609	MajorDMR-18-28315	3
chr2	116370703	116370729	MajorDMR-18-28316	2
chr2	116390054	116390120	MajorDMR-18-28317	2
chr2	116891094	116891599	MajorDMR-18-28318	11
chr2	117323674	117323887	MajorDMR-18-28319	2
chr2	117529967	117530507	MajorDMR-18-28320	3
chr2	117836225	117836327	MajorDMR-18-28321	2
chr2	118426399	118426499	MajorDMR-18-28322	4
chr2	118477331	118477414	MajorDMR-18-28323	2
chr2	119566352	119566611	MajorDMR-18-28324	2
chr2	119598982	119599498	MajorDMR-18-28325	17
chr2	119773377	119773769	MajorDMR-18-28326	13
chr2	120145398	120145598	MajorDMR-18-28327	2
chr2	120189993	120190083	MajorDMR-18-28328	6
chr2	120302508	120302817	MajorDMR-18-28329	6
chr2	120357097	120357229	MajorDMR-18-28330	2
chr2	120399820	120399911	MajorDMR-18-28331	2
chr2	120405181	120405206	MajorDMR-18-28332	4
chr2	120436340	120436491	MajorDMR-18-28333	6
chr2	120441168	120442270	MajorDMR-18-28334	21
chr2	120455340	120455388	MajorDMR-18-28335	2
chr2	120461687	120462151	MajorDMR-18-28336	4
chr2	120465995	120466269	MajorDMR-18-28337	4
chr2	120471846	120472427	MajorDMR-18-28338	6
chr2	120493382	120493964	MajorDMR-18-28339	9
chr2	120519074	120519943	MajorDMR-18-28340	6
chr2	120525311	120525380	MajorDMR-18-28341	2
chr2	120579353	120579518	MajorDMR-18-28342	2
chr2	120581610	120581655	MajorDMR-18-28343	2
chr2	120725074	120725423	MajorDMR-18-28344	4
chr2	120867203	120867223	MajorDMR-18-28345	2
chr2	120932595	120932617	MajorDMR-18-28346	2
chr2	120957609	120957721	MajorDMR-18-28347	6
chr2	120981449	120981590	MajorDMR-18-28348	2
chr2	121009648	121009678	MajorDMR-18-28349	2
chr2	121044891	121045054	MajorDMR-18-28350	3
chr2	121104916	121105635	MajorDMR-18-28351	8
chr2	121200384	121200755	MajorDMR-18-28352	20
chr2	121212515	121212619	MajorDMR-18-28353	3
chr2	121279867	121279900	MajorDMR-18-28354	2
chr2	121427168	121427503	MajorDMR-18-28355	9
chr2	121441921	121442252	MajorDMR-18-28356	2
chr2	121515746	121516187	MajorDMR-18-28357	5
chr2	121535897	121535918	MajorDMR-18-28358	3
chr2	121650644	121651152	MajorDMR-18-28359	3
chr2	121690137	121690324	MajorDMR-18-28360	3
chr2	121779129	121779301	MajorDMR-18-28361	3
chr2	121860594	121861007	MajorDMR-18-28362	2
chr2	121894724	121894871	MajorDMR-18-28363	2
chr2	122093289	122093298	MajorDMR-18-28364	3
chr2	122114738	122114793	MajorDMR-18-28365	2
chr2	122153861	122154301	MajorDMR-18-28366	3
chr2	122233196	122233336	MajorDMR-18-28367	2
chr2	122234628	122234895	MajorDMR-18-28368	3
chr2	122246411	122246521	MajorDMR-18-28369	2
chr2	122249003	122249920	MajorDMR-18-28370	12
chr2	122273240	122273597	MajorDMR-18-28371	3
chr2	122285343	122285464	MajorDMR-18-28372	2
chr2	122286838	122287181	MajorDMR-18-28373	4
chr2	122363891	122363910	MajorDMR-18-28374	2
chr2	122479880	122480250	MajorDMR-18-28375	2
chr2	122515854	122516027	MajorDMR-18-28376	3
chr2	122569211	122569236	MajorDMR-18-28377	2
chr2	122583750	122583767	MajorDMR-18-28378	2
chr2	122707111	122707287	MajorDMR-18-28379	4
chr2	122786273	122786448	MajorDMR-18-28380	2
chr2	122924608	122924889	MajorDMR-18-28381	2
chr2	122988869	122989333	MajorDMR-18-28382	10
chr2	123439983	123440152	MajorDMR-18-28383	2
chr2	124784101	124784479	MajorDMR-18-28384	2
chr2	124786353	124786602	MajorDMR-18-28385	2
chr2	124823157	124823962	MajorDMR-18-28386	6
chr2	124910267	124910522	MajorDMR-18-28387	4
chr2	125070759	125071228	MajorDMR-18-28388	4
chr2	125140328	125140377	MajorDMR-18-28389	2
chr2	125281335	125281974	MajorDMR-18-28390	11
chr2	125300371	125301220	MajorDMR-18-28391	9
chr2	125445753	125445861	MajorDMR-18-28392	2
chr2	125595030	125595058	MajorDMR-18-28393	2
chr2	125983075	125983142	MajorDMR-18-28394	2
chr2	126239051	126239126	MajorDMR-18-28395	2
chr2	126606578	126606615	MajorDMR-18-28396	3
chr2	126858994	126859036	MajorDMR-18-28397	2
chr2	127024521	127024687	MajorDMR-18-28398	2
chr2	127480140	127480258	MajorDMR-18-28399	2
chr2	127729096	127729270	MajorDMR-18-28400	8
chr2	127865427	127865489	MajorDMR-18-28401	3
chr2	127909870	127910433	MajorDMR-18-28402	7
chr2	127932850	127933889	MajorDMR-18-28403	14
chr2	127935098	127935908	MajorDMR-18-28404	17
chr2	128032737	128033775	MajorDMR-18-28405	12
chr2	128057105	128057220	MajorDMR-18-28406	3
chr2	128074458	128074486	MajorDMR-18-28407	2
chr2	128143790	128144010	MajorDMR-18-28408	5
chr2	128146130	128146330	MajorDMR-18-28409	3
chr2	128171447	128171576	MajorDMR-18-28410	2
chr2	128264496	128264580	MajorDMR-18-28411	2
chr2	128432050	128432407	MajorDMR-18-28412	16
chr2	128528394	128528852	MajorDMR-18-28413	8
chr2	128569390	128569554	MajorDMR-18-28414	4
chr2	128602680	128602913	MajorDMR-18-28415	4
chr2	128610592	128610782	MajorDMR-18-28416	3
chr2	128616158	128616208	MajorDMR-18-28417	4
chr2	128650748	128650990	MajorDMR-18-28418	3
chr2	128847883	128848108	MajorDMR-18-28419	2
chr2	129029111	129029151	MajorDMR-18-28420	2
chr2	129059193	129059264	MajorDMR-18-28421	6
chr2	129072502	129074810	MajorDMR-18-28422	29
chr2	129105396	129105530	MajorDMR-18-28423	4
chr2	129156828	129157689	MajorDMR-18-28424	4
chr2	129197550	129197572	MajorDMR-18-28425	2
chr2	129231057	129231271	MajorDMR-18-28426	5
chr2	129251717	129251825	MajorDMR-18-28427	2
chr2	129252476	129252534	MajorDMR-18-28428	2
chr2	129349266	129349715	MajorDMR-18-28429	4
chr2	129365104	129365969	MajorDMR-18-28430	25
chr2	129452946	129453583	MajorDMR-18-28431	7
chr2	129511511	129511857	MajorDMR-18-28432	6
chr2	129512921	129513068	MajorDMR-18-28433	3
chr2	129566290	129566623	MajorDMR-18-28434	2
chr2	129818867	129818876	MajorDMR-18-28435	2
chr2	129975262	129975518	MajorDMR-18-28436	3
chr2	130054475	130054653	MajorDMR-18-28437	4
chr2	130133749	130133955	MajorDMR-18-28438	4
chr2	130361602	130362480	MajorDMR-18-28439	7
chr2	130368444	130368674	MajorDMR-18-28440	4
chr2	130739367	130739752	MajorDMR-18-28441	6
chr2	130913665	130913677	MajorDMR-18-28442	3
chr2	130940508	130941833	MajorDMR-18-28443	18
chr2	131094613	131095217	MajorDMR-18-28444	15
chr2	131514643	131515357	MajorDMR-18-28445	11
chr2	131632122	131632587	MajorDMR-18-28446	4
chr2	131673730	131674052	MajorDMR-18-28447	23
chr2	131715041	131715165	MajorDMR-18-28448	2
chr2	131722273	131723899	MajorDMR-18-28449	15
chr2	131745441	131745887	MajorDMR-18-28450	10
chr2	131750481	131750614	MajorDMR-18-28451	2
chr2	131769100	131769486	MajorDMR-18-28452	3
chr2	131774944	131775440	MajorDMR-18-28453	3
chr2	131780125	131780485	MajorDMR-18-28454	2
chr2	131791736	131792098	MajorDMR-18-28455	3
chr2	131793116	131793990	MajorDMR-18-28456	24
chr2	131795398	131795483	MajorDMR-18-28457	2
chr2	131798543	131799021	MajorDMR-18-28458	13
chr2	131799671	131800073	MajorDMR-18-28459	4
chr2	131804857	131805104	MajorDMR-18-28460	2
chr2	131805709	131805770	MajorDMR-18-28461	4
chr2	131812087	131812373	MajorDMR-18-28462	2
chr2	131813306	131813444	MajorDMR-18-28463	7
chr2	131814791	131815035	MajorDMR-18-28464	3
chr2	131818828	131819080	MajorDMR-18-28465	6
chr2	131821535	131822094	MajorDMR-18-28466	8
chr2	131849632	131849799	MajorDMR-18-28467	5
chr2	132110629	132110688	MajorDMR-18-28468	6
chr2	132119241	132120569	MajorDMR-18-28469	10
chr2	132152527	132152590	MajorDMR-18-28470	2
chr2	132225278	132225631	MajorDMR-18-28471	5
chr2	132248279	132249284	MajorDMR-18-28472	11
chr2	132286510	132286517	MajorDMR-18-28473	2
chr2	132767774	132768018	MajorDMR-18-28474	2
chr2	132795105	132795448	MajorDMR-18-28475	2
chr2	132796226	132796244	MajorDMR-18-28476	2
chr2	133015554	133015880	MajorDMR-18-28477	6
chr2	133062666	133062848	MajorDMR-18-28478	2
chr2	133402859	133403002	MajorDMR-18-28479	11
chr2	133735444	133735593	MajorDMR-18-28480	2
chr2	133834899	133835240	MajorDMR-18-28481	6
chr2	134284018	134284389	MajorDMR-18-28482	3
chr2	134409792	134410271	MajorDMR-18-28483	6
chr2	134730509	134730835	MajorDMR-18-28484	2
chr2	134844176	134844438	MajorDMR-18-28485	3
chr2	134876892	134877200	MajorDMR-18-28486	2
chr2	134941350	134941787	MajorDMR-18-28487	10
chr2	134951357	134951842	MajorDMR-18-28488	7
chr2	135037113	135037143	MajorDMR-18-28489	2
chr2	135037721	135038126	MajorDMR-18-28490	5
chr2	135070500	135070954	MajorDMR-18-28491	10
chr2	135218255	135218310	MajorDMR-18-28492	2
chr2	135689229	135689245	MajorDMR-18-28493	2
chr2	135838938	135839332	MajorDMR-18-28494	2
chr2	135920324	135920838	MajorDMR-18-28495	6
chr2	135921549	135922207	MajorDMR-18-28496	4
chr2	135922943	135923324	MajorDMR-18-28497	3
chr2	135925822	135926187	MajorDMR-18-28498	4
chr2	135927094	135927605	MajorDMR-18-28499	5
chr2	135928140	135928395	MajorDMR-18-28500	4
chr2	135931980	135932494	MajorDMR-18-28501	10
chr2	135940234	135940454	MajorDMR-18-28502	3
chr2	135943755	135943940	MajorDMR-18-28503	4
chr2	135944530	135945585	MajorDMR-18-28504	7
chr2	135970129	135970149	MajorDMR-18-28505	2
chr2	135987416	135988470	MajorDMR-18-28506	6
chr2	136070870	136071504	MajorDMR-18-28507	6
chr2	136078856	136078918	MajorDMR-18-28508	3
chr2	136290331	136290420	MajorDMR-18-28509	3
chr2	136337500	136337595	MajorDMR-18-28510	2
chr2	136340194	136340581	MajorDMR-18-28511	2
chr2	136343274	136343716	MajorDMR-18-28512	2
chr2	136346533	136346635	MajorDMR-18-28513	3
chr2	136358157	136358195	MajorDMR-18-28514	2
chr2	136361377	136361457	MajorDMR-18-28515	3
chr2	136373922	136374263	MajorDMR-18-28516	3
chr2	136390099	136390229	MajorDMR-18-28517	2
chr2	136397662	136397749	MajorDMR-18-28518	2
chr2	136398913	136398966	MajorDMR-18-28519	3
chr2	136401094	136401234	MajorDMR-18-28520	2
chr2	136425219	136425479	MajorDMR-18-28521	2
chr2	136438824	136438853	MajorDMR-18-28522	2
chr2	136456152	136456276	MajorDMR-18-28523	2
chr2	136472714	136473105	MajorDMR-18-28524	6
chr2	136486522	136486566	MajorDMR-18-28525	2
chr2	136498926	136498967	MajorDMR-18-28526	3
chr2	136523827	136523920	MajorDMR-18-28527	2
chr2	136528281	136528331	MajorDMR-18-28528	2
chr2	136673802	136673822	MajorDMR-18-28529	2
chr2	136734227	136734272	MajorDMR-18-28530	2
chr2	136737948	136738236	MajorDMR-18-28531	2
chr2	136782664	136782925	MajorDMR-18-28532	6
chr2	136873788	136874028	MajorDMR-18-28533	6
chr2	136877146	136877507	MajorDMR-18-28534	2
chr2	137004986	137005938	MajorDMR-18-28535	4
chr2	137497082	137497103	MajorDMR-18-28536	2
chr2	137804924	137805204	MajorDMR-18-28537	3
chr2	138402254	138402430	MajorDMR-18-28538	4
chr2	138417253	138417479	MajorDMR-18-28539	5
chr2	138570555	138570956	MajorDMR-18-28540	3
chr2	138646528	138646706	MajorDMR-18-28541	4
chr2	138721432	138721455	MajorDMR-18-28542	2
chr2	138762298	138762558	MajorDMR-18-28543	4
chr2	138783248	138784356	MajorDMR-18-28544	5
chr2	139258483	139258528	MajorDMR-18-28545	2
chr2	139262296	139262303	MajorDMR-18-28546	2
chr2	139536079	139536086	MajorDMR-18-28547	2
chr2	139539163	139539182	MajorDMR-18-28548	2
chr2	139591781	139592157	MajorDMR-18-28549	3
chr2	139678338	139678354	MajorDMR-18-28550	2
chr2	139680557	139681207	MajorDMR-18-28551	3
chr2	139837747	139837780	MajorDMR-18-28552	2
chr2	139976195	139976309	MajorDMR-18-28553	2
chr2	140112466	140112712	MajorDMR-18-28554	2
chr2	140276032	140276199	MajorDMR-18-28555	4
chr2	140454366	140455365	MajorDMR-18-28556	8
chr2	140678075	140678113	MajorDMR-18-28557	2
chr2	140816601	140816779	MajorDMR-18-28558	2
chr2	140944131	140944149	MajorDMR-18-28559	2
chr2	141180458	141180597	MajorDMR-18-28560	4
chr2	141476117	141476227	MajorDMR-18-28561	2
chr2	141592659	141592780	MajorDMR-18-28562	3
chr2	141772897	141773721	MajorDMR-18-28563	4
chr2	141817552	141817841	MajorDMR-18-28564	5
chr2	141825673	141825907	MajorDMR-18-28565	4
chr2	142320791	142321402	MajorDMR-18-28566	5
chr2	142490006	142490172	MajorDMR-18-28567	3
chr2	142528084	142528124	MajorDMR-18-28568	2
chr2	142536008	142536440	MajorDMR-18-28569	3
chr2	142587233	142587311	MajorDMR-18-28570	2
chr2	142760335	142760439	MajorDMR-18-28571	2
chr2	142768209	142768802	MajorDMR-18-28572	5
chr2	142897435	142897550	MajorDMR-18-28573	3
chr2	143153390	143153396	MajorDMR-18-28574	2
chr2	143514050	143514090	MajorDMR-18-28575	2
chr2	143773503	143773736	MajorDMR-18-28576	3
chr2	143914609	143915116	MajorDMR-18-28577	3
chr2	143915790	143917656	MajorDMR-18-28578	14
chr2	143919702	143919837	MajorDMR-18-28579	7
chr2	143929723	143929753	MajorDMR-18-28580	2
chr2	143980067	143980187	MajorDMR-18-28581	3
chr2	144010376	144010381	MajorDMR-18-28582	2
chr2	144013275	144013455	MajorDMR-18-28583	3
chr2	144103695	144105172	MajorDMR-18-28584	9
chr2	144111657	144112558	MajorDMR-18-28585	9
chr2	144113693	144114544	MajorDMR-18-28586	11
chr2	144188684	144188773	MajorDMR-18-28587	2
chr2	144357699	144357844	MajorDMR-18-28588	2
chr2	144458574	144458823	MajorDMR-18-28589	2
chr2	144483938	144484296	MajorDMR-18-28590	5
chr2	144693574	144694174	MajorDMR-18-28591	9
chr2	144695513	144696023	MajorDMR-18-28592	6
chr2	144711851	144712042	MajorDMR-18-28593	4
chr2	144712628	144712820	MajorDMR-18-28594	2
chr2	144713513	144713523	MajorDMR-18-28595	2
chr2	144788407	144788601	MajorDMR-18-28596	5
chr2	145090797	145091106	MajorDMR-18-28597	5
chr2	145130112	145130255	MajorDMR-18-28598	6
chr2	145140808	145142454	MajorDMR-18-28599	15
chr2	145144282	145144403	MajorDMR-18-28600	2
chr2	145144975	145145788	MajorDMR-18-28601	5
chr2	145147088	145147733	MajorDMR-18-28602	7
chr2	145158739	145159518	MajorDMR-18-28603	5
chr2	145160511	145162626	MajorDMR-18-28604	23
chr2	145163239	145163629	MajorDMR-18-28605	2
chr2	145172987	145173023	MajorDMR-18-28606	2
chr2	145184532	145184666	MajorDMR-18-28607	2
chr2	145186075	145187260	MajorDMR-18-28608	9
chr2	145195427	145195585	MajorDMR-18-28609	3
chr2	145211516	145211980	MajorDMR-18-28610	5
chr2	145212718	145213939	MajorDMR-18-28611	6
chr2	145215560	145215908	MajorDMR-18-28612	2
chr2	145216476	145216486	MajorDMR-18-28613	2
chr2	145217088	145217852	MajorDMR-18-28614	8
chr2	145218603	145218758	MajorDMR-18-28615	2
chr2	145220833	145221225	MajorDMR-18-28616	3
chr2	145228685	145228749	MajorDMR-18-28617	2
chr2	145230825	145230971	MajorDMR-18-28618	2
chr2	145235258	145235650	MajorDMR-18-28619	2
chr2	145239319	145240275	MajorDMR-18-28620	12
chr2	145242317	145242511	MajorDMR-18-28621	4
chr2	145243134	145243530	MajorDMR-18-28622	5
chr2	145248152	145249074	MajorDMR-18-28623	15
chr2	145249634	145249751	MajorDMR-18-28624	3
chr2	145255786	145256626	MajorDMR-18-28625	5
chr2	145257390	145257807	MajorDMR-18-28626	2
chr2	145259679	145260308	MajorDMR-18-28627	8
chr2	145279216	145279571	MajorDMR-18-28628	2
chr2	145282470	145282611	MajorDMR-18-28629	2
chr2	145289735	145289802	MajorDMR-18-28630	3
chr2	145440816	145441107	MajorDMR-18-28631	3
chr2	145465441	145465449	MajorDMR-18-28632	2
chr2	145617327	145617770	MajorDMR-18-28633	4
chr2	145719857	145720068	MajorDMR-18-28634	3
chr2	145780394	145780639	MajorDMR-18-28635	3
chr2	145808330	145808514	MajorDMR-18-28636	2
chr2	145925523	145925869	MajorDMR-18-28637	6
chr2	145926387	145926505	MajorDMR-18-28638	2
chr2	145947369	145947379	MajorDMR-18-28639	2
chr2	146352975	146353098	MajorDMR-18-28640	2
chr2	146390689	146390748	MajorDMR-18-28641	2
chr2	146684988	146685229	MajorDMR-18-28642	4
chr2	147015776	147015986	MajorDMR-18-28643	2
chr2	147150600	147150741	MajorDMR-18-28644	3
chr2	147578417	147578495	MajorDMR-18-28645	3
chr2	147697632	147698119	MajorDMR-18-28646	4
chr2	148123288	148123887	MajorDMR-18-28647	6
chr2	148696727	148696849	MajorDMR-18-28648	5
chr2	148796943	148797081	MajorDMR-18-28649	3
chr2	148996184	148996300	MajorDMR-18-28650	2
chr2	149129114	149129284	MajorDMR-18-28651	2
chr2	149206625	149206657	MajorDMR-18-28652	2
chr2	149292124	149292595	MajorDMR-18-28653	10
chr2	149398336	149398574	MajorDMR-18-28654	3
chr2	149478074	149478403	MajorDMR-18-28655	12
chr2	149488603	149489097	MajorDMR-18-28656	2
chr2	149553120	149553166	MajorDMR-18-28657	2
chr2	149634891	149634930	MajorDMR-18-28658	3
chr2	149635582	149636282	MajorDMR-18-28659	4
chr2	149643143	149643429	MajorDMR-18-28660	4
chr2	149648885	149648990	MajorDMR-18-28661	2
chr2	149660977	149662025	MajorDMR-18-28662	8
chr2	149671206	149671265	MajorDMR-18-28663	3
chr2	149674437	149674475	MajorDMR-18-28664	2
chr2	149679748	149680298	MajorDMR-18-28665	3
chr2	149680837	149681044	MajorDMR-18-28666	3
chr2	149682004	149682241	MajorDMR-18-28667	2
chr2	149684345	149684677	MajorDMR-18-28668	11
chr2	149686583	149687382	MajorDMR-18-28669	5
chr2	149687998	149688636	MajorDMR-18-28670	6
chr2	149792522	149792528	MajorDMR-18-28671	2
chr2	149799783	149799901	MajorDMR-18-28672	3
chr2	149804824	149805765	MajorDMR-18-28673	9
chr2	149808187	149808464	MajorDMR-18-28674	2
chr2	149809325	149809892	MajorDMR-18-28675	4
chr2	149810567	149811352	MajorDMR-18-28676	6
chr2	149812286	149812830	MajorDMR-18-28677	5
chr2	149817271	149817465	MajorDMR-18-28678	4
chr2	149820057	149820196	MajorDMR-18-28679	3
chr2	149823669	149826775	MajorDMR-18-28680	26
chr2	149830481	149830533	MajorDMR-18-28681	2
chr2	149831089	149831395	MajorDMR-18-28682	2
chr2	149833680	149835291	MajorDMR-18-28683	12
chr2	149837919	149838075	MajorDMR-18-28684	3
chr2	149838997	149839440	MajorDMR-18-28685	2
chr2	149850067	149850107	MajorDMR-18-28686	2
chr2	149853253	149856604	MajorDMR-18-28687	23
chr2	149857314	149857819	MajorDMR-18-28688	6
chr2	149858585	149860809	MajorDMR-18-28689	49
chr2	149865832	149866446	MajorDMR-18-28690	4
chr2	149869201	149869880	MajorDMR-18-28691	3
chr2	149873664	149873849	MajorDMR-18-28692	5
chr2	149880620	149880886	MajorDMR-18-28693	2
chr2	149885013	149885034	MajorDMR-18-28694	2
chr2	149895762	149895808	MajorDMR-18-28695	2
chr2	150058346	150058458	MajorDMR-18-28696	2
chr2	150099212	150099340	MajorDMR-18-28697	3
chr2	150102971	150103023	MajorDMR-18-28698	2
chr2	150123818	150124236	MajorDMR-18-28699	6
chr2	150346506	150346657	MajorDMR-18-28700	5
chr2	150400801	150400882	MajorDMR-18-28701	2
chr2	150430342	150430616	MajorDMR-18-28702	2
chr2	150440439	150440512	MajorDMR-18-28703	2
chr2	150442325	150442751	MajorDMR-18-28704	2
chr2	150639058	150639107	MajorDMR-18-28705	2
chr2	150906192	150906372	MajorDMR-18-28706	4
chr2	151085398	151085779	MajorDMR-18-28707	3
chr2	151196687	151196831	MajorDMR-18-28708	2
chr2	151340425	151341185	MajorDMR-18-28709	3
chr2	151444488	151444924	MajorDMR-18-28710	2
chr2	151941644	151941794	MajorDMR-18-28711	3
chr2	151943968	151944395	MajorDMR-18-28712	5
chr2	152013471	152013790	MajorDMR-18-28713	3
chr2	152038151	152038190	MajorDMR-18-28714	2
chr2	152066688	152066994	MajorDMR-18-28715	7
chr2	152095037	152095156	MajorDMR-18-28716	2
chr2	152136959	152137107	MajorDMR-18-28717	2
chr2	152172071	152172175	MajorDMR-18-28718	3
chr2	152344102	152344181	MajorDMR-18-28719	2
chr2	152400881	152401270	MajorDMR-18-28720	7
chr2	152424920	152425630	MajorDMR-18-28721	10
chr2	152526542	152527626	MajorDMR-18-28722	14
chr2	152664035	152664407	MajorDMR-18-28723	2
chr2	152682846	152683667	MajorDMR-18-28724	4
chr2	152700800	152701632	MajorDMR-18-28725	5
chr2	152732516	152733121	MajorDMR-18-28726	5
chr2	152739822	152740198	MajorDMR-18-28727	7
chr2	152756946	152757547	MajorDMR-18-28728	7
chr2	152762571	152762661	MajorDMR-18-28729	2
chr2	152773051	152773519	MajorDMR-18-28730	3
chr2	152774927	152775218	MajorDMR-18-28731	2
chr2	152783885	152784612	MajorDMR-18-28732	7
chr2	152804454	152804656	MajorDMR-18-28733	4
chr2	152815735	152815918	MajorDMR-18-28734	2
chr2	152824514	152824844	MajorDMR-18-28735	6
chr2	152827491	152828305	MajorDMR-18-28736	14
chr2	152849656	152849908	MajorDMR-18-28737	2
chr2	152858082	152858764	MajorDMR-18-28738	9
chr2	152859815	152860183	MajorDMR-18-28739	5
chr2	152872423	152872636	MajorDMR-18-28740	3
chr2	152873156	152873193	MajorDMR-18-28741	2
chr2	152882730	152882798	MajorDMR-18-28742	2
chr2	152884888	152885207	MajorDMR-18-28743	5
chr2	152888531	152888741	MajorDMR-18-28744	2
chr2	152889746	152890763	MajorDMR-18-28745	11
chr2	152893859	152894010	MajorDMR-18-28746	4
chr2	152894817	152895115	MajorDMR-18-28747	5
chr2	152902274	152903082	MajorDMR-18-28748	5
chr2	152903675	152903735	MajorDMR-18-28749	2
chr2	152919149	152919621	MajorDMR-18-28750	7
chr2	152920320	152920750	MajorDMR-18-28751	5
chr2	152927441	152928032	MajorDMR-18-28752	5
chr2	152929727	152930366	MajorDMR-18-28753	5
chr2	152934615	152935084	MajorDMR-18-28754	5
chr2	152945147	152945552	MajorDMR-18-28755	3
chr2	152948168	152948477	MajorDMR-18-28756	2
chr2	152952889	152954319	MajorDMR-18-28757	18
chr2	153001435	153001443	MajorDMR-18-28758	2
chr2	153011313	153011977	MajorDMR-18-28759	4
chr2	153075716	153076107	MajorDMR-18-28760	2
chr2	153212441	153212489	MajorDMR-18-28761	3
chr2	153250723	153250787	MajorDMR-18-28762	4
chr2	153252216	153252279	MajorDMR-18-28763	2
chr2	153315457	153315801	MajorDMR-18-28764	2
chr2	153323346	153324004	MajorDMR-18-28765	7
chr2	153334350	153334421	MajorDMR-18-28766	2
chr2	153348848	153348918	MajorDMR-18-28767	3
chr2	153356074	153356083	MajorDMR-18-28768	2
chr2	153402871	153403229	MajorDMR-18-28769	4
chr2	153412250	153412523	MajorDMR-18-28770	3
chr2	153417547	153417558	MajorDMR-18-28771	2
chr2	153429968	153430049	MajorDMR-18-28772	2
chr2	153445753	153445907	MajorDMR-18-28773	2
chr2	153451493	153451751	MajorDMR-18-28774	2
chr2	153460901	153461044	MajorDMR-18-28775	5
chr2	153476699	153477051	MajorDMR-18-28776	6
chr2	153861913	153861997	MajorDMR-18-28777	4
chr2	153870290	153870386	MajorDMR-18-28778	2
chr2	153885293	153885670	MajorDMR-18-28779	3
chr2	154057586	154057599	MajorDMR-18-28780	2
chr2	154366735	154366772	MajorDMR-18-28781	2
chr2	154492613	154492619	MajorDMR-18-28782	2
chr2	154820172	154820434	MajorDMR-18-28783	2
chr2	155220903	155221227	MajorDMR-18-28784	3
chr2	155258649	155258868	MajorDMR-18-28785	4
chr2	155342857	155343434	MajorDMR-18-28786	4
chr2	155549462	155550455	MajorDMR-18-28787	11
chr2	155552996	155553869	MajorDMR-18-28788	6
chr2	155557043	155557451	MajorDMR-18-28789	2
chr2	155558141	155558383	MajorDMR-18-28790	4
chr2	155560163	155560304	MajorDMR-18-28791	2
chr2	155561408	155561781	MajorDMR-18-28792	2
chr2	155564518	155564804	MajorDMR-18-28793	3
chr2	155565932	155566301	MajorDMR-18-28794	6
chr2	155566836	155567575	MajorDMR-18-28795	4
chr2	155569675	155569930	MajorDMR-18-28796	2
chr2	155575668	155576228	MajorDMR-18-28797	3
chr2	155577120	155578080	MajorDMR-18-28798	5
chr2	155585282	155585760	MajorDMR-18-28799	2
chr2	155628800	155628975	MajorDMR-18-28800	3
chr2	155632956	155634335	MajorDMR-18-28801	9
chr2	155648399	155648596	MajorDMR-18-28802	3
chr2	155649596	155650267	MajorDMR-18-28803	3
chr2	155693536	155693646	MajorDMR-18-28804	2
chr2	155721931	155721982	MajorDMR-18-28805	2
chr2	155847502	155847675	MajorDMR-18-28806	2
chr2	155874411	155874866	MajorDMR-18-28807	2
chr2	156052623	156053469	MajorDMR-18-28808	4
chr2	156080629	156080706	MajorDMR-18-28809	2
chr2	157176218	157176613	MajorDMR-18-28810	7
chr2	157178615	157180145	MajorDMR-18-28811	40
chr2	157183337	157183746	MajorDMR-18-28812	4
chr2	157184323	157187188	MajorDMR-18-28813	55
chr2	157188414	157188430	MajorDMR-18-28814	2
chr2	157675740	157675902	MajorDMR-18-28815	2
chr2	157979450	157979667	MajorDMR-18-28816	5
chr2	158030123	158030554	MajorDMR-18-28817	4
chr2	158097373	158097606	MajorDMR-18-28818	6
chr2	158140061	158140069	MajorDMR-18-28819	2
chr2	158155462	158155496	MajorDMR-18-28820	3
chr2	158298435	158298456	MajorDMR-18-28821	3
chr2	158598692	158598971	MajorDMR-18-28822	7
chr2	158665616	158666125	MajorDMR-18-28823	5
chr2	158733598	158733972	MajorDMR-18-28824	2
chr2	158760055	158760781	MajorDMR-18-28825	7
chr2	158787817	158787900	MajorDMR-18-28826	2
chr2	158792203	158792321	MajorDMR-18-28827	2
chr2	158845756	158845791	MajorDMR-18-28828	2
chr2	158903119	158903617	MajorDMR-18-28829	4
chr2	159127166	159127438	MajorDMR-18-28830	3
chr2	159491365	159491610	MajorDMR-18-28831	2
chr2	159521477	159522206	MajorDMR-18-28832	8
chr2	159522939	159523021	MajorDMR-18-28833	5
chr2	159631324	159631779	MajorDMR-18-28834	3
chr2	159758228	159758435	MajorDMR-18-28835	10
chr2	159788825	159788863	MajorDMR-18-28836	2
chr2	159822293	159822535	MajorDMR-18-28837	3
chr2	160053915	160054015	MajorDMR-18-28838	2
chr2	160067863	160068152	MajorDMR-18-28839	2
chr2	160072833	160072870	MajorDMR-18-28840	2
chr2	160074295	160074423	MajorDMR-18-28841	3
chr2	160089312	160089479	MajorDMR-18-28842	2
chr2	160141553	160141706	MajorDMR-18-28843	3
chr2	160142302	160142466	MajorDMR-18-28844	5
chr2	160272155	160272254	MajorDMR-18-28845	2
chr2	160491922	160491980	MajorDMR-18-28846	2
chr2	160562767	160563304	MajorDMR-18-28847	5
chr2	160601287	160601670	MajorDMR-18-28848	3
chr2	160618300	160618538	MajorDMR-18-28849	2
chr2	160919459	160919472	MajorDMR-18-28850	4
chr2	161080547	161080873	MajorDMR-18-28851	4
chr2	161143260	161143344	MajorDMR-18-28852	2
chr2	161211447	161211528	MajorDMR-18-28853	4
chr2	161237319	161237333	MajorDMR-18-28854	2
chr2	161299103	161299332	MajorDMR-18-28855	4
chr2	161326203	161326684	MajorDMR-18-28856	3
chr2	161350951	161351287	MajorDMR-18-28857	4
chr2	161509800	161509877	MajorDMR-18-28858	2
chr2	161767352	161767429	MajorDMR-18-28859	2
chr2	161851328	161851345	MajorDMR-18-28860	3
chr2	161979428	161980306	MajorDMR-18-28861	4
chr2	162018137	162018217	MajorDMR-18-28862	2
chr2	162074592	162074673	MajorDMR-18-28863	3
chr2	162093535	162093613	MajorDMR-18-28864	3
chr2	162101574	162101639	MajorDMR-18-28865	5
chr2	162271677	162272901	MajorDMR-18-28866	23
chr2	162274105	162274766	MajorDMR-18-28867	6
chr2	162275533	162280010	MajorDMR-18-28868	66
chr2	162280809	162281676	MajorDMR-18-28869	16
chr2	162282329	162285222	MajorDMR-18-28870	75
chr2	162482615	162482637	MajorDMR-18-28871	2
chr2	162483379	162484110	MajorDMR-18-28872	4
chr2	162488323	162489133	MajorDMR-18-28873	3
chr2	162503436	162503623	MajorDMR-18-28874	3
chr2	162570321	162570459	MajorDMR-18-28875	2
chr2	162603396	162603475	MajorDMR-18-28876	3
chr2	162652264	162652740	MajorDMR-18-28877	2
chr2	162682107	162682331	MajorDMR-18-28878	2
chr2	162696582	162696630	MajorDMR-18-28879	2
chr2	162779575	162779708	MajorDMR-18-28880	2
chr2	162804031	162804110	MajorDMR-18-28881	2
chr2	162828140	162828527	MajorDMR-18-28882	8
chr2	162839578	162839983	MajorDMR-18-28883	4
chr2	162854936	162856085	MajorDMR-18-28884	9
chr2	162878124	162878320	MajorDMR-18-28885	2
chr2	162879172	162879306	MajorDMR-18-28886	2
chr2	162890757	162891322	MajorDMR-18-28887	10
chr2	162945447	162945599	MajorDMR-18-28888	3
chr2	162975396	162975452	MajorDMR-18-28889	2
chr2	163027559	163027570	MajorDMR-18-28890	2
chr2	163053169	163053399	MajorDMR-18-28891	5
chr2	163201766	163201909	MajorDMR-18-28892	4
chr2	163211490	163211511	MajorDMR-18-28893	2
chr2	163238360	163238892	MajorDMR-18-28894	4
chr2	163242244	163242350	MajorDMR-18-28895	2
chr2	163279986	163280168	MajorDMR-18-28896	2
chr2	163331911	163331949	MajorDMR-18-28897	2
chr2	163335479	163335545	MajorDMR-18-28898	3
chr2	163416589	163416769	MajorDMR-18-28899	4
chr2	163492262	163492951	MajorDMR-18-28900	6
chr2	163566648	163567623	MajorDMR-18-28901	5
chr2	163589509	163589647	MajorDMR-18-28902	2
chr2	163640027	163640170	MajorDMR-18-28903	3
chr2	163693154	163693560	MajorDMR-18-28904	3
chr2	163694061	163694486	MajorDMR-18-28905	5
chr2	163696391	163696526	MajorDMR-18-28906	2
chr2	163895851	163895947	MajorDMR-18-28907	2
chr2	163911062	163911135	MajorDMR-18-28908	2
chr2	164011894	164011919	MajorDMR-18-28909	2
chr2	164349801	164349989	MajorDMR-18-28910	3
chr2	164658903	164659208	MajorDMR-18-28911	3
chr2	164733327	164733376	MajorDMR-18-28912	2
chr2	164885398	164885785	MajorDMR-18-28913	4
chr2	164902880	164903144	MajorDMR-18-28914	2
chr2	164990887	164991222	MajorDMR-18-28915	3
chr2	165477012	165477105	MajorDMR-18-28916	2
chr2	165596500	165596746	MajorDMR-18-28917	3
chr2	165668352	165668707	MajorDMR-18-28918	2
chr2	165999841	166000040	MajorDMR-18-28919	5
chr2	166027073	166027334	MajorDMR-18-28920	2
chr2	166096662	166098092	MajorDMR-18-28921	6
chr2	166151446	166151819	MajorDMR-18-28922	4
chr2	166183629	166183774	MajorDMR-18-28923	2
chr2	166221337	166221433	MajorDMR-18-28924	2
chr2	166351414	166351760	MajorDMR-18-28925	2
chr2	166355756	166356108	MajorDMR-18-28926	5
chr2	166364351	166364752	MajorDMR-18-28927	5
chr2	166374302	166374366	MajorDMR-18-28928	2
chr2	166387071	166387361	MajorDMR-18-28929	2
chr2	166405322	166406082	MajorDMR-18-28930	4
chr2	166408110	166408241	MajorDMR-18-28931	2
chr2	166422674	166422715	MajorDMR-18-28932	2
chr2	166429243	166429257	MajorDMR-18-28933	2
chr2	166432831	166433259	MajorDMR-18-28934	4
chr2	166465946	166466328	MajorDMR-18-28935	3
chr2	166485654	166485805	MajorDMR-18-28936	2
chr2	166486605	166486785	MajorDMR-18-28937	3
chr2	166508053	166508061	MajorDMR-18-28938	2
chr2	166535291	166536009	MajorDMR-18-28939	14
chr2	166618287	166618472	MajorDMR-18-28940	5
chr2	166651177	166651294	MajorDMR-18-28941	4
chr2	166758295	166758849	MajorDMR-18-28942	7
chr2	166939468	166939495	MajorDMR-18-28943	2
chr2	166951187	166951282	MajorDMR-18-28944	2
chr2	166968294	166968469	MajorDMR-18-28945	2
chr2	166982669	166983822	MajorDMR-18-28946	9
chr2	167233226	167233320	MajorDMR-18-28947	2
chr2	168044745	168045041	MajorDMR-18-28948	4
chr2	168152139	168152360	MajorDMR-18-28949	2
chr2	168244897	168245076	MajorDMR-18-28950	2
chr2	168245787	168246106	MajorDMR-18-28951	4
chr2	168279951	168281396	MajorDMR-18-28952	6
chr2	168292188	168292237	MajorDMR-18-28953	2
chr2	168428256	168429146	MajorDMR-18-28954	7
chr2	168566916	168566927	MajorDMR-18-28955	2
chr2	168607386	168607560	MajorDMR-18-28956	2
chr2	168635764	168635813	MajorDMR-18-28957	2
chr2	168898507	168898873	MajorDMR-18-28958	2
chr2	168974635	168974681	MajorDMR-18-28959	2
chr2	168977543	168977570	MajorDMR-18-28960	2
chr2	169027581	169027870	MajorDMR-18-28961	4
chr2	169306861	169307156	MajorDMR-18-28962	7
chr2	169314060	169315052	MajorDMR-18-28963	11
chr2	169315571	169315771	MajorDMR-18-28964	3
chr2	169339350	169339814	MajorDMR-18-28965	4
chr2	169372201	169372301	MajorDMR-18-28966	2
chr2	169374483	169374556	MajorDMR-18-28967	2
chr2	169378061	169378527	MajorDMR-18-28968	4
chr2	169386734	169386969	MajorDMR-18-28969	2
chr2	169388052	169388070	MajorDMR-18-28970	2
chr2	169394930	169395404	MajorDMR-18-28971	3
chr2	169420732	169420810	MajorDMR-18-28972	2
chr2	169421970	169421993	MajorDMR-18-28973	2
chr2	169468073	169468084	MajorDMR-18-28974	2
chr2	169527769	169528071	MajorDMR-18-28975	2
chr2	169574446	169574467	MajorDMR-18-28976	2
chr2	169587763	169588200	MajorDMR-18-28977	3
chr2	169591717	169591995	MajorDMR-18-28978	2
chr2	169668174	169668628	MajorDMR-18-28979	3
chr2	169769105	169769122	MajorDMR-18-28980	2
chr2	170336649	170336783	MajorDMR-18-28981	2
chr2	170447494	170447564	MajorDMR-18-28982	2
chr2	170591437	170592000	MajorDMR-18-28983	5
chr2	170593141	170593805	MajorDMR-18-28984	3
chr2	170680590	170680665	MajorDMR-18-28985	2
chr2	170700155	170700580	MajorDMR-18-28986	2
chr2	170702012	170702041	MajorDMR-18-28987	10
chr2	170748418	170748475	MajorDMR-18-28988	2
chr2	170757297	170757465	MajorDMR-18-28989	3
chr2	170760491	170760997	MajorDMR-18-28990	3
chr2	170769475	170769805	MajorDMR-18-28991	2
chr2	170790374	170790610	MajorDMR-18-28992	2
chr2	170855954	170856362	MajorDMR-18-28993	2
chr2	170870435	170870518	MajorDMR-18-28994	2
chr2	170875973	170876155	MajorDMR-18-28995	4
chr2	171115015	171115238	MajorDMR-18-28996	3
chr2	171134683	171135127	MajorDMR-18-28997	4
chr2	171166946	171167091	MajorDMR-18-28998	2
chr2	171178616	171178623	MajorDMR-18-28999	2
chr2	171323965	171324286	MajorDMR-18-29000	2
chr2	171569159	171570441	MajorDMR-18-29001	58
chr2	171574001	171575586	MajorDMR-18-29002	28
chr2	171660832	171660845	MajorDMR-18-29003	2
chr2	171670668	171671995	MajorDMR-18-29004	45
chr2	171675577	171679377	MajorDMR-18-29005	141
chr2	171683964	171684681	MajorDMR-18-29006	3
chr2	171717380	171717597	MajorDMR-18-29007	3
chr2	171806806	171807005	MajorDMR-18-29008	2
chr2	171822681	171822701	MajorDMR-18-29009	2
chr2	171943782	171943836	MajorDMR-18-29010	3
chr2	171962703	171962851	MajorDMR-18-29011	2
chr2	172014655	172015065	MajorDMR-18-29012	3
chr2	172018245	172018545	MajorDMR-18-29013	5
chr2	172172155	172172702	MajorDMR-18-29014	4
chr2	172174128	172174496	MajorDMR-18-29015	3
chr2	172176140	172176217	MajorDMR-18-29016	2
chr2	172203846	172203975	MajorDMR-18-29017	4
chr2	172273438	172273776	MajorDMR-18-29018	2
chr2	172289147	172289188	MajorDMR-18-29019	2
chr2	172655079	172655361	MajorDMR-18-29020	4
chr2	172666977	172667252	MajorDMR-18-29021	4
chr2	172669877	172669963	MajorDMR-18-29022	2
chr2	172670713	172670962	MajorDMR-18-29023	3
chr2	172671467	172671752	MajorDMR-18-29024	5
chr2	172748248	172748445	MajorDMR-18-29025	3
chr2	172751244	172751466	MajorDMR-18-29026	7
chr2	172862312	172863054	MajorDMR-18-29027	4
chr2	172863737	172864021	MajorDMR-18-29028	7
chr2	172920578	172920629	MajorDMR-18-29029	2
chr2	172945026	172945970	MajorDMR-18-29030	34
chr2	172946502	172948200	MajorDMR-18-29031	10
chr2	172953638	172955970	MajorDMR-18-29032	13
chr2	172956536	172956794	MajorDMR-18-29033	4
chr2	172957425	172957684	MajorDMR-18-29034	3
chr2	172958357	172958739	MajorDMR-18-29035	3
chr2	172962353	172962721	MajorDMR-18-29036	6
chr2	172965646	172966068	MajorDMR-18-29037	3
chr2	173037794	173037801	MajorDMR-18-29038	2
chr2	173080152	173080181	MajorDMR-18-29039	2
chr2	173095477	173096051	MajorDMR-18-29040	8
chr2	173293235	173294333	MajorDMR-18-29041	23
chr2	173349157	173349187	MajorDMR-18-29042	2
chr2	173419824	173420131	MajorDMR-18-29043	7
chr2	173421758	173422339	MajorDMR-18-29044	5
chr2	173458559	173458955	MajorDMR-18-29045	7
chr2	173491869	173492034	MajorDMR-18-29046	2
chr2	173549791	173549818	MajorDMR-18-29047	2
chr2	173550432	173550913	MajorDMR-18-29048	6
chr2	173557935	173558031	MajorDMR-18-29049	2
chr2	173562848	173563152	MajorDMR-18-29050	2
chr2	173567152	173567651	MajorDMR-18-29051	4
chr2	173599627	173600094	MajorDMR-18-29052	6
chr2	173601517	173602324	MajorDMR-18-29053	8
chr2	173647331	173647434	MajorDMR-18-29054	3
chr2	173655208	173655241	MajorDMR-18-29055	2
chr2	173701463	173701483	MajorDMR-18-29056	2
chr2	173754429	173755139	MajorDMR-18-29057	8
chr2	173763566	173763952	MajorDMR-18-29058	2
chr2	173782584	173782924	MajorDMR-18-29059	3
chr2	173786456	173787029	MajorDMR-18-29060	7
chr2	173787869	173788122	MajorDMR-18-29061	2
chr2	173792878	173793775	MajorDMR-18-29062	8
chr2	173834763	173834828	MajorDMR-18-29063	2
chr2	173842783	173842849	MajorDMR-18-29064	2
chr2	173849997	173850416	MajorDMR-18-29065	2
chr2	173858845	173858890	MajorDMR-18-29066	2
chr2	173860286	173860750	MajorDMR-18-29067	3
chr2	173886704	173886797	MajorDMR-18-29068	2
chr2	173893110	173893631	MajorDMR-18-29069	5
chr2	173913676	173913849	MajorDMR-18-29070	2
chr2	173940058	173940278	MajorDMR-18-29071	5
chr2	174048419	174048579	MajorDMR-18-29072	2
chr2	174081835	174083212	MajorDMR-18-29073	23
chr2	174104261	174104434	MajorDMR-18-29074	2
chr2	174220656	174220916	MajorDMR-18-29075	2
chr2	174223408	174224228	MajorDMR-18-29076	8
chr2	174267069	174267557	MajorDMR-18-29077	2
chr2	174280576	174281210	MajorDMR-18-29078	16
chr2	174854044	174854495	MajorDMR-18-29079	5
chr2	174855144	174855416	MajorDMR-18-29080	3
chr2	175025584	175025786	MajorDMR-18-29081	2
chr2	175097220	175097563	MajorDMR-18-29082	3
chr2	175112449	175112638	MajorDMR-18-29083	4
chr2	175190730	175190745	MajorDMR-18-29084	2
chr2	175193804	175194124	MajorDMR-18-29085	6
chr2	175197702	175197941	MajorDMR-18-29086	4
chr2	175198833	175199260	MajorDMR-18-29087	7
chr2	175202910	175203717	MajorDMR-18-29088	4
chr2	175204248	175204803	MajorDMR-18-29089	5
chr2	175205820	175205991	MajorDMR-18-29090	3
chr2	175207465	175208352	MajorDMR-18-29091	6
chr2	175208962	175209509	MajorDMR-18-29092	4
chr2	175214993	175215175	MajorDMR-18-29093	3
chr2	175309588	175309625	MajorDMR-18-29094	2
chr2	175311265	175311342	MajorDMR-18-29095	2
chr2	175386816	175387251	MajorDMR-18-29096	4
chr2	175618183	175618198	MajorDMR-18-29097	2
chr2	175619208	175619272	MajorDMR-18-29098	3
chr2	175637240	175638175	MajorDMR-18-29099	4
chr2	175643275	175643319	MajorDMR-18-29100	2
chr2	175646743	175647058	MajorDMR-18-29101	7
chr2	175649648	175649736	MajorDMR-18-29102	2
chr2	175651289	175651423	MajorDMR-18-29103	2
chr2	175652651	175652746	MajorDMR-18-29104	2
chr2	175653390	175653738	MajorDMR-18-29105	2
chr2	175655916	175656069	MajorDMR-18-29106	3
chr2	175657822	175658089	MajorDMR-18-29107	2
chr2	175660000	175660592	MajorDMR-18-29108	4
chr2	175662305	175662586	MajorDMR-18-29109	3
chr2	175666526	175667187	MajorDMR-18-29110	3
chr2	175685422	175685663	MajorDMR-18-29111	3
chr2	175690909	175691686	MajorDMR-18-29112	5
chr2	175692414	175692433	MajorDMR-18-29113	2
chr2	175694394	175694552	MajorDMR-18-29114	3
chr2	175705284	175706238	MajorDMR-18-29115	6
chr2	175706855	175708516	MajorDMR-18-29116	19
chr2	175709020	175709533	MajorDMR-18-29117	8
chr2	175710260	175711037	MajorDMR-18-29118	5
chr2	175746168	175746568	MajorDMR-18-29119	3
chr2	175767447	175767455	MajorDMR-18-29120	2
chr2	175776057	175776097	MajorDMR-18-29121	2
chr2	175870611	175871095	MajorDMR-18-29122	6
chr2	175872562	175872574	MajorDMR-18-29123	2
chr2	175913131	175913876	MajorDMR-18-29124	4
chr2	176007245	176007550	MajorDMR-18-29125	5
chr2	176030848	176031128	MajorDMR-18-29126	5
chr2	176042818	176043122	MajorDMR-18-29127	2
chr2	176045221	176045499	MajorDMR-18-29128	2
chr2	176177000	176177148	MajorDMR-18-29129	2
chr2	176504622	176504794	MajorDMR-18-29130	2
chr2	176720759	176721454	MajorDMR-18-29131	4
chr2	176736125	176736385	MajorDMR-18-29132	3
chr2	176769093	176769662	MajorDMR-18-29133	3
chr2	176794628	176794682	MajorDMR-18-29134	2
chr2	176885268	176885444	MajorDMR-18-29135	3
chr2	176989895	176989936	MajorDMR-18-29136	2
chr2	176993114	176993321	MajorDMR-18-29137	4
chr2	176999287	176999735	MajorDMR-18-29138	2
chr2	177004011	177004804	MajorDMR-18-29139	4
chr2	177017723	177017798	MajorDMR-18-29140	2
chr2	177018954	177019021	MajorDMR-18-29141	2
chr2	177037530	177038618	MajorDMR-18-29142	13
chr2	177040063	177040233	MajorDMR-18-29143	7
chr2	177043797	177043808	MajorDMR-18-29144	2
chr2	177051358	177051960	MajorDMR-18-29145	12
chr2	177056041	177056841	MajorDMR-18-29146	5
chr2	177329698	177330288	MajorDMR-18-29147	6
chr2	177477629	177477725	MajorDMR-18-29148	2
chr2	177484300	177484416	MajorDMR-18-29149	3
chr2	177501883	177502086	MajorDMR-18-29150	2
chr2	177547181	177547721	MajorDMR-18-29151	3
chr2	177629644	177629780	MajorDMR-18-29152	3
chr2	177640778	177640803	MajorDMR-18-29153	2
chr2	177644715	177645236	MajorDMR-18-29154	5
chr2	177677926	177678047	MajorDMR-18-29155	2
chr2	177681907	177682200	MajorDMR-18-29156	6
chr2	178008182	178008505	MajorDMR-18-29157	4
chr2	178012211	178013216	MajorDMR-18-29158	7
chr2	178224910	178225258	MajorDMR-18-29159	3
chr2	178258200	178258459	MajorDMR-18-29160	2
chr2	178490855	178491228	MajorDMR-18-29161	3
chr2	178496535	178496937	MajorDMR-18-29162	2
chr2	178997379	178997567	MajorDMR-18-29163	6
chr2	179060826	179061184	MajorDMR-18-29164	4
chr2	179061725	179061819	MajorDMR-18-29165	2
chr2	179068194	179068224	MajorDMR-18-29166	3
chr2	179078911	179079213	MajorDMR-18-29167	3
chr2	179081434	179081451	MajorDMR-18-29168	2
chr2	179109662	179110343	MajorDMR-18-29169	7
chr2	179114497	179115471	MajorDMR-18-29170	7
chr2	179116026	179116736	MajorDMR-18-29171	5
chr2	179130711	179131259	MajorDMR-18-29172	7
chr2	179188431	179189069	MajorDMR-18-29173	10
chr2	179189707	179189988	MajorDMR-18-29174	3
chr2	179258604	179259300	MajorDMR-18-29175	6
chr2	179260992	179261087	MajorDMR-18-29176	4
chr2	179278006	179278076	MajorDMR-18-29177	3
chr2	179316705	179316913	MajorDMR-18-29178	9
chr2	179344467	179344665	MajorDMR-18-29179	4
chr2	179388805	179389536	MajorDMR-18-29180	6
chr2	179711250	179711311	MajorDMR-18-29181	2
chr2	179728621	179728849	MajorDMR-18-29182	5
chr2	179742774	179742829	MajorDMR-18-29183	2
chr2	179759952	179760324	MajorDMR-18-29184	3
chr2	179774935	179774954	MajorDMR-18-29185	2
chr2	180060613	180060976	MajorDMR-18-29186	4
chr2	180079453	180079779	MajorDMR-18-29187	2
chr2	180122903	180123408	MajorDMR-18-29188	3
chr2	180126986	180127357	MajorDMR-18-29189	2
chr2	180213546	180213680	MajorDMR-18-29190	3
chr2	180220788	180220906	MajorDMR-18-29191	4
chr2	180296166	180296419	MajorDMR-18-29192	3
chr2	180297625	180297945	MajorDMR-18-29193	4
chr2	180325474	180325500	MajorDMR-18-29194	2
chr2	180420554	180420812	MajorDMR-18-29195	5
chr2	180435588	180435636	MajorDMR-18-29196	2
chr2	180541717	180542523	MajorDMR-18-29197	4
chr2	180546742	180547218	MajorDMR-18-29198	2
chr2	180551655	180551961	MajorDMR-18-29199	2
chr2	180610205	180610267	MajorDMR-18-29200	2
chr2	180611024	180612013	MajorDMR-18-29201	5
chr2	180633643	180634064	MajorDMR-18-29202	2
chr2	180702388	180703337	MajorDMR-18-29203	6
chr2	180722100	180722208	MajorDMR-18-29204	3
chr2	180724567	180725265	MajorDMR-18-29205	9
chr2	180727046	180728211	MajorDMR-18-29206	11
chr2	181271000	181271227	MajorDMR-18-29207	3
chr2	182005377	182005614	MajorDMR-18-29208	2
chr2	182546465	182546636	MajorDMR-18-29209	2
chr2	182547142	182547390	MajorDMR-18-29210	2
chr2	182549564	182549575	MajorDMR-18-29211	2
chr2	182675648	182675804	MajorDMR-18-29212	2
chr2	182837725	182837756	MajorDMR-18-29213	2
chr2	183051219	183051603	MajorDMR-18-29214	3
chr2	183183792	183183818	MajorDMR-18-29215	2
chr2	183280949	183281163	MajorDMR-18-29216	2
chr2	183385643	183386144	MajorDMR-18-29217	2
chr2	183386686	183386929	MajorDMR-18-29218	2
chr2	183413064	183413119	MajorDMR-18-29219	2
chr2	183514116	183514135	MajorDMR-18-29220	2
chr2	183581865	183582339	MajorDMR-18-29221	4
chr2	183846373	183846632	MajorDMR-18-29222	2
chr2	183922493	183922552	MajorDMR-18-29223	2
chr2	183927493	183928067	MajorDMR-18-29224	3
chr2	183944320	183944576	MajorDMR-18-29225	4
chr2	183959000	183959113	MajorDMR-18-29226	2
chr2	183988341	183988655	MajorDMR-18-29227	5
chr2	184025921	184026021	MajorDMR-18-29228	2
chr2	184084775	184084923	MajorDMR-18-29229	2
chr2	184272494	184272858	MajorDMR-18-29230	3
chr2	184356484	184356546	MajorDMR-18-29231	2
chr2	184480267	184480650	MajorDMR-18-29232	2
chr2	184932036	184932419	MajorDMR-18-29233	2
chr2	185464892	185464904	MajorDMR-18-29234	2
chr2	185592677	185593021	MajorDMR-18-29235	5
chr2	185594392	185594638	MajorDMR-18-29236	3
chr2	185994022	185994118	MajorDMR-18-29237	2
chr2	186067218	186067270	MajorDMR-18-29238	2
chr2	187214363	187214414	MajorDMR-18-29239	2
chr2	187558318	187558356	MajorDMR-18-29240	3
chr2	187560912	187561244	MajorDMR-18-29241	2
chr2	187571274	187572315	MajorDMR-18-29242	5
chr2	187586187	187586229	MajorDMR-18-29243	2
chr2	187593812	187593882	MajorDMR-18-29244	2
chr2	187595447	187595580	MajorDMR-18-29245	2
chr2	187714325	187714660	MajorDMR-18-29246	3
chr2	187720037	187720643	MajorDMR-18-29247	7
chr2	187921287	187921376	MajorDMR-18-29248	2
chr2	187994572	187995032	MajorDMR-18-29249	3
chr2	188015479	188015531	MajorDMR-18-29250	2
chr2	188185591	188185632	MajorDMR-18-29251	2
chr2	188295136	188295164	MajorDMR-18-29252	2
chr2	188483308	188483496	MajorDMR-18-29253	2
chr2	188668727	188668763	MajorDMR-18-29254	2
chr2	188911184	188911223	MajorDMR-18-29255	2
chr2	190272011	190272121	MajorDMR-18-29256	2
chr2	190700492	190701169	MajorDMR-18-29257	4
chr2	191148604	191148742	MajorDMR-18-29258	2
chr2	191209379	191209453	MajorDMR-18-29259	3
chr2	191398543	191398812	MajorDMR-18-29260	2
chr2	191410291	191410588	MajorDMR-18-29261	2
chr2	191443215	191443362	MajorDMR-18-29262	3
chr2	191511600	191511777	MajorDMR-18-29263	4
chr2	191512469	191512720	MajorDMR-18-29264	8
chr2	191543457	191543903	MajorDMR-18-29265	3
chr2	191549742	191550346	MajorDMR-18-29266	5
chr2	191628992	191629097	MajorDMR-18-29267	2
chr2	191655554	191656666	MajorDMR-18-29268	12
chr2	191706438	191707058	MajorDMR-18-29269	8
chr2	191725817	191725927	MajorDMR-18-29270	2
chr2	191747222	191747673	MajorDMR-18-29271	3
chr2	191748262	191749119	MajorDMR-18-29272	6
chr2	191752066	191752329	MajorDMR-18-29273	3
chr2	191789617	191789907	MajorDMR-18-29274	3
chr2	191823590	191824675	MajorDMR-18-29275	4
chr2	191828175	191828598	MajorDMR-18-29276	4
chr2	191838994	191839760	MajorDMR-18-29277	6
chr2	191908479	191908516	MajorDMR-18-29278	2
chr2	191979176	191979526	MajorDMR-18-29279	4
chr2	192014927	192015011	MajorDMR-18-29280	2
chr2	192067507	192067743	MajorDMR-18-29281	2
chr2	192109475	192109670	MajorDMR-18-29282	2
chr2	192111171	192111592	MajorDMR-18-29283	5
chr2	192112182	192112703	MajorDMR-18-29284	3
chr2	192214745	192215196	MajorDMR-18-29285	3
chr2	192306296	192306962	MajorDMR-18-29286	13
chr2	192351764	192351830	MajorDMR-18-29287	2
chr2	192603613	192604057	MajorDMR-18-29288	4
chr2	192729215	192729839	MajorDMR-18-29289	3
chr2	192817289	192817319	MajorDMR-18-29290	3
chr2	193026545	193026698	MajorDMR-18-29291	2
chr2	193028592	193028959	MajorDMR-18-29292	3
chr2	193051411	193051849	MajorDMR-18-29293	6
chr2	194196359	194196617	MajorDMR-18-29294	5
chr2	195418479	195419475	MajorDMR-18-29295	6
chr2	195874226	195874346	MajorDMR-18-29296	2
chr2	196333561	196333912	MajorDMR-18-29297	2
chr2	196434784	196434819	MajorDMR-18-29298	2
chr2	196523818	196524772	MajorDMR-18-29299	8
chr2	196525335	196525664	MajorDMR-18-29300	4
chr2	196544886	196545314	MajorDMR-18-29301	5
chr2	196547957	196548133	MajorDMR-18-29302	2
chr2	197007232	197007826	MajorDMR-18-29303	3
chr2	197075878	197076136	MajorDMR-18-29304	4
chr2	197112487	197112794	MajorDMR-18-29305	2
chr2	197173309	197173426	MajorDMR-18-29306	2
chr2	197175477	197175488	MajorDMR-18-29307	2
chr2	197200024	197200134	MajorDMR-18-29308	4
chr2	197202498	197203523	MajorDMR-18-29309	7
chr2	197208379	197208539	MajorDMR-18-29310	2
chr2	197216201	197216516	MajorDMR-18-29311	3
chr2	197242310	197242349	MajorDMR-18-29312	2
chr2	197264235	197264534	MajorDMR-18-29313	2
chr2	197265061	197265071	MajorDMR-18-29314	2
chr2	197268000	197268438	MajorDMR-18-29315	2
chr2	197274626	197275259	MajorDMR-18-29316	3
chr2	197278619	197279202	MajorDMR-18-29317	7
chr2	197279964	197280110	MajorDMR-18-29318	2
chr2	197283749	197284029	MajorDMR-18-29319	4
chr2	197292428	197292872	MajorDMR-18-29320	2
chr2	197298499	197298525	MajorDMR-18-29321	2
chr2	197324402	197324696	MajorDMR-18-29322	3
chr2	197328080	197328273	MajorDMR-18-29323	2
chr2	197329349	197330449	MajorDMR-18-29324	5
chr2	197336914	197337819	MajorDMR-18-29325	5
chr2	197338689	197338790	MajorDMR-18-29326	2
chr2	197373176	197373221	MajorDMR-18-29327	2
chr2	197398081	197400548	MajorDMR-18-29328	19
chr2	197401697	197402131	MajorDMR-18-29329	2
chr2	197408366	197408558	MajorDMR-18-29330	8
chr2	197415050	197415075	MajorDMR-18-29331	2
chr2	197430771	197431634	MajorDMR-18-29332	5
chr2	197438366	197438480	MajorDMR-18-29333	5
chr2	197455461	197456076	MajorDMR-18-29334	6
chr2	197458669	197458757	MajorDMR-18-29335	3
chr2	197623638	197624293	MajorDMR-18-29336	6
chr2	197713622	197713719	MajorDMR-18-29337	2
chr2	197789515	197790013	MajorDMR-18-29338	5
chr2	197792756	197793028	MajorDMR-18-29339	4
chr2	197800403	197800468	MajorDMR-18-29340	2
chr2	197853448	197853666	MajorDMR-18-29341	2
chr2	197989576	197989763	MajorDMR-18-29342	3
chr2	197995416	197995985	MajorDMR-18-29343	3
chr2	198054511	198054730	MajorDMR-18-29344	4
chr2	198056180	198056214	MajorDMR-18-29345	2
chr2	198060231	198060478	MajorDMR-18-29346	4
chr2	198063758	198063861	MajorDMR-18-29347	2
chr2	198072573	198072751	MajorDMR-18-29348	2
chr2	198104915	198105054	MajorDMR-18-29349	4
chr2	198176200	198176493	MajorDMR-18-29350	3
chr2	198243543	198244180	MajorDMR-18-29351	7
chr2	198382129	198382486	MajorDMR-18-29352	2
chr2	198464111	198464567	MajorDMR-18-29353	9
chr2	198773880	198774179	MajorDMR-18-29354	2
chr2	198798716	198798730	MajorDMR-18-29355	2
chr2	198869528	198869753	MajorDMR-18-29356	2
chr2	199032364	199032588	MajorDMR-18-29357	3
chr2	199039996	199040171	MajorDMR-18-29358	2
chr2	199178351	199178981	MajorDMR-18-29359	5
chr2	199188753	199189138	MajorDMR-18-29360	5
chr2	199237100	199237572	MajorDMR-18-29361	4
chr2	199239608	199240060	MajorDMR-18-29362	5
chr2	199280919	199281197	MajorDMR-18-29363	2
chr2	199347961	199348056	MajorDMR-18-29364	2
chr2	199364449	199364546	MajorDMR-18-29365	3
chr2	199388455	199388707	MajorDMR-18-29366	2
chr2	199390108	199390190	MajorDMR-18-29367	2
chr2	199965191	199965343	MajorDMR-18-29368	2
chr2	200173151	200173291	MajorDMR-18-29369	5
chr2	200213734	200214020	MajorDMR-18-29370	5
chr2	200233756	200233903	MajorDMR-18-29371	3
chr2	200243306	200243336	MajorDMR-18-29372	2
chr2	200246972	200247060	MajorDMR-18-29373	5
chr2	200251421	200251433	MajorDMR-18-29374	6
chr2	200268412	200268554	MajorDMR-18-29375	2
chr2	200296503	200296519	MajorDMR-18-29376	3
chr2	200320099	200321466	MajorDMR-18-29377	28
chr2	200325189	200325330	MajorDMR-18-29378	4
chr2	200325874	200327241	MajorDMR-18-29379	32
chr2	200331010	200333802	MajorDMR-18-29380	48
chr2	200334401	200334440	MajorDMR-18-29381	2
chr2	200713198	200713782	MajorDMR-18-29382	11
chr2	200716383	200716500	MajorDMR-18-29383	2
chr2	200798122	200798174	MajorDMR-18-29384	2
chr2	200852707	200853406	MajorDMR-18-29385	10
chr2	200943482	200943837	MajorDMR-18-29386	4
chr2	200959818	200960304	MajorDMR-18-29387	2
chr2	201033967	201034234	MajorDMR-18-29388	2
chr2	201084770	201084966	MajorDMR-18-29389	3
chr2	201108659	201108807	MajorDMR-18-29390	3
chr2	201117032	201117150	MajorDMR-18-29391	2
chr2	201135974	201136258	MajorDMR-18-29392	3
chr2	201167367	201167586	MajorDMR-18-29393	2
chr2	201170383	201170427	MajorDMR-18-29394	2
chr2	201172819	201173112	MajorDMR-18-29395	4
chr2	201173802	201173933	MajorDMR-18-29396	2
chr2	201175126	201175179	MajorDMR-18-29397	3
chr2	201194452	201195978	MajorDMR-18-29398	8
chr2	201203575	201204023	MajorDMR-18-29399	6
chr2	201212844	201212974	MajorDMR-18-29400	2
chr2	201218000	201218504	MajorDMR-18-29401	4
chr2	201229031	201229063	MajorDMR-18-29402	2
chr2	201241673	201241923	MajorDMR-18-29403	4
chr2	201244859	201245107	MajorDMR-18-29404	3
chr2	201273657	201273977	MajorDMR-18-29405	9
chr2	201307524	201307629	MajorDMR-18-29406	2
chr2	201309377	201309440	MajorDMR-18-29407	2
chr2	201311598	201311707	MajorDMR-18-29408	2
chr2	201314634	201314775	MajorDMR-18-29409	2
chr2	201345735	201345876	MajorDMR-18-29410	2
chr2	201607050	201607336	MajorDMR-18-29411	7
chr2	201720725	201720939	MajorDMR-18-29412	2
chr2	201729864	201730005	MajorDMR-18-29413	2
chr2	201770067	201770109	MajorDMR-18-29414	2
chr2	201806995	201807080	MajorDMR-18-29415	2
chr2	201905426	201905488	MajorDMR-18-29416	3
chr2	201921886	201922109	MajorDMR-18-29417	2
chr2	201929080	201929087	MajorDMR-18-29418	2
chr2	201932341	201933272	MajorDMR-18-29419	4
chr2	201934676	201935114	MajorDMR-18-29420	4
chr2	202006588	202006779	MajorDMR-18-29421	4
chr2	202122190	202122833	MajorDMR-18-29422	6
chr2	202274311	202274424	MajorDMR-18-29423	3
chr2	202317238	202317274	MajorDMR-18-29424	2
chr2	202466264	202466575	MajorDMR-18-29425	3
chr2	202517175	202517507	MajorDMR-18-29426	5
chr2	202609039	202609563	MajorDMR-18-29427	6
chr2	202611477	202611528	MajorDMR-18-29428	2
chr2	202836138	202836472	MajorDMR-18-29429	3
chr2	202897043	202897101	MajorDMR-18-29430	3
chr2	203014129	203014349	MajorDMR-18-29431	6
chr2	203142888	203143306	MajorDMR-18-29432	3
chr2	203159611	203159777	MajorDMR-18-29433	4
chr2	203166690	203166720	MajorDMR-18-29434	2
chr2	203225966	203225991	MajorDMR-18-29435	3
chr2	203243686	203245468	MajorDMR-18-29436	14
chr2	203250924	203251004	MajorDMR-18-29437	2
chr2	203258767	203258799	MajorDMR-18-29438	3
chr2	203294143	203294455	MajorDMR-18-29439	3
chr2	203301529	203301771	MajorDMR-18-29440	5
chr2	203319223	203319770	MajorDMR-18-29441	4
chr2	203360743	203360754	MajorDMR-18-29442	2
chr2	203410066	203410508	MajorDMR-18-29443	3
chr2	203424535	203424893	MajorDMR-18-29444	2
chr2	203498810	203499152	MajorDMR-18-29445	3
chr2	203501413	203501781	MajorDMR-18-29446	7
chr2	203507504	203507664	MajorDMR-18-29447	2
chr2	203531568	203531779	MajorDMR-18-29448	4
chr2	203590763	203591028	MajorDMR-18-29449	2
chr2	203680654	203680932	MajorDMR-18-29450	4
chr2	203686149	203686866	MajorDMR-18-29451	6
chr2	203705946	203706434	MajorDMR-18-29452	2
chr2	203734692	203734698	MajorDMR-18-29453	2
chr2	204104686	204105169	MajorDMR-18-29454	7
chr2	204110806	204111223	MajorDMR-18-29455	4
chr2	204175737	204175848	MajorDMR-18-29456	2
chr2	204194489	204194621	MajorDMR-18-29457	5
chr2	204199814	204200195	MajorDMR-18-29458	2
chr2	204203287	204203333	MajorDMR-18-29459	2
chr2	204206070	204206129	MajorDMR-18-29460	4
chr2	204215615	204215866	MajorDMR-18-29461	3
chr2	204217699	204218114	MajorDMR-18-29462	4
chr2	204234888	204235267	MajorDMR-18-29463	3
chr2	204260312	204260429	MajorDMR-18-29464	2
chr2	204260960	204260997	MajorDMR-18-29465	2
chr2	204270182	204270222	MajorDMR-18-29466	2
chr2	204271215	204271512	MajorDMR-18-29467	3
chr2	204272644	204272676	MajorDMR-18-29468	2
chr2	204278984	204279014	MajorDMR-18-29469	2
chr2	204282666	204282728	MajorDMR-18-29470	2
chr2	204288803	204288908	MajorDMR-18-29471	2
chr2	204292655	204292768	MajorDMR-18-29472	3
chr2	204296849	204297142	MajorDMR-18-29473	3
chr2	204297773	204298125	MajorDMR-18-29474	4
chr2	204298882	204299899	MajorDMR-18-29475	5
chr2	204301720	204302814	MajorDMR-18-29476	7
chr2	204304228	204304733	MajorDMR-18-29477	4
chr2	204305553	204306115	MajorDMR-18-29478	5
chr2	204306675	204307003	MajorDMR-18-29479	2
chr2	204319603	204320560	MajorDMR-18-29480	6
chr2	204362997	204363170	MajorDMR-18-29481	3
chr2	204396341	204397231	MajorDMR-18-29482	4
chr2	204400774	204400858	MajorDMR-18-29483	4
chr2	204427163	204427200	MajorDMR-18-29484	2
chr2	204467474	204467575	MajorDMR-18-29485	2
chr2	204488534	204488686	MajorDMR-18-29486	3
chr2	204596717	204596909	MajorDMR-18-29487	3
chr2	204667611	204667642	MajorDMR-18-29488	2
chr2	204668839	204669286	MajorDMR-18-29489	3
chr2	204724415	204724493	MajorDMR-18-29490	2
chr2	204738917	204739070	MajorDMR-18-29491	3
chr2	204764611	204765104	MajorDMR-18-29492	2
chr2	204865671	204865777	MajorDMR-18-29493	2
chr2	204955095	204955124	MajorDMR-18-29494	2
chr2	205008099	205008622	MajorDMR-18-29495	6
chr2	205351471	205351890	MajorDMR-18-29496	3
chr2	205692704	205692782	MajorDMR-18-29497	3
chr2	205707488	205707804	MajorDMR-18-29498	5
chr2	205725027	205725401	MajorDMR-18-29499	2
chr2	205754586	205754795	MajorDMR-18-29500	3
chr2	205921283	205921429	MajorDMR-18-29501	2
chr2	206053359	206053603	MajorDMR-18-29502	2
chr2	206429320	206429581	MajorDMR-18-29503	5
chr2	206546412	206546438	MajorDMR-18-29504	2
chr2	206547670	206549745	MajorDMR-18-29505	38
chr2	206551211	206551979	MajorDMR-18-29506	16
chr2	206571546	206572280	MajorDMR-18-29507	10
chr2	206593329	206594329	MajorDMR-18-29508	11
chr2	206595934	206596342	MajorDMR-18-29509	2
chr2	206722469	206722838	MajorDMR-18-29510	5
chr2	206723662	206723803	MajorDMR-18-29511	3
chr2	206770243	206770279	MajorDMR-18-29512	2
chr2	206774705	206774966	MajorDMR-18-29513	3
chr2	206790288	206790399	MajorDMR-18-29514	3
chr2	206812496	206812733	MajorDMR-18-29515	2
chr2	206854448	206854894	MajorDMR-18-29516	3
chr2	206920348	206920903	MajorDMR-18-29517	4
chr2	207008373	207008439	MajorDMR-18-29518	2
chr2	207010484	207010492	MajorDMR-18-29519	2
chr2	207077752	207077819	MajorDMR-18-29520	2
chr2	207141517	207142406	MajorDMR-18-29521	5
chr2	207189826	207189985	MajorDMR-18-29522	2
chr2	207232916	207233016	MajorDMR-18-29523	2
chr2	207233871	207234260	MajorDMR-18-29524	3
chr2	207256666	207256713	MajorDMR-18-29525	2
chr2	207309585	207310207	MajorDMR-18-29526	4
chr2	207311041	207311087	MajorDMR-18-29527	3
chr2	207311925	207312027	MajorDMR-18-29528	2
chr2	207433321	207433433	MajorDMR-18-29529	2
chr2	207593147	207593498	MajorDMR-18-29530	3
chr2	207678729	207679118	MajorDMR-18-29531	2
chr2	207731440	207732110	MajorDMR-18-29532	8
chr2	207735185	207735202	MajorDMR-18-29533	2
chr2	207747111	207747398	MajorDMR-18-29534	3
chr2	207906936	207907682	MajorDMR-18-29535	6
chr2	207953619	207953629	MajorDMR-18-29536	2
chr2	208027060	208027090	MajorDMR-18-29537	2
chr2	208032524	208032528	MajorDMR-18-29538	2
chr2	208084260	208084268	MajorDMR-18-29539	2
chr2	208084929	208085144	MajorDMR-18-29540	6
chr2	208117737	208118168	MajorDMR-18-29541	3
chr2	208119374	208119811	MajorDMR-18-29542	5
chr2	208121603	208122312	MajorDMR-18-29543	9
chr2	208328327	208328504	MajorDMR-18-29544	7
chr2	208332593	208332689	MajorDMR-18-29545	3
chr2	208349252	208349365	MajorDMR-18-29546	2
chr2	208352714	208352930	MajorDMR-18-29547	3
chr2	208534670	208534965	MajorDMR-18-29548	4
chr2	208541722	208541906	MajorDMR-18-29549	2
chr2	208577421	208577559	MajorDMR-18-29550	2
chr2	208627572	208627707	MajorDMR-18-29551	2
chr2	208630987	208632677	MajorDMR-18-29552	79
chr2	208635548	208636060	MajorDMR-18-29553	13
chr2	208785411	208785805	MajorDMR-18-29554	7
chr2	208799894	208800112	MajorDMR-18-29555	2
chr2	208838694	208839086	MajorDMR-18-29556	5
chr2	208890690	208890833	MajorDMR-18-29557	7
chr2	208920671	208920913	MajorDMR-18-29558	3
chr2	208988452	208988913	MajorDMR-18-29559	9
chr2	208989533	208989741	MajorDMR-18-29560	5
chr2	209029557	209029783	MajorDMR-18-29561	5
chr2	209053719	209054011	MajorDMR-18-29562	2
chr2	209055150	209055334	MajorDMR-18-29563	3
chr2	209215432	209215688	MajorDMR-18-29564	6
chr2	210253616	210254287	MajorDMR-18-29565	5
chr2	210262299	210262944	MajorDMR-18-29566	5
chr2	210287998	210288350	MajorDMR-18-29567	6
chr2	210432334	210432639	MajorDMR-18-29568	3
chr2	210442850	210443128	MajorDMR-18-29569	2
chr2	210444753	210447559	MajorDMR-18-29570	14
chr2	210448413	210448475	MajorDMR-18-29571	2
chr2	210449686	210449812	MajorDMR-18-29572	3
chr2	210450578	210450781	MajorDMR-18-29573	3
chr2	210451677	210451840	MajorDMR-18-29574	4
chr2	210461039	210461193	MajorDMR-18-29575	4
chr2	210469537	210469915	MajorDMR-18-29576	2
chr2	210478790	210479029	MajorDMR-18-29577	2
chr2	210479634	210480028	MajorDMR-18-29578	3
chr2	210486447	210486646	MajorDMR-18-29579	3
chr2	210494281	210494769	MajorDMR-18-29580	3
chr2	210500215	210500232	MajorDMR-18-29581	2
chr2	210503246	210503318	MajorDMR-18-29582	2
chr2	210522077	210522393	MajorDMR-18-29583	2
chr2	210523525	210524042	MajorDMR-18-29584	4
chr2	210525525	210525916	MajorDMR-18-29585	7
chr2	210526619	210528694	MajorDMR-18-29586	17
chr2	210535075	210535477	MajorDMR-18-29587	2
chr2	210549160	210549214	MajorDMR-18-29588	3
chr2	210549883	210550233	MajorDMR-18-29589	2
chr2	210551335	210551604	MajorDMR-18-29590	3
chr2	210552123	210552617	MajorDMR-18-29591	5
chr2	210554849	210556008	MajorDMR-18-29592	8
chr2	210561573	210561592	MajorDMR-18-29593	3
chr2	210562466	210562596	MajorDMR-18-29594	3
chr2	210570853	210571113	MajorDMR-18-29595	2
chr2	210575498	210575873	MajorDMR-18-29596	2
chr2	210588341	210588450	MajorDMR-18-29597	4
chr2	210602956	210603429	MajorDMR-18-29598	5
chr2	210618877	210619091	MajorDMR-18-29599	3
chr2	210637492	210638341	MajorDMR-18-29600	6
chr2	210639134	210639186	MajorDMR-18-29601	2
chr2	210726443	210726498	MajorDMR-18-29602	2
chr2	210765908	210766099	MajorDMR-18-29603	2
chr2	210795453	210795615	MajorDMR-18-29604	2
chr2	210854621	210854836	MajorDMR-18-29605	4
chr2	210883920	210883943	MajorDMR-18-29606	2
chr2	211323589	211323692	MajorDMR-18-29607	2
chr2	211332005	211332011	MajorDMR-18-29608	2
chr2	211457683	211457901	MajorDMR-18-29609	3
chr2	212069331	212069388	MajorDMR-18-29610	2
chr2	212117644	212117730	MajorDMR-18-29611	2
chr2	212509118	212509192	MajorDMR-18-29612	3
chr2	212989561	212989779	MajorDMR-18-29613	4
chr2	213009672	213009701	MajorDMR-18-29614	2
chr2	213119122	213119347	MajorDMR-18-29615	4
chr2	213342382	213342436	MajorDMR-18-29616	2
chr2	213345141	213345149	MajorDMR-18-29617	2
chr2	213393303	213393507	MajorDMR-18-29618	2
chr2	213394144	213394540	MajorDMR-18-29619	2
chr2	214180374	214180502	MajorDMR-18-29620	2
chr2	214588522	214588918	MajorDMR-18-29621	2
chr2	215276145	215276326	MajorDMR-18-29622	2
chr2	215369779	215369878	MajorDMR-18-29623	2
chr2	215424918	215425080	MajorDMR-18-29624	2
chr2	215848882	215848982	MajorDMR-18-29625	2
chr2	215914969	215915485	MajorDMR-18-29626	4
chr2	215920104	215921353	MajorDMR-18-29627	9
chr2	216182500	216182508	MajorDMR-18-29628	2
chr2	216466907	216467020	MajorDMR-18-29629	2
chr2	216777854	216777905	MajorDMR-18-29630	2
chr2	216838965	216839016	MajorDMR-18-29631	2
chr2	216878631	216878636	MajorDMR-18-29632	2
chr2	216896564	216896648	MajorDMR-18-29633	2
chr2	216921517	216921632	MajorDMR-18-29634	2
chr2	216947274	216947985	MajorDMR-18-29635	5
chr2	216981618	216982486	MajorDMR-18-29636	6
chr2	216994983	216995665	MajorDMR-18-29637	7
chr2	217036032	217036062	MajorDMR-18-29638	2
chr2	217037097	217037255	MajorDMR-18-29639	3
chr2	217124630	217124668	MajorDMR-18-29640	2
chr2	217132590	217132726	MajorDMR-18-29641	2
chr2	217139000	217139552	MajorDMR-18-29642	4
chr2	217143851	217143942	MajorDMR-18-29643	3
chr2	217151374	217151446	MajorDMR-18-29644	2
chr2	217161673	217161843	MajorDMR-18-29645	4
chr2	217182722	217182811	MajorDMR-18-29646	3
chr2	217204288	217205096	MajorDMR-18-29647	6
chr2	217208287	217210785	MajorDMR-18-29648	10
chr2	217217645	217217889	MajorDMR-18-29649	3
chr2	217230409	217231649	MajorDMR-18-29650	6
chr2	217232697	217232993	MajorDMR-18-29651	2
chr2	217233498	217235362	MajorDMR-18-29652	24
chr2	217237535	217238420	MajorDMR-18-29653	6
chr2	217276743	217276827	MajorDMR-18-29654	5
chr2	217295724	217295973	MajorDMR-18-29655	7
chr2	217355632	217355844	MajorDMR-18-29656	4
chr2	217357526	217357843	MajorDMR-18-29657	6
chr2	217365987	217366082	MajorDMR-18-29658	2
chr2	217367182	217367289	MajorDMR-18-29659	4
chr2	217401625	217401826	MajorDMR-18-29660	2
chr2	217438035	217438209	MajorDMR-18-29661	4
chr2	217548746	217548875	MajorDMR-18-29662	2
chr2	217555005	217555691	MajorDMR-18-29663	7
chr2	217560146	217562210	MajorDMR-18-29664	11
chr2	217563133	217563204	MajorDMR-18-29665	2
chr2	217660908	217661158	MajorDMR-18-29666	5
chr2	217664991	217665160	MajorDMR-18-29667	2
chr2	217839248	217839962	MajorDMR-18-29668	11
chr2	217950645	217950734	MajorDMR-18-29669	2
chr2	218502936	218502944	MajorDMR-18-29670	2
chr2	218654304	218654389	MajorDMR-18-29671	2
chr2	218669749	218670085	MajorDMR-18-29672	7
chr2	218701495	218701505	MajorDMR-18-29673	2
chr2	218722878	218723022	MajorDMR-18-29674	3
chr2	218737294	218737327	MajorDMR-18-29675	2
chr2	218843113	218843588	MajorDMR-18-29676	22
chr2	219083834	219085126	MajorDMR-18-29677	7
chr2	219085780	219086003	MajorDMR-18-29678	5
chr2	219089936	219090267	MajorDMR-18-29679	6
chr2	219090992	219091081	MajorDMR-18-29680	2
chr2	219094075	219094206	MajorDMR-18-29681	2
chr2	219106378	219106626	MajorDMR-18-29682	2
chr2	219117480	219117813	MajorDMR-18-29683	4
chr2	219262191	219262573	MajorDMR-18-29684	4
chr2	219435015	219435656	MajorDMR-18-29685	5
chr2	219566798	219567114	MajorDMR-18-29686	2
chr2	219575202	219575226	MajorDMR-18-29687	2
chr2	219758230	219758503	MajorDMR-18-29688	4
chr2	219763513	219763643	MajorDMR-18-29689	2
chr2	219819552	219820925	MajorDMR-18-29690	10
chr2	219822578	219823702	MajorDMR-18-29691	6
chr2	219827036	219827549	MajorDMR-18-29692	10
chr2	219829033	219829290	MajorDMR-18-29693	3
chr2	219905647	219905661	MajorDMR-18-29694	2
chr2	220069852	220070110	MajorDMR-18-29695	3
chr2	220070752	220070895	MajorDMR-18-29696	2
chr2	220072091	220072685	MajorDMR-18-29697	9
chr2	220086854	220087041	MajorDMR-18-29698	3
chr2	220115003	220117812	MajorDMR-18-29699	23
chr2	220148394	220148467	MajorDMR-18-29700	2
chr2	220150264	220151052	MajorDMR-18-29701	15
chr2	220164389	220164621	MajorDMR-18-29702	2
chr2	220222692	220222766	MajorDMR-18-29703	4
chr2	220281187	220281437	MajorDMR-18-29704	2
chr2	220282092	220282463	MajorDMR-18-29705	7
chr2	220299492	220299538	MajorDMR-18-29706	2
chr2	220306202	220306338	MajorDMR-18-29707	3
chr2	220307396	220311327	MajorDMR-18-29708	47
chr2	220311842	220314155	MajorDMR-18-29709	57
chr2	220316527	220318159	MajorDMR-18-29710	16
chr2	220325164	220325381	MajorDMR-18-29711	4
chr2	220326040	220326090	MajorDMR-18-29712	2
chr2	220332115	220332400	MajorDMR-18-29713	3
chr2	220340591	220340768	MajorDMR-18-29714	3
chr2	220374143	220374175	MajorDMR-18-29715	3
chr2	220386911	220387028	MajorDMR-18-29716	4
chr2	220394393	220394489	MajorDMR-18-29717	2
chr2	220411305	220411320	MajorDMR-18-29718	2
chr2	220416021	220416640	MajorDMR-18-29719	12
chr2	220434632	220435004	MajorDMR-18-29720	10
chr2	220436811	220436949	MajorDMR-18-29721	5
chr2	220491382	220491908	MajorDMR-18-29722	6
chr2	220492929	220494376	MajorDMR-18-29723	14
chr2	220495252	220495731	MajorDMR-18-29724	5
chr2	220496988	220497002	MajorDMR-18-29725	2
chr2	220502423	220502443	MajorDMR-18-29726	2
chr2	220503146	220504504	MajorDMR-18-29727	19
chr2	220506379	220507150	MajorDMR-18-29728	12
chr2	220555606	220555768	MajorDMR-18-29729	4
chr2	220602052	220602224	MajorDMR-18-29730	2
chr2	220609335	220609688	MajorDMR-18-29731	4
chr2	220624002	220624020	MajorDMR-18-29732	2
chr2	220634332	220634657	MajorDMR-18-29733	4
chr2	220647586	220648017	MajorDMR-18-29734	2
chr2	220687105	220687336	MajorDMR-18-29735	3
chr2	220693381	220693453	MajorDMR-18-29736	2
chr2	220701449	220701573	MajorDMR-18-29737	2
chr2	220726116	220726188	MajorDMR-18-29738	3
chr2	220833890	220833923	MajorDMR-18-29739	2
chr2	220866718	220867148	MajorDMR-18-29740	2
chr2	220871084	220871279	MajorDMR-18-29741	3
chr2	220915538	220916667	MajorDMR-18-29742	5
chr2	220946610	220946839	MajorDMR-18-29743	5
chr2	221030937	221031183	MajorDMR-18-29744	3
chr2	221044784	221044887	MajorDMR-18-29745	2
chr2	221261268	221261370	MajorDMR-18-29746	3
chr2	221392971	221393458	MajorDMR-18-29747	5
chr2	221827442	221827540	MajorDMR-18-29748	2
chr2	222235650	222235688	MajorDMR-18-29749	4
chr2	222285001	222285365	MajorDMR-18-29750	3
chr2	222290528	222291110	MajorDMR-18-29751	4
chr2	222329571	222330176	MajorDMR-18-29752	3
chr2	222333234	222333290	MajorDMR-18-29753	2
chr2	222344898	222345689	MajorDMR-18-29754	4
chr2	222358236	222358883	MajorDMR-18-29755	7
chr2	222379465	222379838	MajorDMR-18-29756	2
chr2	222389969	222390952	MajorDMR-18-29757	6
chr2	222394173	222394197	MajorDMR-18-29758	2
chr2	222396078	222396450	MajorDMR-18-29759	2
chr2	222420105	222420828	MajorDMR-18-29760	4
chr2	222423573	222423623	MajorDMR-18-29761	2
chr2	222426224	222426536	MajorDMR-18-29762	4
chr2	222427970	222428284	MajorDMR-18-29763	3
chr2	222434043	222434779	MajorDMR-18-29764	18
chr2	222467578	222467875	MajorDMR-18-29765	3
chr2	222470462	222471378	MajorDMR-18-29766	8
chr2	222833781	222833801	MajorDMR-18-29767	2
chr2	222922416	222922509	MajorDMR-18-29768	2
chr2	223162273	223162693	MajorDMR-18-29769	2
chr2	223185664	223185868	MajorDMR-18-29770	7
chr2	223290274	223290516	MajorDMR-18-29771	11
chr2	223298712	223298833	MajorDMR-18-29772	3
chr2	223328724	223329018	MajorDMR-18-29773	4
chr2	223358933	223359208	MajorDMR-18-29774	5
chr2	223427063	223427138	MajorDMR-18-29775	3
chr2	223493800	223493866	MajorDMR-18-29776	2
chr2	223553604	223554168	MajorDMR-18-29777	5
chr2	223568680	223568899	MajorDMR-18-29778	3
chr2	223709091	223709326	MajorDMR-18-29779	5
chr2	223777672	223777677	MajorDMR-18-29780	2
chr2	223779619	223780046	MajorDMR-18-29781	3
chr2	223815534	223815813	MajorDMR-18-29782	2
chr2	223825035	223825153	MajorDMR-18-29783	4
chr2	224281586	224281685	MajorDMR-18-29784	2
chr2	224351989	224352399	MajorDMR-18-29785	2
chr2	224353782	224353868	MajorDMR-18-29786	3
chr2	224375927	224375996	MajorDMR-18-29787	2
chr2	224451081	224451107	MajorDMR-18-29788	2
chr2	224459407	224460405	MajorDMR-18-29789	5
chr2	224462505	224462652	MajorDMR-18-29790	4
chr2	224464456	224465456	MajorDMR-18-29791	8
chr2	224467894	224467919	MajorDMR-18-29792	2
chr2	224516633	224516653	MajorDMR-18-29793	2
chr2	224517254	224517741	MajorDMR-18-29794	2
chr2	224589623	224589632	MajorDMR-18-29795	2
chr2	224702733	224703014	MajorDMR-18-29796	5
chr2	225020717	225020798	MajorDMR-18-29797	2
chr2	225187615	225187867	MajorDMR-18-29798	5
chr2	225276950	225277097	MajorDMR-18-29799	8
chr2	225277875	225277885	MajorDMR-18-29800	2
chr2	225300471	225300595	MajorDMR-18-29801	2
chr2	225326106	225326183	MajorDMR-18-29802	2
chr2	225332172	225332313	MajorDMR-18-29803	2
chr2	225426126	225426323	MajorDMR-18-29804	3
chr2	225477310	225477569	MajorDMR-18-29805	5
chr2	225792314	225792334	MajorDMR-18-29806	2
chr2	225987463	225987705	MajorDMR-18-29807	7
chr2	226007949	226008200	MajorDMR-18-29808	3
chr2	226158649	226158747	MajorDMR-18-29809	2
chr2	226244652	226245230	MajorDMR-18-29810	9
chr2	226265271	226266573	MajorDMR-18-29811	11
chr2	226268763	226269041	MajorDMR-18-29812	3
chr2	226289669	226289879	MajorDMR-18-29813	2
chr2	226329417	226329536	MajorDMR-18-29814	3
chr2	226335994	226336414	MajorDMR-18-29815	3
chr2	226367977	226368402	MajorDMR-18-29816	2
chr2	226484708	226485217	MajorDMR-18-29817	14
chr2	226514837	226515137	MajorDMR-18-29818	8
chr2	226525870	226526269	MajorDMR-18-29819	2
chr2	226530380	226530396	MajorDMR-18-29820	2
chr2	226600612	226600622	MajorDMR-18-29821	2
chr2	227526667	227526890	MajorDMR-18-29822	8
chr2	227657094	227657705	MajorDMR-18-29823	5
chr2	227659405	227661129	MajorDMR-18-29824	25
chr2	227661670	227661727	MajorDMR-18-29825	2
chr2	227699917	227700020	MajorDMR-18-29826	2
chr2	227871404	227872205	MajorDMR-18-29827	9
chr2	227971729	227972251	MajorDMR-18-29828	5
chr2	228100549	228100639	MajorDMR-18-29829	2
chr2	228196143	228196432	MajorDMR-18-29830	2
chr2	228234975	228234997	MajorDMR-18-29831	2
chr2	228236343	228236923	MajorDMR-18-29832	11
chr2	228241808	228241819	MajorDMR-18-29833	2
chr2	228281418	228281424	MajorDMR-18-29834	2
chr2	228386077	228386374	MajorDMR-18-29835	2
chr2	228435099	228435298	MajorDMR-18-29836	5
chr2	228682717	228683294	MajorDMR-18-29837	5
chr2	228882639	228882885	MajorDMR-18-29838	7
chr2	228924604	228924608	MajorDMR-18-29839	2
chr2	228972364	228973501	MajorDMR-18-29840	6
chr2	228977708	228977785	MajorDMR-18-29841	3
chr2	229044581	229044607	MajorDMR-18-29842	2
chr2	229046803	229046881	MajorDMR-18-29843	3
chr2	229225593	229225618	MajorDMR-18-29844	2
chr2	229908244	229908250	MajorDMR-18-29845	2
chr2	230024163	230024244	MajorDMR-18-29846	2
chr2	230134839	230135056	MajorDMR-18-29847	4
chr2	230136506	230136615	MajorDMR-18-29848	5
chr2	230177966	230178903	MajorDMR-18-29849	6
chr2	230235121	230235937	MajorDMR-18-29850	6
chr2	230265934	230266266	MajorDMR-18-29851	2
chr2	230288579	230288602	MajorDMR-18-29852	2
chr2	230332428	230332572	MajorDMR-18-29853	2
chr2	230350326	230350950	MajorDMR-18-29854	7
chr2	230435842	230436465	MajorDMR-18-29855	4
chr2	230465841	230466392	MajorDMR-18-29856	4
chr2	230541643	230541690	MajorDMR-18-29857	2
chr2	230576970	230577164	MajorDMR-18-29858	3
chr2	230728796	230728900	MajorDMR-18-29859	4
chr2	230730950	230730959	MajorDMR-18-29860	2
chr2	230845422	230845582	MajorDMR-18-29861	2
chr2	230914449	230914556	MajorDMR-18-29862	4
chr2	230931247	230931476	MajorDMR-18-29863	5
chr2	230933722	230933752	MajorDMR-18-29864	3
chr2	231528950	231529115	MajorDMR-18-29865	2
chr2	231533433	231533547	MajorDMR-18-29866	3
chr2	231550114	231550220	MajorDMR-18-29867	4
chr2	231555144	231555188	MajorDMR-18-29868	2
chr2	231587468	231587659	MajorDMR-18-29869	3
chr2	231624036	231624714	MajorDMR-18-29870	6
chr2	231658655	231658980	MajorDMR-18-29871	6
chr2	231713022	231713098	MajorDMR-18-29872	2
chr2	231729133	231729221	MajorDMR-18-29873	5
chr2	231731275	231732535	MajorDMR-18-29874	10
chr2	231733082	231736123	MajorDMR-18-29875	50
chr2	231737309	231737363	MajorDMR-18-29876	2
chr2	231743587	231744178	MajorDMR-18-29877	8
chr2	231750237	231750929	MajorDMR-18-29878	8
chr2	231758944	231759259	MajorDMR-18-29879	2
chr2	231813242	231813321	MajorDMR-18-29880	2
chr2	231917987	231918013	MajorDMR-18-29881	2
chr2	231967879	231968107	MajorDMR-18-29882	2
chr2	232012387	232012794	MajorDMR-18-29883	2
chr2	232034640	232035118	MajorDMR-18-29884	4
chr2	232075359	232075721	MajorDMR-18-29885	2
chr2	232076273	232076443	MajorDMR-18-29886	2
chr2	232087014	232087085	MajorDMR-18-29887	2
chr2	232093859	232093906	MajorDMR-18-29888	2
chr2	232165062	232165239	MajorDMR-18-29889	4
chr2	232173821	232174757	MajorDMR-18-29890	10
chr2	232175432	232176177	MajorDMR-18-29891	7
chr2	232276172	232276574	MajorDMR-18-29892	2
chr2	232277480	232277824	MajorDMR-18-29893	2
chr2	232376623	232376681	MajorDMR-18-29894	3
chr2	232378409	232378680	MajorDMR-18-29895	3
chr2	232406964	232406975	MajorDMR-18-29896	2
chr2	232476060	232476115	MajorDMR-18-29897	2
chr2	232482494	232482575	MajorDMR-18-29898	4
chr2	232500131	232500484	MajorDMR-18-29899	2
chr2	232507379	232508018	MajorDMR-18-29900	21
chr2	232526666	232526699	MajorDMR-18-29901	6
chr2	232566390	232566426	MajorDMR-18-29902	3
chr2	232590680	232590751	MajorDMR-18-29903	4
chr2	232647900	232647945	MajorDMR-18-29904	2
chr2	232648653	232648811	MajorDMR-18-29905	2
chr2	232652326	232652622	MajorDMR-18-29906	3
chr2	232658112	232658182	MajorDMR-18-29907	3
chr2	232659036	232659066	MajorDMR-18-29908	2
chr2	232878165	232878175	MajorDMR-18-29909	2
chr2	233053836	233053915	MajorDMR-18-29910	3
chr2	233175165	233175211	MajorDMR-18-29911	2
chr2	233187324	233187648	MajorDMR-18-29912	11
chr2	233238943	233239385	MajorDMR-18-29913	2
chr2	233448723	233449284	MajorDMR-18-29914	7
chr2	233449826	233449908	MajorDMR-18-29915	3
chr2	233453959	233454420	MajorDMR-18-29916	10
chr2	233561328	233561624	MajorDMR-18-29917	5
chr2	233583481	233583795	MajorDMR-18-29918	7
chr2	233700629	233700875	MajorDMR-18-29919	6
chr2	233707227	233707562	MajorDMR-18-29920	2
chr2	233708440	233709049	MajorDMR-18-29921	10
chr2	233740531	233740678	MajorDMR-18-29922	3
chr2	233741638	233743234	MajorDMR-18-29923	33
chr2	233743793	233743809	MajorDMR-18-29924	3
chr2	233744362	233744947	MajorDMR-18-29925	9
chr2	233745927	233746120	MajorDMR-18-29926	3
chr2	233762301	233763394	MajorDMR-18-29927	13
chr2	233763952	233764304	MajorDMR-18-29928	9
chr2	233771652	233772301	MajorDMR-18-29929	7
chr2	233790002	233791645	MajorDMR-18-29930	32
chr2	233844184	233844226	MajorDMR-18-29931	3
chr2	233916429	233916566	MajorDMR-18-29932	2
chr2	233997146	233997262	MajorDMR-18-29933	4
chr2	234088046	234088125	MajorDMR-18-29934	2
chr2	234093603	234094356	MajorDMR-18-29935	12
chr2	234117652	234120090	MajorDMR-18-29936	18
chr2	234150996	234151389	MajorDMR-18-29937	11
chr2	234196844	234196855	MajorDMR-18-29938	2
chr2	234226430	234226634	MajorDMR-18-29939	4
chr2	234227981	234228266	MajorDMR-18-29940	5
chr2	234259454	234259681	MajorDMR-18-29941	6
chr2	234264187	234264365	MajorDMR-18-29942	3
chr2	234265338	234265681	MajorDMR-18-29943	3
chr2	234294287	234294651	MajorDMR-18-29944	9
chr2	234318121	234318619	MajorDMR-18-29945	6
chr2	234328725	234329105	MajorDMR-18-29946	4
chr2	234337834	234337932	MajorDMR-18-29947	2
chr2	234347486	234347852	MajorDMR-18-29948	7
chr2	234348572	234348806	MajorDMR-18-29949	4
chr2	234376891	234377317	MajorDMR-18-29950	4
chr2	234383606	234383832	MajorDMR-18-29951	3
chr2	234710009	234710283	MajorDMR-18-29952	4
chr2	234741669	234741694	MajorDMR-18-29953	2
chr2	234773646	234774246	MajorDMR-18-29954	4
chr2	234875380	234875948	MajorDMR-18-29955	3
chr2	234883673	234883863	MajorDMR-18-29956	2
chr2	234884395	234886083	MajorDMR-18-29957	6
chr2	234913060	234913711	MajorDMR-18-29958	8
chr2	234934130	234934631	MajorDMR-18-29959	6
chr2	235074509	235074552	MajorDMR-18-29960	2
chr2	235111771	235112131	MajorDMR-18-29961	5
chr2	235127163	235127336	MajorDMR-18-29962	7
chr2	235166519	235167085	MajorDMR-18-29963	7
chr2	235189655	235189899	MajorDMR-18-29964	4
chr2	235344737	235345010	MajorDMR-18-29965	5
chr2	235365581	235365824	MajorDMR-18-29966	4
chr2	235383726	235384058	MajorDMR-18-29967	6
chr2	235392180	235392477	MajorDMR-18-29968	5
chr2	235397313	235400152	MajorDMR-18-29969	30
chr2	235400727	235402770	MajorDMR-18-29970	19
chr2	235403281	235403482	MajorDMR-18-29971	3
chr2	235444830	235445356	MajorDMR-18-29972	4
chr2	235458937	235458964	MajorDMR-18-29973	2
chr2	235509355	235509383	MajorDMR-18-29974	2
chr2	235511837	235512238	MajorDMR-18-29975	3
chr2	235697167	235697355	MajorDMR-18-29976	2
chr2	235797409	235797452	MajorDMR-18-29977	2
chr2	235890157	235890378	MajorDMR-18-29978	2
chr2	235934349	235934392	MajorDMR-18-29979	2
chr2	235973870	235973928	MajorDMR-18-29980	2
chr2	236022846	236023419	MajorDMR-18-29981	16
chr2	236153619	236153934	MajorDMR-18-29982	3
chr2	236173978	236173985	MajorDMR-18-29983	2
chr2	236239858	236239947	MajorDMR-18-29984	5
chr2	236277491	236278037	MajorDMR-18-29985	9
chr2	236300456	236301046	MajorDMR-18-29986	27
chr2	236350023	236350081	MajorDMR-18-29987	2
chr2	236409942	236410580	MajorDMR-18-29988	10
chr2	236673934	236674727	MajorDMR-18-29989	14
chr2	236774001	236774066	MajorDMR-18-29990	5
chr2	236858585	236859044	MajorDMR-18-29991	3
chr2	237039687	237040105	MajorDMR-18-29992	2
chr2	237068204	237070171	MajorDMR-18-29993	34
chr2	237070810	237072327	MajorDMR-18-29994	46
chr2	237073990	237074632	MajorDMR-18-29995	7
chr2	237083124	237085288	MajorDMR-18-29996	12
chr2	237088788	237089053	MajorDMR-18-29997	3
chr2	237247336	237247799	MajorDMR-18-29998	5
chr2	237324464	237324927	MajorDMR-18-29999	2
chr2	237415898	237415906	MajorDMR-18-30000	3
chr2	237477261	237477951	MajorDMR-18-30001	14
chr2	237479014	237479204	MajorDMR-18-30002	3
chr2	237572401	237572425	MajorDMR-18-30003	2
chr2	237583530	237583978	MajorDMR-18-30004	6
chr2	237678854	237679181	MajorDMR-18-30005	2
chr2	237684305	237684444	MajorDMR-18-30006	2
chr2	237694434	237694575	MajorDMR-18-30007	2
chr2	237696118	237696986	MajorDMR-18-30008	12
chr2	237702572	237703231	MajorDMR-18-30009	11
chr2	237902935	237903309	MajorDMR-18-30010	11
chr2	238169108	238169170	MajorDMR-18-30011	2
chr2	238199400	238199490	MajorDMR-18-30012	2
chr2	238200504	238200639	MajorDMR-18-30013	2
chr2	238343298	238343706	MajorDMR-18-30014	6
chr2	238382743	238383427	MajorDMR-18-30015	7
chr2	238387914	238388686	MajorDMR-18-30016	4
chr2	238481061	238481199	MajorDMR-18-30017	3
chr2	238484104	238484231	MajorDMR-18-30018	2
chr2	238525039	238525195	MajorDMR-18-30019	2
chr2	238525755	238525997	MajorDMR-18-30020	8
chr2	238535537	238535663	MajorDMR-18-30021	2
chr2	238538499	238538953	MajorDMR-18-30022	2
chr2	238539904	238540464	MajorDMR-18-30023	14
chr2	238556641	238557049	MajorDMR-18-30024	7
chr2	238571309	238571540	MajorDMR-18-30025	5
chr2	238578301	238578882	MajorDMR-18-30026	14
chr2	238591661	238591759	MajorDMR-18-30027	2
chr2	238599944	238600059	MajorDMR-18-30028	5
chr2	238604008	238604231	MajorDMR-18-30029	4
chr2	238605441	238606076	MajorDMR-18-30030	4
chr2	238611792	238611850	MajorDMR-18-30031	2
chr2	238613173	238613333	MajorDMR-18-30032	3
chr2	238616148	238616517	MajorDMR-18-30033	9
chr2	238787856	238788073	MajorDMR-18-30034	4
chr2	238813743	238814171	MajorDMR-18-30035	11
chr2	238832415	238832433	MajorDMR-18-30036	3
chr2	238840545	238840569	MajorDMR-18-30037	4
chr2	239042174	239042195	MajorDMR-18-30038	2
chr2	239071928	239072101	MajorDMR-18-30039	7
chr2	239077551	239078568	MajorDMR-18-30040	6
chr2	239092254	239092306	MajorDMR-18-30041	3
chr2	239143417	239143471	MajorDMR-18-30042	4
chr2	239195242	239196545	MajorDMR-18-30043	15
chr2	239578784	239578843	MajorDMR-18-30044	2
chr2	239593368	239593465	MajorDMR-18-30045	2
chr2	239606936	239607282	MajorDMR-18-30046	7
chr2	239637434	239637653	MajorDMR-18-30047	3
chr2	239639692	239639814	MajorDMR-18-30048	2
chr2	239695486	239696030	MajorDMR-18-30049	14
chr2	239698949	239699688	MajorDMR-18-30050	19
chr2	239720586	239720620	MajorDMR-18-30051	2
chr2	239946814	239947888	MajorDMR-18-30052	15
chr2	239956331	239956469	MajorDMR-18-30053	2
chr2	240014665	240015847	MajorDMR-18-30054	20
chr2	240022007	240022152	MajorDMR-18-30055	6
chr2	240035847	240036121	MajorDMR-18-30056	8
chr2	240045673	240046148	MajorDMR-18-30057	16
chr2	240061715	240062621	MajorDMR-18-30058	15
chr2	240104641	240104721	MajorDMR-18-30059	3
chr2	240143541	240143729	MajorDMR-18-30060	3
chr2	240144283	240144989	MajorDMR-18-30061	11
chr2	240156686	240157050	MajorDMR-18-30062	2
chr2	240173968	240175195	MajorDMR-18-30063	23
chr2	240185815	240186408	MajorDMR-18-30064	14
chr2	240187022	240187037	MajorDMR-18-30065	2
chr2	240196738	240197314	MajorDMR-18-30066	5
chr2	240201770	240202435	MajorDMR-18-30067	9
chr2	240205348	240205379	MajorDMR-18-30068	3
chr2	240222399	240223065	MajorDMR-18-30069	18
chr2	240230215	240231234	MajorDMR-18-30070	26
chr2	240234490	240235605	MajorDMR-18-30071	31
chr2	240245512	240245713	MajorDMR-18-30072	4
chr2	240248701	240249199	MajorDMR-18-30073	5
chr2	240291483	240291787	MajorDMR-18-30074	10
chr2	240303801	240304677	MajorDMR-18-30075	4
chr2	240319808	240320022	MajorDMR-18-30076	7
chr2	240320823	240321180	MajorDMR-18-30077	2
chr2	240360822	240361278	MajorDMR-18-30078	10
chr2	240422024	240422131	MajorDMR-18-30079	4
chr2	240429427	240430508	MajorDMR-18-30080	8
chr2	240431240	240431271	MajorDMR-18-30081	3
chr2	240431798	240432391	MajorDMR-18-30082	6
chr2	240536242	240536364	MajorDMR-18-30083	2
chr2	240582432	240583579	MajorDMR-18-30084	23
chr2	240664512	240664680	MajorDMR-18-30085	2
chr2	240673935	240674093	MajorDMR-18-30086	6
chr2	240675937	240676176	MajorDMR-18-30087	2
chr2	240678471	240679456	MajorDMR-18-30088	20
chr2	240680288	240680379	MajorDMR-18-30089	2
chr2	240708567	240708906	MajorDMR-18-30090	2
chr2	240712308	240712774	MajorDMR-18-30091	7
chr2	240713498	240713957	MajorDMR-18-30092	6
chr2	240714555	240715035	MajorDMR-18-30093	8
chr2	240723694	240724013	MajorDMR-18-30094	7
chr2	240751159	240751168	MajorDMR-18-30095	2
chr2	240812519	240813447	MajorDMR-18-30096	12
chr2	240821159	240821278	MajorDMR-18-30097	3
chr2	240859268	240860273	MajorDMR-18-30098	14
chr2	240892829	240893764	MajorDMR-18-30099	22
chr2	240897667	240898333	MajorDMR-18-30100	4
chr2	240912924	240912991	MajorDMR-18-30101	3
chr2	240933705	240933720	MajorDMR-18-30102	2
chr2	241051244	241051465	MajorDMR-18-30103	2
chr2	241053934	241054245	MajorDMR-18-30104	5
chr2	241076367	241076410	MajorDMR-18-30105	2
chr2	241139719	241140067	MajorDMR-18-30106	2
chr2	241160105	241160205	MajorDMR-18-30107	2
chr2	241234815	241234843	MajorDMR-18-30108	2
chr2	241359331	241359342	MajorDMR-18-30109	2
chr2	241374147	241374175	MajorDMR-18-30110	2
chr2	241389231	241389559	MajorDMR-18-30111	9
chr2	241391364	241391538	MajorDMR-18-30112	3
chr2	241393418	241398646	MajorDMR-18-30113	127
chr2	241401629	241401775	MajorDMR-18-30114	2
chr2	241459236	241459274	MajorDMR-18-30115	2
chr2	241501025	241501343	MajorDMR-18-30116	8
chr2	241506662	241506970	MajorDMR-18-30117	6
chr2	241519309	241519706	MajorDMR-18-30118	2
chr2	241533035	241533111	MajorDMR-18-30119	4
chr2	241535906	241536313	MajorDMR-18-30120	13
chr2	241653929	241654224	MajorDMR-18-30121	2
chr2	241657466	241657571	MajorDMR-18-30122	2
chr2	241662581	241662661	MajorDMR-18-30123	2
chr2	241672574	241672750	MajorDMR-18-30124	5
chr2	241676784	241677284	MajorDMR-18-30125	6
chr2	241694817	241694932	MajorDMR-18-30126	3
chr2	241696762	241696960	MajorDMR-18-30127	19
chr2	241699527	241701238	MajorDMR-18-30128	9
chr2	241701912	241701979	MajorDMR-18-30129	2
chr2	241702607	241702714	MajorDMR-18-30130	7
chr2	241704465	241704895	MajorDMR-18-30131	4
chr2	241705599	241706493	MajorDMR-18-30132	13
chr2	241719224	241720136	MajorDMR-18-30133	17
chr2	241720950	241721613	MajorDMR-18-30134	45
chr2	241729128	241730086	MajorDMR-18-30135	11
chr2	241731531	241731544	MajorDMR-18-30136	2
chr2	241732081	241733972	MajorDMR-18-30137	26
chr2	241734708	241735173	MajorDMR-18-30138	3
chr2	241736707	241737118	MajorDMR-18-30139	6
chr2	241749782	241750515	MajorDMR-18-30140	8
chr2	241753153	241753719	MajorDMR-18-30141	11
chr2	241755951	241758036	MajorDMR-18-30142	29
chr2	241789261	241789377	MajorDMR-18-30143	3
chr2	241791246	241791254	MajorDMR-18-30144	2
chr2	241838221	241838310	MajorDMR-18-30145	3
chr2	241860706	241861081	MajorDMR-18-30146	11
chr2	241936843	241937114	MajorDMR-18-30147	8
chr2	241940107	241940141	MajorDMR-18-30148	2
chr2	242063395	242063448	MajorDMR-18-30149	3
chr2	242096357	242096861	MajorDMR-18-30150	8
chr2	242166307	242167487	MajorDMR-18-30151	22
chr2	242176796	242177144	MajorDMR-18-30152	6
chr2	242198290	242198434	MajorDMR-18-30153	2
chr2	242279362	242279777	MajorDMR-18-30154	5
chr2	242294751	242294943	MajorDMR-18-30155	3
chr2	242366374	242366605	MajorDMR-18-30156	2
chr2	242448989	242449118	MajorDMR-18-30157	3
chr2	242484768	242485012	MajorDMR-18-30158	6
chr2	242510355	242510386	MajorDMR-18-30159	2
chr2	242523997	242524025	MajorDMR-18-30160	2
chr2	242550126	242550517	MajorDMR-18-30161	9
chr2	242556112	242556994	MajorDMR-18-30162	6
chr2	242598043	242598208	MajorDMR-18-30163	5
chr2	242605553	242606361	MajorDMR-18-30164	11
chr2	242627395	242627657	MajorDMR-18-30165	2
chr2	242640200	242640622	MajorDMR-18-30166	8
chr2	242742726	242742874	MajorDMR-18-30167	5
chr2	242778659	242778699	MajorDMR-18-30168	2
chr2	242790964	242791158	MajorDMR-18-30169	13
chr2	242800959	242801253	MajorDMR-18-30170	3
chr2	242810686	242812029	MajorDMR-18-30171	17
chr2	242823301	242823349	MajorDMR-18-30172	2
chr2	242867483	242868980	MajorDMR-18-30173	38
chr2	242908167	242908219	MajorDMR-18-30174	2
chr2	242988955	242989401	MajorDMR-18-30175	17
chr2	243018809	243018826	MajorDMR-18-30176	2
chr2	243059181	243059363	MajorDMR-18-30177	2
chr20	270478	270631	MajorDMR-18-30178	2
chr20	304470	304713	MajorDMR-18-30179	2
chr20	308532	309795	MajorDMR-18-30180	13
chr20	329237	329482	MajorDMR-18-30181	3
chr20	333973	333983	MajorDMR-18-30182	2
chr20	362944	363113	MajorDMR-18-30183	2
chr20	396947	397006	MajorDMR-18-30184	2
chr20	418217	418744	MajorDMR-18-30185	7
chr20	439339	440162	MajorDMR-18-30186	8
chr20	632566	633295	MajorDMR-18-30187	5
chr20	634849	634901	MajorDMR-18-30188	2
chr20	648009	648135	MajorDMR-18-30189	2
chr20	652986	653580	MajorDMR-18-30190	17
chr20	720480	720761	MajorDMR-18-30191	6
chr20	733420	734114	MajorDMR-18-30192	4
chr20	736533	736944	MajorDMR-18-30193	6
chr20	750526	751330	MajorDMR-18-30194	5
chr20	825871	826206	MajorDMR-18-30195	15
chr20	1161215	1161316	MajorDMR-18-30196	3
chr20	1163877	1164303	MajorDMR-18-30197	5
chr20	1165205	1165264	MajorDMR-18-30198	7
chr20	1207638	1207647	MajorDMR-18-30199	2
chr20	1247915	1248232	MajorDMR-18-30200	8
chr20	1248978	1249553	MajorDMR-18-30201	5
chr20	1254376	1254459	MajorDMR-18-30202	4
chr20	1255525	1255793	MajorDMR-18-30203	6
chr20	1257321	1257800	MajorDMR-18-30204	4
chr20	1260960	1261478	MajorDMR-18-30205	4
chr20	1265761	1266438	MajorDMR-18-30206	9
chr20	1270747	1270951	MajorDMR-18-30207	4
chr20	1271920	1272250	MajorDMR-18-30208	2
chr20	1279535	1279554	MajorDMR-18-30209	2
chr20	1280327	1280901	MajorDMR-18-30210	4
chr20	1283387	1283550	MajorDMR-18-30211	7
chr20	1285225	1285549	MajorDMR-18-30212	5
chr20	1288574	1288657	MajorDMR-18-30213	3
chr20	1305358	1305548	MajorDMR-18-30214	5
chr20	1306897	1307286	MajorDMR-18-30215	3
chr20	1322593	1323051	MajorDMR-18-30216	3
chr20	1349203	1349705	MajorDMR-18-30217	3
chr20	1356566	1356607	MajorDMR-18-30218	2
chr20	1362331	1363197	MajorDMR-18-30219	7
chr20	1489888	1490246	MajorDMR-18-30220	4
chr20	1708833	1708843	MajorDMR-18-30221	2
chr20	1762129	1762251	MajorDMR-18-30222	2
chr20	1780773	1781435	MajorDMR-18-30223	5
chr20	1782039	1782759	MajorDMR-18-30224	6
chr20	1797653	1797665	MajorDMR-18-30225	2
chr20	1799506	1800257	MajorDMR-18-30226	13
chr20	1800857	1800863	MajorDMR-18-30227	2
chr20	1811562	1811936	MajorDMR-18-30228	4
chr20	1813415	1813634	MajorDMR-18-30229	9
chr20	1819359	1819470	MajorDMR-18-30230	2
chr20	1825630	1825648	MajorDMR-18-30231	2
chr20	1841333	1841427	MajorDMR-18-30232	2
chr20	1842468	1842519	MajorDMR-18-30233	2
chr20	1843022	1843461	MajorDMR-18-30234	6
chr20	1855146	1855828	MajorDMR-18-30235	18
chr20	1863959	1864959	MajorDMR-18-30236	10
chr20	1873876	1874509	MajorDMR-18-30237	11
chr20	1877700	1882836	MajorDMR-18-30238	77
chr20	1884197	1886462	MajorDMR-18-30239	22
chr20	1887022	1887525	MajorDMR-18-30240	7
chr20	1888869	1889048	MajorDMR-18-30241	6
chr20	1889674	1889763	MajorDMR-18-30242	3
chr20	1890970	1891302	MajorDMR-18-30243	2
chr20	1892184	1893631	MajorDMR-18-30244	31
chr20	1894329	1894420	MajorDMR-18-30245	2
chr20	1894966	1895194	MajorDMR-18-30246	3
chr20	1895890	1898141	MajorDMR-18-30247	20
chr20	1900087	1901987	MajorDMR-18-30248	23
chr20	1905106	1905381	MajorDMR-18-30249	2
chr20	1906415	1907162	MajorDMR-18-30250	5
chr20	1907759	1907886	MajorDMR-18-30251	3
chr20	1909045	1909867	MajorDMR-18-30252	12
chr20	1912252	1912594	MajorDMR-18-30253	3
chr20	1914004	1914528	MajorDMR-18-30254	6
chr20	1915246	1915702	MajorDMR-18-30255	8
chr20	1975363	1975553	MajorDMR-18-30256	6
chr20	2009559	2010028	MajorDMR-18-30257	2
chr20	2111663	2111740	MajorDMR-18-30258	4
chr20	2118276	2118383	MajorDMR-18-30259	3
chr20	2189220	2189716	MajorDMR-18-30260	7
chr20	2191728	2191951	MajorDMR-18-30261	3
chr20	2215489	2215686	MajorDMR-18-30262	3
chr20	2260041	2260230	MajorDMR-18-30263	3
chr20	2344883	2345107	MajorDMR-18-30264	2
chr20	2365717	2365866	MajorDMR-18-30265	4
chr20	2367590	2367595	MajorDMR-18-30266	2
chr20	2435730	2435851	MajorDMR-18-30267	4
chr20	2812793	2813033	MajorDMR-18-30268	4
chr20	2881865	2882141	MajorDMR-18-30269	3
chr20	2992575	2992681	MajorDMR-18-30270	3
chr20	3000403	3000593	MajorDMR-18-30271	2
chr20	3014054	3014137	MajorDMR-18-30272	5
chr20	3083821	3083886	MajorDMR-18-30273	3
chr20	3132896	3133127	MajorDMR-18-30274	5
chr20	3148673	3149574	MajorDMR-18-30275	18
chr20	3151931	3152952	MajorDMR-18-30276	12
chr20	3156153	3156605	MajorDMR-18-30277	2
chr20	3185534	3185560	MajorDMR-18-30278	3
chr20	3278220	3278233	MajorDMR-18-30279	2
chr20	3297687	3297702	MajorDMR-18-30280	2
chr20	3389776	3389786	MajorDMR-18-30281	2
chr20	3442202	3442388	MajorDMR-18-30282	4
chr20	3527888	3527963	MajorDMR-18-30283	3
chr20	3653229	3654392	MajorDMR-18-30284	42
chr20	3657868	3657898	MajorDMR-18-30285	2
chr20	3700433	3700790	MajorDMR-18-30286	3
chr20	3707825	3708699	MajorDMR-18-30287	8
chr20	3737526	3737989	MajorDMR-18-30288	2
chr20	3746247	3746316	MajorDMR-18-30289	2
chr20	3747367	3747538	MajorDMR-18-30290	2
chr20	3767945	3768014	MajorDMR-18-30291	3
chr20	3791691	3791942	MajorDMR-18-30292	5
chr20	3826620	3826626	MajorDMR-18-30293	2
chr20	3832339	3832660	MajorDMR-18-30294	2
chr20	3835568	3835936	MajorDMR-18-30295	8
chr20	3860921	3861231	MajorDMR-18-30296	2
chr20	3868520	3868725	MajorDMR-18-30297	2
chr20	3872109	3873310	MajorDMR-18-30298	8
chr20	3875480	3875718	MajorDMR-18-30299	2
chr20	3876428	3876732	MajorDMR-18-30300	2
chr20	3883829	3884436	MajorDMR-18-30301	4
chr20	3888221	3888599	MajorDMR-18-30302	8
chr20	3896526	3896583	MajorDMR-18-30303	2
chr20	3897358	3897823	MajorDMR-18-30304	2
chr20	3904322	3904592	MajorDMR-18-30305	3
chr20	3906822	3908397	MajorDMR-18-30306	17
chr20	3909199	3909657	MajorDMR-18-30307	12
chr20	3914941	3916413	MajorDMR-18-30308	11
chr20	3933593	3933991	MajorDMR-18-30309	11
chr20	3961694	3961930	MajorDMR-18-30310	3
chr20	3993475	3995005	MajorDMR-18-30311	9
chr20	3996534	3996713	MajorDMR-18-30312	10
chr20	4050324	4050489	MajorDMR-18-30313	2
chr20	4111072	4111320	MajorDMR-18-30314	2
chr20	4150417	4150496	MajorDMR-18-30315	3
chr20	4203036	4203620	MajorDMR-18-30316	11
chr20	4206623	4206638	MajorDMR-18-30317	3
chr20	4425212	4425292	MajorDMR-18-30318	2
chr20	4426527	4426744	MajorDMR-18-30319	4
chr20	4457323	4457471	MajorDMR-18-30320	2
chr20	4662836	4662925	MajorDMR-18-30321	3
chr20	4666422	4666602	MajorDMR-18-30322	4
chr20	4668569	4669837	MajorDMR-18-30323	7
chr20	4681074	4681195	MajorDMR-18-30324	3
chr20	4759023	4759350	MajorDMR-18-30325	2
chr20	4837770	4837919	MajorDMR-18-30326	6
chr20	4844135	4844198	MajorDMR-18-30327	3
chr20	4868284	4868546	MajorDMR-18-30328	6
chr20	4875741	4876563	MajorDMR-18-30329	8
chr20	4879037	4879044	MajorDMR-18-30330	2
chr20	4882217	4882268	MajorDMR-18-30331	3
chr20	4900138	4900161	MajorDMR-18-30332	3
chr20	4903982	4904328	MajorDMR-18-30333	2
chr20	4909431	4909626	MajorDMR-18-30334	3
chr20	4919895	4920430	MajorDMR-18-30335	8
chr20	4922850	4924042	MajorDMR-18-30336	11
chr20	4929881	4930606	MajorDMR-18-30337	8
chr20	4938438	4939222	MajorDMR-18-30338	6
chr20	4962927	4963158	MajorDMR-18-30339	3
chr20	4965501	4965523	MajorDMR-18-30340	2
chr20	4967119	4967410	MajorDMR-18-30341	3
chr20	4973973	4974661	MajorDMR-18-30342	3
chr20	4978707	4979753	MajorDMR-18-30343	16
chr20	5004918	5005025	MajorDMR-18-30344	2
chr20	5106735	5106844	MajorDMR-18-30345	6
chr20	5111686	5111718	MajorDMR-18-30346	2
chr20	5129355	5129543	MajorDMR-18-30347	2
chr20	5137868	5137905	MajorDMR-18-30348	2
chr20	5145760	5146158	MajorDMR-18-30349	5
chr20	5149865	5149874	MajorDMR-18-30350	2
chr20	5151819	5152174	MajorDMR-18-30351	4
chr20	5164179	5164422	MajorDMR-18-30352	3
chr20	5176438	5176491	MajorDMR-18-30353	2
chr20	5422763	5422926	MajorDMR-18-30354	3
chr20	5483393	5484142	MajorDMR-18-30355	5
chr20	5485484	5485527	MajorDMR-18-30356	5
chr20	5589388	5589669	MajorDMR-18-30357	4
chr20	5590253	5590268	MajorDMR-18-30358	2
chr20	5592024	5592221	MajorDMR-18-30359	5
chr20	5640299	5640546	MajorDMR-18-30360	4
chr20	5652255	5652298	MajorDMR-18-30361	2
chr20	5712475	5712694	MajorDMR-18-30362	3
chr20	5726274	5726826	MajorDMR-18-30363	4
chr20	5732108	5732142	MajorDMR-18-30364	2
chr20	5813807	5813839	MajorDMR-18-30365	2
chr20	5816615	5816859	MajorDMR-18-30366	4
chr20	5824828	5824842	MajorDMR-18-30367	2
chr20	5826636	5827611	MajorDMR-18-30368	11
chr20	5828489	5828510	MajorDMR-18-30369	2
chr20	5843478	5844118	MajorDMR-18-30370	7
chr20	5845853	5846212	MajorDMR-18-30371	6
chr20	5851411	5852184	MajorDMR-18-30372	5
chr20	5853035	5853484	MajorDMR-18-30373	6
chr20	5859024	5859102	MajorDMR-18-30374	2
chr20	5891188	5891659	MajorDMR-18-30375	2
chr20	5893057	5893536	MajorDMR-18-30376	4
chr20	5900773	5900929	MajorDMR-18-30377	2
chr20	5910168	5910207	MajorDMR-18-30378	2
chr20	5921915	5922315	MajorDMR-18-30379	6
chr20	6010374	6010458	MajorDMR-18-30380	2
chr20	6039755	6039938	MajorDMR-18-30381	4
chr20	6040881	6041236	MajorDMR-18-30382	4
chr20	6151632	6151877	MajorDMR-18-30383	2
chr20	6246174	6246806	MajorDMR-18-30384	9
chr20	6572177	6572416	MajorDMR-18-30385	4
chr20	6844615	6844720	MajorDMR-18-30386	3
chr20	6937292	6937502	MajorDMR-18-30387	2
chr20	7736162	7736425	MajorDMR-18-30388	5
chr20	7966725	7966799	MajorDMR-18-30389	2
chr20	7997114	7997444	MajorDMR-18-30390	2
chr20	8024780	8024794	MajorDMR-18-30391	2
chr20	8042327	8042997	MajorDMR-18-30392	5
chr20	8114209	8116128	MajorDMR-18-30393	19
chr20	8128335	8129072	MajorDMR-18-30394	10
chr20	8132216	8132430	MajorDMR-18-30395	3
chr20	8134139	8134219	MajorDMR-18-30396	2
chr20	8149559	8149574	MajorDMR-18-30397	2
chr20	8157130	8157194	MajorDMR-18-30398	2
chr20	8169435	8170332	MajorDMR-18-30399	4
chr20	8197190	8197247	MajorDMR-18-30400	2
chr20	8213158	8213290	MajorDMR-18-30401	3
chr20	8224145	8224159	MajorDMR-18-30402	2
chr20	8229344	8229882	MajorDMR-18-30403	3
chr20	8253912	8254422	MajorDMR-18-30404	3
chr20	8282422	8282489	MajorDMR-18-30405	3
chr20	8286190	8286783	MajorDMR-18-30406	12
chr20	8287725	8287869	MajorDMR-18-30407	3
chr20	8291392	8291525	MajorDMR-18-30408	3
chr20	8310668	8311178	MajorDMR-18-30409	3
chr20	8324928	8325979	MajorDMR-18-30410	8
chr20	8341628	8342128	MajorDMR-18-30411	2
chr20	8345730	8345791	MajorDMR-18-30412	3
chr20	8369408	8369778	MajorDMR-18-30413	2
chr20	8402407	8403070	MajorDMR-18-30414	6
chr20	8413407	8413569	MajorDMR-18-30415	3
chr20	8428951	8429165	MajorDMR-18-30416	4
chr20	8429928	8430509	MajorDMR-18-30417	7
chr20	8435220	8435346	MajorDMR-18-30418	3
chr20	8438851	8438960	MajorDMR-18-30419	2
chr20	8439792	8439843	MajorDMR-18-30420	3
chr20	8442879	8443061	MajorDMR-18-30421	2
chr20	8509636	8510414	MajorDMR-18-30422	5
chr20	8515241	8515527	MajorDMR-18-30423	3
chr20	8534043	8534191	MajorDMR-18-30424	2
chr20	8603942	8604672	MajorDMR-18-30425	4
chr20	8612862	8613105	MajorDMR-18-30426	3
chr20	8628104	8628773	MajorDMR-18-30427	5
chr20	8702039	8702076	MajorDMR-18-30428	2
chr20	8731726	8732211	MajorDMR-18-30429	2
chr20	9032201	9032569	MajorDMR-18-30430	2
chr20	9050408	9050427	MajorDMR-18-30431	2
chr20	9131396	9131743	MajorDMR-18-30432	4
chr20	9199243	9199679	MajorDMR-18-30433	7
chr20	9237103	9237292	MajorDMR-18-30434	2
chr20	9243253	9243783	MajorDMR-18-30435	4
chr20	9455947	9455964	MajorDMR-18-30436	2
chr20	9487603	9489701	MajorDMR-18-30437	54
chr20	9532527	9532663	MajorDMR-18-30438	2
chr20	9596987	9597607	MajorDMR-18-30439	9
chr20	9598232	9599562	MajorDMR-18-30440	21
chr20	9607010	9608337	MajorDMR-18-30441	6
chr20	9610653	9610839	MajorDMR-18-30442	3
chr20	9611800	9612112	MajorDMR-18-30443	2
chr20	9613029	9613298	MajorDMR-18-30444	4
chr20	9663644	9663941	MajorDMR-18-30445	5
chr20	9667879	9668194	MajorDMR-18-30446	3
chr20	9669471	9669692	MajorDMR-18-30447	3
chr20	9690278	9690410	MajorDMR-18-30448	2
chr20	9704275	9704776	MajorDMR-18-30449	3
chr20	9788037	9788052	MajorDMR-18-30450	2
chr20	9790619	9790670	MajorDMR-18-30451	3
chr20	9807088	9807321	MajorDMR-18-30452	3
chr20	9813851	9813894	MajorDMR-18-30453	2
chr20	9816943	9818335	MajorDMR-18-30454	7
chr20	9846070	9846191	MajorDMR-18-30455	3
chr20	9851275	9851573	MajorDMR-18-30456	2
chr20	10027975	10027991	MajorDMR-18-30457	2
chr20	10055228	10055798	MajorDMR-18-30458	5
chr20	10071185	10071522	MajorDMR-18-30459	2
chr20	10073960	10073978	MajorDMR-18-30460	2
chr20	10110487	10110880	MajorDMR-18-30461	7
chr20	10136465	10136682	MajorDMR-18-30462	3
chr20	10147926	10148203	MajorDMR-18-30463	3
chr20	10152457	10152676	MajorDMR-18-30464	4
chr20	10153664	10154910	MajorDMR-18-30465	19
chr20	10201031	10202993	MajorDMR-18-30466	22
chr20	10203691	10204029	MajorDMR-18-30467	3
chr20	10205288	10206153	MajorDMR-18-30468	6
chr20	10207759	10208304	MajorDMR-18-30469	3
chr20	10209084	10209345	MajorDMR-18-30470	2
chr20	10209918	10210335	MajorDMR-18-30471	2
chr20	10214154	10214396	MajorDMR-18-30472	3
chr20	10217130	10217717	MajorDMR-18-30473	8
chr20	10221043	10223217	MajorDMR-18-30474	15
chr20	10225939	10227112	MajorDMR-18-30475	10
chr20	10227736	10229129	MajorDMR-18-30476	11
chr20	10229748	10229771	MajorDMR-18-30477	2
chr20	10230793	10230922	MajorDMR-18-30478	2
chr20	10231687	10231863	MajorDMR-18-30479	2
chr20	10232392	10233265	MajorDMR-18-30480	5
chr20	10234588	10234708	MajorDMR-18-30481	3
chr20	10235815	10235830	MajorDMR-18-30482	2
chr20	10236452	10236547	MajorDMR-18-30483	2
chr20	10241896	10242068	MajorDMR-18-30484	2
chr20	10242614	10242902	MajorDMR-18-30485	2
chr20	10243688	10243792	MajorDMR-18-30486	2
chr20	10246169	10247454	MajorDMR-18-30487	4
chr20	10251697	10252782	MajorDMR-18-30488	12
chr20	10253306	10253689	MajorDMR-18-30489	2
chr20	10257505	10257933	MajorDMR-18-30490	6
chr20	10258811	10262081	MajorDMR-18-30491	20
chr20	10262947	10264184	MajorDMR-18-30492	10
chr20	10266147	10266452	MajorDMR-18-30493	3
chr20	10269381	10269421	MajorDMR-18-30494	2
chr20	10284654	10284693	MajorDMR-18-30495	2
chr20	10302884	10303055	MajorDMR-18-30496	2
chr20	10309730	10310625	MajorDMR-18-30497	3
chr20	10313532	10314535	MajorDMR-18-30498	8
chr20	10318353	10318495	MajorDMR-18-30499	2
chr20	10993926	10994004	MajorDMR-18-30500	2
chr20	11041580	11041584	MajorDMR-18-30501	2
chr20	11140506	11140627	MajorDMR-18-30502	2
chr20	11169602	11169871	MajorDMR-18-30503	3
chr20	11308533	11308707	MajorDMR-18-30504	3
chr20	11360224	11360405	MajorDMR-18-30505	5
chr20	11657791	11657945	MajorDMR-18-30506	2
chr20	11870768	11870958	MajorDMR-18-30507	2
chr20	11939693	11939747	MajorDMR-18-30508	2
chr20	12011502	12011822	MajorDMR-18-30509	5
chr20	12018467	12018768	MajorDMR-18-30510	3
chr20	12024106	12024558	MajorDMR-18-30511	3
chr20	12037476	12037724	MajorDMR-18-30512	3
chr20	12066919	12067060	MajorDMR-18-30513	3
chr20	12072050	12072453	MajorDMR-18-30514	3
chr20	12154259	12154611	MajorDMR-18-30515	2
chr20	12379949	12380573	MajorDMR-18-30516	6
chr20	12392176	12392208	MajorDMR-18-30517	2
chr20	12395329	12395556	MajorDMR-18-30518	2
chr20	12575362	12575389	MajorDMR-18-30519	2
chr20	12851013	12851138	MajorDMR-18-30520	2
chr20	12856175	12856203	MajorDMR-18-30521	3
chr20	13099998	13100002	MajorDMR-18-30522	2
chr20	13255269	13255505	MajorDMR-18-30523	2
chr20	13376857	13376979	MajorDMR-18-30524	2
chr20	13600006	13600506	MajorDMR-18-30525	3
chr20	13642112	13642305	MajorDMR-18-30526	3
chr20	13652385	13652433	MajorDMR-18-30527	2
chr20	13771513	13771552	MajorDMR-18-30528	2
chr20	13783699	13783901	MajorDMR-18-30529	2
chr20	13894426	13894524	MajorDMR-18-30530	3
chr20	13903001	13903384	MajorDMR-18-30531	4
chr20	13977579	13977628	MajorDMR-18-30532	2
chr20	14177090	14178000	MajorDMR-18-30533	4
chr20	14215826	14216352	MajorDMR-18-30534	3
chr20	14311138	14311292	MajorDMR-18-30535	3
chr20	14311982	14312463	MajorDMR-18-30536	4
chr20	14313561	14314044	MajorDMR-18-30537	3
chr20	14316292	14316671	MajorDMR-18-30538	5
chr20	14449685	14449713	MajorDMR-18-30539	2
chr20	14512599	14512624	MajorDMR-18-30540	3
chr20	14614271	14614310	MajorDMR-18-30541	2
chr20	14771628	14772043	MajorDMR-18-30542	5
chr20	15185734	15185816	MajorDMR-18-30543	2
chr20	15200931	15201140	MajorDMR-18-30544	2
chr20	15237383	15237574	MajorDMR-18-30545	2
chr20	15252478	15252493	MajorDMR-18-30546	2
chr20	15473345	15473405	MajorDMR-18-30547	3
chr20	15475408	15475412	MajorDMR-18-30548	2
chr20	15486862	15487365	MajorDMR-18-30549	5
chr20	15503775	15503913	MajorDMR-18-30550	3
chr20	15525998	15526058	MajorDMR-18-30551	2
chr20	15609756	15610912	MajorDMR-18-30552	5
chr20	15680904	15681237	MajorDMR-18-30553	14
chr20	15827254	15828279	MajorDMR-18-30554	8
chr20	15875446	15875878	MajorDMR-18-30555	3
chr20	15905032	15905313	MajorDMR-18-30556	2
chr20	15988671	15988754	MajorDMR-18-30557	3
chr20	16045379	16045664	MajorDMR-18-30558	2
chr20	16092820	16092837	MajorDMR-18-30559	2
chr20	16273111	16273391	MajorDMR-18-30560	3
chr20	16292775	16292925	MajorDMR-18-30561	2
chr20	16295587	16295818	MajorDMR-18-30562	2
chr20	16377803	16377990	MajorDMR-18-30563	4
chr20	16399672	16400079	MajorDMR-18-30564	3
chr20	16431627	16432016	MajorDMR-18-30565	10
chr20	16468087	16468539	MajorDMR-18-30566	4
chr20	16469093	16469346	MajorDMR-18-30567	2
chr20	16553241	16553413	MajorDMR-18-30568	3
chr20	16556226	16556425	MajorDMR-18-30569	5
chr20	16581853	16582040	MajorDMR-18-30570	2
chr20	16596083	16596496	MajorDMR-18-30571	5
chr20	16635828	16636162	MajorDMR-18-30572	3
chr20	16783393	16783409	MajorDMR-18-30573	2
chr20	16784277	16784386	MajorDMR-18-30574	3
chr20	16844772	16844909	MajorDMR-18-30575	2
chr20	16899311	16899331	MajorDMR-18-30576	2
chr20	16903564	16903819	MajorDMR-18-30577	2
chr20	16936665	16936735	MajorDMR-18-30578	2
chr20	16951568	16951613	MajorDMR-18-30579	2
chr20	16993447	16993686	MajorDMR-18-30580	2
chr20	17206126	17206352	MajorDMR-18-30581	5
chr20	17209109	17210744	MajorDMR-18-30582	10
chr20	17229018	17229107	MajorDMR-18-30583	2
chr20	17269598	17269615	MajorDMR-18-30584	2
chr20	17286592	17286683	MajorDMR-18-30585	2
chr20	17294993	17295180	MajorDMR-18-30586	3
chr20	17301333	17301651	MajorDMR-18-30587	3
chr20	17307725	17307882	MajorDMR-18-30588	2
chr20	17338078	17338454	MajorDMR-18-30589	2
chr20	17371559	17371698	MajorDMR-18-30590	2
chr20	17412168	17412367	MajorDMR-18-30591	2
chr20	17423199	17423429	MajorDMR-18-30592	7
chr20	17428142	17428245	MajorDMR-18-30593	2
chr20	17463378	17463454	MajorDMR-18-30594	4
chr20	17478560	17478941	MajorDMR-18-30595	6
chr20	17539100	17539315	MajorDMR-18-30596	4
chr20	17551885	17552036	MajorDMR-18-30597	3
chr20	17570043	17570137	MajorDMR-18-30598	3
chr20	17650386	17650485	MajorDMR-18-30599	2
chr20	17700800	17700937	MajorDMR-18-30600	3
chr20	17702918	17703056	MajorDMR-18-30601	2
chr20	17815951	17816069	MajorDMR-18-30602	5
chr20	17840334	17840801	MajorDMR-18-30603	11
chr20	17881475	17881819	MajorDMR-18-30604	3
chr20	17921243	17921415	MajorDMR-18-30605	2
chr20	17936967	17936977	MajorDMR-18-30606	2
chr20	17986324	17986589	MajorDMR-18-30607	5
chr20	18038969	18039155	MajorDMR-18-30608	3
chr20	18046727	18046970	MajorDMR-18-30609	2
chr20	18065014	18065181	MajorDMR-18-30610	4
chr20	18190167	18190883	MajorDMR-18-30611	10
chr20	18234065	18234755	MajorDMR-18-30612	6
chr20	18302612	18303172	MajorDMR-18-30613	4
chr20	18523965	18524025	MajorDMR-18-30614	2
chr20	18569672	18569888	MajorDMR-18-30615	5
chr20	18771268	18772066	MajorDMR-18-30616	7
chr20	18965069	18965385	MajorDMR-18-30617	3
chr20	19029875	19030578	MajorDMR-18-30618	10
chr20	19050857	19051144	MajorDMR-18-30619	5
chr20	19191377	19191758	MajorDMR-18-30620	4
chr20	19198249	19198272	MajorDMR-18-30621	2
chr20	19198947	19199113	MajorDMR-18-30622	3
chr20	19202822	19202868	MajorDMR-18-30623	2
chr20	19218468	19218560	MajorDMR-18-30624	6
chr20	19241235	19241403	MajorDMR-18-30625	3
chr20	19305034	19305122	MajorDMR-18-30626	2
chr20	19362662	19363160	MajorDMR-18-30627	5
chr20	19447085	19447418	MajorDMR-18-30628	3
chr20	19489191	19489351	MajorDMR-18-30629	3
chr20	19514544	19515078	MajorDMR-18-30630	4
chr20	19519251	19519464	MajorDMR-18-30631	3
chr20	19521236	19521453	MajorDMR-18-30632	5
chr20	19614760	19614941	MajorDMR-18-30633	2
chr20	19639527	19639784	MajorDMR-18-30634	5
chr20	19642088	19642394	MajorDMR-18-30635	4
chr20	19642969	19643614	MajorDMR-18-30636	4
chr20	19673419	19673739	MajorDMR-18-30637	3
chr20	19715991	19716509	MajorDMR-18-30638	8
chr20	19896245	19896342	MajorDMR-18-30639	2
chr20	19897419	19897642	MajorDMR-18-30640	5
chr20	19901902	19902347	MajorDMR-18-30641	9
chr20	19916086	19916302	MajorDMR-18-30642	4
chr20	19977659	19977823	MajorDMR-18-30643	2
chr20	19983174	19984774	MajorDMR-18-30644	25
chr20	19990476	19990832	MajorDMR-18-30645	13
chr20	19996910	19997058	MajorDMR-18-30646	2
chr20	20017038	20018119	MajorDMR-18-30647	6
chr20	20065035	20065174	MajorDMR-18-30648	2
chr20	20180314	20180591	MajorDMR-18-30649	8
chr20	20304129	20304598	MajorDMR-18-30650	3
chr20	20314958	20315547	MajorDMR-18-30651	8
chr20	20345462	20347396	MajorDMR-18-30652	28
chr20	20350665	20351633	MajorDMR-18-30653	11
chr20	20409069	20409076	MajorDMR-18-30654	2
chr20	20691708	20692219	MajorDMR-18-30655	4
chr20	20694014	20694137	MajorDMR-18-30656	3
chr20	20737361	20737840	MajorDMR-18-30657	6
chr20	20869119	20870314	MajorDMR-18-30658	14
chr20	20896432	20896524	MajorDMR-18-30659	2
chr20	20973102	20973554	MajorDMR-18-30660	10
chr20	21000645	21001386	MajorDMR-18-30661	41
chr20	21079881	21080294	MajorDMR-18-30662	5
chr20	21084366	21085848	MajorDMR-18-30663	30
chr20	21087331	21088061	MajorDMR-18-30664	7
chr20	21163938	21163990	MajorDMR-18-30665	2
chr20	21372157	21372864	MajorDMR-18-30666	32
chr20	21379425	21380709	MajorDMR-18-30667	5
chr20	21487408	21488277	MajorDMR-18-30668	11
chr20	21497007	21501256	MajorDMR-18-30669	139
chr20	21504037	21504531	MajorDMR-18-30670	13
chr20	21582621	21582687	MajorDMR-18-30671	3
chr20	21680971	21680975	MajorDMR-18-30672	2
chr20	21681874	21683328	MajorDMR-18-30673	36
chr20	21687933	21688537	MajorDMR-18-30674	4
chr20	21689220	21689499	MajorDMR-18-30675	4
chr20	21837418	21837436	MajorDMR-18-30676	2
chr20	22443755	22443865	MajorDMR-18-30677	3
chr20	22466065	22466614	MajorDMR-18-30678	3
chr20	22561908	22562320	MajorDMR-18-30679	3
chr20	22777331	22777435	MajorDMR-18-30680	3
chr20	23181122	23181310	MajorDMR-18-30681	3
chr20	23209738	23210010	MajorDMR-18-30682	2
chr20	23339256	23339296	MajorDMR-18-30683	2
chr20	23351737	23352311	MajorDMR-18-30684	5
chr20	23372096	23372431	MajorDMR-18-30685	3
chr20	23381944	23381955	MajorDMR-18-30686	2
chr20	23400080	23400497	MajorDMR-18-30687	2
chr20	23403174	23403723	MajorDMR-18-30688	3
chr20	23598405	23599169	MajorDMR-18-30689	4
chr20	23602049	23602239	MajorDMR-18-30690	5
chr20	24077915	24077928	MajorDMR-18-30691	2
chr20	24099079	24099531	MajorDMR-18-30692	6
chr20	24106087	24106245	MajorDMR-18-30693	2
chr20	24391708	24392287	MajorDMR-18-30694	14
chr20	24404015	24404377	MajorDMR-18-30695	6
chr20	24449492	24449620	MajorDMR-18-30696	5
chr20	24457621	24457744	MajorDMR-18-30697	2
chr20	24459559	24459676	MajorDMR-18-30698	5
chr20	24461125	24461348	MajorDMR-18-30699	3
chr20	24469506	24469774	MajorDMR-18-30700	2
chr20	24470454	24470913	MajorDMR-18-30701	8
chr20	24473540	24473771	MajorDMR-18-30702	2
chr20	24483875	24484697	MajorDMR-18-30703	8
chr20	24486401	24486788	MajorDMR-18-30704	3
chr20	24487960	24488205	MajorDMR-18-30705	5
chr20	24512078	24512497	MajorDMR-18-30706	3
chr20	24551884	24551922	MajorDMR-18-30707	2
chr20	24553546	24553954	MajorDMR-18-30708	6
chr20	24560589	24561602	MajorDMR-18-30709	14
chr20	24589688	24590281	MajorDMR-18-30710	8
chr20	24615296	24615903	MajorDMR-18-30711	5
chr20	24630640	24631359	MajorDMR-18-30712	8
chr20	24640592	24640695	MajorDMR-18-30713	4
chr20	24653624	24653852	MajorDMR-18-30714	2
chr20	24752603	24752613	MajorDMR-18-30715	2
chr20	24753700	24753936	MajorDMR-18-30716	3
chr20	24754563	24754682	MajorDMR-18-30717	3
chr20	24818965	24819149	MajorDMR-18-30718	2
chr20	24819768	24820215	MajorDMR-18-30719	7
chr20	24851169	24851224	MajorDMR-18-30720	3
chr20	24898812	24899315	MajorDMR-18-30721	5
chr20	24945350	24945707	MajorDMR-18-30722	5
chr20	24949115	24949226	MajorDMR-18-30723	2
chr20	24966506	24966551	MajorDMR-18-30724	2
chr20	24974242	24974591	MajorDMR-18-30725	2
chr20	25033569	25033993	MajorDMR-18-30726	3
chr20	25063069	25063264	MajorDMR-18-30727	4
chr20	25096067	25096558	MajorDMR-18-30728	3
chr20	25128776	25129004	MajorDMR-18-30729	7
chr20	25129608	25129745	MajorDMR-18-30730	6
chr20	25177337	25178529	MajorDMR-18-30731	15
chr20	25180524	25180849	MajorDMR-18-30732	3
chr20	25208000	25208219	MajorDMR-18-30733	3
chr20	25254183	25255091	MajorDMR-18-30734	18
chr20	25260181	25260254	MajorDMR-18-30735	2
chr20	25266004	25266221	MajorDMR-18-30736	7
chr20	25276904	25276974	MajorDMR-18-30737	2
chr20	25372087	25372510	MajorDMR-18-30738	5
chr20	25442622	25442721	MajorDMR-18-30739	2
chr20	25465176	25465825	MajorDMR-18-30740	11
chr20	25603358	25603489	MajorDMR-18-30741	5
chr20	25672969	25673459	MajorDMR-18-30742	2
chr20	25733321	25733564	MajorDMR-18-30743	4
chr20	25834384	25834389	MajorDMR-18-30744	2
chr20	25841224	25841279	MajorDMR-18-30745	4
chr20	29518783	29518817	MajorDMR-18-30746	2
chr20	30040650	30040674	MajorDMR-18-30747	2
chr20	30120552	30120782	MajorDMR-18-30748	2
chr20	30148759	30148997	MajorDMR-18-30749	5
chr20	30154718	30154863	MajorDMR-18-30750	4
chr20	30157257	30157527	MajorDMR-18-30751	3
chr20	30176105	30176159	MajorDMR-18-30752	3
chr20	30209689	30209780	MajorDMR-18-30753	2
chr20	30241995	30242269	MajorDMR-18-30754	4
chr20	30252467	30252581	MajorDMR-18-30755	2
chr20	30262938	30264104	MajorDMR-18-30756	12
chr20	30289289	30289320	MajorDMR-18-30757	2
chr20	30449869	30449874	MajorDMR-18-30758	2
chr20	30556982	30558447	MajorDMR-18-30759	8
chr20	30572708	30573149	MajorDMR-18-30760	4
chr20	30792126	30792145	MajorDMR-18-30761	2
chr20	30793353	30793838	MajorDMR-18-30762	3
chr20	30873321	30873762	MajorDMR-18-30763	5
chr20	30900345	30900422	MajorDMR-18-30764	2
chr20	30913720	30913760	MajorDMR-18-30765	2
chr20	30917695	30917879	MajorDMR-18-30766	3
chr20	30920103	30920487	MajorDMR-18-30767	2
chr20	30921015	30921202	MajorDMR-18-30768	5
chr20	30930479	30930592	MajorDMR-18-30769	2
chr20	30947723	30947937	MajorDMR-18-30770	2
chr20	30973477	30973540	MajorDMR-18-30771	3
chr20	31036722	31036752	MajorDMR-18-30772	3
chr20	31106367	31107419	MajorDMR-18-30773	14
chr20	31110253	31110606	MajorDMR-18-30774	2
chr20	31111171	31112715	MajorDMR-18-30775	17
chr20	31115877	31116165	MajorDMR-18-30776	9
chr20	31122101	31122474	MajorDMR-18-30777	2
chr20	31123217	31123947	MajorDMR-18-30778	14
chr20	31125024	31125707	MajorDMR-18-30779	13
chr20	31126488	31127176	MajorDMR-18-30780	19
chr20	31130618	31130898	MajorDMR-18-30781	7
chr20	31131850	31131960	MajorDMR-18-30782	2
chr20	31148840	31149266	MajorDMR-18-30783	12
chr20	31157746	31157808	MajorDMR-18-30784	3
chr20	31162343	31162749	MajorDMR-18-30785	17
chr20	31166953	31167596	MajorDMR-18-30786	5
chr20	31173466	31173589	MajorDMR-18-30787	4
chr20	31174398	31174841	MajorDMR-18-30788	5
chr20	31268893	31269429	MajorDMR-18-30789	7
chr20	31273190	31273704	MajorDMR-18-30790	7
chr20	31297157	31297302	MajorDMR-18-30791	3
chr20	31329986	31330232	MajorDMR-18-30792	4
chr20	31331955	31331974	MajorDMR-18-30793	2
chr20	31364728	31364872	MajorDMR-18-30794	3
chr20	31410039	31410304	MajorDMR-18-30795	4
chr20	31410848	31411122	MajorDMR-18-30796	3
chr20	31426547	31426850	MajorDMR-18-30797	3
chr20	31427385	31427401	MajorDMR-18-30798	2
chr20	31587127	31587596	MajorDMR-18-30799	2
chr20	31691348	31691811	MajorDMR-18-30800	5
chr20	31954889	31955081	MajorDMR-18-30801	2
chr20	31996505	31996651	MajorDMR-18-30802	3
chr20	31999033	31999384	MajorDMR-18-30803	7
chr20	32002569	32002584	MajorDMR-18-30804	2
chr20	32010885	32012113	MajorDMR-18-30805	11
chr20	32029293	32029299	MajorDMR-18-30806	2
chr20	32030413	32030980	MajorDMR-18-30807	5
chr20	32032544	32032612	MajorDMR-18-30808	2
chr20	32077289	32077444	MajorDMR-18-30809	6
chr20	32078767	32079756	MajorDMR-18-30810	8
chr20	32164498	32164648	MajorDMR-18-30811	2
chr20	32182419	32182627	MajorDMR-18-30812	4
chr20	32235583	32235622	MajorDMR-18-30813	2
chr20	32237610	32237625	MajorDMR-18-30814	3
chr20	32257855	32258909	MajorDMR-18-30815	19
chr20	32259625	32261764	MajorDMR-18-30816	27
chr20	32263028	32263039	MajorDMR-18-30817	2
chr20	32274724	32274828	MajorDMR-18-30818	4
chr20	32284825	32285434	MajorDMR-18-30819	15
chr20	32290491	32290531	MajorDMR-18-30820	5
chr20	32291146	32291171	MajorDMR-18-30821	3
chr20	32308444	32308594	MajorDMR-18-30822	7
chr20	32320694	32321014	MajorDMR-18-30823	10
chr20	32407768	32407916	MajorDMR-18-30824	2
chr20	32426350	32426364	MajorDMR-18-30825	2
chr20	32459302	32459512	MajorDMR-18-30826	3
chr20	32676172	32677553	MajorDMR-18-30827	13
chr20	32682751	32682922	MajorDMR-18-30828	3
chr20	32722594	32723189	MajorDMR-18-30829	15
chr20	32886324	32886381	MajorDMR-18-30830	2
chr20	32900075	32900086	MajorDMR-18-30831	2
chr20	32978746	32978917	MajorDMR-18-30832	4
chr20	33013866	33014054	MajorDMR-18-30833	2
chr20	33024232	33024563	MajorDMR-18-30834	3
chr20	33102930	33102955	MajorDMR-18-30835	2
chr20	33123395	33123506	MajorDMR-18-30836	8
chr20	33125038	33125061	MajorDMR-18-30837	2
chr20	33145646	33145888	MajorDMR-18-30838	8
chr20	33147132	33147796	MajorDMR-18-30839	17
chr20	33232615	33232620	MajorDMR-18-30840	2
chr20	33295859	33296228	MajorDMR-18-30841	2
chr20	33357873	33357968	MajorDMR-18-30842	4
chr20	33365411	33365552	MajorDMR-18-30843	5
chr20	33369009	33369946	MajorDMR-18-30844	7
chr20	33413712	33413977	MajorDMR-18-30845	2
chr20	33422490	33422525	MajorDMR-18-30846	2
chr20	33459305	33459997	MajorDMR-18-30847	9
chr20	33542548	33542755	MajorDMR-18-30848	2
chr20	33584894	33585450	MajorDMR-18-30849	31
chr20	33598611	33598661	MajorDMR-18-30850	2
chr20	33600344	33600471	MajorDMR-18-30851	3
chr20	33655593	33655601	MajorDMR-18-30852	2
chr20	33681222	33681614	MajorDMR-18-30853	2
chr20	33732549	33732771	MajorDMR-18-30854	6
chr20	33815389	33815554	MajorDMR-18-30855	4
chr20	33824754	33824907	MajorDMR-18-30856	4
chr20	33859848	33859861	MajorDMR-18-30857	2
chr20	33873058	33873233	MajorDMR-18-30858	5
chr20	33910928	33911128	MajorDMR-18-30859	5
chr20	34026069	34026309	MajorDMR-18-30860	2
chr20	34094925	34095253	MajorDMR-18-30861	3
chr20	34129083	34129091	MajorDMR-18-30862	2
chr20	34143254	34143504	MajorDMR-18-30863	3
chr20	34203494	34203512	MajorDMR-18-30864	4
chr20	34290210	34290915	MajorDMR-18-30865	6
chr20	34293382	34293579	MajorDMR-18-30866	4
chr20	34294840	34295195	MajorDMR-18-30867	3
chr20	34295818	34296811	MajorDMR-18-30868	6
chr20	34298906	34300263	MajorDMR-18-30869	7
chr20	34301640	34301742	MajorDMR-18-30870	2
chr20	34302472	34302937	MajorDMR-18-30871	2
chr20	34305393	34305548	MajorDMR-18-30872	3
chr20	34307204	34307395	MajorDMR-18-30873	4
chr20	34308986	34309052	MajorDMR-18-30874	2
chr20	34309816	34311400	MajorDMR-18-30875	19
chr20	34312383	34312393	MajorDMR-18-30876	2
chr20	34313421	34313495	MajorDMR-18-30877	2
chr20	34316830	34317515	MajorDMR-18-30878	8
chr20	34319994	34320347	MajorDMR-18-30879	4
chr20	34321041	34321918	MajorDMR-18-30880	7
chr20	34323137	34323148	MajorDMR-18-30881	2
chr20	34359567	34359653	MajorDMR-18-30882	4
chr20	34391398	34391407	MajorDMR-18-30883	2
chr20	34407071	34407714	MajorDMR-18-30884	8
chr20	34437656	34438542	MajorDMR-18-30885	3
chr20	34458570	34458630	MajorDMR-18-30886	2
chr20	34472083	34472513	MajorDMR-18-30887	3
chr20	34579302	34579327	MajorDMR-18-30888	2
chr20	34633898	34634437	MajorDMR-18-30889	3
chr20	34652155	34652285	MajorDMR-18-30890	4
chr20	34679785	34679937	MajorDMR-18-30891	5
chr20	34682458	34682933	MajorDMR-18-30892	3
chr20	34685634	34685832	MajorDMR-18-30893	3
chr20	34714985	34715353	MajorDMR-18-30894	4
chr20	34739976	34740480	MajorDMR-18-30895	6
chr20	34744973	34745039	MajorDMR-18-30896	4
chr20	34746457	34747298	MajorDMR-18-30897	4
chr20	34781273	34781799	MajorDMR-18-30898	8
chr20	34786316	34787057	MajorDMR-18-30899	11
chr20	34803548	34803587	MajorDMR-18-30900	2
chr20	34816491	34817702	MajorDMR-18-30901	14
chr20	34855200	34855752	MajorDMR-18-30902	9
chr20	34856505	34857642	MajorDMR-18-30903	8
chr20	34858721	34859068	MajorDMR-18-30904	10
chr20	34862200	34863027	MajorDMR-18-30905	5
chr20	34895600	34896981	MajorDMR-18-30906	22
chr20	34948919	34948992	MajorDMR-18-30907	2
chr20	34949896	34950009	MajorDMR-18-30908	11
chr20	34964921	34965522	MajorDMR-18-30909	8
chr20	34968903	34969288	MajorDMR-18-30910	3
chr20	34970212	34970261	MajorDMR-18-30911	2
chr20	34974820	34974874	MajorDMR-18-30912	3
chr20	34995277	34995873	MajorDMR-18-30913	5
chr20	34997228	34997563	MajorDMR-18-30914	8
chr20	35000032	35001192	MajorDMR-18-30915	9
chr20	35005305	35006595	MajorDMR-18-30916	26
chr20	35007131	35007439	MajorDMR-18-30917	8
chr20	35018867	35018935	MajorDMR-18-30918	2
chr20	35019610	35020670	MajorDMR-18-30919	10
chr20	35022651	35023292	MajorDMR-18-30920	19
chr20	35032989	35033025	MajorDMR-18-30921	3
chr20	35033790	35034023	MajorDMR-18-30922	4
chr20	35062624	35063382	MajorDMR-18-30923	7
chr20	35069682	35070062	MajorDMR-18-30924	3
chr20	35082553	35083418	MajorDMR-18-30925	11
chr20	35086918	35087096	MajorDMR-18-30926	2
chr20	35089229	35089367	MajorDMR-18-30927	5
chr20	35091644	35092193	MajorDMR-18-30928	6
chr20	35093314	35094957	MajorDMR-18-30929	15
chr20	35096349	35097141	MajorDMR-18-30930	5
chr20	35097788	35098013	MajorDMR-18-30931	3
chr20	35098885	35101112	MajorDMR-18-30932	23
chr20	35107081	35107205	MajorDMR-18-30933	2
chr20	35108683	35109018	MajorDMR-18-30934	2
chr20	35114171	35114301	MajorDMR-18-30935	3
chr20	35115435	35115496	MajorDMR-18-30936	3
chr20	35116098	35116460	MajorDMR-18-30937	6
chr20	35118511	35119003	MajorDMR-18-30938	7
chr20	35119572	35120802	MajorDMR-18-30939	6
chr20	35122139	35122197	MajorDMR-18-30940	2
chr20	35126431	35126535	MajorDMR-18-30941	2
chr20	35127392	35127565	MajorDMR-18-30942	2
chr20	35130699	35131051	MajorDMR-18-30943	3
chr20	35131912	35131922	MajorDMR-18-30944	2
chr20	35148729	35149100	MajorDMR-18-30945	3
chr20	35154679	35155413	MajorDMR-18-30946	31
chr20	35156041	35156309	MajorDMR-18-30947	2
chr20	35157147	35157509	MajorDMR-18-30948	6
chr20	35203330	35203531	MajorDMR-18-30949	4
chr20	35228289	35228682	MajorDMR-18-30950	6
chr20	35285329	35285465	MajorDMR-18-30951	3
chr20	35345504	35346000	MajorDMR-18-30952	4
chr20	35372931	35373638	MajorDMR-18-30953	4
chr20	35402990	35403024	MajorDMR-18-30954	3
chr20	35421329	35421465	MajorDMR-18-30955	2
chr20	35492883	35492980	MajorDMR-18-30956	2
chr20	35768884	35768898	MajorDMR-18-30957	2
chr20	35806299	35806578	MajorDMR-18-30958	8
chr20	35818783	35819085	MajorDMR-18-30959	2
chr20	35849068	35849301	MajorDMR-18-30960	3
chr20	35975024	35975246	MajorDMR-18-30961	4
chr20	35983183	35983940	MajorDMR-18-30962	13
chr20	35986542	35986653	MajorDMR-18-30963	4
chr20	35994841	35995683	MajorDMR-18-30964	4
chr20	36012683	36012865	MajorDMR-18-30965	6
chr20	36025190	36025229	MajorDMR-18-30966	2
chr20	36034170	36034790	MajorDMR-18-30967	7
chr20	36036303	36036970	MajorDMR-18-30968	7
chr20	36050167	36050676	MajorDMR-18-30969	5
chr20	36103310	36103861	MajorDMR-18-30970	6
chr20	36119117	36119328	MajorDMR-18-30971	5
chr20	36146336	36146342	MajorDMR-18-30972	2
chr20	36148657	36149667	MajorDMR-18-30973	20
chr20	36151137	36152118	MajorDMR-18-30974	12
chr20	36153478	36154569	MajorDMR-18-30975	5
chr20	36179120	36179450	MajorDMR-18-30976	3
chr20	36227397	36227607	MajorDMR-18-30977	3
chr20	36255846	36256047	MajorDMR-18-30978	6
chr20	36362967	36362998	MajorDMR-18-30979	2
chr20	36377360	36378862	MajorDMR-18-30980	15
chr20	36386121	36386156	MajorDMR-18-30981	2
chr20	36405607	36406254	MajorDMR-18-30982	6
chr20	36431859	36432339	MajorDMR-18-30983	6
chr20	36450759	36450795	MajorDMR-18-30984	2
chr20	36452571	36452832	MajorDMR-18-30985	2
chr20	36460139	36460543	MajorDMR-18-30986	4
chr20	36462809	36463153	MajorDMR-18-30987	5
chr20	36498925	36499238	MajorDMR-18-30988	2
chr20	36530869	36530962	MajorDMR-18-30989	2
chr20	36532056	36533713	MajorDMR-18-30990	39
chr20	36534552	36535136	MajorDMR-18-30991	4
chr20	36541112	36542537	MajorDMR-18-30992	18
chr20	36544557	36544995	MajorDMR-18-30993	7
chr20	36605295	36605917	MajorDMR-18-30994	9
chr20	36614089	36618559	MajorDMR-18-30995	40
chr20	36619166	36619259	MajorDMR-18-30996	6
chr20	36672250	36672815	MajorDMR-18-30997	6
chr20	36697581	36697683	MajorDMR-18-30998	2
chr20	36755412	36755788	MajorDMR-18-30999	8
chr20	36833550	36833693	MajorDMR-18-31000	2
chr20	36839234	36839520	MajorDMR-18-31001	4
chr20	36843099	36843384	MajorDMR-18-31002	13
chr20	37052340	37052712	MajorDMR-18-31003	7
chr20	37054748	37055007	MajorDMR-18-31004	5
chr20	37055743	37055765	MajorDMR-18-31005	2
chr20	37056859	37057015	MajorDMR-18-31006	2
chr20	37064135	37064402	MajorDMR-18-31007	2
chr20	37273682	37273708	MajorDMR-18-31008	2
chr20	37275336	37275539	MajorDMR-18-31009	8
chr20	37302316	37302347	MajorDMR-18-31010	2
chr20	37393714	37393879	MajorDMR-18-31011	5
chr20	37394803	37394936	MajorDMR-18-31012	3
chr20	37419655	37419697	MajorDMR-18-31013	2
chr20	37484030	37484175	MajorDMR-18-31014	5
chr20	37501432	37501977	MajorDMR-18-31015	8
chr20	37504197	37504647	MajorDMR-18-31016	10
chr20	37509799	37509972	MajorDMR-18-31017	2
chr20	37523116	37523196	MajorDMR-18-31018	2
chr20	37664276	37664286	MajorDMR-18-31019	2
chr20	37665036	37665226	MajorDMR-18-31020	7
chr20	38221085	38221246	MajorDMR-18-31021	4
chr20	39311432	39311625	MajorDMR-18-31022	3
chr20	39315210	39316002	MajorDMR-18-31023	19
chr20	39336584	39336721	MajorDMR-18-31024	2
chr20	39340425	39340632	MajorDMR-18-31025	4
chr20	39374470	39374599	MajorDMR-18-31026	2
chr20	39383311	39383365	MajorDMR-18-31027	2
chr20	39692860	39692996	MajorDMR-18-31028	2
chr20	39697541	39697571	MajorDMR-18-31029	2
chr20	39738359	39738698	MajorDMR-18-31030	4
chr20	39740337	39740397	MajorDMR-18-31031	2
chr20	39746826	39746857	MajorDMR-18-31032	3
chr20	39747389	39747545	MajorDMR-18-31033	3
chr20	39762743	39763120	MajorDMR-18-31034	7
chr20	39765029	39765164	MajorDMR-18-31035	3
chr20	39777672	39777772	MajorDMR-18-31036	2
chr20	39806392	39806402	MajorDMR-18-31037	2
chr20	39861321	39861371	MajorDMR-18-31038	3
chr20	39897814	39898227	MajorDMR-18-31039	3
chr20	39900341	39900435	MajorDMR-18-31040	3
chr20	39933292	39933389	MajorDMR-18-31041	2
chr20	39968471	39968481	MajorDMR-18-31042	2
chr20	40039902	40039976	MajorDMR-18-31043	2
chr20	40136225	40136235	MajorDMR-18-31044	2
chr20	40247977	40248027	MajorDMR-18-31045	2
chr20	40252728	40252907	MajorDMR-18-31046	2
chr20	40260469	40260766	MajorDMR-18-31047	4
chr20	40275343	40275438	MajorDMR-18-31048	2
chr20	40279823	40279923	MajorDMR-18-31049	2
chr20	40298322	40298381	MajorDMR-18-31050	3
chr20	40313729	40313745	MajorDMR-18-31051	2
chr20	40506717	40506796	MajorDMR-18-31052	4
chr20	40598338	40598354	MajorDMR-18-31053	2
chr20	40633571	40633746	MajorDMR-18-31054	2
chr20	40634259	40634273	MajorDMR-18-31055	2
chr20	40724159	40724517	MajorDMR-18-31056	5
chr20	40752767	40753292	MajorDMR-18-31057	13
chr20	40783115	40783269	MajorDMR-18-31058	2
chr20	40818885	40819015	MajorDMR-18-31059	3
chr20	40832653	40833100	MajorDMR-18-31060	4
chr20	40880934	40881014	MajorDMR-18-31061	2
chr20	40932194	40932403	MajorDMR-18-31062	5
chr20	40964970	40965404	MajorDMR-18-31063	2
chr20	40967612	40967980	MajorDMR-18-31064	4
chr20	40970484	40970503	MajorDMR-18-31065	2
chr20	41007658	41007703	MajorDMR-18-31066	2
chr20	41188503	41188683	MajorDMR-18-31067	4
chr20	41204293	41204673	MajorDMR-18-31068	6
chr20	41207364	41207378	MajorDMR-18-31069	2
chr20	41256289	41256619	MajorDMR-18-31070	5
chr20	41364279	41364412	MajorDMR-18-31071	4
chr20	41378516	41378572	MajorDMR-18-31072	4
chr20	41429230	41429572	MajorDMR-18-31073	5
chr20	41486078	41486427	MajorDMR-18-31074	6
chr20	41491288	41491425	MajorDMR-18-31075	5
chr20	41499036	41499474	MajorDMR-18-31076	3
chr20	41530561	41530747	MajorDMR-18-31077	2
chr20	41578834	41579007	MajorDMR-18-31078	5
chr20	41602790	41604030	MajorDMR-18-31079	13
chr20	41610861	41611074	MajorDMR-18-31080	2
chr20	41652213	41652316	MajorDMR-18-31081	2
chr20	41819179	41819460	MajorDMR-18-31082	6
chr20	41960550	41961042	MajorDMR-18-31083	15
chr20	42017424	42018019	MajorDMR-18-31084	12
chr20	42099371	42099443	MajorDMR-18-31085	3
chr20	42134699	42135164	MajorDMR-18-31086	9
chr20	42137047	42137409	MajorDMR-18-31087	6
chr20	42183040	42183289	MajorDMR-18-31088	3
chr20	42257001	42257068	MajorDMR-18-31089	2
chr20	42286651	42286834	MajorDMR-18-31090	3
chr20	42394681	42394867	MajorDMR-18-31091	3
chr20	42512383	42512718	MajorDMR-18-31092	2
chr20	42544913	42545627	MajorDMR-18-31093	27
chr20	42563946	42564055	MajorDMR-18-31094	3
chr20	42630116	42630487	MajorDMR-18-31095	3
chr20	42637925	42638345	MajorDMR-18-31096	8
chr20	42643997	42644428	MajorDMR-18-31097	3
chr20	42667098	42667131	MajorDMR-18-31098	2
chr20	42840606	42840702	MajorDMR-18-31099	2
chr20	42880272	42880717	MajorDMR-18-31100	7
chr20	43105436	43105516	MajorDMR-18-31101	2
chr20	43108008	43108108	MajorDMR-18-31102	2
chr20	43113944	43114004	MajorDMR-18-31103	2
chr20	43119608	43119696	MajorDMR-18-31104	3
chr20	43120256	43120538	MajorDMR-18-31105	2
chr20	43141144	43142877	MajorDMR-18-31106	15
chr20	43146618	43147116	MajorDMR-18-31107	3
chr20	43147644	43147939	MajorDMR-18-31108	2
chr20	43181020	43181769	MajorDMR-18-31109	5
chr20	43189454	43189688	MajorDMR-18-31110	3
chr20	43193050	43193093	MajorDMR-18-31111	2
chr20	43200146	43200584	MajorDMR-18-31112	5
chr20	43211177	43211698	MajorDMR-18-31113	4
chr20	43222826	43222967	MajorDMR-18-31114	2
chr20	43226185	43226383	MajorDMR-18-31115	4
chr20	43238343	43238576	MajorDMR-18-31116	4
chr20	43363753	43363989	MajorDMR-18-31117	4
chr20	43378454	43378462	MajorDMR-18-31118	2
chr20	43379561	43379595	MajorDMR-18-31119	4
chr20	43380992	43381011	MajorDMR-18-31120	2
chr20	43387102	43387128	MajorDMR-18-31121	2
chr20	43390265	43390520	MajorDMR-18-31122	2
chr20	43392867	43393456	MajorDMR-18-31123	4
chr20	43394095	43394806	MajorDMR-18-31124	5
chr20	43397871	43398639	MajorDMR-18-31125	12
chr20	43401591	43402533	MajorDMR-18-31126	17
chr20	43410600	43410643	MajorDMR-18-31127	3
chr20	43419181	43420506	MajorDMR-18-31128	23
chr20	43424328	43424897	MajorDMR-18-31129	3
chr20	43427042	43427087	MajorDMR-18-31130	2
chr20	43430228	43431253	MajorDMR-18-31131	6
chr20	43434187	43434528	MajorDMR-18-31132	4
chr20	43435090	43438429	MajorDMR-18-31133	43
chr20	43439639	43439789	MajorDMR-18-31134	5
chr20	43496606	43496702	MajorDMR-18-31135	2
chr20	43513700	43513714	MajorDMR-18-31136	3
chr20	43516145	43517636	MajorDMR-18-31137	10
chr20	43601855	43601929	MajorDMR-18-31138	2
chr20	43686335	43687019	MajorDMR-18-31139	3
chr20	43727275	43727311	MajorDMR-18-31140	2
chr20	43986906	43987350	MajorDMR-18-31141	7
chr20	43992647	43993087	MajorDMR-18-31142	3
chr20	44002848	44002861	MajorDMR-18-31143	2
chr20	44049217	44049848	MajorDMR-18-31144	11
chr20	44055092	44055695	MajorDMR-18-31145	6
chr20	44098172	44098716	MajorDMR-18-31146	31
chr20	44099899	44099999	MajorDMR-18-31147	2
chr20	44435169	44435886	MajorDMR-18-31148	5
chr20	44439931	44439954	MajorDMR-18-31149	2
chr20	44440498	44440753	MajorDMR-18-31150	7
chr20	44467581	44468158	MajorDMR-18-31151	6
chr20	44470889	44471019	MajorDMR-18-31152	2
chr20	44484635	44484669	MajorDMR-18-31153	2
chr20	44506917	44507208	MajorDMR-18-31154	4
chr20	44509300	44509509	MajorDMR-18-31155	10
chr20	44520720	44520772	MajorDMR-18-31156	2
chr20	44547245	44547301	MajorDMR-18-31157	2
chr20	44561958	44562164	MajorDMR-18-31158	6
chr20	44564643	44564707	MajorDMR-18-31159	2
chr20	44572532	44573176	MajorDMR-18-31160	9
chr20	44579098	44579153	MajorDMR-18-31161	2
chr20	44582888	44582909	MajorDMR-18-31162	2
chr20	44591481	44592138	MajorDMR-18-31163	12
chr20	44599160	44599206	MajorDMR-18-31164	2
chr20	44651776	44652307	MajorDMR-18-31165	3
chr20	44654005	44654618	MajorDMR-18-31166	8
chr20	44657401	44657613	MajorDMR-18-31167	12
chr20	44658436	44658961	MajorDMR-18-31168	3
chr20	44659897	44659925	MajorDMR-18-31169	2
chr20	44661272	44661368	MajorDMR-18-31170	2
chr20	44664212	44664372	MajorDMR-18-31171	2
chr20	44666230	44666302	MajorDMR-18-31172	2
chr20	44684812	44685019	MajorDMR-18-31173	8
chr20	44685730	44685882	MajorDMR-18-31174	12
chr20	44686615	44686636	MajorDMR-18-31175	3
chr20	44688265	44689117	MajorDMR-18-31176	3
chr20	44690827	44691525	MajorDMR-18-31177	11
chr20	44692196	44692263	MajorDMR-18-31178	4
chr20	44715857	44716476	MajorDMR-18-31179	10
chr20	44758908	44759166	MajorDMR-18-31180	3
chr20	44817681	44817988	MajorDMR-18-31181	9
chr20	44851181	44851700	MajorDMR-18-31182	15
chr20	44934417	44934444	MajorDMR-18-31183	2
chr20	44976476	44977532	MajorDMR-18-31184	18
chr20	44999480	44999500	MajorDMR-18-31185	2
chr20	45004548	45004573	MajorDMR-18-31186	2
chr20	45023515	45024021	MajorDMR-18-31187	6
chr20	45034263	45034455	MajorDMR-18-31188	3
chr20	45035980	45036184	MajorDMR-18-31189	3
chr20	45039984	45039999	MajorDMR-18-31190	2
chr20	45097181	45097204	MajorDMR-18-31191	3
chr20	45114638	45114656	MajorDMR-18-31192	2
chr20	45324340	45325071	MajorDMR-18-31193	4
chr20	45627603	45627770	MajorDMR-18-31194	2
chr20	45664962	45665330	MajorDMR-18-31195	6
chr20	45795212	45795259	MajorDMR-18-31196	2
chr20	45824812	45825347	MajorDMR-18-31197	12
chr20	45835336	45835440	MajorDMR-18-31198	2
chr20	45842763	45842938	MajorDMR-18-31199	2
chr20	45859708	45860720	MajorDMR-18-31200	20
chr20	45864803	45864992	MajorDMR-18-31201	2
chr20	45865851	45866770	MajorDMR-18-31202	8
chr20	45867495	45867627	MajorDMR-18-31203	3
chr20	45870032	45870149	MajorDMR-18-31204	3
chr20	45878378	45878413	MajorDMR-18-31205	2
chr20	45881013	45881239	MajorDMR-18-31206	3
chr20	45881826	45883749	MajorDMR-18-31207	18
chr20	45884508	45884548	MajorDMR-18-31208	2
chr20	45885507	45885856	MajorDMR-18-31209	6
chr20	45893279	45893386	MajorDMR-18-31210	2
chr20	45897469	45898506	MajorDMR-18-31211	5
chr20	45907832	45908032	MajorDMR-18-31212	2
chr20	45917823	45918149	MajorDMR-18-31213	2
chr20	45923756	45924513	MajorDMR-18-31214	3
chr20	45938598	45938876	MajorDMR-18-31215	8
chr20	45944343	45944815	MajorDMR-18-31216	5
chr20	45946135	45947351	MajorDMR-18-31217	7
chr20	45955319	45955918	MajorDMR-18-31218	6
chr20	45963395	45964387	MajorDMR-18-31219	7
chr20	45975692	45976609	MajorDMR-18-31220	8
chr20	45977449	45978501	MajorDMR-18-31221	9
chr20	45979991	45980235	MajorDMR-18-31222	3
chr20	45983468	45983479	MajorDMR-18-31223	2
chr20	45988546	45988586	MajorDMR-18-31224	2
chr20	46040043	46040399	MajorDMR-18-31225	4
chr20	46093238	46093246	MajorDMR-18-31226	2
chr20	46129422	46129991	MajorDMR-18-31227	5
chr20	46334049	46334237	MajorDMR-18-31228	7
chr20	46376017	46376217	MajorDMR-18-31229	5
chr20	46476456	46476759	MajorDMR-18-31230	2
chr20	46490085	46490233	MajorDMR-18-31231	4
chr20	46550127	46550357	MajorDMR-18-31232	5
chr20	46637704	46638289	MajorDMR-18-31233	4
chr20	46728509	46728571	MajorDMR-18-31234	3
chr20	46755299	46755354	MajorDMR-18-31235	4
chr20	46782246	46782981	MajorDMR-18-31236	7
chr20	46800975	46801092	MajorDMR-18-31237	4
chr20	46874806	46874995	MajorDMR-18-31238	4
chr20	46927843	46928186	MajorDMR-18-31239	5
chr20	46932055	46932502	MajorDMR-18-31240	6
chr20	46965149	46965835	MajorDMR-18-31241	9
chr20	46972292	46972332	MajorDMR-18-31242	2
chr20	46996414	46996809	MajorDMR-18-31243	12
chr20	47037981	47038135	MajorDMR-18-31244	2
chr20	47065533	47066071	MajorDMR-18-31245	6
chr20	47077451	47077750	MajorDMR-18-31246	4
chr20	47117950	47117967	MajorDMR-18-31247	2
chr20	47133090	47133181	MajorDMR-18-31248	3
chr20	47147850	47148499	MajorDMR-18-31249	5
chr20	47158383	47158590	MajorDMR-18-31250	5
chr20	47243140	47243626	MajorDMR-18-31251	18
chr20	47300154	47300342	MajorDMR-18-31252	6
chr20	47321382	47321502	MajorDMR-18-31253	2
chr20	47406893	47407882	MajorDMR-18-31254	8
chr20	47448540	47448781	MajorDMR-18-31255	4
chr20	47540196	47540411	MajorDMR-18-31256	3
chr20	47595416	47595961	MajorDMR-18-31257	5
chr20	47597419	47597614	MajorDMR-18-31258	3
chr20	47647523	47648015	MajorDMR-18-31259	3
chr20	47662277	47662409	MajorDMR-18-31260	4
chr20	47712814	47713224	MajorDMR-18-31261	3
chr20	47798194	47798599	MajorDMR-18-31262	2
chr20	47799369	47799401	MajorDMR-18-31263	2
chr20	47893043	47893535	MajorDMR-18-31264	3
chr20	47897843	47898165	MajorDMR-18-31265	3
chr20	47940278	47940728	MajorDMR-18-31266	4
chr20	47950961	47951031	MajorDMR-18-31267	2
chr20	47955766	47955874	MajorDMR-18-31268	5
chr20	47956879	47957044	MajorDMR-18-31269	5
chr20	47961241	47963308	MajorDMR-18-31270	25
chr20	47964498	47964598	MajorDMR-18-31271	5
chr20	47966132	47966381	MajorDMR-18-31272	5
chr20	47977438	47977654	MajorDMR-18-31273	3
chr20	47981791	47981948	MajorDMR-18-31274	2
chr20	47983185	47983943	MajorDMR-18-31275	7
chr20	47993995	47994079	MajorDMR-18-31276	2
chr20	47999860	48000255	MajorDMR-18-31277	7
chr20	48001423	48001494	MajorDMR-18-31278	2
chr20	48011597	48012274	MajorDMR-18-31279	20
chr20	48021903	48021928	MajorDMR-18-31280	2
chr20	48027095	48028371	MajorDMR-18-31281	6
chr20	48031084	48032238	MajorDMR-18-31282	8
chr20	48034875	48035600	MajorDMR-18-31283	10
chr20	48038305	48038926	MajorDMR-18-31284	5
chr20	48041768	48041804	MajorDMR-18-31285	2
chr20	48043833	48043902	MajorDMR-18-31286	2
chr20	48044634	48044657	MajorDMR-18-31287	2
chr20	48045625	48045750	MajorDMR-18-31288	2
chr20	48049444	48050134	MajorDMR-18-31289	10
chr20	48056325	48057156	MajorDMR-18-31290	9
chr20	48060003	48060074	MajorDMR-18-31291	2
chr20	48061694	48062316	MajorDMR-18-31292	6
chr20	48063491	48063862	MajorDMR-18-31293	5
chr20	48072465	48072545	MajorDMR-18-31294	3
chr20	48080944	48080957	MajorDMR-18-31295	2
chr20	48086218	48086284	MajorDMR-18-31296	2
chr20	48087989	48088232	MajorDMR-18-31297	4
chr20	48092765	48092884	MajorDMR-18-31298	4
chr20	48095814	48099001	MajorDMR-18-31299	20
chr20	48125512	48126152	MajorDMR-18-31300	5
chr20	48168451	48168506	MajorDMR-18-31301	2
chr20	48272808	48273195	MajorDMR-18-31302	8
chr20	48455328	48455953	MajorDMR-18-31303	4
chr20	48470265	48470384	MajorDMR-18-31304	3
chr20	48484599	48484619	MajorDMR-18-31305	2
chr20	48502946	48503931	MajorDMR-18-31306	22
chr20	48504445	48505066	MajorDMR-18-31307	8
chr20	48506940	48506994	MajorDMR-18-31308	2
chr20	48508478	48508731	MajorDMR-18-31309	2
chr20	48513024	48513036	MajorDMR-18-31310	2
chr20	48524077	48524203	MajorDMR-18-31311	2
chr20	48532828	48532889	MajorDMR-18-31312	5
chr20	48551791	48551869	MajorDMR-18-31313	3
chr20	48552403	48552580	MajorDMR-18-31314	4
chr20	48598710	48598892	MajorDMR-18-31315	7
chr20	48599804	48599812	MajorDMR-18-31316	2
chr20	48631727	48631750	MajorDMR-18-31317	2
chr20	48636469	48636605	MajorDMR-18-31318	2
chr20	48688229	48688251	MajorDMR-18-31319	2
chr20	48720316	48720712	MajorDMR-18-31320	7
chr20	48732978	48733052	MajorDMR-18-31321	2
chr20	48782005	48782294	MajorDMR-18-31322	2
chr20	48783025	48783069	MajorDMR-18-31323	2
chr20	48803790	48804249	MajorDMR-18-31324	6
chr20	48809128	48810700	MajorDMR-18-31325	29
chr20	48841294	48841545	MajorDMR-18-31326	6
chr20	48942751	48943152	MajorDMR-18-31327	3
chr20	48951830	48951841	MajorDMR-18-31328	2
chr20	49015500	49016330	MajorDMR-18-31329	8
chr20	49022978	49023144	MajorDMR-18-31330	4
chr20	49026274	49026584	MajorDMR-18-31331	5
chr20	49134293	49134837	MajorDMR-18-31332	5
chr20	49136220	49136627	MajorDMR-18-31333	4
chr20	49149675	49149775	MajorDMR-18-31334	2
chr20	49158470	49158927	MajorDMR-18-31335	2
chr20	49166408	49166637	MajorDMR-18-31336	2
chr20	49168625	49168680	MajorDMR-18-31337	3
chr20	49176710	49178956	MajorDMR-18-31338	25
chr20	49194244	49194645	MajorDMR-18-31339	8
chr20	49196660	49196789	MajorDMR-18-31340	2
chr20	49198768	49198900	MajorDMR-18-31341	3
chr20	49200197	49200926	MajorDMR-18-31342	4
chr20	49348817	49348940	MajorDMR-18-31343	2
chr20	49404649	49404958	MajorDMR-18-31344	3
chr20	49410488	49410883	MajorDMR-18-31345	6
chr20	49412418	49412604	MajorDMR-18-31346	2
chr20	49432061	49432460	MajorDMR-18-31347	7
chr20	49532689	49532913	MajorDMR-18-31348	2
chr20	49551462	49551831	MajorDMR-18-31349	2
chr20	49630445	49630696	MajorDMR-18-31350	6
chr20	49633831	49634274	MajorDMR-18-31351	7
chr20	49636683	49636756	MajorDMR-18-31352	4
chr20	49638799	49639207	MajorDMR-18-31353	10
chr20	49653733	49654543	MajorDMR-18-31354	9
chr20	49712307	49712580	MajorDMR-18-31355	2
chr20	49781601	49781827	MajorDMR-18-31356	5
chr20	49889066	49889305	MajorDMR-18-31357	3
chr20	49891747	49893322	MajorDMR-18-31358	26
chr20	50045008	50045325	MajorDMR-18-31359	2
chr20	50065237	50065826	MajorDMR-18-31360	7
chr20	50101432	50101619	MajorDMR-18-31361	3
chr20	50118071	50118134	MajorDMR-18-31362	2
chr20	50124298	50124520	MajorDMR-18-31363	6
chr20	50158995	50159003	MajorDMR-18-31364	2
chr20	50187040	50187217	MajorDMR-18-31365	4
chr20	50210722	50211156	MajorDMR-18-31366	6
chr20	50212024	50212069	MajorDMR-18-31367	2
chr20	50213319	50213424	MajorDMR-18-31368	3
chr20	50216537	50216910	MajorDMR-18-31369	6
chr20	50226670	50227452	MajorDMR-18-31370	10
chr20	50231046	50231083	MajorDMR-18-31371	2
chr20	50236444	50236470	MajorDMR-18-31372	2
chr20	50243176	50243256	MajorDMR-18-31373	2
chr20	50247823	50248174	MajorDMR-18-31374	7
chr20	50250654	50250953	MajorDMR-18-31375	4
chr20	50255293	50255432	MajorDMR-18-31376	2
chr20	50257449	50257456	MajorDMR-18-31377	2
chr20	50263808	50263816	MajorDMR-18-31378	2
chr20	50272815	50272829	MajorDMR-18-31379	2
chr20	50288359	50288631	MajorDMR-18-31380	2
chr20	50294457	50294674	MajorDMR-18-31381	3
chr20	50317363	50317563	MajorDMR-18-31382	4
chr20	50329073	50329461	MajorDMR-18-31383	6
chr20	50331927	50332208	MajorDMR-18-31384	4
chr20	50337582	50338617	MajorDMR-18-31385	6
chr20	50346535	50346590	MajorDMR-18-31386	4
chr20	50348021	50348190	MajorDMR-18-31387	3
chr20	50351747	50352069	MajorDMR-18-31388	2
chr20	50355629	50355633	MajorDMR-18-31389	2
chr20	50368421	50368960	MajorDMR-18-31390	3
chr20	50374029	50374092	MajorDMR-18-31391	3
chr20	50376595	50376777	MajorDMR-18-31392	5
chr20	50382125	50383677	MajorDMR-18-31393	26
chr20	50415897	50416037	MajorDMR-18-31394	2
chr20	50501148	50501487	MajorDMR-18-31395	5
chr20	50668400	50668410	MajorDMR-18-31396	2
chr20	50761385	50761918	MajorDMR-18-31397	6
chr20	50776867	50777014	MajorDMR-18-31398	2
chr20	50858846	50859157	MajorDMR-18-31399	3
chr20	50929845	50929908	MajorDMR-18-31400	6
chr20	51129519	51129720	MajorDMR-18-31401	3
chr20	51158561	51159366	MajorDMR-18-31402	7
chr20	51293765	51294117	MajorDMR-18-31403	2
chr20	51364999	51365463	MajorDMR-18-31404	4
chr20	51475302	51475453	MajorDMR-18-31405	3
chr20	51552453	51553754	MajorDMR-18-31406	14
chr20	51635383	51635426	MajorDMR-18-31407	3
chr20	51648555	51648721	MajorDMR-18-31408	2
chr20	51658726	51658971	MajorDMR-18-31409	3
chr20	51819509	51819576	MajorDMR-18-31410	3
chr20	51821685	51822070	MajorDMR-18-31411	3
chr20	51833436	51833451	MajorDMR-18-31412	2
chr20	51948177	51948367	MajorDMR-18-31413	3
chr20	52056201	52056677	MajorDMR-18-31414	3
chr20	52337702	52337733	MajorDMR-18-31415	2
chr20	52353918	52354418	MajorDMR-18-31416	5
chr20	52368078	52368141	MajorDMR-18-31417	2
chr20	52374225	52374351	MajorDMR-18-31418	7
chr20	52446106	52446149	MajorDMR-18-31419	2
chr20	52489233	52489409	MajorDMR-18-31420	2
chr20	52531085	52531142	MajorDMR-18-31421	2
chr20	52721151	52721300	MajorDMR-18-31422	3
chr20	52835652	52836361	MajorDMR-18-31423	5
chr20	52899108	52899974	MajorDMR-18-31424	9
chr20	52936883	52937090	MajorDMR-18-31425	4
chr20	52962020	52962058	MajorDMR-18-31426	3
chr20	53004410	53004580	MajorDMR-18-31427	3
chr20	53090701	53090917	MajorDMR-18-31428	3
chr20	53132361	53132670	MajorDMR-18-31429	5
chr20	53235693	53236479	MajorDMR-18-31430	11
chr20	53242768	53242924	MajorDMR-18-31431	3
chr20	53279820	53280080	MajorDMR-18-31432	4
chr20	53285309	53285373	MajorDMR-18-31433	2
chr20	53297755	53297853	MajorDMR-18-31434	3
chr20	53744113	53744297	MajorDMR-18-31435	2
chr20	54231297	54231427	MajorDMR-18-31436	2
chr20	54685628	54685680	MajorDMR-18-31437	2
chr20	54933421	54933451	MajorDMR-18-31438	2
chr20	55018857	55019274	MajorDMR-18-31439	2
chr20	55040961	55041175	MajorDMR-18-31440	2
chr20	55117850	55117874	MajorDMR-18-31441	3
chr20	55129754	55129929	MajorDMR-18-31442	3
chr20	55200528	55201472	MajorDMR-18-31443	22
chr20	55202335	55203527	MajorDMR-18-31444	41
chr20	55430092	55430520	MajorDMR-18-31445	2
chr20	55499255	55500059	MajorDMR-18-31446	31
chr20	55504258	55505229	MajorDMR-18-31447	16
chr20	55527589	55527993	MajorDMR-18-31448	10
chr20	55620530	55620903	MajorDMR-18-31449	3
chr20	55665731	55665823	MajorDMR-18-31450	2
chr20	55709476	55709492	MajorDMR-18-31451	2
chr20	55835349	55835771	MajorDMR-18-31452	8
chr20	55904954	55905394	MajorDMR-18-31453	3
chr20	55965131	55966151	MajorDMR-18-31454	12
chr20	55983440	55983786	MajorDMR-18-31455	11
chr20	56070202	56070682	MajorDMR-18-31456	2
chr20	56155242	56155400	MajorDMR-18-31457	4
chr20	56203436	56203954	MajorDMR-18-31458	14
chr20	56250782	56251325	MajorDMR-18-31459	13
chr20	56252955	56254089	MajorDMR-18-31460	17
chr20	56254983	56255399	MajorDMR-18-31461	2
chr20	56256649	56256736	MajorDMR-18-31462	4
chr20	56257523	56259235	MajorDMR-18-31463	40
chr20	56259759	56259978	MajorDMR-18-31464	3
chr20	56264022	56264643	MajorDMR-18-31465	14
chr20	56282912	56283448	MajorDMR-18-31466	3
chr20	56297908	56297974	MajorDMR-18-31467	4
chr20	56305522	56305634	MajorDMR-18-31468	5
chr20	56307529	56307682	MajorDMR-18-31469	3
chr20	56322961	56323551	MajorDMR-18-31470	6
chr20	56375922	56375954	MajorDMR-18-31471	2
chr20	56389025	56389335	MajorDMR-18-31472	2
chr20	56415116	56415567	MajorDMR-18-31473	9
chr20	56522954	56523183	MajorDMR-18-31474	8
chr20	56546028	56546255	MajorDMR-18-31475	5
chr20	56552182	56553037	MajorDMR-18-31476	13
chr20	56574317	56574408	MajorDMR-18-31477	3
chr20	56686428	56686692	MajorDMR-18-31478	13
chr20	56708471	56708521	MajorDMR-18-31479	2
chr20	56710041	56710046	MajorDMR-18-31480	2
chr20	56721580	56721650	MajorDMR-18-31481	3
chr20	56804052	56805058	MajorDMR-18-31482	16
chr20	56846975	56847155	MajorDMR-18-31483	2
chr20	56973697	56973774	MajorDMR-18-31484	2
chr20	57009114	57009380	MajorDMR-18-31485	2
chr20	57038446	57038657	MajorDMR-18-31486	6
chr20	57122106	57122294	MajorDMR-18-31487	3
chr20	57139503	57139516	MajorDMR-18-31488	2
chr20	57160890	57161039	MajorDMR-18-31489	5
chr20	57451580	57451742	MajorDMR-18-31490	4
chr20	57469486	57469624	MajorDMR-18-31491	2
chr20	57470166	57470355	MajorDMR-18-31492	3
chr20	57472562	57472890	MajorDMR-18-31493	4
chr20	57475045	57476140	MajorDMR-18-31494	14
chr20	57482042	57482659	MajorDMR-18-31495	5
chr20	57483230	57483240	MajorDMR-18-31496	2
chr20	57555939	57556010	MajorDMR-18-31497	4
chr20	57692621	57692731	MajorDMR-18-31498	2
chr20	57721015	57722511	MajorDMR-18-31499	11
chr20	57798891	57798897	MajorDMR-18-31500	2
chr20	57898416	57898861	MajorDMR-18-31501	4
chr20	58151359	58151572	MajorDMR-18-31502	5
chr20	58152907	58152923	MajorDMR-18-31503	2
chr20	58156883	58158625	MajorDMR-18-31504	22
chr20	58197069	58197099	MajorDMR-18-31505	2
chr20	58200640	58201331	MajorDMR-18-31506	10
chr20	58236188	58236225	MajorDMR-18-31507	2
chr20	58245890	58246394	MajorDMR-18-31508	7
chr20	58253108	58253315	MajorDMR-18-31509	4
chr20	58253890	58254144	MajorDMR-18-31510	4
chr20	58278206	58278416	MajorDMR-18-31511	5
chr20	58313819	58313876	MajorDMR-18-31512	2
chr20	58317036	58317210	MajorDMR-18-31513	2
chr20	58325896	58325974	MajorDMR-18-31514	5
chr20	58327044	58328076	MajorDMR-18-31515	23
chr20	58357750	58358440	MajorDMR-18-31516	12
chr20	58385469	58385778	MajorDMR-18-31517	5
chr20	58387212	58387904	MajorDMR-18-31518	21
chr20	58393157	58393531	MajorDMR-18-31519	2
chr20	58395428	58395582	MajorDMR-18-31520	4
chr20	58398580	58398802	MajorDMR-18-31521	2
chr20	58404583	58405153	MajorDMR-18-31522	12
chr20	58405857	58406880	MajorDMR-18-31523	19
chr20	58414671	58414699	MajorDMR-18-31524	2
chr20	58508254	58508729	MajorDMR-18-31525	16
chr20	58516742	58516799	MajorDMR-18-31526	2
chr20	58519081	58519097	MajorDMR-18-31527	2
chr20	58671192	58671814	MajorDMR-18-31528	15
chr20	58692015	58692578	MajorDMR-18-31529	11
chr20	58736062	58736349	MajorDMR-18-31530	2
chr20	58794418	58794524	MajorDMR-18-31531	4
chr20	58946388	58946703	MajorDMR-18-31532	3
chr20	59159365	59159543	MajorDMR-18-31533	2
chr20	59630401	59630549	MajorDMR-18-31534	6
chr20	59694923	59695147	MajorDMR-18-31535	4
chr20	59725256	59725419	MajorDMR-18-31536	2
chr20	59735462	59735725	MajorDMR-18-31537	4
chr20	59737040	59738024	MajorDMR-18-31538	19
chr20	59779001	59779597	MajorDMR-18-31539	8
chr20	59893120	59893595	MajorDMR-18-31540	11
chr20	59962756	59963316	MajorDMR-18-31541	5
chr20	59986612	59986844	MajorDMR-18-31542	3
chr20	60052985	60053470	MajorDMR-18-31543	12
chr20	60096148	60096557	MajorDMR-18-31544	12
chr20	60106728	60107022	MajorDMR-18-31545	8
chr20	60109350	60109546	MajorDMR-18-31546	5
chr20	60174667	60175305	MajorDMR-18-31547	21
chr20	60215656	60216113	MajorDMR-18-31548	9
chr20	60258130	60258466	MajorDMR-18-31549	8
chr20	60261147	60261703	MajorDMR-18-31550	5
chr20	60269595	60270184	MajorDMR-18-31551	17
chr20	60328348	60328798	MajorDMR-18-31552	4
chr20	60353114	60353797	MajorDMR-18-31553	18
chr20	60378635	60379228	MajorDMR-18-31554	26
chr20	60534110	60534522	MajorDMR-18-31555	9
chr20	60540075	60540169	MajorDMR-18-31556	2
chr20	60543490	60543953	MajorDMR-18-31557	8
chr20	60600448	60601734	MajorDMR-18-31558	12
chr20	60602402	60602504	MajorDMR-18-31559	4
chr20	60615602	60616074	MajorDMR-18-31560	4
chr20	60638392	60639551	MajorDMR-18-31561	23
chr20	60696217	60696438	MajorDMR-18-31562	7
chr20	60698742	60699134	MajorDMR-18-31563	4
chr20	60708192	60708358	MajorDMR-18-31564	3
chr20	60711854	60712277	MajorDMR-18-31565	3
chr20	60734079	60734176	MajorDMR-18-31566	4
chr20	60734973	60735248	MajorDMR-18-31567	7
chr20	60766943	60767298	MajorDMR-18-31568	7
chr20	60769305	60769829	MajorDMR-18-31569	12
chr20	60801926	60802397	MajorDMR-18-31570	10
chr20	60810014	60810111	MajorDMR-18-31571	4
chr20	60811880	60812330	MajorDMR-18-31572	5
chr20	60814363	60814482	MajorDMR-18-31573	3
chr20	60842720	60843144	MajorDMR-18-31574	7
chr20	60849399	60850138	MajorDMR-18-31575	14
chr20	60880002	60880622	MajorDMR-18-31576	5
chr20	60891943	60892465	MajorDMR-18-31577	6
chr20	60931007	60932311	MajorDMR-18-31578	28
chr20	60935822	60936129	MajorDMR-18-31579	2
chr20	60958928	60958939	MajorDMR-18-31580	2
chr20	60960734	60961092	MajorDMR-18-31581	5
chr20	60962961	60963323	MajorDMR-18-31582	5
chr20	60963955	60964138	MajorDMR-18-31583	5
chr20	60965399	60965513	MajorDMR-18-31584	4
chr20	61006575	61006602	MajorDMR-18-31585	2
chr20	61087248	61087695	MajorDMR-18-31586	16
chr20	61147349	61147466	MajorDMR-18-31587	2
chr20	61273054	61273163	MajorDMR-18-31588	3
chr20	61293939	61293954	MajorDMR-18-31589	2
chr20	61335026	61335066	MajorDMR-18-31590	4
chr20	61342634	61342639	MajorDMR-18-31591	2
chr20	61347856	61347938	MajorDMR-18-31592	2
chr20	61359697	61360075	MajorDMR-18-31593	16
chr20	61375048	61375198	MajorDMR-18-31594	3
chr20	61400392	61400519	MajorDMR-18-31595	5
chr20	61404066	61405757	MajorDMR-18-31596	21
chr20	61411725	61411748	MajorDMR-18-31597	2
chr20	61414060	61414358	MajorDMR-18-31598	3
chr20	61428520	61430290	MajorDMR-18-31599	21
chr20	61431315	61432628	MajorDMR-18-31600	25
chr20	61433494	61434450	MajorDMR-18-31601	15
chr20	61435393	61435579	MajorDMR-18-31602	5
chr20	61437254	61437959	MajorDMR-18-31603	3
chr20	61467729	61467794	MajorDMR-18-31604	2
chr20	61477208	61478051	MajorDMR-18-31605	21
chr20	61525880	61525932	MajorDMR-18-31606	2
chr20	61535492	61535792	MajorDMR-18-31607	2
chr20	61537617	61537639	MajorDMR-18-31608	4
chr20	61541303	61541330	MajorDMR-18-31609	2
chr20	61578186	61578244	MajorDMR-18-31610	2
chr20	61686823	61686964	MajorDMR-18-31611	2
chr20	61696281	61697410	MajorDMR-18-31612	50
chr20	61706105	61706522	MajorDMR-18-31613	2
chr20	61780978	61781418	MajorDMR-18-31614	10
chr20	61783122	61783555	MajorDMR-18-31615	25
chr20	61811006	61815422	MajorDMR-18-31616	63
chr20	61818883	61819673	MajorDMR-18-31617	5
chr20	61822857	61822936	MajorDMR-18-31618	5
chr20	61825259	61825316	MajorDMR-18-31619	2
chr20	61828329	61828756	MajorDMR-18-31620	4
chr20	61837558	61837591	MajorDMR-18-31621	2
chr20	61926582	61926785	MajorDMR-18-31622	2
chr20	61952673	61952963	MajorDMR-18-31623	11
chr20	61953849	61954138	MajorDMR-18-31624	13
chr20	61968418	61969600	MajorDMR-18-31625	16
chr20	61974169	61974723	MajorDMR-18-31626	32
chr20	61979255	61979327	MajorDMR-18-31627	4
chr20	61989108	61989953	MajorDMR-18-31628	23
chr20	61991615	61992030	MajorDMR-18-31629	9
chr20	61993117	61993366	MajorDMR-18-31630	8
chr20	61998445	61998659	MajorDMR-18-31631	3
chr20	62001867	62002998	MajorDMR-18-31632	42
chr20	62007704	62008637	MajorDMR-18-31633	12
chr20	62031920	62031925	MajorDMR-18-31634	2
chr20	62033469	62034167	MajorDMR-18-31635	7
chr20	62042386	62042581	MajorDMR-18-31636	8
chr20	62051638	62051885	MajorDMR-18-31637	3
chr20	62067500	62067623	MajorDMR-18-31638	6
chr20	62072739	62072868	MajorDMR-18-31639	2
chr20	62076640	62076703	MajorDMR-18-31640	2
chr20	62077587	62078122	MajorDMR-18-31641	8
chr20	62078838	62079486	MajorDMR-18-31642	3
chr20	62083460	62083621	MajorDMR-18-31643	4
chr20	62087540	62087843	MajorDMR-18-31644	8
chr20	62092326	62092532	MajorDMR-18-31645	9
chr20	62095102	62095344	MajorDMR-18-31646	3
chr20	62097154	62097313	MajorDMR-18-31647	7
chr20	62099481	62102476	MajorDMR-18-31648	34
chr20	62105264	62105813	MajorDMR-18-31649	17
chr20	62106524	62106636	MajorDMR-18-31650	3
chr20	62115750	62117373	MajorDMR-18-31651	14
chr20	62119296	62122670	MajorDMR-18-31652	94
chr20	62125339	62125370	MajorDMR-18-31653	2
chr20	62125911	62127486	MajorDMR-18-31654	20
chr20	62128049	62129569	MajorDMR-18-31655	30
chr20	62131043	62134210	MajorDMR-18-31656	43
chr20	62140553	62140600	MajorDMR-18-31657	2
chr20	62141257	62141274	MajorDMR-18-31658	2
chr20	62150070	62150268	MajorDMR-18-31659	6
chr20	62150853	62151178	MajorDMR-18-31660	3
chr20	62153381	62153492	MajorDMR-18-31661	6
chr20	62159330	62159649	MajorDMR-18-31662	7
chr20	62212227	62212261	MajorDMR-18-31663	5
chr20	62225495	62225516	MajorDMR-18-31664	3
chr20	62230814	62230876	MajorDMR-18-31665	2
chr20	62259450	62259930	MajorDMR-18-31666	8
chr20	62272869	62273043	MajorDMR-18-31667	6
chr20	62273899	62274119	MajorDMR-18-31668	7
chr20	62276990	62277010	MajorDMR-18-31669	2
chr20	62280905	62281009	MajorDMR-18-31670	2
chr20	62281519	62281672	MajorDMR-18-31671	2
chr20	62282282	62283418	MajorDMR-18-31672	10
chr20	62295855	62296587	MajorDMR-18-31673	18
chr20	62311438	62311505	MajorDMR-18-31674	2
chr20	62313548	62313990	MajorDMR-18-31675	10
chr20	62328239	62328948	MajorDMR-18-31676	12
chr20	62329603	62330874	MajorDMR-18-31677	20
chr20	62369137	62369505	MajorDMR-18-31678	2
chr20	62370391	62370717	MajorDMR-18-31679	17
chr20	62405652	62406158	MajorDMR-18-31680	3
chr20	62417079	62417411	MajorDMR-18-31681	6
chr20	62418833	62419006	MajorDMR-18-31682	2
chr20	62460779	62461056	MajorDMR-18-31683	4
chr20	62525337	62525567	MajorDMR-18-31684	3
chr20	62550241	62550468	MajorDMR-18-31685	3
chr20	62565832	62566179	MajorDMR-18-31686	16
chr20	62582473	62582878	MajorDMR-18-31687	7
chr20	62606479	62606500	MajorDMR-18-31688	3
chr20	62609848	62610016	MajorDMR-18-31689	6
chr20	62611492	62611872	MajorDMR-18-31690	6
chr20	62633029	62633059	MajorDMR-18-31691	2
chr20	62695530	62695854	MajorDMR-18-31692	4
chr20	62705874	62705878	MajorDMR-18-31693	2
chr20	62711708	62711769	MajorDMR-18-31694	3
chr20	62721465	62722008	MajorDMR-18-31695	16
chr20	62722866	62725113	MajorDMR-18-31696	60
chr20	62731774	62731915	MajorDMR-18-31697	4
chr20	62746787	62747209	MajorDMR-18-31698	11
chr20	62919221	62919294	MajorDMR-18-31699	2
chr20	62947471	62947520	MajorDMR-18-31700	2
chr20	62948696	62949477	MajorDMR-18-31701	14
chr20	62957827	62958767	MajorDMR-18-31702	6
chr20	62959912	62960396	MajorDMR-18-31703	2
chr21	9438954	9438994	MajorDMR-18-31704	2
chr21	14709789	14709888	MajorDMR-18-31705	2
chr21	15207790	15207929	MajorDMR-18-31706	2
chr21	15352142	15352477	MajorDMR-18-31707	3
chr21	15436000	15436363	MajorDMR-18-31708	17
chr21	15588037	15588121	MajorDMR-18-31709	2
chr21	15589284	15589446	MajorDMR-18-31710	5
chr21	15679028	15679145	MajorDMR-18-31711	3
chr21	15752148	15752482	MajorDMR-18-31712	5
chr21	15753436	15753952	MajorDMR-18-31713	3
chr21	15991013	15991019	MajorDMR-18-31714	2
chr21	16329153	16329409	MajorDMR-18-31715	3
chr21	16364481	16364958	MajorDMR-18-31716	2
chr21	16622730	16622835	MajorDMR-18-31717	2
chr21	16627751	16627869	MajorDMR-18-31718	2
chr21	16681019	16681040	MajorDMR-18-31719	2
chr21	17079055	17079135	MajorDMR-18-31720	3
chr21	17085597	17085756	MajorDMR-18-31721	4
chr21	17101056	17101699	MajorDMR-18-31722	5
chr21	17123606	17123760	MajorDMR-18-31723	2
chr21	17124338	17124379	MajorDMR-18-31724	2
chr21	17126440	17126510	MajorDMR-18-31725	2
chr21	17198320	17198638	MajorDMR-18-31726	3
chr21	17199233	17200085	MajorDMR-18-31727	9
chr21	17301248	17301885	MajorDMR-18-31728	5
chr21	17489739	17490877	MajorDMR-18-31729	8
chr21	17595307	17595857	MajorDMR-18-31730	6
chr21	17613360	17613545	MajorDMR-18-31731	2
chr21	17860286	17860829	MajorDMR-18-31732	4
chr21	17910372	17911192	MajorDMR-18-31733	5
chr21	17951728	17951766	MajorDMR-18-31734	2
chr21	17959828	17959945	MajorDMR-18-31735	2
chr21	17961828	17962550	MajorDMR-18-31736	6
chr21	17963160	17963758	MajorDMR-18-31737	6
chr21	17964391	17964598	MajorDMR-18-31738	2
chr21	17965633	17965698	MajorDMR-18-31739	2
chr21	17970067	17970230	MajorDMR-18-31740	5
chr21	18210750	18210964	MajorDMR-18-31741	3
chr21	18552748	18552853	MajorDMR-18-31742	2
chr21	18665338	18665554	MajorDMR-18-31743	5
chr21	18826693	18827081	MajorDMR-18-31744	5
chr21	18833274	18833320	MajorDMR-18-31745	2
chr21	18881874	18881978	MajorDMR-18-31746	2
chr21	18884183	18884580	MajorDMR-18-31747	7
chr21	18886841	18887055	MajorDMR-18-31748	4
chr21	18899219	18899434	MajorDMR-18-31749	2
chr21	18912438	18913094	MajorDMR-18-31750	4
chr21	18914930	18915432	MajorDMR-18-31751	4
chr21	18923532	18924297	MajorDMR-18-31752	8
chr21	19033117	19033446	MajorDMR-18-31753	2
chr21	19156898	19157196	MajorDMR-18-31754	4
chr21	19252146	19252297	MajorDMR-18-31755	2
chr21	19667887	19667957	MajorDMR-18-31756	2
chr21	19894498	19894904	MajorDMR-18-31757	2
chr21	20250305	20250472	MajorDMR-18-31758	5
chr21	20767935	20768118	MajorDMR-18-31759	3
chr21	21397145	21397509	MajorDMR-18-31760	7
chr21	21959600	21959757	MajorDMR-18-31761	2
chr21	21967721	21967917	MajorDMR-18-31762	2
chr21	22025528	22025551	MajorDMR-18-31763	2
chr21	22155939	22156480	MajorDMR-18-31764	6
chr21	22494035	22494125	MajorDMR-18-31765	3
chr21	22518223	22518359	MajorDMR-18-31766	2
chr21	22702960	22703072	MajorDMR-18-31767	2
chr21	22888936	22889168	MajorDMR-18-31768	3
chr21	22894686	22894792	MajorDMR-18-31769	2
chr21	23085790	23086116	MajorDMR-18-31770	3
chr21	23236898	23236972	MajorDMR-18-31771	3
chr21	23325005	23325175	MajorDMR-18-31772	3
chr21	23771595	23771749	MajorDMR-18-31773	2
chr21	24695197	24695583	MajorDMR-18-31774	2
chr21	25009459	25009507	MajorDMR-18-31775	2
chr21	25090879	25091530	MajorDMR-18-31776	3
chr21	25397269	25397433	MajorDMR-18-31777	3
chr21	25886471	25886491	MajorDMR-18-31778	2
chr21	25962644	25962764	MajorDMR-18-31779	2
chr21	26667775	26668034	MajorDMR-18-31780	2
chr21	26988537	26989265	MajorDMR-18-31781	8
chr21	27013720	27013968	MajorDMR-18-31782	2
chr21	27034261	27034585	MajorDMR-18-31783	3
chr21	27041774	27042012	MajorDMR-18-31784	4
chr21	27105815	27106331	MajorDMR-18-31785	4
chr21	27162983	27163178	MajorDMR-18-31786	3
chr21	27195089	27195684	MajorDMR-18-31787	12
chr21	27215404	27215739	MajorDMR-18-31788	3
chr21	27223242	27223269	MajorDMR-18-31789	2
chr21	27250129	27250217	MajorDMR-18-31790	3
chr21	27253377	27254242	MajorDMR-18-31791	10
chr21	27261135	27261286	MajorDMR-18-31792	3
chr21	27277024	27277279	MajorDMR-18-31793	3
chr21	27288283	27288302	MajorDMR-18-31794	2
chr21	27352427	27352738	MajorDMR-18-31795	6
chr21	27362153	27362296	MajorDMR-18-31796	2
chr21	27381055	27381340	MajorDMR-18-31797	3
chr21	27402249	27402306	MajorDMR-18-31798	2
chr21	27425244	27425324	MajorDMR-18-31799	2
chr21	27430287	27430770	MajorDMR-18-31800	2
chr21	27433999	27434199	MajorDMR-18-31801	3
chr21	27437725	27437821	MajorDMR-18-31802	2
chr21	27443441	27443550	MajorDMR-18-31803	2
chr21	27449717	27449917	MajorDMR-18-31804	6
chr21	27455751	27455868	MajorDMR-18-31805	2
chr21	27468266	27468393	MajorDMR-18-31806	2
chr21	27471100	27471808	MajorDMR-18-31807	5
chr21	27477755	27477879	MajorDMR-18-31808	5
chr21	27482961	27483163	MajorDMR-18-31809	2
chr21	27484585	27484943	MajorDMR-18-31810	5
chr21	27485582	27485888	MajorDMR-18-31811	2
chr21	27490161	27490191	MajorDMR-18-31812	2
chr21	27500878	27501111	MajorDMR-18-31813	2
chr21	27505170	27505383	MajorDMR-18-31814	2
chr21	27537894	27538003	MajorDMR-18-31815	2
chr21	27540270	27540729	MajorDMR-18-31816	3
chr21	27543700	27543722	MajorDMR-18-31817	2
chr21	27610964	27611226	MajorDMR-18-31818	3
chr21	27664800	27665715	MajorDMR-18-31819	6
chr21	27692724	27693035	MajorDMR-18-31820	2
chr21	27971745	27972463	MajorDMR-18-31821	6
chr21	28025578	28025892	MajorDMR-18-31822	3
chr21	28082535	28082671	MajorDMR-18-31823	3
chr21	28175922	28176080	MajorDMR-18-31824	2
chr21	28323496	28323744	MajorDMR-18-31825	4
chr21	28736733	28737004	MajorDMR-18-31826	2
chr21	28743538	28743561	MajorDMR-18-31827	2
chr21	29327142	29327525	MajorDMR-18-31828	4
chr21	29437903	29438010	MajorDMR-18-31829	2
chr21	29579866	29579940	MajorDMR-18-31830	2
chr21	30065911	30065925	MajorDMR-18-31831	2
chr21	30109737	30110424	MajorDMR-18-31832	4
chr21	30313949	30314016	MajorDMR-18-31833	2
chr21	30431820	30431993	MajorDMR-18-31834	3
chr21	30433242	30433592	MajorDMR-18-31835	2
chr21	30470576	30470897	MajorDMR-18-31836	4
chr21	30490124	30490237	MajorDMR-18-31837	3
chr21	30527506	30527727	MajorDMR-18-31838	3
chr21	30528230	30528292	MajorDMR-18-31839	2
chr21	30537017	30537088	MajorDMR-18-31840	3
chr21	30568624	30568782	MajorDMR-18-31841	4
chr21	30605689	30605781	MajorDMR-18-31842	2
chr21	30628997	30629228	MajorDMR-18-31843	3
chr21	31049693	31049818	MajorDMR-18-31844	3
chr21	31096643	31097219	MajorDMR-18-31845	6
chr21	31135986	31136372	MajorDMR-18-31846	4
chr21	31186704	31186938	MajorDMR-18-31847	5
chr21	31201479	31201676	MajorDMR-18-31848	2
chr21	31306653	31306780	MajorDMR-18-31849	2
chr21	31400528	31400691	MajorDMR-18-31850	2
chr21	31760711	31760777	MajorDMR-18-31851	2
chr21	32305127	32305275	MajorDMR-18-31852	3
chr21	32465014	32465885	MajorDMR-18-31853	8
chr21	32489177	32489280	MajorDMR-18-31854	5
chr21	32489891	32490776	MajorDMR-18-31855	5
chr21	32492082	32492316	MajorDMR-18-31856	5
chr21	32514522	32515424	MajorDMR-18-31857	6
chr21	32517461	32517909	MajorDMR-18-31858	3
chr21	32531599	32532231	MajorDMR-18-31859	7
chr21	32546172	32546658	MajorDMR-18-31860	23
chr21	32565212	32565540	MajorDMR-18-31861	9
chr21	32566097	32566109	MajorDMR-18-31862	2
chr21	32591881	32591896	MajorDMR-18-31863	2
chr21	32594003	32594873	MajorDMR-18-31864	12
chr21	32624807	32625375	MajorDMR-18-31865	9
chr21	32629604	32630526	MajorDMR-18-31866	9
chr21	32634179	32634356	MajorDMR-18-31867	5
chr21	32634865	32635497	MajorDMR-18-31868	6
chr21	32637551	32639256	MajorDMR-18-31869	43
chr21	32647988	32648529	MajorDMR-18-31870	9
chr21	32666838	32667324	MajorDMR-18-31871	13
chr21	32670987	32671301	MajorDMR-18-31872	5
chr21	32688620	32688686	MajorDMR-18-31873	3
chr21	32707151	32707166	MajorDMR-18-31874	2
chr21	32712178	32712230	MajorDMR-18-31875	2
chr21	32712789	32713805	MajorDMR-18-31876	12
chr21	32717106	32717178	MajorDMR-18-31877	2
chr21	32719812	32720348	MajorDMR-18-31878	12
chr21	32740640	32741108	MajorDMR-18-31879	9
chr21	32811943	32812532	MajorDMR-18-31880	12
chr21	32816487	32816743	MajorDMR-18-31881	7
chr21	32827746	32828330	MajorDMR-18-31882	6
chr21	32855607	32855666	MajorDMR-18-31883	3
chr21	32867316	32867414	MajorDMR-18-31884	2
chr21	32881659	32882209	MajorDMR-18-31885	14
chr21	32896537	32896670	MajorDMR-18-31886	2
chr21	32899202	32899828	MajorDMR-18-31887	6
chr21	32932375	32932400	MajorDMR-18-31888	2
chr21	32955765	32956156	MajorDMR-18-31889	8
chr21	32965616	32965778	MajorDMR-18-31890	8
chr21	33033113	33033485	MajorDMR-18-31891	8
chr21	33038920	33039838	MajorDMR-18-31892	3
chr21	33042976	33043751	MajorDMR-18-31893	5
chr21	33153138	33153471	MajorDMR-18-31894	4
chr21	33158106	33158584	MajorDMR-18-31895	2
chr21	33171323	33171831	MajorDMR-18-31896	8
chr21	33172624	33173311	MajorDMR-18-31897	15
chr21	33210524	33210548	MajorDMR-18-31898	2
chr21	33244112	33244555	MajorDMR-18-31899	4
chr21	33246772	33248378	MajorDMR-18-31900	42
chr21	33249340	33249574	MajorDMR-18-31901	3
chr21	33259478	33260036	MajorDMR-18-31902	11
chr21	33281628	33281721	MajorDMR-18-31903	2
chr21	33342650	33343069	MajorDMR-18-31904	6
chr21	33356762	33356794	MajorDMR-18-31905	2
chr21	33358857	33359005	MajorDMR-18-31906	2
chr21	33362019	33362484	MajorDMR-18-31907	9
chr21	33363931	33364193	MajorDMR-18-31908	2
chr21	33364715	33365734	MajorDMR-18-31909	15
chr21	33372208	33372771	MajorDMR-18-31910	10
chr21	33388546	33388623	MajorDMR-18-31911	3
chr21	33417079	33417501	MajorDMR-18-31912	6
chr21	33473396	33474285	MajorDMR-18-31913	8
chr21	33492570	33492753	MajorDMR-18-31914	2
chr21	33506985	33507315	MajorDMR-18-31915	5
chr21	33556495	33556539	MajorDMR-18-31916	3
chr21	33629962	33630622	MajorDMR-18-31917	6
chr21	33706767	33706859	MajorDMR-18-31918	3
chr21	33785606	33786054	MajorDMR-18-31919	10
chr21	33823311	33823750	MajorDMR-18-31920	8
chr21	33828945	33829308	MajorDMR-18-31921	4
chr21	33847807	33847834	MajorDMR-18-31922	2
chr21	33952166	33952541	MajorDMR-18-31923	12
chr21	33974654	33974771	MajorDMR-18-31924	3
chr21	33975348	33975395	MajorDMR-18-31925	2
chr21	33976474	33976891	MajorDMR-18-31926	9
chr21	34101370	34101414	MajorDMR-18-31927	2
chr21	34145061	34145354	MajorDMR-18-31928	3
chr21	34206831	34207153	MajorDMR-18-31929	4
chr21	34292595	34292759	MajorDMR-18-31930	3
chr21	34326859	34327570	MajorDMR-18-31931	15
chr21	34364202	34364294	MajorDMR-18-31932	2
chr21	34392112	34392174	MajorDMR-18-31933	2
chr21	34393008	34394127	MajorDMR-18-31934	14
chr21	34396865	34396873	MajorDMR-18-31935	2
chr21	34405538	34405824	MajorDMR-18-31936	3
chr21	34545824	34546000	MajorDMR-18-31937	2
chr21	34549208	34549344	MajorDMR-18-31938	2
chr21	34601586	34601763	MajorDMR-18-31939	4
chr21	34620080	34620208	MajorDMR-18-31940	5
chr21	34721094	34721103	MajorDMR-18-31941	2
chr21	34752001	34752221	MajorDMR-18-31942	3
chr21	34774102	34775002	MajorDMR-18-31943	36
chr21	34776845	34776858	MajorDMR-18-31944	2
chr21	34800183	34800240	MajorDMR-18-31945	2
chr21	34801809	34802027	MajorDMR-18-31946	4
chr21	34831475	34831480	MajorDMR-18-31947	2
chr21	34863296	34863351	MajorDMR-18-31948	3
chr21	34883111	34883271	MajorDMR-18-31949	4
chr21	35016515	35016983	MajorDMR-18-31950	7
chr21	35040091	35040168	MajorDMR-18-31951	2
chr21	35050842	35050888	MajorDMR-18-31952	2
chr21	35126911	35127156	MajorDMR-18-31953	2
chr21	35141617	35141790	MajorDMR-18-31954	2
chr21	35199936	35200081	MajorDMR-18-31955	5
chr21	35203118	35203276	MajorDMR-18-31956	4
chr21	35255290	35255538	MajorDMR-18-31957	2
chr21	35266934	35267002	MajorDMR-18-31958	2
chr21	35275842	35276564	MajorDMR-18-31959	5
chr21	35281921	35282150	MajorDMR-18-31960	2
chr21	35283153	35283507	MajorDMR-18-31961	3
chr21	35287020	35287233	MajorDMR-18-31962	5
chr21	35320805	35320819	MajorDMR-18-31963	2
chr21	35341561	35341714	MajorDMR-18-31964	3
chr21	35447066	35447499	MajorDMR-18-31965	6
chr21	35496494	35496641	MajorDMR-18-31966	3
chr21	35498430	35499275	MajorDMR-18-31967	16
chr21	35500691	35501404	MajorDMR-18-31968	5
chr21	35501937	35503562	MajorDMR-18-31969	12
chr21	35563893	35563976	MajorDMR-18-31970	3
chr21	35576030	35576610	MajorDMR-18-31971	5
chr21	35638961	35640027	MajorDMR-18-31972	9
chr21	35747328	35747489	MajorDMR-18-31973	6
chr21	35756153	35756519	MajorDMR-18-31974	10
chr21	35787657	35787793	MajorDMR-18-31975	2
chr21	35848592	35848862	MajorDMR-18-31976	3
chr21	35851400	35851586	MajorDMR-18-31977	2
chr21	35946856	35947759	MajorDMR-18-31978	22
chr21	35964564	35965106	MajorDMR-18-31979	13
chr21	36257612	36258632	MajorDMR-18-31980	31
chr21	36262889	36263091	MajorDMR-18-31981	6
chr21	36291910	36291965	MajorDMR-18-31982	2
chr21	36417022	36417251	MajorDMR-18-31983	6
chr21	36499543	36499591	MajorDMR-18-31984	3
chr21	36575762	36576135	MajorDMR-18-31985	4
chr21	37222760	37222809	MajorDMR-18-31986	2
chr21	37412681	37412709	MajorDMR-18-31987	2
chr21	37414975	37415130	MajorDMR-18-31988	2
chr21	37486438	37486446	MajorDMR-18-31989	2
chr21	37506605	37507085	MajorDMR-18-31990	6
chr21	37530156	37530542	MajorDMR-18-31991	3
chr21	37531679	37531724	MajorDMR-18-31992	2
chr21	37604974	37605261	MajorDMR-18-31993	5
chr21	37661151	37661367	MajorDMR-18-31994	3
chr21	37694793	37694813	MajorDMR-18-31995	2
chr21	37756580	37757038	MajorDMR-18-31996	5
chr21	37758169	37758402	MajorDMR-18-31997	4
chr21	37924142	37924553	MajorDMR-18-31998	6
chr21	38002901	38003494	MajorDMR-18-31999	5
chr21	38035705	38035804	MajorDMR-18-32000	5
chr21	38048851	38049010	MajorDMR-18-32001	2
chr21	38063439	38064599	MajorDMR-18-32002	22
chr21	38067490	38068297	MajorDMR-18-32003	5
chr21	38070132	38070398	MajorDMR-18-32004	5
chr21	38072354	38076786	MajorDMR-18-32005	101
chr21	38078261	38078286	MajorDMR-18-32006	3
chr21	38078984	38080019	MajorDMR-18-32007	13
chr21	38082954	38083732	MajorDMR-18-32008	9
chr21	38119440	38119627	MajorDMR-18-32009	2
chr21	38253694	38254030	MajorDMR-18-32010	8
chr21	38302087	38302155	MajorDMR-18-32011	3
chr21	38306413	38306537	MajorDMR-18-32012	3
chr21	38307348	38307676	MajorDMR-18-32013	4
chr21	38335273	38335372	MajorDMR-18-32014	2
chr21	38352549	38352651	MajorDMR-18-32015	3
chr21	38353255	38353372	MajorDMR-18-32016	2
chr21	38361661	38361849	MajorDMR-18-32017	5
chr21	38432564	38432617	MajorDMR-18-32018	2
chr21	38436474	38436623	MajorDMR-18-32019	5
chr21	38438534	38438897	MajorDMR-18-32020	2
chr21	38443221	38443999	MajorDMR-18-32021	7
chr21	38446976	38447794	MajorDMR-18-32022	7
chr21	38459393	38461107	MajorDMR-18-32023	10
chr21	38461873	38461939	MajorDMR-18-32024	4
chr21	38494914	38494954	MajorDMR-18-32025	2
chr21	38527506	38527720	MajorDMR-18-32026	3
chr21	38538526	38539191	MajorDMR-18-32027	4
chr21	38543763	38544012	MajorDMR-18-32028	3
chr21	38547958	38548055	MajorDMR-18-32029	3
chr21	38554994	38555087	MajorDMR-18-32030	2
chr21	38567304	38567538	MajorDMR-18-32031	3
chr21	38592108	38592613	MajorDMR-18-32032	7
chr21	38593843	38594006	MajorDMR-18-32033	6
chr21	38629648	38629776	MajorDMR-18-32034	5
chr21	38631610	38631889	MajorDMR-18-32035	2
chr21	38782292	38782436	MajorDMR-18-32036	2
chr21	38807038	38807360	MajorDMR-18-32037	2
chr21	38823236	38823652	MajorDMR-18-32038	2
chr21	38824375	38826570	MajorDMR-18-32039	15
chr21	38828053	38828448	MajorDMR-18-32040	2
chr21	38833435	38833921	MajorDMR-18-32041	2
chr21	38845797	38846271	MajorDMR-18-32042	4
chr21	38869452	38869458	MajorDMR-18-32043	2
chr21	38882156	38882272	MajorDMR-18-32044	4
chr21	38923772	38924154	MajorDMR-18-32045	3
chr21	38925347	38925733	MajorDMR-18-32046	4
chr21	39016852	39016872	MajorDMR-18-32047	2
chr21	39030340	39031579	MajorDMR-18-32048	13
chr21	39047910	39048202	MajorDMR-18-32049	3
chr21	39058752	39058857	MajorDMR-18-32050	2
chr21	39059538	39059739	MajorDMR-18-32051	7
chr21	39082826	39083146	MajorDMR-18-32052	13
chr21	39104702	39104946	MajorDMR-18-32053	9
chr21	39120479	39120739	MajorDMR-18-32054	3
chr21	39140403	39140487	MajorDMR-18-32055	2
chr21	39156997	39157302	MajorDMR-18-32056	4
chr21	39163285	39163431	MajorDMR-18-32057	3
chr21	39190302	39190514	MajorDMR-18-32058	3
chr21	39200340	39201124	MajorDMR-18-32059	14
chr21	39217944	39218341	MajorDMR-18-32060	3
chr21	39218934	39219405	MajorDMR-18-32061	6
chr21	39247836	39247912	MajorDMR-18-32062	2
chr21	39271548	39271713	MajorDMR-18-32063	4
chr21	39284809	39284908	MajorDMR-18-32064	3
chr21	39285631	39286164	MajorDMR-18-32065	13
chr21	39395528	39395878	MajorDMR-18-32066	6
chr21	39402625	39402878	MajorDMR-18-32067	2
chr21	39464556	39464591	MajorDMR-18-32068	2
chr21	39538302	39538506	MajorDMR-18-32069	3
chr21	39827427	39827551	MajorDMR-18-32070	4
chr21	39878627	39878632	MajorDMR-18-32071	2
chr21	39903557	39903712	MajorDMR-18-32072	2
chr21	39970476	39970611	MajorDMR-18-32073	4
chr21	40003205	40003882	MajorDMR-18-32074	7
chr21	40133547	40133678	MajorDMR-18-32075	3
chr21	40139286	40139835	MajorDMR-18-32076	4
chr21	40176201	40176902	MajorDMR-18-32077	15
chr21	40178684	40180213	MajorDMR-18-32078	20
chr21	40188758	40188910	MajorDMR-18-32079	4
chr21	40194999	40195139	MajorDMR-18-32080	2
chr21	40195753	40196125	MajorDMR-18-32081	5
chr21	40293080	40293290	MajorDMR-18-32082	3
chr21	40298245	40298249	MajorDMR-18-32083	2
chr21	40314552	40314578	MajorDMR-18-32084	2
chr21	40327451	40327587	MajorDMR-18-32085	2
chr21	40336791	40337111	MajorDMR-18-32086	3
chr21	40434476	40434740	MajorDMR-18-32087	4
chr21	40451747	40451788	MajorDMR-18-32088	2
chr21	40460492	40460859	MajorDMR-18-32089	6
chr21	40496477	40497021	MajorDMR-18-32090	6
chr21	40531258	40531579	MajorDMR-18-32091	4
chr21	40553986	40554566	MajorDMR-18-32092	4
chr21	40556445	40557087	MajorDMR-18-32093	3
chr21	40559089	40559163	MajorDMR-18-32094	3
chr21	40582410	40582824	MajorDMR-18-32095	2
chr21	40623035	40623100	MajorDMR-18-32096	2
chr21	40683518	40683564	MajorDMR-18-32097	2
chr21	40816463	40816608	MajorDMR-18-32098	3
chr21	41002166	41002448	MajorDMR-18-32099	5
chr21	41087567	41087768	MajorDMR-18-32100	3
chr21	41223990	41223995	MajorDMR-18-32101	2
chr21	41226498	41226630	MajorDMR-18-32102	3
chr21	41239398	41240099	MajorDMR-18-32103	9
chr21	41323524	41323539	MajorDMR-18-32104	2
chr21	41356236	41356704	MajorDMR-18-32105	13
chr21	41375481	41375841	MajorDMR-18-32106	4
chr21	41388303	41388572	MajorDMR-18-32107	4
chr21	41405381	41405430	MajorDMR-18-32108	2
chr21	41425018	41425333	MajorDMR-18-32109	8
chr21	41429215	41429306	MajorDMR-18-32110	2
chr21	41492896	41493072	MajorDMR-18-32111	2
chr21	41610208	41610647	MajorDMR-18-32112	3
chr21	41641867	41642290	MajorDMR-18-32113	5
chr21	41751701	41751866	MajorDMR-18-32114	3
chr21	41849324	41849403	MajorDMR-18-32115	2
chr21	41927392	41927503	MajorDMR-18-32116	2
chr21	42063822	42064020	MajorDMR-18-32117	4
chr21	42138027	42138053	MajorDMR-18-32118	3
chr21	42190719	42190940	MajorDMR-18-32119	2
chr21	42211309	42211682	MajorDMR-18-32120	3
chr21	42215196	42215643	MajorDMR-18-32121	7
chr21	42216885	42217408	MajorDMR-18-32122	4
chr21	42295445	42295463	MajorDMR-18-32123	3
chr21	42383240	42383706	MajorDMR-18-32124	6
chr21	42396704	42396722	MajorDMR-18-32125	2
chr21	42446232	42446415	MajorDMR-18-32126	3
chr21	42496522	42497003	MajorDMR-18-32127	9
chr21	42535159	42535469	MajorDMR-18-32128	10
chr21	42582529	42582555	MajorDMR-18-32129	2
chr21	42612424	42612880	MajorDMR-18-32130	2
chr21	42619543	42619649	MajorDMR-18-32131	3
chr21	42622730	42623106	MajorDMR-18-32132	2
chr21	43035741	43036342	MajorDMR-18-32133	7
chr21	43112109	43112426	MajorDMR-18-32134	4
chr21	43237800	43238052	MajorDMR-18-32135	2
chr21	43377790	43378009	MajorDMR-18-32136	3
chr21	43404516	43404829	MajorDMR-18-32137	3
chr21	43422530	43423322	MajorDMR-18-32138	9
chr21	43447723	43448716	MajorDMR-18-32139	25
chr21	43510855	43510876	MajorDMR-18-32140	2
chr21	43514029	43514110	MajorDMR-18-32141	2
chr21	43516619	43517061	MajorDMR-18-32142	9
chr21	43517857	43518277	MajorDMR-18-32143	5
chr21	43528313	43528601	MajorDMR-18-32144	3
chr21	43596948	43597424	MajorDMR-18-32145	5
chr21	43653066	43653676	MajorDMR-18-32146	4
chr21	43658575	43658674	MajorDMR-18-32147	3
chr21	43869576	43869663	MajorDMR-18-32148	3
chr21	43917206	43917576	MajorDMR-18-32149	8
chr21	43933331	43933493	MajorDMR-18-32150	12
chr21	43934896	43935646	MajorDMR-18-32151	7
chr21	43944728	43945713	MajorDMR-18-32152	9
chr21	43947934	43948061	MajorDMR-18-32153	4
chr21	43950423	43951964	MajorDMR-18-32154	39
chr21	43974529	43974536	MajorDMR-18-32155	2
chr21	44002053	44002091	MajorDMR-18-32156	2
chr21	44015055	44015494	MajorDMR-18-32157	12
chr21	44016193	44016329	MajorDMR-18-32158	3
chr21	44061738	44061921	MajorDMR-18-32159	2
chr21	44076258	44076742	MajorDMR-18-32160	2
chr21	44089219	44089428	MajorDMR-18-32161	8
chr21	44104618	44105314	MajorDMR-18-32162	18
chr21	44251952	44251983	MajorDMR-18-32163	2
chr21	44284774	44285097	MajorDMR-18-32164	5
chr21	44286195	44286393	MajorDMR-18-32165	4
chr21	44358231	44358622	MajorDMR-18-32166	10
chr21	44384113	44384210	MajorDMR-18-32167	3
chr21	44384713	44384968	MajorDMR-18-32168	7
chr21	44417186	44417709	MajorDMR-18-32169	10
chr21	44421406	44421873	MajorDMR-18-32170	6
chr21	44444922	44445096	MajorDMR-18-32171	3
chr21	44492833	44493061	MajorDMR-18-32172	2
chr21	44529312	44529448	MajorDMR-18-32173	3
chr21	44582491	44583370	MajorDMR-18-32174	9
chr21	44593238	44593807	MajorDMR-18-32175	17
chr21	44597134	44597436	MajorDMR-18-32176	10
chr21	44601764	44602140	MajorDMR-18-32177	5
chr21	44701060	44701224	MajorDMR-18-32178	2
chr21	44714120	44714225	MajorDMR-18-32179	3
chr21	44753161	44753728	MajorDMR-18-32180	17
chr21	44781857	44782796	MajorDMR-18-32181	20
chr21	44786080	44786544	MajorDMR-18-32182	13
chr21	44807981	44808039	MajorDMR-18-32183	2
chr21	44821093	44821197	MajorDMR-18-32184	6
chr21	44834572	44834655	MajorDMR-18-32185	2
chr21	44843839	44844055	MajorDMR-18-32186	2
chr21	44845759	44845772	MajorDMR-18-32187	2
chr21	44847896	44848316	MajorDMR-18-32188	6
chr21	44875494	44875745	MajorDMR-18-32189	2
chr21	44876603	44877087	MajorDMR-18-32190	25
chr21	44883288	44883697	MajorDMR-18-32191	5
chr21	44930835	44931329	MajorDMR-18-32192	3
chr21	45065539	45065738	MajorDMR-18-32193	6
chr21	45120377	45120701	MajorDMR-18-32194	12
chr21	45140366	45141662	MajorDMR-18-32195	11
chr21	45145151	45145553	MajorDMR-18-32196	5
chr21	45146924	45147648	MajorDMR-18-32197	10
chr21	45150341	45150373	MajorDMR-18-32198	2
chr21	45152663	45154458	MajorDMR-18-32199	28
chr21	45155026	45155223	MajorDMR-18-32200	3
chr21	45177462	45177899	MajorDMR-18-32201	14
chr21	45189197	45189203	MajorDMR-18-32202	2
chr21	45195289	45195608	MajorDMR-18-32203	4
chr21	45196971	45196997	MajorDMR-18-32204	2
chr21	45228976	45229258	MajorDMR-18-32205	9
chr21	45244201	45244721	MajorDMR-18-32206	9
chr21	45247329	45247636	MajorDMR-18-32207	4
chr21	45290029	45290210	MajorDMR-18-32208	4
chr21	45339552	45340215	MajorDMR-18-32209	13
chr21	45342068	45342255	MajorDMR-18-32210	10
chr21	45371056	45371095	MajorDMR-18-32211	3
chr21	45373214	45373310	MajorDMR-18-32212	3
chr21	45395732	45395824	MajorDMR-18-32213	3
chr21	45400487	45401105	MajorDMR-18-32214	18
chr21	45474875	45475101	MajorDMR-18-32215	5
chr21	45552743	45552776	MajorDMR-18-32216	2
chr21	45554431	45554816	MajorDMR-18-32217	9
chr21	45556097	45556261	MajorDMR-18-32218	5
chr21	45557505	45558517	MajorDMR-18-32219	19
chr21	45563490	45563571	MajorDMR-18-32220	2
chr21	45564387	45565588	MajorDMR-18-32221	27
chr21	45604018	45604736	MajorDMR-18-32222	5
chr21	45718833	45719240	MajorDMR-18-32223	5
chr21	45771091	45771119	MajorDMR-18-32224	2
chr21	45772970	45773171	MajorDMR-18-32225	6
chr21	45775948	45776616	MajorDMR-18-32226	14
chr21	45789547	45789589	MajorDMR-18-32227	2
chr21	45842220	45843070	MajorDMR-18-32228	19
chr21	45874215	45874438	MajorDMR-18-32229	2
chr21	45899451	45899582	MajorDMR-18-32230	4
chr21	45917659	45917667	MajorDMR-18-32231	2
chr21	45929400	45929424	MajorDMR-18-32232	2
chr21	45970785	45971082	MajorDMR-18-32233	4
chr21	45994281	45994409	MajorDMR-18-32234	3
chr21	45999935	46000189	MajorDMR-18-32235	3
chr21	46000718	46000733	MajorDMR-18-32236	2
chr21	46234069	46234610	MajorDMR-18-32237	3
chr21	46237010	46237312	MajorDMR-18-32238	14
chr21	46270120	46270316	MajorDMR-18-32239	6
chr21	46286020	46286860	MajorDMR-18-32240	4
chr21	46372238	46372816	MajorDMR-18-32241	11
chr21	46375243	46375582	MajorDMR-18-32242	8
chr21	46378939	46379054	MajorDMR-18-32243	3
chr21	46437999	46438374	MajorDMR-18-32244	12
chr21	46440592	46440628	MajorDMR-18-32245	2
chr21	46441487	46442359	MajorDMR-18-32246	7
chr21	46450686	46450781	MajorDMR-18-32247	3
chr21	46451602	46451864	MajorDMR-18-32248	6
chr21	46465664	46465673	MajorDMR-18-32249	2
chr21	46468168	46468297	MajorDMR-18-32250	4
chr21	46475572	46476775	MajorDMR-18-32251	38
chr21	46493475	46493608	MajorDMR-18-32252	3
chr21	46495606	46495859	MajorDMR-18-32253	7
chr21	46511724	46511750	MajorDMR-18-32254	3
chr21	46519668	46519744	MajorDMR-18-32255	2
chr21	46529314	46530352	MajorDMR-18-32256	17
chr21	46549102	46550849	MajorDMR-18-32257	17
chr21	46583850	46584240	MajorDMR-18-32258	6
chr21	46640030	46640246	MajorDMR-18-32259	2
chr21	46648040	46648117	MajorDMR-18-32260	2
chr21	46706397	46706485	MajorDMR-18-32261	2
chr21	46708964	46708973	MajorDMR-18-32262	2
chr21	46713077	46713104	MajorDMR-18-32263	2
chr21	46714649	46714811	MajorDMR-18-32264	7
chr21	46739964	46740117	MajorDMR-18-32265	5
chr21	46890927	46891840	MajorDMR-18-32266	20
chr21	46919917	46920405	MajorDMR-18-32267	2
chr21	46922100	46922934	MajorDMR-18-32268	3
chr21	46931009	46931028	MajorDMR-18-32269	2
chr21	46952314	46952852	MajorDMR-18-32270	3
chr21	46957329	46957597	MajorDMR-18-32271	4
chr21	46961131	46961502	MajorDMR-18-32272	7
chr21	46963927	46964196	MajorDMR-18-32273	2
chr21	47027841	47027875	MajorDMR-18-32274	2
chr21	47075200	47075222	MajorDMR-18-32275	2
chr21	47167637	47168158	MajorDMR-18-32276	12
chr21	47238918	47239041	MajorDMR-18-32277	2
chr21	47314482	47314743	MajorDMR-18-32278	7
chr21	47368991	47369978	MajorDMR-18-32279	6
chr21	47392413	47392741	MajorDMR-18-32280	6
chr21	47395267	47395714	MajorDMR-18-32281	2
chr21	47581557	47582050	MajorDMR-18-32282	8
chr21	47595750	47595809	MajorDMR-18-32283	2
chr21	47652596	47652737	MajorDMR-18-32284	3
chr21	47745616	47746062	MajorDMR-18-32285	8
chr21	47752269	47753746	MajorDMR-18-32286	11
chr21	47760318	47760332	MajorDMR-18-32287	2
chr21	47761162	47761386	MajorDMR-18-32288	2
chr21	47777082	47777095	MajorDMR-18-32289	2
chr21	47781439	47782489	MajorDMR-18-32290	13
chr21	47789412	47789714	MajorDMR-18-32291	6
chr21	47808877	47809197	MajorDMR-18-32292	19
chr21	47822891	47823156	MajorDMR-18-32293	4
chr21	47865223	47865441	MajorDMR-18-32294	5
chr21	47924068	47924832	MajorDMR-18-32295	15
chr21	47984175	47984712	MajorDMR-18-32296	8
chr21	47987606	47987952	MajorDMR-18-32297	6
chr21	48073224	48073272	MajorDMR-18-32298	2
chr21	48088032	48088249	MajorDMR-18-32299	5
chr22	16870107	16870162	MajorDMR-18-32300	2
chr22	17084838	17085834	MajorDMR-18-32301	10
chr22	17307740	17308087	MajorDMR-18-32302	2
chr22	17346564	17346658	MajorDMR-18-32303	2
chr22	17596606	17597561	MajorDMR-18-32304	10
chr22	17598800	17601079	MajorDMR-18-32305	25
chr22	17602860	17603209	MajorDMR-18-32306	7
chr22	17612111	17612843	MajorDMR-18-32307	12
chr22	17618963	17619229	MajorDMR-18-32308	3
chr22	17637853	17639201	MajorDMR-18-32309	9
chr22	17956452	17956862	MajorDMR-18-32310	2
chr22	17980699	17981085	MajorDMR-18-32311	2
chr22	18015884	18016433	MajorDMR-18-32312	4
chr22	18042099	18042404	MajorDMR-18-32313	5
chr22	18076337	18076883	MajorDMR-18-32314	7
chr22	18089160	18089554	MajorDMR-18-32315	3
chr22	18110810	18110857	MajorDMR-18-32316	4
chr22	18199456	18199555	MajorDMR-18-32317	2
chr22	18225576	18225634	MajorDMR-18-32318	3
chr22	18254275	18254587	MajorDMR-18-32319	4
chr22	18255522	18256383	MajorDMR-18-32320	21
chr22	18257557	18257992	MajorDMR-18-32321	2
chr22	18266077	18266283	MajorDMR-18-32322	6
chr22	18270181	18270340	MajorDMR-18-32323	4
chr22	18279156	18279273	MajorDMR-18-32324	2
chr22	18299493	18299539	MajorDMR-18-32325	3
chr22	18312564	18312581	MajorDMR-18-32326	2
chr22	18319470	18320147	MajorDMR-18-32327	18
chr22	18333466	18333478	MajorDMR-18-32328	2
chr22	18343571	18343799	MajorDMR-18-32329	6
chr22	18366908	18368148	MajorDMR-18-32330	6
chr22	18370527	18370677	MajorDMR-18-32331	3
chr22	18371428	18371442	MajorDMR-18-32332	2
chr22	18375133	18375483	MajorDMR-18-32333	4
chr22	18396838	18397020	MajorDMR-18-32334	4
chr22	18401531	18401934	MajorDMR-18-32335	6
chr22	18410680	18410790	MajorDMR-18-32336	3
chr22	18424524	18425340	MajorDMR-18-32337	10
chr22	18428444	18429340	MajorDMR-18-32338	8
chr22	18438435	18438753	MajorDMR-18-32339	4
chr22	18452460	18452640	MajorDMR-18-32340	4
chr22	18469311	18469457	MajorDMR-18-32341	4
chr22	18471242	18471260	MajorDMR-18-32342	2
chr22	18482109	18482209	MajorDMR-18-32343	2
chr22	18499427	18499445	MajorDMR-18-32344	3
chr22	18502639	18502647	MajorDMR-18-32345	2
chr22	18505318	18505733	MajorDMR-18-32346	3
chr22	18507837	18508374	MajorDMR-18-32347	5
chr22	18514198	18514908	MajorDMR-18-32348	7
chr22	18517465	18517470	MajorDMR-18-32349	2
chr22	18540748	18540999	MajorDMR-18-32350	2
chr22	18559239	18559749	MajorDMR-18-32351	4
chr22	18572033	18572134	MajorDMR-18-32352	2
chr22	18575092	18575215	MajorDMR-18-32353	4
chr22	18577990	18578280	MajorDMR-18-32354	3
chr22	18594047	18595422	MajorDMR-18-32355	24
chr22	18596870	18597451	MajorDMR-18-32356	4
chr22	18799749	18799869	MajorDMR-18-32357	4
chr22	18894337	18894938	MajorDMR-18-32358	11
chr22	18927100	18927205	MajorDMR-18-32359	3
chr22	18944696	18944881	MajorDMR-18-32360	8
chr22	18950837	18951445	MajorDMR-18-32361	4
chr22	18952304	18952461	MajorDMR-18-32362	2
chr22	18957228	18957679	MajorDMR-18-32363	13
chr22	18958665	18959418	MajorDMR-18-32364	28
chr22	18961256	18962237	MajorDMR-18-32365	17
chr22	18979419	18979792	MajorDMR-18-32366	11
chr22	18983848	18984214	MajorDMR-18-32367	4
chr22	18985499	18986161	MajorDMR-18-32368	17
chr22	19010357	19010502	MajorDMR-18-32369	4
chr22	19047939	19048137	MajorDMR-18-32370	6
chr22	19068831	19069630	MajorDMR-18-32371	7
chr22	19110547	19110675	MajorDMR-18-32372	3
chr22	19163576	19163997	MajorDMR-18-32373	3
chr22	19278181	19278368	MajorDMR-18-32374	5
chr22	19394705	19395033	MajorDMR-18-32375	4
chr22	19410468	19410740	MajorDMR-18-32376	5
chr22	19417549	19418017	MajorDMR-18-32377	3
chr22	19420738	19421003	MajorDMR-18-32378	4
chr22	19425896	19426253	MajorDMR-18-32379	5
chr22	19476630	19477218	MajorDMR-18-32380	4
chr22	19617065	19617393	MajorDMR-18-32381	2
chr22	19631461	19631692	MajorDMR-18-32382	3
chr22	19650575	19650645	MajorDMR-18-32383	2
chr22	19654319	19654457	MajorDMR-18-32384	3
chr22	19702991	19704117	MajorDMR-18-32385	6
chr22	19704875	19705318	MajorDMR-18-32386	4
chr22	19706551	19707050	MajorDMR-18-32387	12
chr22	19709096	19712329	MajorDMR-18-32388	32
chr22	19713289	19713293	MajorDMR-18-32389	2
chr22	19714941	19715311	MajorDMR-18-32390	12
chr22	19840516	19841322	MajorDMR-18-32391	3
chr22	19879626	19879659	MajorDMR-18-32392	2
chr22	19930615	19930937	MajorDMR-18-32393	3
chr22	19935069	19935252	MajorDMR-18-32394	4
chr22	19962062	19962240	MajorDMR-18-32395	2
chr22	20005148	20005167	MajorDMR-18-32396	3
chr22	20011874	20011887	MajorDMR-18-32397	2
chr22	20025527	20025599	MajorDMR-18-32398	3
chr22	20081224	20081255	MajorDMR-18-32399	2
chr22	20120597	20120713	MajorDMR-18-32400	2
chr22	20123315	20123809	MajorDMR-18-32401	14
chr22	20124799	20126341	MajorDMR-18-32402	37
chr22	20200652	20201766	MajorDMR-18-32403	31
chr22	20225940	20227016	MajorDMR-18-32404	31
chr22	20227966	20228735	MajorDMR-18-32405	6
chr22	20230299	20231779	MajorDMR-18-32406	31
chr22	20232517	20233380	MajorDMR-18-32407	20
chr22	20233941	20235082	MajorDMR-18-32408	13
chr22	20242216	20244180	MajorDMR-18-32409	24
chr22	20249716	20249859	MajorDMR-18-32410	2
chr22	20251521	20252025	MajorDMR-18-32411	14
chr22	20253534	20253550	MajorDMR-18-32412	2
chr22	20254238	20254920	MajorDMR-18-32413	28
chr22	20256128	20256184	MajorDMR-18-32414	3
chr22	20261463	20261615	MajorDMR-18-32415	6
chr22	20268148	20268322	MajorDMR-18-32416	3
chr22	20305337	20305932	MajorDMR-18-32417	5
chr22	20377252	20377323	MajorDMR-18-32418	2
chr22	20379913	20380278	MajorDMR-18-32419	2
chr22	20749196	20749333	MajorDMR-18-32420	6
chr22	20773002	20773346	MajorDMR-18-32421	5
chr22	20775218	20775376	MajorDMR-18-32422	4
chr22	20776606	20777120	MajorDMR-18-32423	13
chr22	20779386	20780754	MajorDMR-18-32424	115
chr22	20783149	20785062	MajorDMR-18-32425	106
chr22	20789549	20789572	MajorDMR-18-32426	2
chr22	20823534	20823674	MajorDMR-18-32427	2
chr22	20830567	20830725	MajorDMR-18-32428	3
chr22	20848791	20848954	MajorDMR-18-32429	4
chr22	20861428	20861471	MajorDMR-18-32430	3
chr22	20863214	20863399	MajorDMR-18-32431	3
chr22	20865185	20865656	MajorDMR-18-32432	4
chr22	20876672	20876851	MajorDMR-18-32433	5
chr22	20880330	20880708	MajorDMR-18-32434	4
chr22	20903929	20904010	MajorDMR-18-32435	2
chr22	20911258	20911834	MajorDMR-18-32436	5
chr22	20918333	20918405	MajorDMR-18-32437	2
chr22	20923313	20923764	MajorDMR-18-32438	10
chr22	20929604	20929881	MajorDMR-18-32439	4
chr22	20933783	20933847	MajorDMR-18-32440	4
chr22	20958258	20958270	MajorDMR-18-32441	2
chr22	20967309	20967323	MajorDMR-18-32442	3
chr22	21049495	21049933	MajorDMR-18-32443	6
chr22	21055771	21056276	MajorDMR-18-32444	9
chr22	21058897	21058910	MajorDMR-18-32445	3
chr22	21068535	21068879	MajorDMR-18-32446	2
chr22	21081654	21082279	MajorDMR-18-32447	16
chr22	21082961	21083783	MajorDMR-18-32448	16
chr22	21095824	21095886	MajorDMR-18-32449	2
chr22	21129710	21129840	MajorDMR-18-32450	3
chr22	21133173	21133595	MajorDMR-18-32451	2
chr22	21143274	21143317	MajorDMR-18-32452	2
chr22	21175233	21175537	MajorDMR-18-32453	5
chr22	21206267	21206948	MajorDMR-18-32454	6
chr22	21210868	21211620	MajorDMR-18-32455	6
chr22	21221808	21221942	MajorDMR-18-32456	2
chr22	21241921	21242551	MajorDMR-18-32457	4
chr22	21277365	21277588	MajorDMR-18-32458	2
chr22	21290657	21290798	MajorDMR-18-32459	6
chr22	21292464	21293022	MajorDMR-18-32460	4
chr22	21294319	21294978	MajorDMR-18-32461	5
chr22	21297291	21297510	MajorDMR-18-32462	2
chr22	21302695	21302926	MajorDMR-18-32463	2
chr22	21304263	21304320	MajorDMR-18-32464	2
chr22	21310063	21310069	MajorDMR-18-32465	2
chr22	21326409	21326460	MajorDMR-18-32466	4
chr22	21337538	21337672	MajorDMR-18-32467	2
chr22	21353326	21353419	MajorDMR-18-32468	3
chr22	21387054	21387086	MajorDMR-18-32469	3
chr22	21400522	21400715	MajorDMR-18-32470	4
chr22	21600592	21601093	MajorDMR-18-32471	4
chr22	21770908	21770925	MajorDMR-18-32472	2
chr22	21773424	21773540	MajorDMR-18-32473	5
chr22	21824007	21824041	MajorDMR-18-32474	3
chr22	21936467	21936674	MajorDMR-18-32475	2
chr22	21947851	21948082	MajorDMR-18-32476	3
chr22	21978087	21978197	MajorDMR-18-32477	2
chr22	21983280	21983485	MajorDMR-18-32478	23
chr22	22081744	22081926	MajorDMR-18-32479	2
chr22	22088824	22088936	MajorDMR-18-32480	2
chr22	22090815	22090888	MajorDMR-18-32481	2
chr22	22097923	22098886	MajorDMR-18-32482	15
chr22	22108710	22108923	MajorDMR-18-32483	3
chr22	22109548	22109989	MajorDMR-18-32484	7
chr22	22117413	22117768	MajorDMR-18-32485	5
chr22	22128981	22129585	MajorDMR-18-32486	5
chr22	22130700	22130822	MajorDMR-18-32487	3
chr22	22152162	22152472	MajorDMR-18-32488	3
chr22	22179994	22180133	MajorDMR-18-32489	2
chr22	22187052	22187350	MajorDMR-18-32490	2
chr22	22203597	22204067	MajorDMR-18-32491	4
chr22	22214385	22214427	MajorDMR-18-32492	2
chr22	22219964	22220417	MajorDMR-18-32493	4
chr22	22222596	22222625	MajorDMR-18-32494	2
chr22	22231028	22231308	MajorDMR-18-32495	3
chr22	22281242	22281708	MajorDMR-18-32496	5
chr22	22293927	22294501	MajorDMR-18-32497	3
chr22	22296624	22296986	MajorDMR-18-32498	5
chr22	22301537	22302099	MajorDMR-18-32499	7
chr22	22306386	22306584	MajorDMR-18-32500	5
chr22	22337467	22337654	MajorDMR-18-32501	3
chr22	22432152	22432680	MajorDMR-18-32502	6
chr22	22863423	22863780	MajorDMR-18-32503	4
chr22	22867252	22867554	MajorDMR-18-32504	5
chr22	22934333	22934554	MajorDMR-18-32505	3
chr22	23026922	23027380	MajorDMR-18-32506	7
chr22	23396849	23397120	MajorDMR-18-32507	2
chr22	23408621	23409067	MajorDMR-18-32508	13
chr22	23413615	23415317	MajorDMR-18-32509	30
chr22	23425651	23426345	MajorDMR-18-32510	6
chr22	23432233	23432644	MajorDMR-18-32511	2
chr22	23437551	23437618	MajorDMR-18-32512	2
chr22	23453206	23453496	MajorDMR-18-32513	8
chr22	23460441	23460502	MajorDMR-18-32514	3
chr22	23466275	23466428	MajorDMR-18-32515	3
chr22	23468268	23468341	MajorDMR-18-32516	4
chr22	23483733	23484023	MajorDMR-18-32517	6
chr22	23487968	23488465	MajorDMR-18-32518	5
chr22	23499497	23499637	MajorDMR-18-32519	4
chr22	23521741	23522230	MajorDMR-18-32520	6
chr22	23523630	23525319	MajorDMR-18-32521	37
chr22	23526056	23526968	MajorDMR-18-32522	7
chr22	23536135	23536295	MajorDMR-18-32523	5
chr22	23537228	23537398	MajorDMR-18-32524	2
chr22	23546500	23547164	MajorDMR-18-32525	13
chr22	23547708	23547938	MajorDMR-18-32526	2
chr22	23561147	23561444	MajorDMR-18-32527	5
chr22	23562121	23562131	MajorDMR-18-32528	2
chr22	23562771	23563131	MajorDMR-18-32529	5
chr22	23575419	23575511	MajorDMR-18-32530	2
chr22	23579036	23579951	MajorDMR-18-32531	22
chr22	23605444	23605824	MajorDMR-18-32532	5
chr22	23610366	23610700	MajorDMR-18-32533	7
chr22	23620302	23621289	MajorDMR-18-32534	8
chr22	23624413	23624990	MajorDMR-18-32535	11
chr22	23632034	23632302	MajorDMR-18-32536	7
chr22	23635342	23635374	MajorDMR-18-32537	2
chr22	23648761	23648776	MajorDMR-18-32538	2
chr22	23658087	23658254	MajorDMR-18-32539	3
chr22	23660016	23660278	MajorDMR-18-32540	5
chr22	23743643	23744445	MajorDMR-18-32541	9
chr22	23775400	23775406	MajorDMR-18-32542	2
chr22	23806810	23807190	MajorDMR-18-32543	10
chr22	23816066	23816392	MajorDMR-18-32544	2
chr22	23852019	23852581	MajorDMR-18-32545	5
chr22	23863410	23863500	MajorDMR-18-32546	7
chr22	23864601	23865175	MajorDMR-18-32547	5
chr22	23887769	23888059	MajorDMR-18-32548	2
chr22	24092141	24092752	MajorDMR-18-32549	13
chr22	24105140	24106175	MajorDMR-18-32550	27
chr22	24108610	24109438	MajorDMR-18-32551	12
chr22	24113168	24113296	MajorDMR-18-32552	5
chr22	24115638	24115784	MajorDMR-18-32553	4
chr22	24128596	24128726	MajorDMR-18-32554	2
chr22	24156972	24157670	MajorDMR-18-32555	10
chr22	24165517	24165888	MajorDMR-18-32556	11
chr22	24172380	24172526	MajorDMR-18-32557	6
chr22	24182292	24182512	MajorDMR-18-32558	4
chr22	24200802	24201373	MajorDMR-18-32559	14
chr22	24237964	24238222	MajorDMR-18-32560	4
chr22	24241294	24242237	MajorDMR-18-32561	6
chr22	24251567	24251574	MajorDMR-18-32562	2
chr22	24261778	24261920	MajorDMR-18-32563	3
chr22	24268843	24269399	MajorDMR-18-32564	11
chr22	24383323	24383820	MajorDMR-18-32565	5
chr22	24515626	24516705	MajorDMR-18-32566	16
chr22	24530198	24530811	MajorDMR-18-32567	13
chr22	24535526	24536842	MajorDMR-18-32568	9
chr22	24542315	24543788	MajorDMR-18-32569	9
chr22	24553110	24554167	MajorDMR-18-32570	19
chr22	24653397	24653405	MajorDMR-18-32571	2
chr22	24697999	24698307	MajorDMR-18-32572	7
chr22	24699169	24699494	MajorDMR-18-32573	3
chr22	24796231	24796781	MajorDMR-18-32574	4
chr22	24917850	24918232	MajorDMR-18-32575	6
chr22	25049196	25049200	MajorDMR-18-32576	2
chr22	25116165	25116278	MajorDMR-18-32577	3
chr22	25202610	25204112	MajorDMR-18-32578	23
chr22	25206712	25207323	MajorDMR-18-32579	4
chr22	25208766	25209717	MajorDMR-18-32580	11
chr22	25215846	25216417	MajorDMR-18-32581	3
chr22	25324108	25324296	MajorDMR-18-32582	2
chr22	25349680	25349744	MajorDMR-18-32583	8
chr22	25371778	25372739	MajorDMR-18-32584	10
chr22	25381026	25382203	MajorDMR-18-32585	34
chr22	25456778	25457069	MajorDMR-18-32586	6
chr22	25461086	25461191	MajorDMR-18-32587	4
chr22	25481315	25481506	MajorDMR-18-32588	3
chr22	25487313	25487845	MajorDMR-18-32589	12
chr22	25491950	25492059	MajorDMR-18-32590	3
chr22	25497363	25497747	MajorDMR-18-32591	2
chr22	25501279	25501585	MajorDMR-18-32592	6
chr22	25507885	25509679	MajorDMR-18-32593	43
chr22	25510458	25511370	MajorDMR-18-32594	11
chr22	25512748	25513470	MajorDMR-18-32595	6
chr22	25517092	25517408	MajorDMR-18-32596	3
chr22	25522283	25522363	MajorDMR-18-32597	2
chr22	25524933	25525224	MajorDMR-18-32598	3
chr22	25526378	25526613	MajorDMR-18-32599	3
chr22	25532459	25532553	MajorDMR-18-32600	3
chr22	25537053	25537269	MajorDMR-18-32601	2
chr22	25538265	25538462	MajorDMR-18-32602	4
chr22	25541119	25541272	MajorDMR-18-32603	3
chr22	25547995	25548108	MajorDMR-18-32604	3
chr22	25550221	25550380	MajorDMR-18-32605	2
chr22	25552898	25553852	MajorDMR-18-32606	9
chr22	25555065	25555385	MajorDMR-18-32607	9
chr22	25578453	25579276	MajorDMR-18-32608	5
chr22	25589908	25590010	MajorDMR-18-32609	3
chr22	25596171	25596234	MajorDMR-18-32610	2
chr22	25799069	25800406	MajorDMR-18-32611	21
chr22	25801888	25801910	MajorDMR-18-32612	2
chr22	25843693	25843736	MajorDMR-18-32613	2
chr22	25858209	25858422	MajorDMR-18-32614	6
chr22	25961912	25965719	MajorDMR-18-32615	28
chr22	25970448	25971030	MajorDMR-18-32616	7
chr22	25972155	25972184	MajorDMR-18-32617	2
chr22	25979167	25979311	MajorDMR-18-32618	3
chr22	26000266	26000349	MajorDMR-18-32619	3
chr22	26001340	26003249	MajorDMR-18-32620	13
chr22	26004434	26004567	MajorDMR-18-32621	2
chr22	26012977	26013441	MajorDMR-18-32622	5
chr22	26054692	26054844	MajorDMR-18-32623	4
chr22	26056940	26057704	MajorDMR-18-32624	5
chr22	26073767	26073818	MajorDMR-18-32625	2
chr22	26079445	26079596	MajorDMR-18-32626	4
chr22	26081400	26082184	MajorDMR-18-32627	4
chr22	26088461	26089213	MajorDMR-18-32628	12
chr22	26089882	26091902	MajorDMR-18-32629	24
chr22	26092609	26092717	MajorDMR-18-32630	2
chr22	26094341	26095252	MajorDMR-18-32631	9
chr22	26096365	26096680	MajorDMR-18-32632	4
chr22	26104602	26104698	MajorDMR-18-32633	2
chr22	26110428	26110639	MajorDMR-18-32634	5
chr22	26113882	26114737	MajorDMR-18-32635	14
chr22	26119671	26120418	MajorDMR-18-32636	9
chr22	26174035	26174125	MajorDMR-18-32637	2
chr22	26191533	26191761	MajorDMR-18-32638	4
chr22	26221407	26221503	MajorDMR-18-32639	2
chr22	26421403	26422288	MajorDMR-18-32640	9
chr22	26564312	26564992	MajorDMR-18-32641	6
chr22	26634355	26634725	MajorDMR-18-32642	2
chr22	26716501	26716593	MajorDMR-18-32643	2
chr22	26717736	26717983	MajorDMR-18-32644	9
chr22	26750699	26751064	MajorDMR-18-32645	19
chr22	26752715	26752860	MajorDMR-18-32646	4
chr22	26763739	26763948	MajorDMR-18-32647	2
chr22	26773430	26773759	MajorDMR-18-32648	8
chr22	26813145	26813166	MajorDMR-18-32649	2
chr22	26824238	26824491	MajorDMR-18-32650	3
chr22	26825865	26827025	MajorDMR-18-32651	11
chr22	26831342	26831981	MajorDMR-18-32652	9
chr22	26832974	26833027	MajorDMR-18-32653	3
chr22	26843320	26844044	MajorDMR-18-32654	9
chr22	26847960	26849349	MajorDMR-18-32655	5
chr22	26856988	26857166	MajorDMR-18-32656	2
chr22	26858495	26859493	MajorDMR-18-32657	10
chr22	26862152	26862203	MajorDMR-18-32658	2
chr22	26875038	26875371	MajorDMR-18-32659	3
chr22	26877099	26878793	MajorDMR-18-32660	10
chr22	26880441	26881246	MajorDMR-18-32661	8
chr22	26886360	26886445	MajorDMR-18-32662	2
chr22	26909412	26910095	MajorDMR-18-32663	4
chr22	26911425	26912877	MajorDMR-18-32664	11
chr22	26918630	26918784	MajorDMR-18-32665	3
chr22	26922009	26922399	MajorDMR-18-32666	7
chr22	26923323	26924429	MajorDMR-18-32667	6
chr22	26926080	26926369	MajorDMR-18-32668	2
chr22	26949012	26949217	MajorDMR-18-32669	3
chr22	26952786	26953203	MajorDMR-18-32670	5
chr22	26956867	26957695	MajorDMR-18-32671	6
chr22	26962035	26962056	MajorDMR-18-32672	2
chr22	26963570	26963798	MajorDMR-18-32673	3
chr22	26965375	26965435	MajorDMR-18-32674	2
chr22	26966887	26967012	MajorDMR-18-32675	2
chr22	26975863	26975948	MajorDMR-18-32676	2
chr22	26981438	26981900	MajorDMR-18-32677	5
chr22	26982592	26982931	MajorDMR-18-32678	4
chr22	26985309	26985404	MajorDMR-18-32679	2
chr22	26986583	26986915	MajorDMR-18-32680	6
chr22	27036612	27036771	MajorDMR-18-32681	3
chr22	27043826	27045154	MajorDMR-18-32682	16
chr22	27049414	27049537	MajorDMR-18-32683	3
chr22	27055164	27055530	MajorDMR-18-32684	5
chr22	27056078	27057807	MajorDMR-18-32685	24
chr22	27058524	27060521	MajorDMR-18-32686	21
chr22	27061028	27061286	MajorDMR-18-32687	5
chr22	27061818	27063285	MajorDMR-18-32688	7
chr22	27067400	27067609	MajorDMR-18-32689	6
chr22	27069697	27070273	MajorDMR-18-32690	6
chr22	27147414	27147484	MajorDMR-18-32691	2
chr22	27165098	27165254	MajorDMR-18-32692	3
chr22	27174750	27174996	MajorDMR-18-32693	2
chr22	27241175	27241784	MajorDMR-18-32694	12
chr22	27288540	27288936	MajorDMR-18-32695	12
chr22	27295049	27295106	MajorDMR-18-32696	2
chr22	27296957	27297207	MajorDMR-18-32697	5
chr22	27314535	27314825	MajorDMR-18-32698	2
chr22	27482293	27482609	MajorDMR-18-32699	4
chr22	27524052	27524292	MajorDMR-18-32700	2
chr22	27591320	27591372	MajorDMR-18-32701	5
chr22	27616447	27616598	MajorDMR-18-32702	2
chr22	27678706	27678791	MajorDMR-18-32703	2
chr22	27714377	27714550	MajorDMR-18-32704	2
chr22	27719697	27719794	MajorDMR-18-32705	3
chr22	27794243	27794296	MajorDMR-18-32706	2
chr22	27795009	27795680	MajorDMR-18-32707	26
chr22	27803489	27803666	MajorDMR-18-32708	4
chr22	27863841	27863890	MajorDMR-18-32709	2
chr22	27948231	27948715	MajorDMR-18-32710	4
chr22	27969418	27969609	MajorDMR-18-32711	2
chr22	28153427	28153624	MajorDMR-18-32712	8
chr22	28174030	28175028	MajorDMR-18-32713	20
chr22	28186772	28188038	MajorDMR-18-32714	25
chr22	28188717	28189930	MajorDMR-18-32715	13
chr22	28191727	28195843	MajorDMR-18-32716	271
chr22	28200562	28200567	MajorDMR-18-32717	2
chr22	28262140	28262919	MajorDMR-18-32718	7
chr22	28371529	28371815	MajorDMR-18-32719	7
chr22	28386918	28386977	MajorDMR-18-32720	2
chr22	28416605	28417347	MajorDMR-18-32721	4
chr22	28430733	28431505	MajorDMR-18-32722	3
chr22	28448685	28449961	MajorDMR-18-32723	12
chr22	28516817	28517449	MajorDMR-18-32724	3
chr22	28538156	28538472	MajorDMR-18-32725	2
chr22	28700604	28700671	MajorDMR-18-32726	2
chr22	28769859	28769909	MajorDMR-18-32727	2
chr22	28777446	28777590	MajorDMR-18-32728	2
chr22	28826806	28827001	MajorDMR-18-32729	2
chr22	28837146	28837764	MajorDMR-18-32730	6
chr22	28979040	28979397	MajorDMR-18-32731	3
chr22	29052383	29052393	MajorDMR-18-32732	2
chr22	29074842	29074883	MajorDMR-18-32733	3
chr22	29194721	29195101	MajorDMR-18-32734	4
chr22	29274526	29274683	MajorDMR-18-32735	2
chr22	29280706	29281158	MajorDMR-18-32736	7
chr22	29303488	29303522	MajorDMR-18-32737	2
chr22	29308012	29308229	MajorDMR-18-32738	3
chr22	29308796	29309137	MajorDMR-18-32739	3
chr22	29314037	29314526	MajorDMR-18-32740	5
chr22	29319411	29319692	MajorDMR-18-32741	4
chr22	29374283	29374436	MajorDMR-18-32742	3
chr22	29426435	29426517	MajorDMR-18-32743	3
chr22	29440291	29441141	MajorDMR-18-32744	12
chr22	29467324	29467817	MajorDMR-18-32745	6
chr22	29468587	29468658	MajorDMR-18-32746	2
chr22	29469839	29470233	MajorDMR-18-32747	27
chr22	29608712	29609089	MajorDMR-18-32748	6
chr22	29677607	29677639	MajorDMR-18-32749	2
chr22	29703523	29703822	MajorDMR-18-32750	8
chr22	29704721	29706755	MajorDMR-18-32751	17
chr22	29710000	29710445	MajorDMR-18-32752	5
chr22	29712138	29712174	MajorDMR-18-32753	2
chr22	29720788	29721680	MajorDMR-18-32754	13
chr22	29724766	29725354	MajorDMR-18-32755	21
chr22	29726796	29727448	MajorDMR-18-32756	8
chr22	29731082	29731266	MajorDMR-18-32757	3
chr22	29735875	29735890	MajorDMR-18-32758	2
chr22	29739061	29740232	MajorDMR-18-32759	8
chr22	29865954	29866532	MajorDMR-18-32760	14
chr22	29871835	29875593	MajorDMR-18-32761	34
chr22	29877028	29877032	MajorDMR-18-32762	2
chr22	29877539	29878261	MajorDMR-18-32763	6
chr22	29924342	29924416	MajorDMR-18-32764	3
chr22	29977507	29977573	MajorDMR-18-32765	4
chr22	30085375	30085430	MajorDMR-18-32766	3
chr22	30089724	30090187	MajorDMR-18-32767	7
chr22	30096150	30096631	MajorDMR-18-32768	2
chr22	30176843	30177725	MajorDMR-18-32769	9
chr22	30206321	30206595	MajorDMR-18-32770	2
chr22	30212713	30212846	MajorDMR-18-32771	2
chr22	30217399	30217637	MajorDMR-18-32772	4
chr22	30234640	30234776	MajorDMR-18-32773	3
chr22	30290124	30290692	MajorDMR-18-32774	4
chr22	30376084	30376166	MajorDMR-18-32775	2
chr22	30417898	30418067	MajorDMR-18-32776	5
chr22	30691305	30691631	MajorDMR-18-32777	2
chr22	30721325	30722017	MajorDMR-18-32778	7
chr22	30723265	30723683	MajorDMR-18-32779	9
chr22	30744577	30745306	MajorDMR-18-32780	11
chr22	30746090	30746458	MajorDMR-18-32781	2
chr22	30753578	30754011	MajorDMR-18-32782	4
chr22	30798109	30798143	MajorDMR-18-32783	2
chr22	30810007	30810289	MajorDMR-18-32784	2
chr22	30818771	30818853	MajorDMR-18-32785	2
chr22	30822561	30822799	MajorDMR-18-32786	3
chr22	31006154	31006672	MajorDMR-18-32787	7
chr22	31040093	31040238	MajorDMR-18-32788	5
chr22	31062818	31062979	MajorDMR-18-32789	5
chr22	31064473	31064957	MajorDMR-18-32790	6
chr22	31092788	31092802	MajorDMR-18-32791	2
chr22	31093333	31093739	MajorDMR-18-32792	5
chr22	31094990	31096142	MajorDMR-18-32793	10
chr22	31097839	31098171	MajorDMR-18-32794	2
chr22	31100009	31100470	MajorDMR-18-32795	3
chr22	31102104	31102958	MajorDMR-18-32796	6
chr22	31117429	31118310	MajorDMR-18-32797	10
chr22	31149905	31150285	MajorDMR-18-32798	3
chr22	31159680	31160060	MajorDMR-18-32799	3
chr22	31198261	31198271	MajorDMR-18-32800	2
chr22	31199620	31200896	MajorDMR-18-32801	16
chr22	31205163	31205177	MajorDMR-18-32802	2
chr22	31209945	31210416	MajorDMR-18-32803	9
chr22	31214268	31214286	MajorDMR-18-32804	2
chr22	31219259	31219933	MajorDMR-18-32805	9
chr22	31223310	31223593	MajorDMR-18-32806	2
chr22	31224168	31224598	MajorDMR-18-32807	4
chr22	31225179	31227179	MajorDMR-18-32808	19
chr22	31228977	31229555	MajorDMR-18-32809	3
chr22	31233405	31234658	MajorDMR-18-32810	9
chr22	31238717	31238973	MajorDMR-18-32811	5
chr22	31252561	31252576	MajorDMR-18-32812	2
chr22	31256772	31257128	MajorDMR-18-32813	4
chr22	31259134	31259997	MajorDMR-18-32814	15
chr22	31265097	31265684	MajorDMR-18-32815	4
chr22	31266893	31267036	MajorDMR-18-32816	2
chr22	31272197	31272775	MajorDMR-18-32817	5
chr22	31273397	31273588	MajorDMR-18-32818	5
chr22	31274593	31275808	MajorDMR-18-32819	13
chr22	31280655	31281042	MajorDMR-18-32820	11
chr22	31281622	31281820	MajorDMR-18-32821	3
chr22	31285678	31286082	MajorDMR-18-32822	4
chr22	31286833	31286877	MajorDMR-18-32823	3
chr22	31287855	31288135	MajorDMR-18-32824	2
chr22	31299038	31299232	MajorDMR-18-32825	5
chr22	31302611	31302894	MajorDMR-18-32826	6
chr22	31477631	31477659	MajorDMR-18-32827	3
chr22	31496233	31496716	MajorDMR-18-32828	4
chr22	31502691	31503355	MajorDMR-18-32829	17
chr22	31519285	31519647	MajorDMR-18-32830	6
chr22	31601374	31601388	MajorDMR-18-32831	2
chr22	31644604	31644726	MajorDMR-18-32832	3
chr22	31727951	31728482	MajorDMR-18-32833	11
chr22	31729099	31729340	MajorDMR-18-32834	3
chr22	31794769	31794827	MajorDMR-18-32835	2
chr22	31808795	31808833	MajorDMR-18-32836	3
chr22	31893237	31893283	MajorDMR-18-32837	2
chr22	31973835	31974462	MajorDMR-18-32838	6
chr22	32014107	32014440	MajorDMR-18-32839	9
chr22	32015264	32015306	MajorDMR-18-32840	2
chr22	32020001	32022444	MajorDMR-18-32841	41
chr22	32025554	32025793	MajorDMR-18-32842	3
chr22	32056999	32057362	MajorDMR-18-32843	6
chr22	32058512	32058706	MajorDMR-18-32844	6
chr22	32072550	32072644	MajorDMR-18-32845	7
chr22	32075724	32076365	MajorDMR-18-32846	6
chr22	32076924	32077104	MajorDMR-18-32847	2
chr22	32138013	32138389	MajorDMR-18-32848	3
chr22	32232330	32232638	MajorDMR-18-32849	5
chr22	32249369	32250295	MajorDMR-18-32850	9
chr22	32253366	32253624	MajorDMR-18-32851	9
chr22	32280078	32280389	MajorDMR-18-32852	5
chr22	32293913	32294580	MajorDMR-18-32853	7
chr22	32295434	32295758	MajorDMR-18-32854	5
chr22	32321943	32323568	MajorDMR-18-32855	11
chr22	32331757	32332208	MajorDMR-18-32856	2
chr22	32334202	32334652	MajorDMR-18-32857	8
chr22	32335405	32335607	MajorDMR-18-32858	3
chr22	32342528	32342880	MajorDMR-18-32859	4
chr22	32343450	32345586	MajorDMR-18-32860	27
chr22	32346647	32348249	MajorDMR-18-32861	16
chr22	32348804	32349544	MajorDMR-18-32862	5
chr22	32350356	32350898	MajorDMR-18-32863	4
chr22	32351455	32351500	MajorDMR-18-32864	3
chr22	32352161	32354171	MajorDMR-18-32865	12
chr22	32354715	32354732	MajorDMR-18-32866	3
chr22	32355942	32356343	MajorDMR-18-32867	4
chr22	32359998	32360356	MajorDMR-18-32868	2
chr22	32599398	32602143	MajorDMR-18-32869	33
chr22	32602748	32602940	MajorDMR-18-32870	4
chr22	32654653	32654745	MajorDMR-18-32871	2
chr22	32741824	32741853	MajorDMR-18-32872	2
chr22	32864735	32865705	MajorDMR-18-32873	9
chr22	33160512	33160922	MajorDMR-18-32874	2
chr22	33235885	33237171	MajorDMR-18-32875	20
chr22	33242849	33243382	MajorDMR-18-32876	6
chr22	33353551	33353937	MajorDMR-18-32877	2
chr22	33430686	33430734	MajorDMR-18-32878	2
chr22	33431625	33431711	MajorDMR-18-32879	2
chr22	33434218	33435143	MajorDMR-18-32880	6
chr22	33447785	33448434	MajorDMR-18-32881	9
chr22	33453021	33453579	MajorDMR-18-32882	3
chr22	33459743	33459913	MajorDMR-18-32883	2
chr22	33466624	33467058	MajorDMR-18-32884	4
chr22	33501414	33501696	MajorDMR-18-32885	9
chr22	33505995	33506343	MajorDMR-18-32886	2
chr22	33538758	33538927	MajorDMR-18-32887	2
chr22	33576396	33576941	MajorDMR-18-32888	5
chr22	33599626	33599649	MajorDMR-18-32889	2
chr22	33715818	33715969	MajorDMR-18-32890	2
chr22	33723021	33723040	MajorDMR-18-32891	2
chr22	33777694	33778016	MajorDMR-18-32892	5
chr22	33786084	33786354	MajorDMR-18-32893	4
chr22	33796560	33797402	MajorDMR-18-32894	6
chr22	33822804	33823051	MajorDMR-18-32895	2
chr22	33836740	33836948	MajorDMR-18-32896	3
chr22	33838101	33838398	MajorDMR-18-32897	5
chr22	33839759	33839900	MajorDMR-18-32898	6
chr22	33868652	33869359	MajorDMR-18-32899	7
chr22	33915206	33915222	MajorDMR-18-32900	6
chr22	33915832	33916795	MajorDMR-18-32901	8
chr22	33925501	33926385	MajorDMR-18-32902	8
chr22	33948703	33948777	MajorDMR-18-32903	2
chr22	33958655	33958889	MajorDMR-18-32904	4
chr22	33965032	33965312	MajorDMR-18-32905	3
chr22	33968312	33968379	MajorDMR-18-32906	3
chr22	34035679	34036187	MajorDMR-18-32907	8
chr22	34052686	34053510	MajorDMR-18-32908	8
chr22	34062004	34062506	MajorDMR-18-32909	3
chr22	34063129	34063264	MajorDMR-18-32910	2
chr22	34071944	34072159	MajorDMR-18-32911	2
chr22	34073987	34074721	MajorDMR-18-32912	10
chr22	34087291	34087390	MajorDMR-18-32913	2
chr22	34100992	34102482	MajorDMR-18-32914	11
chr22	34122475	34122492	MajorDMR-18-32915	2
chr22	34164916	34165184	MajorDMR-18-32916	4
chr22	34169392	34169771	MajorDMR-18-32917	4
chr22	34177379	34177856	MajorDMR-18-32918	6
chr22	34180123	34180130	MajorDMR-18-32919	2
chr22	34188989	34190219	MajorDMR-18-32920	14
chr22	34237883	34237925	MajorDMR-18-32921	2
chr22	34247362	34247557	MajorDMR-18-32922	3
chr22	34256922	34257752	MajorDMR-18-32923	6
chr22	34261034	34261591	MajorDMR-18-32924	4
chr22	34263155	34264382	MajorDMR-18-32925	15
chr22	34264963	34265446	MajorDMR-18-32926	2
chr22	34269177	34269533	MajorDMR-18-32927	9
chr22	34271699	34272026	MajorDMR-18-32928	2
chr22	34292365	34293785	MajorDMR-18-32929	12
chr22	34297714	34297867	MajorDMR-18-32930	3
chr22	34311614	34312724	MajorDMR-18-32931	10
chr22	34313436	34315090	MajorDMR-18-32932	23
chr22	34434883	34435097	MajorDMR-18-32933	4
chr22	34583957	34584205	MajorDMR-18-32934	5
chr22	34677798	34677918	MajorDMR-18-32935	2
chr22	34754616	34754736	MajorDMR-18-32936	2
chr22	35036254	35036319	MajorDMR-18-32937	2
chr22	35262946	35263032	MajorDMR-18-32938	2
chr22	35372302	35372310	MajorDMR-18-32939	2
chr22	35380154	35380460	MajorDMR-18-32940	3
chr22	35393707	35394233	MajorDMR-18-32941	5
chr22	35688317	35688624	MajorDMR-18-32942	4
chr22	35694972	35695412	MajorDMR-18-32943	3
chr22	35747723	35747765	MajorDMR-18-32944	3
chr22	35769830	35770090	MajorDMR-18-32945	6
chr22	35847331	35847416	MajorDMR-18-32946	7
chr22	35877076	35877352	MajorDMR-18-32947	7
chr22	35880861	35880897	MajorDMR-18-32948	3
chr22	35906724	35907079	MajorDMR-18-32949	6
chr22	35914355	35915429	MajorDMR-18-32950	10
chr22	35917816	35918600	MajorDMR-18-32951	14
chr22	35919630	35919972	MajorDMR-18-32952	7
chr22	35935800	35936090	MajorDMR-18-32953	8
chr22	35937535	35940357	MajorDMR-18-32954	36
chr22	35942397	35942432	MajorDMR-18-32955	2
chr22	35944297	35945151	MajorDMR-18-32956	3
chr22	35950337	35951084	MajorDMR-18-32957	10
chr22	35961656	35962007	MajorDMR-18-32958	6
chr22	36017048	36017090	MajorDMR-18-32959	2
chr22	36122264	36122366	MajorDMR-18-32960	2
chr22	36138658	36138848	MajorDMR-18-32961	4
chr22	36155283	36155929	MajorDMR-18-32962	7
chr22	36173760	36174294	MajorDMR-18-32963	6
chr22	36177765	36178053	MajorDMR-18-32964	3
chr22	36181204	36181428	MajorDMR-18-32965	3
chr22	36182341	36182602	MajorDMR-18-32966	4
chr22	36199139	36199404	MajorDMR-18-32967	2
chr22	36230274	36230551	MajorDMR-18-32968	2
chr22	36231272	36232047	MajorDMR-18-32969	6
chr22	36232908	36236761	MajorDMR-18-32970	39
chr22	36246114	36246597	MajorDMR-18-32971	2
chr22	36259802	36259819	MajorDMR-18-32972	2
chr22	36263010	36263148	MajorDMR-18-32973	3
chr22	36265960	36266284	MajorDMR-18-32974	3
chr22	36288074	36288466	MajorDMR-18-32975	3
chr22	36324503	36324528	MajorDMR-18-32976	2
chr22	36340848	36341341	MajorDMR-18-32977	7
chr22	36352914	36353167	MajorDMR-18-32978	3
chr22	36354725	36354781	MajorDMR-18-32979	2
chr22	36355385	36356929	MajorDMR-18-32980	16
chr22	36357506	36358198	MajorDMR-18-32981	4
chr22	36367198	36368509	MajorDMR-18-32982	7
chr22	36375191	36375430	MajorDMR-18-32983	2
chr22	36379893	36379934	MajorDMR-18-32984	2
chr22	36391497	36391658	MajorDMR-18-32985	2
chr22	36451620	36452207	MajorDMR-18-32986	8
chr22	36519753	36519860	MajorDMR-18-32987	5
chr22	36530458	36530471	MajorDMR-18-32988	2
chr22	36580992	36581388	MajorDMR-18-32989	2
chr22	36676513	36676599	MajorDMR-18-32990	2
chr22	36719990	36721612	MajorDMR-18-32991	23
chr22	36724301	36725691	MajorDMR-18-32992	22
chr22	36727281	36727444	MajorDMR-18-32993	8
chr22	36728194	36728206	MajorDMR-18-32994	2
chr22	36733210	36733300	MajorDMR-18-32995	2
chr22	36751257	36751649	MajorDMR-18-32996	4
chr22	36765363	36765437	MajorDMR-18-32997	2
chr22	36766574	36766621	MajorDMR-18-32998	3
chr22	36781835	36782908	MajorDMR-18-32999	12
chr22	36806085	36806656	MajorDMR-18-33000	15
chr22	36850637	36850909	MajorDMR-18-33001	5
chr22	36862876	36863491	MajorDMR-18-33002	5
chr22	36878921	36878981	MajorDMR-18-33003	2
chr22	36901441	36901544	MajorDMR-18-33004	4
chr22	36903514	36903561	MajorDMR-18-33005	2
chr22	36920968	36921416	MajorDMR-18-33006	2
chr22	36923472	36923565	MajorDMR-18-33007	5
chr22	36938162	36938363	MajorDMR-18-33008	7
chr22	36942672	36943259	MajorDMR-18-33009	12
chr22	36972922	36973377	MajorDMR-18-33010	10
chr22	36982258	36982534	MajorDMR-18-33011	7
chr22	36983498	36984759	MajorDMR-18-33012	20
chr22	36985971	36986202	MajorDMR-18-33013	5
chr22	36987871	36987950	MajorDMR-18-33014	2
chr22	36988576	36988685	MajorDMR-18-33015	4
chr22	37021225	37021740	MajorDMR-18-33016	6
chr22	37022372	37022707	MajorDMR-18-33017	3
chr22	37024142	37024597	MajorDMR-18-33018	7
chr22	37034819	37035169	MajorDMR-18-33019	6
chr22	37038659	37038865	MajorDMR-18-33020	3
chr22	37060665	37060783	MajorDMR-18-33021	6
chr22	37063767	37064518	MajorDMR-18-33022	14
chr22	37065069	37065115	MajorDMR-18-33023	2
chr22	37074758	37074850	MajorDMR-18-33024	2
chr22	37078666	37079034	MajorDMR-18-33025	4
chr22	37080825	37081702	MajorDMR-18-33026	13
chr22	37085494	37086676	MajorDMR-18-33027	17
chr22	37090038	37090944	MajorDMR-18-33028	8
chr22	37092153	37092510	MajorDMR-18-33029	3
chr22	37094347	37097028	MajorDMR-18-33030	23
chr22	37110629	37110740	MajorDMR-18-33031	3
chr22	37305419	37305680	MajorDMR-18-33032	3
chr22	37398448	37399154	MajorDMR-18-33033	14
chr22	37449334	37450840	MajorDMR-18-33034	9
chr22	37457001	37457054	MajorDMR-18-33035	2
chr22	37564248	37564460	MajorDMR-18-33036	5
chr22	37568669	37568799	MajorDMR-18-33037	2
chr22	37615186	37615204	MajorDMR-18-33038	2
chr22	37623349	37623369	MajorDMR-18-33039	2
chr22	37680995	37681385	MajorDMR-18-33040	2
chr22	37714982	37715035	MajorDMR-18-33041	5
chr22	37728659	37728678	MajorDMR-18-33042	2
chr22	37731019	37731959	MajorDMR-18-33043	32
chr22	37736619	37736940	MajorDMR-18-33044	6
chr22	37739322	37739484	MajorDMR-18-33045	2
chr22	37742106	37742119	MajorDMR-18-33046	2
chr22	37749859	37750121	MajorDMR-18-33047	5
chr22	37755132	37755245	MajorDMR-18-33048	3
chr22	37761843	37762106	MajorDMR-18-33049	3
chr22	37766413	37766853	MajorDMR-18-33050	3
chr22	37772056	37772433	MajorDMR-18-33051	2
chr22	37774005	37774231	MajorDMR-18-33052	8
chr22	37775161	37775223	MajorDMR-18-33053	4
chr22	37783949	37784291	MajorDMR-18-33054	2
chr22	37792184	37792196	MajorDMR-18-33055	2
chr22	37799807	37799819	MajorDMR-18-33056	3
chr22	37813129	37815646	MajorDMR-18-33057	40
chr22	37816704	37817821	MajorDMR-18-33058	15
chr22	37820943	37822011	MajorDMR-18-33059	8
chr22	37916083	37916129	MajorDMR-18-33060	2
chr22	37929928	37930265	MajorDMR-18-33061	10
chr22	37993001	37993280	MajorDMR-18-33062	4
chr22	38009606	38009915	MajorDMR-18-33063	4
chr22	38023698	38023779	MajorDMR-18-33064	2
chr22	38055740	38057021	MajorDMR-18-33065	11
chr22	38057876	38058544	MajorDMR-18-33066	6
chr22	38065667	38066013	MajorDMR-18-33067	9
chr22	38072489	38073676	MajorDMR-18-33068	25
chr22	38093323	38093579	MajorDMR-18-33069	13
chr22	38187892	38187902	MajorDMR-18-33070	2
chr22	38199041	38200312	MajorDMR-18-33071	22
chr22	38237257	38237288	MajorDMR-18-33072	2
chr22	38258568	38258804	MajorDMR-18-33073	6
chr22	38306007	38306267	MajorDMR-18-33074	5
chr22	38452842	38452867	MajorDMR-18-33075	2
chr22	38453699	38454372	MajorDMR-18-33076	4
chr22	38462590	38463473	MajorDMR-18-33077	11
chr22	38464759	38467266	MajorDMR-18-33078	22
chr22	38468147	38468617	MajorDMR-18-33079	2
chr22	38470103	38470484	MajorDMR-18-33080	18
chr22	38478033	38478882	MajorDMR-18-33081	27
chr22	38484689	38485418	MajorDMR-18-33082	41
chr22	38494660	38494908	MajorDMR-18-33083	4
chr22	38595537	38596100	MajorDMR-18-33084	4
chr22	38614713	38615680	MajorDMR-18-33085	8
chr22	38626384	38626428	MajorDMR-18-33086	2
chr22	38628159	38628778	MajorDMR-18-33087	10
chr22	38637002	38637444	MajorDMR-18-33088	7
chr22	38645489	38647455	MajorDMR-18-33089	37
chr22	38653271	38653702	MajorDMR-18-33090	2
chr22	38654374	38655209	MajorDMR-18-33091	10
chr22	38659619	38659694	MajorDMR-18-33092	3
chr22	38687505	38687697	MajorDMR-18-33093	6
chr22	38701504	38702476	MajorDMR-18-33094	12
chr22	38706027	38706200	MajorDMR-18-33095	3
chr22	38710124	38710726	MajorDMR-18-33096	6
chr22	38714415	38714427	MajorDMR-18-33097	2
chr22	38731811	38731955	MajorDMR-18-33098	4
chr22	38793229	38793429	MajorDMR-18-33099	3
chr22	38795598	38795963	MajorDMR-18-33100	5
chr22	38796610	38797215	MajorDMR-18-33101	4
chr22	38818554	38819307	MajorDMR-18-33102	17
chr22	38820213	38820376	MajorDMR-18-33103	2
chr22	38825319	38826085	MajorDMR-18-33104	21
chr22	38837744	38838484	MajorDMR-18-33105	9
chr22	38839939	38840366	MajorDMR-18-33106	8
chr22	38841449	38841612	MajorDMR-18-33107	2
chr22	38843928	38844018	MajorDMR-18-33108	2
chr22	38845424	38847252	MajorDMR-18-33109	44
chr22	38848413	38850660	MajorDMR-18-33110	33
chr22	38852312	38853601	MajorDMR-18-33111	17
chr22	38854155	38854332	MajorDMR-18-33112	2
chr22	38855619	38857230	MajorDMR-18-33113	19
chr22	38876649	38876745	MajorDMR-18-33114	3
chr22	38884126	38884208	MajorDMR-18-33115	2
chr22	38885232	38885279	MajorDMR-18-33116	3
chr22	38890713	38890735	MajorDMR-18-33117	2
chr22	38895403	38895436	MajorDMR-18-33118	2
chr22	38896677	38897337	MajorDMR-18-33119	8
chr22	38898112	38898138	MajorDMR-18-33120	2
chr22	38927966	38928250	MajorDMR-18-33121	4
chr22	38962606	38962739	MajorDMR-18-33122	2
chr22	38963968	38964176	MajorDMR-18-33123	4
chr22	39037822	39037982	MajorDMR-18-33124	4
chr22	39077264	39077476	MajorDMR-18-33125	4
chr22	39094794	39095899	MajorDMR-18-33126	13
chr22	39097594	39097744	MajorDMR-18-33127	2
chr22	39147457	39147595	MajorDMR-18-33128	3
chr22	39150798	39150833	MajorDMR-18-33129	3
chr22	39152649	39152710	MajorDMR-18-33130	2
chr22	39170696	39171147	MajorDMR-18-33131	9
chr22	39172891	39173563	MajorDMR-18-33132	31
chr22	39177239	39177420	MajorDMR-18-33133	5
chr22	39178635	39179859	MajorDMR-18-33134	24
chr22	39181780	39182087	MajorDMR-18-33135	4
chr22	39189013	39189401	MajorDMR-18-33136	4
chr22	39195709	39195980	MajorDMR-18-33137	6
chr22	39207678	39207789	MajorDMR-18-33138	3
chr22	39213167	39213669	MajorDMR-18-33139	4
chr22	39215634	39216337	MajorDMR-18-33140	12
chr22	39222509	39222661	MajorDMR-18-33141	4
chr22	39226261	39226819	MajorDMR-18-33142	10
chr22	39227791	39228712	MajorDMR-18-33143	12
chr22	39229559	39230692	MajorDMR-18-33144	13
chr22	39231897	39232859	MajorDMR-18-33145	33
chr22	39234196	39235629	MajorDMR-18-33146	8
chr22	39236407	39238900	MajorDMR-18-33147	30
chr22	39241224	39241324	MajorDMR-18-33148	2
chr22	39242169	39242676	MajorDMR-18-33149	4
chr22	39257917	39258473	MajorDMR-18-33150	3
chr22	39259347	39259456	MajorDMR-18-33151	2
chr22	39259969	39261101	MajorDMR-18-33152	9
chr22	39261870	39264334	MajorDMR-18-33153	42
chr22	39265282	39265895	MajorDMR-18-33154	4
chr22	39323891	39323915	MajorDMR-18-33155	4
chr22	39546826	39547666	MajorDMR-18-33156	7
chr22	39635051	39635399	MajorDMR-18-33157	5
chr22	39637384	39638109	MajorDMR-18-33158	30
chr22	39641513	39641984	MajorDMR-18-33159	5
chr22	39648977	39649839	MajorDMR-18-33160	28
chr22	39652447	39652515	MajorDMR-18-33161	4
chr22	39662549	39662648	MajorDMR-18-33162	2
chr22	39713007	39713725	MajorDMR-18-33163	4
chr22	39714270	39714540	MajorDMR-18-33164	2
chr22	39746889	39748637	MajorDMR-18-33165	12
chr22	39752219	39754438	MajorDMR-18-33166	13
chr22	39756035	39756882	MajorDMR-18-33167	16
chr22	39758410	39759135	MajorDMR-18-33168	4
chr22	39759794	39760166	MajorDMR-18-33169	11
chr22	39760909	39761559	MajorDMR-18-33170	9
chr22	39764543	39764845	MajorDMR-18-33171	4
chr22	39780407	39780430	MajorDMR-18-33172	2
chr22	39782655	39783033	MajorDMR-18-33173	5
chr22	39835311	39835429	MajorDMR-18-33174	7
chr22	39852722	39852774	MajorDMR-18-33175	3
chr22	39886163	39886658	MajorDMR-18-33176	6
chr22	39889708	39889771	MajorDMR-18-33177	2
chr22	39890454	39890856	MajorDMR-18-33178	2
chr22	39915160	39915268	MajorDMR-18-33179	2
chr22	39919770	39919995	MajorDMR-18-33180	7
chr22	39924758	39925039	MajorDMR-18-33181	11
chr22	39926859	39927079	MajorDMR-18-33182	3
chr22	39943150	39944320	MajorDMR-18-33183	9
chr22	39955030	39955294	MajorDMR-18-33184	14
chr22	39956319	39956378	MajorDMR-18-33185	3
chr22	39956902	39957003	MajorDMR-18-33186	2
chr22	39957888	39958230	MajorDMR-18-33187	5
chr22	39985433	39986021	MajorDMR-18-33188	6
chr22	39988248	39988264	MajorDMR-18-33189	2
chr22	40009434	40009473	MajorDMR-18-33190	4
chr22	40013682	40013713	MajorDMR-18-33191	3
chr22	40014534	40014936	MajorDMR-18-33192	2
chr22	40049370	40049494	MajorDMR-18-33193	8
chr22	40051925	40052003	MajorDMR-18-33194	5
chr22	40085392	40086659	MajorDMR-18-33195	25
chr22	40087271	40087338	MajorDMR-18-33196	5
chr22	40161800	40161915	MajorDMR-18-33197	2
chr22	40216371	40216546	MajorDMR-18-33198	2
chr22	40224566	40224614	MajorDMR-18-33199	2
chr22	40314148	40314468	MajorDMR-18-33200	8
chr22	40322260	40323163	MajorDMR-18-33201	12
chr22	40336887	40336940	MajorDMR-18-33202	3
chr22	40355407	40356082	MajorDMR-18-33203	14
chr22	40390495	40390657	MajorDMR-18-33204	2
chr22	40419042	40419665	MajorDMR-18-33205	8
chr22	40435644	40436070	MajorDMR-18-33206	4
chr22	40439395	40439537	MajorDMR-18-33207	2
chr22	40503967	40504031	MajorDMR-18-33208	2
chr22	40576532	40576808	MajorDMR-18-33209	4
chr22	40578994	40579143	MajorDMR-18-33210	2
chr22	40597043	40597140	MajorDMR-18-33211	4
chr22	40598474	40598592	MajorDMR-18-33212	2
chr22	40612008	40612323	MajorDMR-18-33213	5
chr22	40616097	40616104	MajorDMR-18-33214	2
chr22	40621740	40622325	MajorDMR-18-33215	5
chr22	40628078	40628815	MajorDMR-18-33216	5
chr22	40631758	40632103	MajorDMR-18-33217	3
chr22	40633486	40633874	MajorDMR-18-33218	5
chr22	40646732	40646920	MajorDMR-18-33219	2
chr22	40660026	40660168	MajorDMR-18-33220	3
chr22	40683749	40684227	MajorDMR-18-33221	5
chr22	40697012	40697161	MajorDMR-18-33222	7
chr22	40741424	40741674	MajorDMR-18-33223	4
chr22	40744791	40744873	MajorDMR-18-33224	2
chr22	40748942	40749073	MajorDMR-18-33225	2
chr22	40750277	40750295	MajorDMR-18-33226	2
chr22	40759171	40759511	MajorDMR-18-33227	6
chr22	40766140	40766253	MajorDMR-18-33228	5
chr22	40792574	40793621	MajorDMR-18-33229	6
chr22	40795828	40795940	MajorDMR-18-33230	2
chr22	40800875	40800936	MajorDMR-18-33231	3
chr22	40809851	40810376	MajorDMR-18-33232	5
chr22	40815062	40815086	MajorDMR-18-33233	2
chr22	40832303	40832553	MajorDMR-18-33234	5
chr22	40844848	40845265	MajorDMR-18-33235	18
chr22	40846902	40847169	MajorDMR-18-33236	2
chr22	40880902	40881475	MajorDMR-18-33237	6
chr22	40882304	40882732	MajorDMR-18-33238	7
chr22	40894996	40895165	MajorDMR-18-33239	3
chr22	40905468	40905608	MajorDMR-18-33240	2
chr22	40930493	40931209	MajorDMR-18-33241	4
chr22	41031064	41031418	MajorDMR-18-33242	2
chr22	41033850	41033875	MajorDMR-18-33243	3
chr22	41048383	41048405	MajorDMR-18-33244	2
chr22	41050391	41050405	MajorDMR-18-33245	2
chr22	41061516	41062271	MajorDMR-18-33246	5
chr22	41074681	41074727	MajorDMR-18-33247	3
chr22	41076857	41077012	MajorDMR-18-33248	4
chr22	41078088	41078742	MajorDMR-18-33249	9
chr22	41090495	41090791	MajorDMR-18-33250	2
chr22	41107620	41107863	MajorDMR-18-33251	9
chr22	41156278	41156300	MajorDMR-18-33252	4
chr22	41214474	41214659	MajorDMR-18-33253	6
chr22	41251070	41251198	MajorDMR-18-33254	3
chr22	41316767	41316819	MajorDMR-18-33255	2
chr22	41375450	41376207	MajorDMR-18-33256	8
chr22	41378656	41379115	MajorDMR-18-33257	14
chr22	41417299	41417605	MajorDMR-18-33258	7
chr22	41486834	41486868	MajorDMR-18-33259	2
chr22	41496503	41496520	MajorDMR-18-33260	2
chr22	41507125	41507344	MajorDMR-18-33261	2
chr22	41566158	41566173	MajorDMR-18-33262	2
chr22	41566687	41566827	MajorDMR-18-33263	3
chr22	41600782	41600979	MajorDMR-18-33264	3
chr22	41602902	41603006	MajorDMR-18-33265	2
chr22	41638522	41638596	MajorDMR-18-33266	2
chr22	41684459	41684536	MajorDMR-18-33267	3
chr22	41773192	41774298	MajorDMR-18-33268	13
chr22	41776378	41777035	MajorDMR-18-33269	14
chr22	41779151	41779473	MajorDMR-18-33270	2
chr22	41792100	41792497	MajorDMR-18-33271	7
chr22	41794581	41795015	MajorDMR-18-33272	2
chr22	41807664	41808272	MajorDMR-18-33273	7
chr22	41808897	41809303	MajorDMR-18-33274	4
chr22	41845325	41845346	MajorDMR-18-33275	2
chr22	41846029	41846039	MajorDMR-18-33276	2
chr22	41896490	41896550	MajorDMR-18-33277	2
chr22	41900111	41900999	MajorDMR-18-33278	9
chr22	41914159	41914169	MajorDMR-18-33279	2
chr22	41920910	41921016	MajorDMR-18-33280	6
chr22	41923079	41923610	MajorDMR-18-33281	15
chr22	41924645	41924808	MajorDMR-18-33282	6
chr22	41926643	41926801	MajorDMR-18-33283	6
chr22	41941084	41941251	MajorDMR-18-33284	5
chr22	41949998	41950214	MajorDMR-18-33285	2
chr22	41952982	41953140	MajorDMR-18-33286	3
chr22	41955902	41959444	MajorDMR-18-33287	47
chr22	41964830	41965411	MajorDMR-18-33288	6
chr22	41983937	41984263	MajorDMR-18-33289	2
chr22	41984842	41985025	MajorDMR-18-33290	2
chr22	42015674	42016036	MajorDMR-18-33291	3
chr22	42038554	42038997	MajorDMR-18-33292	3
chr22	42059923	42059935	MajorDMR-18-33293	2
chr22	42063092	42063620	MajorDMR-18-33294	10
chr22	42077741	42077745	MajorDMR-18-33295	2
chr22	42228129	42228165	MajorDMR-18-33296	2
chr22	42280283	42280297	MajorDMR-18-33297	2
chr22	42299012	42299075	MajorDMR-18-33298	3
chr22	42309783	42309929	MajorDMR-18-33299	4
chr22	42348840	42349052	MajorDMR-18-33300	2
chr22	42356429	42356575	MajorDMR-18-33301	2
chr22	42363154	42363516	MajorDMR-18-33302	2
chr22	42365334	42365413	MajorDMR-18-33303	3
chr22	42371468	42372049	MajorDMR-18-33304	10
chr22	42373889	42374715	MajorDMR-18-33305	7
chr22	42375632	42376206	MajorDMR-18-33306	4
chr22	42394589	42395080	MajorDMR-18-33307	6
chr22	42403943	42403981	MajorDMR-18-33308	2
chr22	42433041	42433653	MajorDMR-18-33309	5
chr22	42467586	42467858	MajorDMR-18-33310	2
chr22	42476790	42477046	MajorDMR-18-33311	6
chr22	42557303	42557313	MajorDMR-18-33312	2
chr22	42566751	42567315	MajorDMR-18-33313	4
chr22	42575800	42576073	MajorDMR-18-33314	4
chr22	42576661	42576726	MajorDMR-18-33315	5
chr22	42603228	42603638	MajorDMR-18-33316	3
chr22	42605066	42605480	MajorDMR-18-33317	3
chr22	42611600	42611639	MajorDMR-18-33318	3
chr22	42613564	42613765	MajorDMR-18-33319	3
chr22	42665000	42665161	MajorDMR-18-33320	5
chr22	42667082	42667139	MajorDMR-18-33321	2
chr22	42674582	42674854	MajorDMR-18-33322	3
chr22	42678570	42679368	MajorDMR-18-33323	12
chr22	42695541	42696464	MajorDMR-18-33324	11
chr22	42700248	42700286	MajorDMR-18-33325	2
chr22	42702130	42702333	MajorDMR-18-33326	9
chr22	42712951	42714658	MajorDMR-18-33327	45
chr22	42721019	42721203	MajorDMR-18-33328	7
chr22	42731383	42731434	MajorDMR-18-33329	2
chr22	42734216	42735124	MajorDMR-18-33330	21
chr22	42743318	42743820	MajorDMR-18-33331	17
chr22	42763814	42764417	MajorDMR-18-33332	13
chr22	42765829	42765838	MajorDMR-18-33333	2
chr22	42784472	42784945	MajorDMR-18-33334	9
chr22	42808651	42808766	MajorDMR-18-33335	2
chr22	42835356	42835949	MajorDMR-18-33336	6
chr22	42839046	42839298	MajorDMR-18-33337	3
chr22	42841259	42841386	MajorDMR-18-33338	4
chr22	42894644	42895415	MajorDMR-18-33339	3
chr22	43016863	43017043	MajorDMR-18-33340	4
chr22	43157041	43157309	MajorDMR-18-33341	2
chr22	43176077	43176109	MajorDMR-18-33342	3
chr22	43186936	43187248	MajorDMR-18-33343	8
chr22	43187774	43187868	MajorDMR-18-33344	3
chr22	43253639	43253722	MajorDMR-18-33345	4
chr22	43303906	43304325	MajorDMR-18-33346	5
chr22	43305506	43305930	MajorDMR-18-33347	12
chr22	43322219	43322541	MajorDMR-18-33348	4
chr22	43329596	43330369	MajorDMR-18-33349	10
chr22	43335152	43335515	MajorDMR-18-33350	3
chr22	43374431	43374698	MajorDMR-18-33351	6
chr22	43396382	43397538	MajorDMR-18-33352	6
chr22	43411832	43412042	MajorDMR-18-33353	2
chr22	43529028	43529314	MajorDMR-18-33354	2
chr22	43560882	43561056	MajorDMR-18-33355	7
chr22	43581893	43582247	MajorDMR-18-33356	2
chr22	43583991	43584034	MajorDMR-18-33357	5
chr22	43773475	43773485	MajorDMR-18-33358	2
chr22	43807277	43807544	MajorDMR-18-33359	8
chr22	43808747	43811119	MajorDMR-18-33360	43
chr22	43811679	43824603	MajorDMR-18-33361	262
chr22	43825373	43826267	MajorDMR-18-33362	5
chr22	43827146	43827238	MajorDMR-18-33363	3
chr22	43827845	43827898	MajorDMR-18-33364	2
chr22	43829235	43830707	MajorDMR-18-33365	54
chr22	43831946	43832251	MajorDMR-18-33366	4
chr22	43833489	43834058	MajorDMR-18-33367	11
chr22	43834655	43835733	MajorDMR-18-33368	16
chr22	43842480	43843485	MajorDMR-18-33369	7
chr22	43846655	43847987	MajorDMR-18-33370	27
chr22	43848612	43848919	MajorDMR-18-33371	4
chr22	43854715	43854736	MajorDMR-18-33372	2
chr22	43858244	43858299	MajorDMR-18-33373	2
chr22	43862349	43862373	MajorDMR-18-33374	2
chr22	43862893	43864060	MajorDMR-18-33375	24
chr22	43866981	43867938	MajorDMR-18-33376	11
chr22	43868467	43869009	MajorDMR-18-33377	6
chr22	43873277	43873345	MajorDMR-18-33378	3
chr22	43874891	43874937	MajorDMR-18-33379	2
chr22	43875826	43876088	MajorDMR-18-33380	5
chr22	43877194	43879403	MajorDMR-18-33381	42
chr22	43880666	43880891	MajorDMR-18-33382	6
chr22	43882935	43885760	MajorDMR-18-33383	34
chr22	43886504	43886857	MajorDMR-18-33384	7
chr22	43897098	43898205	MajorDMR-18-33385	19
chr22	43898710	43898753	MajorDMR-18-33386	2
chr22	43926163	43927154	MajorDMR-18-33387	19
chr22	43928389	43928921	MajorDMR-18-33388	6
chr22	43957222	43957427	MajorDMR-18-33389	5
chr22	43966319	43966552	MajorDMR-18-33390	5
chr22	43988264	43989343	MajorDMR-18-33391	14
chr22	44062887	44063002	MajorDMR-18-33392	2
chr22	44063614	44063736	MajorDMR-18-33393	3
chr22	44127641	44128379	MajorDMR-18-33394	9
chr22	44136577	44137168	MajorDMR-18-33395	18
chr22	44141179	44141933	MajorDMR-18-33396	13
chr22	44173105	44173980	MajorDMR-18-33397	13
chr22	44191610	44192779	MajorDMR-18-33398	10
chr22	44193354	44193389	MajorDMR-18-33399	2
chr22	44213438	44214099	MajorDMR-18-33400	6
chr22	44214843	44214940	MajorDMR-18-33401	4
chr22	44215457	44216814	MajorDMR-18-33402	15
chr22	44220001	44222001	MajorDMR-18-33403	51
chr22	44222828	44227182	MajorDMR-18-33404	57
chr22	44229204	44232152	MajorDMR-18-33405	54
chr22	44235461	44235695	MajorDMR-18-33406	2
chr22	44239625	44240237	MajorDMR-18-33407	4
chr22	44241284	44242173	MajorDMR-18-33408	8
chr22	44243094	44243103	MajorDMR-18-33409	2
chr22	44244890	44247252	MajorDMR-18-33410	41
chr22	44247758	44247788	MajorDMR-18-33411	3
chr22	44248505	44249187	MajorDMR-18-33412	6
chr22	44249903	44250631	MajorDMR-18-33413	3
chr22	44254425	44257793	MajorDMR-18-33414	43
chr22	44341993	44342001	MajorDMR-18-33415	2
chr22	44372189	44372332	MajorDMR-18-33416	2
chr22	44388003	44388408	MajorDMR-18-33417	11
chr22	44389399	44389899	MajorDMR-18-33418	6
chr22	44390567	44390960	MajorDMR-18-33419	2
chr22	44392142	44392160	MajorDMR-18-33420	2
chr22	44394411	44394679	MajorDMR-18-33421	3
chr22	44408223	44408265	MajorDMR-18-33422	2
chr22	44417374	44417725	MajorDMR-18-33423	3
chr22	44420695	44420904	MajorDMR-18-33424	6
chr22	44446947	44447054	MajorDMR-18-33425	4
chr22	44464372	44464693	MajorDMR-18-33426	14
chr22	44482504	44482680	MajorDMR-18-33427	3
chr22	44525364	44525401	MajorDMR-18-33428	4
chr22	44597935	44598858	MajorDMR-18-33429	18
chr22	44607963	44608456	MajorDMR-18-33430	10
chr22	44662637	44663030	MajorDMR-18-33431	13
chr22	44685805	44685940	MajorDMR-18-33432	5
chr22	44687881	44688091	MajorDMR-18-33433	3
chr22	44712594	44713176	MajorDMR-18-33434	14
chr22	44713725	44714145	MajorDMR-18-33435	4
chr22	44722510	44723040	MajorDMR-18-33436	6
chr22	44726150	44726707	MajorDMR-18-33437	11
chr22	44728123	44728238	MajorDMR-18-33438	3
chr22	44733275	44733932	MajorDMR-18-33439	22
chr22	44776195	44776207	MajorDMR-18-33440	2
chr22	44789385	44789482	MajorDMR-18-33441	2
chr22	44806712	44806770	MajorDMR-18-33442	3
chr22	44933980	44934222	MajorDMR-18-33443	7
chr22	44962186	44962233	MajorDMR-18-33444	2
chr22	44966725	44966901	MajorDMR-18-33445	7
chr22	44983575	44984095	MajorDMR-18-33446	3
chr22	44993635	44993833	MajorDMR-18-33447	4
chr22	45063831	45064161	MajorDMR-18-33448	3
chr22	45066642	45066697	MajorDMR-18-33449	3
chr22	45154347	45154517	MajorDMR-18-33450	3
chr22	45211436	45211540	MajorDMR-18-33451	3
chr22	45265957	45266173	MajorDMR-18-33452	4
chr22	45320731	45321032	MajorDMR-18-33453	5
chr22	45331701	45332085	MajorDMR-18-33454	14
chr22	45390671	45391613	MajorDMR-18-33455	15
chr22	45525610	45525790	MajorDMR-18-33456	4
chr22	45576400	45577074	MajorDMR-18-33457	3
chr22	45582166	45582273	MajorDMR-18-33458	2
chr22	45593994	45594109	MajorDMR-18-33459	2
chr22	45596541	45597900	MajorDMR-18-33460	14
chr22	45604160	45604374	MajorDMR-18-33461	7
chr22	45607101	45607272	MajorDMR-18-33462	4
chr22	45607853	45607887	MajorDMR-18-33463	2
chr22	45609482	45609569	MajorDMR-18-33464	2
chr22	45614857	45615254	MajorDMR-18-33465	5
chr22	45624557	45624792	MajorDMR-18-33466	3
chr22	45630541	45630865	MajorDMR-18-33467	4
chr22	45631929	45632180	MajorDMR-18-33468	11
chr22	45635562	45635882	MajorDMR-18-33469	3
chr22	45642277	45642536	MajorDMR-18-33470	4
chr22	45704901	45705266	MajorDMR-18-33471	8
chr22	45706710	45706722	MajorDMR-18-33472	2
chr22	45713936	45714638	MajorDMR-18-33473	9
chr22	45730466	45731465	MajorDMR-18-33474	9
chr22	45850589	45850788	MajorDMR-18-33475	3
chr22	45857111	45857243	MajorDMR-18-33476	4
chr22	45899255	45899840	MajorDMR-18-33477	5
chr22	46027183	46027314	MajorDMR-18-33478	2
chr22	46041851	46041947	MajorDMR-18-33479	2
chr22	46043807	46043847	MajorDMR-18-33480	3
chr22	46059949	46060285	MajorDMR-18-33481	2
chr22	46075425	46075540	MajorDMR-18-33482	4
chr22	46082905	46082909	MajorDMR-18-33483	2
chr22	46084625	46084717	MajorDMR-18-33484	2
chr22	46092130	46092287	MajorDMR-18-33485	3
chr22	46105669	46105758	MajorDMR-18-33486	2
chr22	46108508	46109148	MajorDMR-18-33487	5
chr22	46148018	46148148	MajorDMR-18-33488	2
chr22	46165548	46166171	MajorDMR-18-33489	4
chr22	46259865	46260792	MajorDMR-18-33490	17
chr22	46264898	46265398	MajorDMR-18-33491	2
chr22	46330704	46331038	MajorDMR-18-33492	2
chr22	46373489	46374352	MajorDMR-18-33493	22
chr22	46401871	46402131	MajorDMR-18-33494	3
chr22	46403942	46404101	MajorDMR-18-33495	3
chr22	46409185	46409213	MajorDMR-18-33496	2
chr22	46409784	46410401	MajorDMR-18-33497	7
chr22	46473525	46474083	MajorDMR-18-33498	7
chr22	46732731	46732779	MajorDMR-18-33499	2
chr22	46744466	46744649	MajorDMR-18-33500	7
chr22	46745338	46745764	MajorDMR-18-33501	2
chr22	46748913	46749346	MajorDMR-18-33502	9
chr22	46810074	46810113	MajorDMR-18-33503	2
chr22	46852518	46852641	MajorDMR-18-33504	3
chr22	46858685	46859306	MajorDMR-18-33505	5
chr22	46880791	46881540	MajorDMR-18-33506	16
chr22	46904563	46904694	MajorDMR-18-33507	6
chr22	46972118	46972465	MajorDMR-18-33508	5
chr22	46973775	46976128	MajorDMR-18-33509	29
chr22	46980265	46980728	MajorDMR-18-33510	2
chr22	46983292	46983938	MajorDMR-18-33511	4
chr22	46984948	46985188	MajorDMR-18-33512	2
chr22	46988911	46989017	MajorDMR-18-33513	4
chr22	46999924	47000426	MajorDMR-18-33514	14
chr22	47006505	47006711	MajorDMR-18-33515	3
chr22	47009018	47009066	MajorDMR-18-33516	2
chr22	47009781	47010374	MajorDMR-18-33517	14
chr22	47023127	47023250	MajorDMR-18-33518	4
chr22	47028742	47029009	MajorDMR-18-33519	3
chr22	47034233	47035268	MajorDMR-18-33520	5
chr22	47036070	47036736	MajorDMR-18-33521	4
chr22	47041403	47042134	MajorDMR-18-33522	11
chr22	47045207	47046642	MajorDMR-18-33523	23
chr22	47056961	47058348	MajorDMR-18-33524	16
chr22	47066187	47066196	MajorDMR-18-33525	2
chr22	47067468	47067532	MajorDMR-18-33526	3
chr22	47068786	47068877	MajorDMR-18-33527	4
chr22	47070284	47070454	MajorDMR-18-33528	5
chr22	47074065	47075849	MajorDMR-18-33529	45
chr22	47079824	47080467	MajorDMR-18-33530	7
chr22	47081389	47081643	MajorDMR-18-33531	4
chr22	47083023	47083354	MajorDMR-18-33532	8
chr22	47084170	47085028	MajorDMR-18-33533	10
chr22	47085682	47086777	MajorDMR-18-33534	21
chr22	47089145	47090319	MajorDMR-18-33535	11
chr22	47127197	47127389	MajorDMR-18-33536	2
chr22	47130128	47131105	MajorDMR-18-33537	5
chr22	47132794	47133284	MajorDMR-18-33538	5
chr22	47134878	47135521	MajorDMR-18-33539	11
chr22	47161506	47161520	MajorDMR-18-33540	2
chr22	47187719	47187727	MajorDMR-18-33541	2
chr22	47192341	47192477	MajorDMR-18-33542	3
chr22	47193617	47193625	MajorDMR-18-33543	3
chr22	47229303	47229328	MajorDMR-18-33544	2
chr22	47241571	47242048	MajorDMR-18-33545	12
chr22	47455399	47456030	MajorDMR-18-33546	12
chr22	47543884	47544129	MajorDMR-18-33547	5
chr22	47544671	47545372	MajorDMR-18-33548	21
chr22	47550780	47550970	MajorDMR-18-33549	6
chr22	47552808	47552864	MajorDMR-18-33550	2
chr22	47628350	47628616	MajorDMR-18-33551	7
chr22	47683275	47683327	MajorDMR-18-33552	3
chr22	47703411	47703979	MajorDMR-18-33553	9
chr22	47830587	47831306	MajorDMR-18-33554	14
chr22	47846702	47847473	MajorDMR-18-33555	10
chr22	47870378	47870493	MajorDMR-18-33556	5
chr22	48023430	48023665	MajorDMR-18-33557	7
chr22	48028529	48028743	MajorDMR-18-33558	5
chr22	48050736	48051211	MajorDMR-18-33559	5
chr22	48176840	48177534	MajorDMR-18-33560	19
chr22	48185099	48185505	MajorDMR-18-33561	4
chr22	48463980	48464888	MajorDMR-18-33562	14
chr22	48477638	48477990	MajorDMR-18-33563	2
chr22	48486078	48486282	MajorDMR-18-33564	8
chr22	48500434	48501072	MajorDMR-18-33565	20
chr22	48577015	48577214	MajorDMR-18-33566	3
chr22	48653568	48653935	MajorDMR-18-33567	6
chr22	48683161	48683173	MajorDMR-18-33568	2
chr22	48703868	48703982	MajorDMR-18-33569	5
chr22	48705679	48705869	MajorDMR-18-33570	6
chr22	48736953	48737462	MajorDMR-18-33571	18
chr22	48744223	48744364	MajorDMR-18-33572	5
chr22	48746228	48746471	MajorDMR-18-33573	9
chr22	48758603	48758670	MajorDMR-18-33574	3
chr22	48800122	48800135	MajorDMR-18-33575	2
chr22	48852336	48852743	MajorDMR-18-33576	2
chr22	48877242	48877300	MajorDMR-18-33577	3
chr22	48882044	48882107	MajorDMR-18-33578	5
chr22	48887272	48888171	MajorDMR-18-33579	18
chr22	48890103	48890673	MajorDMR-18-33580	4
chr22	48894390	48895321	MajorDMR-18-33581	22
chr22	48896390	48896586	MajorDMR-18-33582	7
chr22	48907106	48907506	MajorDMR-18-33583	8
chr22	48916899	48917297	MajorDMR-18-33584	3
chr22	48942618	48943112	MajorDMR-18-33585	10
chr22	48974083	48974377	MajorDMR-18-33586	2
chr22	48975318	48975771	MajorDMR-18-33587	12
chr22	49004193	49004556	MajorDMR-18-33588	8
chr22	49014232	49014875	MajorDMR-18-33589	10
chr22	49016260	49016397	MajorDMR-18-33590	3
chr22	49021473	49022043	MajorDMR-18-33591	6
chr22	49037809	49038289	MajorDMR-18-33592	2
chr22	49039776	49040046	MajorDMR-18-33593	12
chr22	49041756	49041940	MajorDMR-18-33594	5
chr22	49048865	49048958	MajorDMR-18-33595	3
chr22	49060499	49060731	MajorDMR-18-33596	9
chr22	49090905	49091434	MajorDMR-18-33597	6
chr22	49104374	49104520	MajorDMR-18-33598	4
chr22	49108699	49109377	MajorDMR-18-33599	19
chr22	49112864	49113418	MajorDMR-18-33600	5
chr22	49119237	49119463	MajorDMR-18-33601	2
chr22	49212875	49213128	MajorDMR-18-33602	2
chr22	49220687	49221468	MajorDMR-18-33603	18
chr22	49335371	49335678	MajorDMR-18-33604	2
chr22	49408517	49409237	MajorDMR-18-33605	14
chr22	49498999	49499431	MajorDMR-18-33606	6
chr22	49524655	49524895	MajorDMR-18-33607	2
chr22	49543179	49543352	MajorDMR-18-33608	3
chr22	49577870	49578285	MajorDMR-18-33609	2
chr22	49582869	49583076	MajorDMR-18-33610	5
chr22	49603692	49603794	MajorDMR-18-33611	3
chr22	49654230	49654833	MajorDMR-18-33612	7
chr22	49730621	49730637	MajorDMR-18-33613	2
chr22	49765369	49765478	MajorDMR-18-33614	5
chr22	49841057	49841190	MajorDMR-18-33615	3
chr22	49849377	49849484	MajorDMR-18-33616	3
chr22	49850426	49850607	MajorDMR-18-33617	2
chr22	49853787	49854119	MajorDMR-18-33618	5
chr22	49854884	49855064	MajorDMR-18-33619	3
chr22	49855912	49855925	MajorDMR-18-33620	3
chr22	49862254	49862540	MajorDMR-18-33621	2
chr22	49875294	49875840	MajorDMR-18-33622	3
chr22	50129721	50129973	MajorDMR-18-33623	5
chr22	50179747	50180138	MajorDMR-18-33624	16
chr22	50187024	50187673	MajorDMR-18-33625	5
chr22	50209375	50209709	MajorDMR-18-33626	6
chr22	50215944	50216353	MajorDMR-18-33627	2
chr22	50270315	50270824	MajorDMR-18-33628	14
chr22	50277213	50277240	MajorDMR-18-33629	2
chr22	50286027	50286112	MajorDMR-18-33630	3
chr22	50311174	50311295	MajorDMR-18-33631	5
chr22	50356357	50356754	MajorDMR-18-33632	18
chr22	50364366	50364465	MajorDMR-18-33633	5
chr22	50414913	50415509	MajorDMR-18-33634	6
chr22	50418325	50418442	MajorDMR-18-33635	4
chr22	50466305	50466742	MajorDMR-18-33636	5
chr22	50468051	50468122	MajorDMR-18-33637	3
chr22	50528053	50528448	MajorDMR-18-33638	6
chr22	50607641	50607731	MajorDMR-18-33639	5
chr22	50609484	50610804	MajorDMR-18-33640	20
chr22	50623245	50623538	MajorDMR-18-33641	9
chr22	50625176	50625389	MajorDMR-18-33642	7
chr22	50637868	50638520	MajorDMR-18-33643	13
chr22	50640567	50640919	MajorDMR-18-33644	3
chr22	50643686	50643919	MajorDMR-18-33645	5
chr22	50646218	50647176	MajorDMR-18-33646	15
chr22	50649731	50649852	MajorDMR-18-33647	5
chr22	50651172	50651236	MajorDMR-18-33648	2
chr22	50654004	50654665	MajorDMR-18-33649	7
chr22	50656484	50656942	MajorDMR-18-33650	4
chr22	50657774	50658706	MajorDMR-18-33651	16
chr22	50686282	50686438	MajorDMR-18-33652	2
chr22	50696963	50697510	MajorDMR-18-33653	4
chr22	50698368	50699026	MajorDMR-18-33654	6
chr22	50701629	50701651	MajorDMR-18-33655	3
chr22	50705779	50707394	MajorDMR-18-33656	47
chr22	50708194	50708328	MajorDMR-18-33657	6
chr22	50710394	50711047	MajorDMR-18-33658	3
chr22	50711988	50712603	MajorDMR-18-33659	4
chr22	50713405	50714804	MajorDMR-18-33660	42
chr22	50727676	50727756	MajorDMR-18-33661	4
chr22	50732508	50732866	MajorDMR-18-33662	4
chr22	50737767	50740500	MajorDMR-18-33663	115
chr22	50741264	50741505	MajorDMR-18-33664	2
chr22	50742673	50744995	MajorDMR-18-33665	26
chr22	50764014	50764886	MajorDMR-18-33666	15
chr22	50801593	50802116	MajorDMR-18-33667	5
chr22	50804636	50804712	MajorDMR-18-33668	3
chr22	50805368	50805537	MajorDMR-18-33669	3
chr22	50833382	50833428	MajorDMR-18-33670	2
chr22	50837491	50837866	MajorDMR-18-33671	6
chr22	50841028	50841066	MajorDMR-18-33672	4
chr22	50881573	50881686	MajorDMR-18-33673	2
chr22	50883615	50884076	MajorDMR-18-33674	4
chr22	50885318	50885370	MajorDMR-18-33675	3
chr22	50906925	50907032	MajorDMR-18-33676	2
chr22	50908375	50908465	MajorDMR-18-33677	4
chr22	50963132	50963295	MajorDMR-18-33678	4
chr22	51039804	51042491	MajorDMR-18-33679	25
chr22	51044720	51044895	MajorDMR-18-33680	3
chr22	51050577	51051137	MajorDMR-18-33681	6
chr22	51052331	51052394	MajorDMR-18-33682	6
chr22	51059485	51060649	MajorDMR-18-33683	14
chr22	51065968	51066013	MajorDMR-18-33684	2
chr22	51081819	51081926	MajorDMR-18-33685	3
chr22	51111433	51111837	MajorDMR-18-33686	8
chr22	51113855	51113963	MajorDMR-18-33687	9
chr22	51129554	51129795	MajorDMR-18-33688	2
chr22	51132703	51132881	MajorDMR-18-33689	2
chr22	51137092	51137579	MajorDMR-18-33690	6
chr22	51138547	51138706	MajorDMR-18-33691	6
chr22	51143405	51144927	MajorDMR-18-33692	17
chr22	51168167	51168610	MajorDMR-18-33693	2
chr22	51169322	51170207	MajorDMR-18-33694	5
chr22	51224557	51225670	MajorDMR-18-33695	7
chr3	85001	85297	MajorDMR-18-33696	2
chr3	164804	165364	MajorDMR-18-33697	4
chr3	236086	236131	MajorDMR-18-33698	2
chr3	240237	241183	MajorDMR-18-33699	11
chr3	244173	244520	MajorDMR-18-33700	2
chr3	248533	248740	MajorDMR-18-33701	5
chr3	284004	284485	MajorDMR-18-33702	3
chr3	298415	298600	MajorDMR-18-33703	3
chr3	305281	305299	MajorDMR-18-33704	2
chr3	313227	313342	MajorDMR-18-33705	3
chr3	320628	321041	MajorDMR-18-33706	2
chr3	326442	326782	MajorDMR-18-33707	3
chr3	352309	352336	MajorDMR-18-33708	2
chr3	374445	375011	MajorDMR-18-33709	3
chr3	392438	392871	MajorDMR-18-33710	6
chr3	415715	415966	MajorDMR-18-33711	4
chr3	452625	452942	MajorDMR-18-33712	5
chr3	504658	505350	MajorDMR-18-33713	4
chr3	586685	587036	MajorDMR-18-33714	6
chr3	674143	674637	MajorDMR-18-33715	2
chr3	721265	721670	MajorDMR-18-33716	2
chr3	754823	754872	MajorDMR-18-33717	2
chr3	1135024	1135195	MajorDMR-18-33718	2
chr3	1375797	1375833	MajorDMR-18-33719	2
chr3	1479423	1479813	MajorDMR-18-33720	2
chr3	2083261	2084057	MajorDMR-18-33721	6
chr3	2136094	2136302	MajorDMR-18-33722	2
chr3	2142076	2142324	MajorDMR-18-33723	5
chr3	2142913	2142974	MajorDMR-18-33724	2
chr3	2260497	2260683	MajorDMR-18-33725	3
chr3	2303856	2304035	MajorDMR-18-33726	3
chr3	2308796	2309180	MajorDMR-18-33727	4
chr3	2328510	2328692	MajorDMR-18-33728	3
chr3	2494049	2494362	MajorDMR-18-33729	2
chr3	2504228	2504579	MajorDMR-18-33730	2
chr3	2531860	2532225	MajorDMR-18-33731	2
chr3	2547518	2549128	MajorDMR-18-33732	15
chr3	2554757	2554872	MajorDMR-18-33733	2
chr3	2619312	2619669	MajorDMR-18-33734	5
chr3	2635532	2635780	MajorDMR-18-33735	3
chr3	2694441	2694563	MajorDMR-18-33736	3
chr3	2739070	2739713	MajorDMR-18-33737	4
chr3	2838152	2838373	MajorDMR-18-33738	2
chr3	2848803	2849639	MajorDMR-18-33739	10
chr3	2873258	2873427	MajorDMR-18-33740	2
chr3	2878981	2879187	MajorDMR-18-33741	3
chr3	2890396	2890623	MajorDMR-18-33742	4
chr3	2918266	2918332	MajorDMR-18-33743	2
chr3	2939775	2939821	MajorDMR-18-33744	2
chr3	3046690	3047226	MajorDMR-18-33745	6
chr3	3051155	3051179	MajorDMR-18-33746	2
chr3	3070324	3070471	MajorDMR-18-33747	2
chr3	3177084	3177091	MajorDMR-18-33748	2
chr3	3181102	3181110	MajorDMR-18-33749	2
chr3	3212713	3212785	MajorDMR-18-33750	4
chr3	3219608	3220011	MajorDMR-18-33751	2
chr3	3243552	3243792	MajorDMR-18-33752	6
chr3	3282918	3283168	MajorDMR-18-33753	4
chr3	3425820	3425853	MajorDMR-18-33754	2
chr3	3488160	3488238	MajorDMR-18-33755	2
chr3	3573412	3573494	MajorDMR-18-33756	2
chr3	3647054	3647222	MajorDMR-18-33757	3
chr3	3844941	3845088	MajorDMR-18-33758	2
chr3	3859464	3859815	MajorDMR-18-33759	5
chr3	4275086	4275457	MajorDMR-18-33760	2
chr3	4336430	4337344	MajorDMR-18-33761	17
chr3	4392997	4393064	MajorDMR-18-33762	2
chr3	4439116	4439559	MajorDMR-18-33763	2
chr3	4440282	4440809	MajorDMR-18-33764	3
chr3	4451152	4451558	MajorDMR-18-33765	3
chr3	4468633	4469000	MajorDMR-18-33766	4
chr3	4477680	4477707	MajorDMR-18-33767	3
chr3	4536264	4537968	MajorDMR-18-33768	8
chr3	4565359	4566221	MajorDMR-18-33769	13
chr3	4570161	4570722	MajorDMR-18-33770	4
chr3	4576201	4576712	MajorDMR-18-33771	9
chr3	4578803	4578927	MajorDMR-18-33772	2
chr3	4619302	4619510	MajorDMR-18-33773	2
chr3	4622564	4623954	MajorDMR-18-33774	10
chr3	4624534	4625359	MajorDMR-18-33775	9
chr3	4626299	4626330	MajorDMR-18-33776	2
chr3	4629049	4629251	MajorDMR-18-33777	2
chr3	4630233	4630242	MajorDMR-18-33778	2
chr3	4630985	4631602	MajorDMR-18-33779	5
chr3	4665487	4665575	MajorDMR-18-33780	2
chr3	4686942	4687056	MajorDMR-18-33781	4
chr3	4716377	4716426	MajorDMR-18-33782	2
chr3	4727765	4727844	MajorDMR-18-33783	3
chr3	4760461	4760586	MajorDMR-18-33784	3
chr3	4761832	4763209	MajorDMR-18-33785	12
chr3	4771125	4771596	MajorDMR-18-33786	2
chr3	4782712	4783506	MajorDMR-18-33787	4
chr3	4791375	4792554	MajorDMR-18-33788	10
chr3	4840932	4841666	MajorDMR-18-33789	12
chr3	4854535	4854864	MajorDMR-18-33790	6
chr3	4875044	4875160	MajorDMR-18-33791	2
chr3	4877436	4877767	MajorDMR-18-33792	2
chr3	5018909	5018978	MajorDMR-18-33793	2
chr3	5022221	5023873	MajorDMR-18-33794	18
chr3	5025252	5026422	MajorDMR-18-33795	12
chr3	5027438	5027952	MajorDMR-18-33796	4
chr3	5068890	5068938	MajorDMR-18-33797	2
chr3	5099497	5099678	MajorDMR-18-33798	2
chr3	5112775	5112893	MajorDMR-18-33799	5
chr3	5135424	5135766	MajorDMR-18-33800	2
chr3	5158076	5158381	MajorDMR-18-33801	2
chr3	5241931	5242013	MajorDMR-18-33802	2
chr3	5247559	5247570	MajorDMR-18-33803	2
chr3	5268327	5268817	MajorDMR-18-33804	6
chr3	5269486	5269701	MajorDMR-18-33805	4
chr3	5272289	5272863	MajorDMR-18-33806	11
chr3	5343372	5343519	MajorDMR-18-33807	4
chr3	5347284	5347960	MajorDMR-18-33808	3
chr3	5430357	5430533	MajorDMR-18-33809	7
chr3	5469016	5469048	MajorDMR-18-33810	3
chr3	5479578	5479770	MajorDMR-18-33811	3
chr3	5829991	5830461	MajorDMR-18-33812	2
chr3	6087068	6087262	MajorDMR-18-33813	2
chr3	6128787	6128880	MajorDMR-18-33814	3
chr3	6130878	6131424	MajorDMR-18-33815	3
chr3	6139454	6139630	MajorDMR-18-33816	2
chr3	6141559	6141809	MajorDMR-18-33817	3
chr3	6366714	6366893	MajorDMR-18-33818	2
chr3	6723776	6723958	MajorDMR-18-33819	2
chr3	6845290	6845719	MajorDMR-18-33820	2
chr3	6902008	6902103	MajorDMR-18-33821	4
chr3	6907276	6907756	MajorDMR-18-33822	2
chr3	6908490	6909090	MajorDMR-18-33823	5
chr3	6953581	6954251	MajorDMR-18-33824	7
chr3	7081825	7081883	MajorDMR-18-33825	2
chr3	7213430	7213790	MajorDMR-18-33826	5
chr3	7232025	7232059	MajorDMR-18-33827	2
chr3	7249585	7249638	MajorDMR-18-33828	2
chr3	7276856	7277376	MajorDMR-18-33829	7
chr3	7297159	7297452	MajorDMR-18-33830	2
chr3	7444454	7445075	MajorDMR-18-33831	3
chr3	7541303	7541501	MajorDMR-18-33832	2
chr3	7579510	7579819	MajorDMR-18-33833	3
chr3	7615140	7615300	MajorDMR-18-33834	2
chr3	7661564	7661617	MajorDMR-18-33835	2
chr3	7662683	7663805	MajorDMR-18-33836	12
chr3	7671397	7671756	MajorDMR-18-33837	4
chr3	7796871	7797509	MajorDMR-18-33838	4
chr3	8091960	8092436	MajorDMR-18-33839	4
chr3	8257516	8257874	MajorDMR-18-33840	2
chr3	8530336	8530713	MajorDMR-18-33841	3
chr3	8635727	8635738	MajorDMR-18-33842	2
chr3	8637401	8638064	MajorDMR-18-33843	15
chr3	8650949	8651194	MajorDMR-18-33844	5
chr3	8754278	8754437	MajorDMR-18-33845	2
chr3	8810773	8810798	MajorDMR-18-33846	2
chr3	9005653	9005715	MajorDMR-18-33847	2
chr3	9024321	9024861	MajorDMR-18-33848	7
chr3	9025801	9026265	MajorDMR-18-33849	7
chr3	9032785	9033060	MajorDMR-18-33850	2
chr3	9038195	9038447	MajorDMR-18-33851	3
chr3	9056034	9056114	MajorDMR-18-33852	2
chr3	9060963	9061580	MajorDMR-18-33853	5
chr3	9062448	9062882	MajorDMR-18-33854	3
chr3	9064091	9064849	MajorDMR-18-33855	10
chr3	9068132	9068660	MajorDMR-18-33856	5
chr3	9089392	9089612	MajorDMR-18-33857	2
chr3	9109431	9110240	MajorDMR-18-33858	9
chr3	9113809	9115840	MajorDMR-18-33859	20
chr3	9130787	9130811	MajorDMR-18-33860	2
chr3	9141610	9141760	MajorDMR-18-33861	2
chr3	9144240	9144717	MajorDMR-18-33862	3
chr3	9150661	9151253	MajorDMR-18-33863	8
chr3	9152881	9154168	MajorDMR-18-33864	17
chr3	9158646	9159041	MajorDMR-18-33865	5
chr3	9164850	9164951	MajorDMR-18-33866	2
chr3	9166423	9166791	MajorDMR-18-33867	2
chr3	9172552	9172919	MajorDMR-18-33868	5
chr3	9178765	9179643	MajorDMR-18-33869	10
chr3	9184970	9185098	MajorDMR-18-33870	2
chr3	9189364	9189945	MajorDMR-18-33871	11
chr3	9196007	9196187	MajorDMR-18-33872	3
chr3	9196839	9196962	MajorDMR-18-33873	3
chr3	9207157	9207439	MajorDMR-18-33874	4
chr3	9216259	9216490	MajorDMR-18-33875	6
chr3	9217315	9217414	MajorDMR-18-33876	2
chr3	9221717	9221876	MajorDMR-18-33877	2
chr3	9226200	9226336	MajorDMR-18-33878	2
chr3	9227536	9227738	MajorDMR-18-33879	2
chr3	9231849	9232237	MajorDMR-18-33880	4
chr3	9251599	9252095	MajorDMR-18-33881	4
chr3	9256150	9256821	MajorDMR-18-33882	3
chr3	9265618	9266061	MajorDMR-18-33883	3
chr3	9268116	9268296	MajorDMR-18-33884	3
chr3	9273774	9274132	MajorDMR-18-33885	4
chr3	9276274	9277164	MajorDMR-18-33886	7
chr3	9285821	9285852	MajorDMR-18-33887	3
chr3	9286958	9287479	MajorDMR-18-33888	3
chr3	9288606	9289498	MajorDMR-18-33889	6
chr3	9292135	9292251	MajorDMR-18-33890	2
chr3	9389507	9389800	MajorDMR-18-33891	2
chr3	9536395	9536767	MajorDMR-18-33892	2
chr3	9538786	9538857	MajorDMR-18-33893	2
chr3	9546735	9546749	MajorDMR-18-33894	2
chr3	9589291	9589355	MajorDMR-18-33895	3
chr3	9595873	9596019	MajorDMR-18-33896	6
chr3	9690736	9690796	MajorDMR-18-33897	3
chr3	9720156	9720434	MajorDMR-18-33898	3
chr3	9774688	9774730	MajorDMR-18-33899	2
chr3	9796665	9796902	MajorDMR-18-33900	2
chr3	9801993	9802845	MajorDMR-18-33901	4
chr3	9809130	9809856	MajorDMR-18-33902	6
chr3	9810584	9810960	MajorDMR-18-33903	6
chr3	9827460	9827692	MajorDMR-18-33904	2
chr3	9845021	9845325	MajorDMR-18-33905	2
chr3	9879908	9880427	MajorDMR-18-33906	3
chr3	9904129	9904733	MajorDMR-18-33907	35
chr3	9946193	9946450	MajorDMR-18-33908	2
chr3	9976848	9977499	MajorDMR-18-33909	8
chr3	9985531	9986156	MajorDMR-18-33910	6
chr3	9987334	9987541	MajorDMR-18-33911	6
chr3	9992889	9993423	MajorDMR-18-33912	6
chr3	10051942	10052232	MajorDMR-18-33913	8
chr3	10140677	10141033	MajorDMR-18-33914	6
chr3	10161365	10161454	MajorDMR-18-33915	2
chr3	10186769	10187649	MajorDMR-18-33916	5
chr3	10233010	10233447	MajorDMR-18-33917	3
chr3	10234657	10234990	MajorDMR-18-33918	8
chr3	10235605	10236674	MajorDMR-18-33919	15
chr3	10289637	10289659	MajorDMR-18-33920	3
chr3	10291312	10291473	MajorDMR-18-33921	3
chr3	10343320	10343388	MajorDMR-18-33922	3
chr3	10369446	10369771	MajorDMR-18-33923	4
chr3	10371332	10371585	MajorDMR-18-33924	7
chr3	10375696	10376740	MajorDMR-18-33925	21
chr3	10378023	10378034	MajorDMR-18-33926	2
chr3	10378942	10379228	MajorDMR-18-33927	4
chr3	10381638	10382025	MajorDMR-18-33928	3
chr3	10383154	10383215	MajorDMR-18-33929	2
chr3	10384353	10384658	MajorDMR-18-33930	2
chr3	10386528	10387242	MajorDMR-18-33931	6
chr3	10392861	10393689	MajorDMR-18-33932	8
chr3	10395934	10396611	MajorDMR-18-33933	14
chr3	10398059	10399929	MajorDMR-18-33934	16
chr3	10402119	10403607	MajorDMR-18-33935	9
chr3	10404676	10404892	MajorDMR-18-33936	3
chr3	10407652	10409274	MajorDMR-18-33937	16
chr3	10411747	10412511	MajorDMR-18-33938	15
chr3	10415494	10415586	MajorDMR-18-33939	4
chr3	10418192	10421847	MajorDMR-18-33940	45
chr3	10422551	10422815	MajorDMR-18-33941	2
chr3	10425793	10425818	MajorDMR-18-33942	2
chr3	10435941	10436177	MajorDMR-18-33943	3
chr3	10437624	10437932	MajorDMR-18-33944	2
chr3	10438987	10440654	MajorDMR-18-33945	13
chr3	10446200	10447087	MajorDMR-18-33946	5
chr3	10449014	10449029	MajorDMR-18-33947	2
chr3	10449821	10450850	MajorDMR-18-33948	12
chr3	10452382	10452679	MajorDMR-18-33949	3
chr3	10456916	10457021	MajorDMR-18-33950	4
chr3	10457919	10458602	MajorDMR-18-33951	3
chr3	10461624	10461802	MajorDMR-18-33952	3
chr3	10462363	10462410	MajorDMR-18-33953	2
chr3	10463965	10464508	MajorDMR-18-33954	4
chr3	10465772	10465843	MajorDMR-18-33955	2
chr3	10467227	10468774	MajorDMR-18-33956	15
chr3	10470505	10470530	MajorDMR-18-33957	2
chr3	10472724	10472908	MajorDMR-18-33958	2
chr3	10473567	10474826	MajorDMR-18-33959	18
chr3	10478062	10479233	MajorDMR-18-33960	8
chr3	10480062	10480506	MajorDMR-18-33961	12
chr3	10482276	10482704	MajorDMR-18-33962	5
chr3	10485526	10486698	MajorDMR-18-33963	14
chr3	10487300	10488104	MajorDMR-18-33964	7
chr3	10489446	10489592	MajorDMR-18-33965	3
chr3	10492798	10493021	MajorDMR-18-33966	6
chr3	10497827	10498712	MajorDMR-18-33967	4
chr3	10499513	10499550	MajorDMR-18-33968	2
chr3	10501345	10501471	MajorDMR-18-33969	2
chr3	10502486	10502854	MajorDMR-18-33970	3
chr3	10504488	10506884	MajorDMR-18-33971	28
chr3	10507994	10508066	MajorDMR-18-33972	2
chr3	10510089	10511845	MajorDMR-18-33973	26
chr3	10512419	10514530	MajorDMR-18-33974	41
chr3	10515899	10516803	MajorDMR-18-33975	12
chr3	10517807	10518370	MajorDMR-18-33976	3
chr3	10518980	10519055	MajorDMR-18-33977	2
chr3	10521670	10521965	MajorDMR-18-33978	2
chr3	10525132	10527617	MajorDMR-18-33979	33
chr3	10529342	10529407	MajorDMR-18-33980	2
chr3	10530930	10531436	MajorDMR-18-33981	3
chr3	10532076	10532157	MajorDMR-18-33982	3
chr3	10533240	10534607	MajorDMR-18-33983	15
chr3	10535919	10536116	MajorDMR-18-33984	2
chr3	10537256	10538832	MajorDMR-18-33985	11
chr3	10540130	10541286	MajorDMR-18-33986	18
chr3	10542440	10543461	MajorDMR-18-33987	4
chr3	10544277	10546337	MajorDMR-18-33988	34
chr3	10547891	10548662	MajorDMR-18-33989	22
chr3	10549179	10549394	MajorDMR-18-33990	6
chr3	10558908	10558977	MajorDMR-18-33991	2
chr3	10559559	10560606	MajorDMR-18-33992	9
chr3	10564315	10564359	MajorDMR-18-33993	2
chr3	10574373	10574411	MajorDMR-18-33994	2
chr3	10588481	10588828	MajorDMR-18-33995	11
chr3	10593182	10594178	MajorDMR-18-33996	19
chr3	10600815	10601151	MajorDMR-18-33997	4
chr3	10610328	10610740	MajorDMR-18-33998	9
chr3	10623304	10625311	MajorDMR-18-33999	22
chr3	10629483	10629727	MajorDMR-18-34000	2
chr3	10630337	10630676	MajorDMR-18-34001	5
chr3	10638098	10638852	MajorDMR-18-34002	12
chr3	10639639	10639913	MajorDMR-18-34003	3
chr3	10644932	10645533	MajorDMR-18-34004	13
chr3	10650761	10651128	MajorDMR-18-34005	3
chr3	10661331	10661749	MajorDMR-18-34006	6
chr3	10670422	10671810	MajorDMR-18-34007	14
chr3	10688131	10688626	MajorDMR-18-34008	9
chr3	10708521	10708578	MajorDMR-18-34009	2
chr3	10709666	10709835	MajorDMR-18-34010	2
chr3	10731368	10731502	MajorDMR-18-34011	6
chr3	10734007	10734119	MajorDMR-18-34012	4
chr3	10735251	10735415	MajorDMR-18-34013	4
chr3	10737083	10737231	MajorDMR-18-34014	2
chr3	10737735	10738218	MajorDMR-18-34015	8
chr3	10742748	10745147	MajorDMR-18-34016	25
chr3	10745927	10746210	MajorDMR-18-34017	4
chr3	10747031	10748880	MajorDMR-18-34018	13
chr3	10750106	10750139	MajorDMR-18-34019	2
chr3	10785822	10785950	MajorDMR-18-34020	3
chr3	10794500	10795175	MajorDMR-18-34021	8
chr3	10899986	10900023	MajorDMR-18-34022	2
chr3	10909068	10909588	MajorDMR-18-34023	3
chr3	10987197	10987330	MajorDMR-18-34024	2
chr3	10991832	10991847	MajorDMR-18-34025	3
chr3	10995098	10995588	MajorDMR-18-34026	9
chr3	11014223	11014308	MajorDMR-18-34027	4
chr3	11014931	11015035	MajorDMR-18-34028	3
chr3	11019506	11019713	MajorDMR-18-34029	4
chr3	11036897	11037070	MajorDMR-18-34030	3
chr3	11048008	11048495	MajorDMR-18-34031	3
chr3	11101856	11102226	MajorDMR-18-34032	6
chr3	11137696	11138166	MajorDMR-18-34033	7
chr3	11139577	11139635	MajorDMR-18-34034	2
chr3	11195341	11195827	MajorDMR-18-34035	8
chr3	11197841	11199392	MajorDMR-18-34036	17
chr3	11210802	11211427	MajorDMR-18-34037	7
chr3	11227458	11227610	MajorDMR-18-34038	5
chr3	11246552	11246942	MajorDMR-18-34039	8
chr3	11250435	11250470	MajorDMR-18-34040	2
chr3	11253665	11254071	MajorDMR-18-34041	5
chr3	11318780	11319235	MajorDMR-18-34042	3
chr3	11323515	11323561	MajorDMR-18-34043	2
chr3	11325565	11325605	MajorDMR-18-34044	3
chr3	11407102	11407416	MajorDMR-18-34045	4
chr3	11432286	11433472	MajorDMR-18-34046	8
chr3	11507533	11508043	MajorDMR-18-34047	5
chr3	11551258	11551730	MajorDMR-18-34048	6
chr3	11555200	11555818	MajorDMR-18-34049	6
chr3	11592413	11592897	MajorDMR-18-34050	2
chr3	11597968	11598002	MajorDMR-18-34051	3
chr3	11599815	11599854	MajorDMR-18-34052	2
chr3	11612506	11612807	MajorDMR-18-34053	2
chr3	11640899	11640949	MajorDMR-18-34054	2
chr3	11641974	11642542	MajorDMR-18-34055	6
chr3	11645516	11645789	MajorDMR-18-34056	4
chr3	11662765	11662864	MajorDMR-18-34057	2
chr3	11671353	11671482	MajorDMR-18-34058	2
chr3	11679175	11679636	MajorDMR-18-34059	3
chr3	11709940	11710077	MajorDMR-18-34060	3
chr3	11710721	11711024	MajorDMR-18-34061	2
chr3	11713232	11713832	MajorDMR-18-34062	5
chr3	11736361	11736507	MajorDMR-18-34063	2
chr3	11740551	11740679	MajorDMR-18-34064	2
chr3	11745945	11746798	MajorDMR-18-34065	39
chr3	11753485	11753589	MajorDMR-18-34066	2
chr3	11758689	11759383	MajorDMR-18-34067	6
chr3	11777654	11777695	MajorDMR-18-34068	2
chr3	11848861	11849374	MajorDMR-18-34069	7
chr3	11866835	11867088	MajorDMR-18-34070	2
chr3	11886445	11886593	MajorDMR-18-34071	4
chr3	11888721	11888749	MajorDMR-18-34072	2
chr3	11891683	11891950	MajorDMR-18-34073	4
chr3	11998332	11998482	MajorDMR-18-34074	2
chr3	12011643	12011689	MajorDMR-18-34075	3
chr3	12018769	12018815	MajorDMR-18-34076	2
chr3	12038567	12039141	MajorDMR-18-34077	3
chr3	12039674	12039759	MajorDMR-18-34078	3
chr3	12040444	12040920	MajorDMR-18-34079	3
chr3	12041824	12042306	MajorDMR-18-34080	2
chr3	12044890	12045190	MajorDMR-18-34081	2
chr3	12046801	12048429	MajorDMR-18-34082	15
chr3	12048977	12049085	MajorDMR-18-34083	2
chr3	12049587	12049659	MajorDMR-18-34084	2
chr3	12053945	12053992	MajorDMR-18-34085	2
chr3	12060602	12060824	MajorDMR-18-34086	2
chr3	12065524	12066027	MajorDMR-18-34087	2
chr3	12066581	12067394	MajorDMR-18-34088	3
chr3	12068162	12069165	MajorDMR-18-34089	9
chr3	12082681	12083577	MajorDMR-18-34090	7
chr3	12091012	12091259	MajorDMR-18-34091	2
chr3	12108599	12108640	MajorDMR-18-34092	2
chr3	12121005	12121753	MajorDMR-18-34093	4
chr3	12148883	12148909	MajorDMR-18-34094	2
chr3	12172839	12173123	MajorDMR-18-34095	4
chr3	12176495	12176738	MajorDMR-18-34096	4
chr3	12178038	12178086	MajorDMR-18-34097	2
chr3	12224439	12224510	MajorDMR-18-34098	2
chr3	12226299	12227248	MajorDMR-18-34099	10
chr3	12228985	12229407	MajorDMR-18-34100	4
chr3	12235851	12236047	MajorDMR-18-34101	3
chr3	12306960	12307014	MajorDMR-18-34102	2
chr3	12601845	12602819	MajorDMR-18-34103	5
chr3	12628769	12628824	MajorDMR-18-34104	2
chr3	12641595	12642062	MajorDMR-18-34105	2
chr3	12642858	12643354	MajorDMR-18-34106	2
chr3	12706209	12706496	MajorDMR-18-34107	3
chr3	12755049	12755228	MajorDMR-18-34108	2
chr3	12770683	12771048	MajorDMR-18-34109	4
chr3	12791886	12791892	MajorDMR-18-34110	2
chr3	12826718	12826822	MajorDMR-18-34111	2
chr3	12838715	12839058	MajorDMR-18-34112	3
chr3	12839680	12840070	MajorDMR-18-34113	3
chr3	12840664	12841060	MajorDMR-18-34114	4
chr3	12849181	12849334	MajorDMR-18-34115	2
chr3	12851013	12851022	MajorDMR-18-34116	2
chr3	12857412	12857483	MajorDMR-18-34117	2
chr3	12859142	12859491	MajorDMR-18-34118	4
chr3	12864333	12864687	MajorDMR-18-34119	4
chr3	12874774	12875133	MajorDMR-18-34120	3
chr3	12875976	12876027	MajorDMR-18-34121	2
chr3	12894946	12895568	MajorDMR-18-34122	3
chr3	12925612	12926205	MajorDMR-18-34123	7
chr3	12932731	12932767	MajorDMR-18-34124	3
chr3	12935580	12935972	MajorDMR-18-34125	3
chr3	12939144	12939508	MajorDMR-18-34126	3
chr3	12940220	12940686	MajorDMR-18-34127	8
chr3	12944825	12945196	MajorDMR-18-34128	2
chr3	12956948	12957095	MajorDMR-18-34129	5
chr3	12958996	12959206	MajorDMR-18-34130	6
chr3	12963442	12963739	MajorDMR-18-34131	6
chr3	12965053	12966255	MajorDMR-18-34132	23
chr3	12971435	12971594	MajorDMR-18-34133	5
chr3	12972962	12974008	MajorDMR-18-34134	14
chr3	12975988	12976289	MajorDMR-18-34135	4
chr3	12997784	12997860	MajorDMR-18-34136	2
chr3	13001233	13001408	MajorDMR-18-34137	3
chr3	13003772	13003992	MajorDMR-18-34138	2
chr3	13004936	13004993	MajorDMR-18-34139	2
chr3	13009642	13009748	MajorDMR-18-34140	4
chr3	13013692	13013730	MajorDMR-18-34141	2
chr3	13014553	13014583	MajorDMR-18-34142	2
chr3	13018703	13018887	MajorDMR-18-34143	2
chr3	13024788	13024824	MajorDMR-18-34144	2
chr3	13032352	13032823	MajorDMR-18-34145	10
chr3	13037859	13038379	MajorDMR-18-34146	6
chr3	13046466	13046519	MajorDMR-18-34147	2
chr3	13051266	13051339	MajorDMR-18-34148	4
chr3	13053079	13053281	MajorDMR-18-34149	7
chr3	13072463	13072590	MajorDMR-18-34150	2
chr3	13075916	13076021	MajorDMR-18-34151	2
chr3	13084447	13084617	MajorDMR-18-34152	2
chr3	13086791	13086900	MajorDMR-18-34153	2
chr3	13087513	13088672	MajorDMR-18-34154	10
chr3	13094242	13094562	MajorDMR-18-34155	3
chr3	13105640	13106273	MajorDMR-18-34156	6
chr3	13112344	13113739	MajorDMR-18-34157	20
chr3	13115523	13115896	MajorDMR-18-34158	10
chr3	13117753	13118188	MajorDMR-18-34159	6
chr3	13118938	13119129	MajorDMR-18-34160	4
chr3	13129029	13129174	MajorDMR-18-34161	3
chr3	13129715	13129920	MajorDMR-18-34162	8
chr3	13148297	13148423	MajorDMR-18-34163	3
chr3	13157737	13157955	MajorDMR-18-34164	4
chr3	13201517	13201725	MajorDMR-18-34165	4
chr3	13202633	13202743	MajorDMR-18-34166	6
chr3	13227951	13228149	MajorDMR-18-34167	4
chr3	13236802	13237033	MajorDMR-18-34168	4
chr3	13295243	13295420	MajorDMR-18-34169	6
chr3	13296166	13296555	MajorDMR-18-34170	6
chr3	13307985	13308153	MajorDMR-18-34171	6
chr3	13308789	13309188	MajorDMR-18-34172	6
chr3	13310175	13310831	MajorDMR-18-34173	8
chr3	13319496	13319993	MajorDMR-18-34174	12
chr3	13321920	13323960	MajorDMR-18-34175	63
chr3	13338224	13338446	MajorDMR-18-34176	2
chr3	13342871	13343327	MajorDMR-18-34177	9
chr3	13362369	13362899	MajorDMR-18-34178	17
chr3	13366755	13366927	MajorDMR-18-34179	3
chr3	13388114	13388343	MajorDMR-18-34180	10
chr3	13389314	13389390	MajorDMR-18-34181	2
chr3	13406581	13407371	MajorDMR-18-34182	9
chr3	13412055	13412368	MajorDMR-18-34183	5
chr3	13420710	13421735	MajorDMR-18-34184	23
chr3	13424199	13424794	MajorDMR-18-34185	4
chr3	13430590	13430658	MajorDMR-18-34186	2
chr3	13462358	13462651	MajorDMR-18-34187	4
chr3	13559894	13560094	MajorDMR-18-34188	3
chr3	13616448	13617290	MajorDMR-18-34189	9
chr3	13689284	13689370	MajorDMR-18-34190	6
chr3	13691924	13692609	MajorDMR-18-34191	5
chr3	13695790	13696188	MajorDMR-18-34192	5
chr3	13715875	13716282	MajorDMR-18-34193	7
chr3	13728053	13729592	MajorDMR-18-34194	14
chr3	13829011	13829178	MajorDMR-18-34195	5
chr3	13830488	13830585	MajorDMR-18-34196	2
chr3	13838040	13839060	MajorDMR-18-34197	13
chr3	13929183	13929481	MajorDMR-18-34198	5
chr3	14175576	14175634	MajorDMR-18-34199	3
chr3	14183588	14183670	MajorDMR-18-34200	5
chr3	14184547	14185081	MajorDMR-18-34201	4
chr3	14186494	14187086	MajorDMR-18-34202	5
chr3	14189484	14189879	MajorDMR-18-34203	4
chr3	14286553	14287307	MajorDMR-18-34204	8
chr3	14307087	14307177	MajorDMR-18-34205	5
chr3	14307877	14308082	MajorDMR-18-34206	10
chr3	14326881	14327234	MajorDMR-18-34207	7
chr3	14443472	14443765	MajorDMR-18-34208	7
chr3	14445511	14446428	MajorDMR-18-34209	12
chr3	14446959	14447679	MajorDMR-18-34210	6
chr3	14462466	14462785	MajorDMR-18-34211	3
chr3	14480642	14480739	MajorDMR-18-34212	3
chr3	14481243	14481331	MajorDMR-18-34213	3
chr3	14481857	14482478	MajorDMR-18-34214	9
chr3	14484575	14484838	MajorDMR-18-34215	5
chr3	14504345	14504476	MajorDMR-18-34216	3
chr3	14530355	14530366	MajorDMR-18-34217	2
chr3	14530897	14530910	MajorDMR-18-34218	2
chr3	14581770	14581778	MajorDMR-18-34219	2
chr3	14584914	14584986	MajorDMR-18-34220	2
chr3	14591268	14591286	MajorDMR-18-34221	2
chr3	14596751	14597730	MajorDMR-18-34222	21
chr3	14605607	14605871	MajorDMR-18-34223	8
chr3	14638929	14639017	MajorDMR-18-34224	3
chr3	14639564	14639875	MajorDMR-18-34225	4
chr3	14649706	14650257	MajorDMR-18-34226	4
chr3	14681648	14682342	MajorDMR-18-34227	14
chr3	14696771	14697079	MajorDMR-18-34228	3
chr3	14705379	14705492	MajorDMR-18-34229	2
chr3	14715534	14715661	MajorDMR-18-34230	5
chr3	14831249	14831482	MajorDMR-18-34231	2
chr3	14944257	14944368	MajorDMR-18-34232	3
chr3	15084260	15085423	MajorDMR-18-34233	9
chr3	15144394	15144486	MajorDMR-18-34234	2
chr3	15189279	15189520	MajorDMR-18-34235	3
chr3	15238444	15238494	MajorDMR-18-34236	2
chr3	15246887	15246989	MajorDMR-18-34237	2
chr3	15297345	15297574	MajorDMR-18-34238	2
chr3	15307788	15307873	MajorDMR-18-34239	3
chr3	15308500	15308865	MajorDMR-18-34240	4
chr3	15311057	15311184	MajorDMR-18-34241	7
chr3	15342707	15342951	MajorDMR-18-34242	2
chr3	15358185	15358513	MajorDMR-18-34243	2
chr3	15369341	15369682	MajorDMR-18-34244	5
chr3	15370290	15372727	MajorDMR-18-34245	21
chr3	15374490	15374942	MajorDMR-18-34246	6
chr3	15420073	15420660	MajorDMR-18-34247	8
chr3	15482579	15482606	MajorDMR-18-34248	2
chr3	15512495	15512537	MajorDMR-18-34249	2
chr3	15518094	15518204	MajorDMR-18-34250	2
chr3	15553852	15554346	MajorDMR-18-34251	4
chr3	15619988	15620969	MajorDMR-18-34252	5
chr3	15627118	15627275	MajorDMR-18-34253	3
chr3	15628295	15629228	MajorDMR-18-34254	4
chr3	15639655	15640062	MajorDMR-18-34255	2
chr3	15687494	15689295	MajorDMR-18-34256	24
chr3	15902607	15902685	MajorDMR-18-34257	2
chr3	15934037	15934268	MajorDMR-18-34258	2
chr3	15935678	15935739	MajorDMR-18-34259	5
chr3	15976617	15976824	MajorDMR-18-34260	2
chr3	15978048	15978341	MajorDMR-18-34261	7
chr3	16174202	16174942	MajorDMR-18-34262	10
chr3	16177471	16178381	MajorDMR-18-34263	6
chr3	16192670	16192971	MajorDMR-18-34264	4
chr3	16295284	16295455	MajorDMR-18-34265	4
chr3	16328170	16329230	MajorDMR-18-34266	6
chr3	16336941	16336988	MajorDMR-18-34267	2
chr3	16340119	16340521	MajorDMR-18-34268	5
chr3	16371082	16371843	MajorDMR-18-34269	9
chr3	16376627	16377068	MajorDMR-18-34270	3
chr3	16397471	16397626	MajorDMR-18-34271	5
chr3	16399823	16400184	MajorDMR-18-34272	3
chr3	16418931	16418981	MajorDMR-18-34273	2
chr3	16444087	16444301	MajorDMR-18-34274	4
chr3	16459909	16460077	MajorDMR-18-34275	2
chr3	16488858	16489268	MajorDMR-18-34276	6
chr3	16490234	16491268	MajorDMR-18-34277	12
chr3	16496757	16497463	MajorDMR-18-34278	7
chr3	16509402	16510131	MajorDMR-18-34279	14
chr3	16519128	16519136	MajorDMR-18-34280	2
chr3	16522806	16523400	MajorDMR-18-34281	5
chr3	16524095	16524110	MajorDMR-18-34282	2
chr3	16542811	16543440	MajorDMR-18-34283	8
chr3	16553466	16554307	MajorDMR-18-34284	22
chr3	16643157	16643517	MajorDMR-18-34285	2
chr3	16748966	16749025	MajorDMR-18-34286	2
chr3	16765887	16766300	MajorDMR-18-34287	2
chr3	16843216	16843645	MajorDMR-18-34288	6
chr3	16925486	16925677	MajorDMR-18-34289	16
chr3	16927675	16928229	MajorDMR-18-34290	3
chr3	16963598	16963930	MajorDMR-18-34291	2
chr3	16981259	16981333	MajorDMR-18-34292	4
chr3	16983076	16983452	MajorDMR-18-34293	2
chr3	17079808	17079961	MajorDMR-18-34294	2
chr3	17129547	17129836	MajorDMR-18-34295	3
chr3	17132209	17132542	MajorDMR-18-34296	2
chr3	17221465	17221505	MajorDMR-18-34297	3
chr3	17232099	17232505	MajorDMR-18-34298	3
chr3	17255669	17255828	MajorDMR-18-34299	4
chr3	17299318	17299807	MajorDMR-18-34300	2
chr3	17595085	17595491	MajorDMR-18-34301	2
chr3	17686918	17686971	MajorDMR-18-34302	3
chr3	18020758	18021543	MajorDMR-18-34303	4
chr3	18090745	18090893	MajorDMR-18-34304	4
chr3	18104132	18104578	MajorDMR-18-34305	6
chr3	18107892	18107921	MajorDMR-18-34306	2
chr3	18276098	18276324	MajorDMR-18-34307	3
chr3	18294360	18294743	MajorDMR-18-34308	3
chr3	18308761	18309029	MajorDMR-18-34309	3
chr3	18326519	18326524	MajorDMR-18-34310	2
chr3	18391774	18392161	MajorDMR-18-34311	3
chr3	18397539	18397805	MajorDMR-18-34312	3
chr3	18400064	18400365	MajorDMR-18-34313	3
chr3	18401154	18401360	MajorDMR-18-34314	2
chr3	18411274	18411431	MajorDMR-18-34315	6
chr3	18413010	18413062	MajorDMR-18-34316	2
chr3	18418109	18418163	MajorDMR-18-34317	2
chr3	18437208	18437347	MajorDMR-18-34318	2
chr3	18442387	18444713	MajorDMR-18-34319	20
chr3	18445525	18446509	MajorDMR-18-34320	6
chr3	18452472	18453188	MajorDMR-18-34321	8
chr3	18455712	18456353	MajorDMR-18-34322	6
chr3	18457245	18460155	MajorDMR-18-34323	25
chr3	18461949	18463299	MajorDMR-18-34324	10
chr3	18467900	18468110	MajorDMR-18-34325	2
chr3	18470335	18470880	MajorDMR-18-34326	6
chr3	18476475	18476539	MajorDMR-18-34327	3
chr3	18481949	18482793	MajorDMR-18-34328	11
chr3	18484638	18485165	MajorDMR-18-34329	7
chr3	18487489	18488107	MajorDMR-18-34330	4
chr3	18488611	18488766	MajorDMR-18-34331	2
chr3	18722455	18722602	MajorDMR-18-34332	2
chr3	18833087	18833515	MajorDMR-18-34333	3
chr3	18928463	18929653	MajorDMR-18-34334	5
chr3	19027560	19027813	MajorDMR-18-34335	6
chr3	19180350	19180421	MajorDMR-18-34336	2
chr3	20500944	20500965	MajorDMR-18-34337	2
chr3	20660039	20660168	MajorDMR-18-34338	2
chr3	20707854	20707894	MajorDMR-18-34339	2
chr3	20879743	20879984	MajorDMR-18-34340	2
chr3	20924724	20924907	MajorDMR-18-34341	2
chr3	20949818	20949955	MajorDMR-18-34342	2
chr3	21200489	21200960	MajorDMR-18-34343	4
chr3	21455803	21456440	MajorDMR-18-34344	8
chr3	21466267	21467011	MajorDMR-18-34345	7
chr3	21575847	21576265	MajorDMR-18-34346	6
chr3	21712554	21712767	MajorDMR-18-34347	3
chr3	21762867	21763161	MajorDMR-18-34348	2
chr3	21786966	21786973	MajorDMR-18-34349	2
chr3	21790248	21790496	MajorDMR-18-34350	3
chr3	21825349	21825567	MajorDMR-18-34351	4
chr3	21950573	21950672	MajorDMR-18-34352	2
chr3	21962670	21962694	MajorDMR-18-34353	2
chr3	22164230	22164242	MajorDMR-18-34354	2
chr3	22304061	22304123	MajorDMR-18-34355	2
chr3	22414450	22414663	MajorDMR-18-34356	5
chr3	22964064	22964108	MajorDMR-18-34357	2
chr3	23001839	23001885	MajorDMR-18-34358	2
chr3	23245953	23245973	MajorDMR-18-34359	2
chr3	23354226	23354551	MajorDMR-18-34360	2
chr3	23754088	23754587	MajorDMR-18-34361	5
chr3	23804976	23805052	MajorDMR-18-34362	2
chr3	23851559	23851565	MajorDMR-18-34363	2
chr3	23957051	23957590	MajorDMR-18-34364	6
chr3	23959886	23959970	MajorDMR-18-34365	3
chr3	23993279	23993850	MajorDMR-18-34366	4
chr3	23995795	23995983	MajorDMR-18-34367	3
chr3	24005140	24005232	MajorDMR-18-34368	3
chr3	24007033	24008243	MajorDMR-18-34369	4
chr3	24041144	24041494	MajorDMR-18-34370	3
chr3	24069717	24069897	MajorDMR-18-34371	3
chr3	24083657	24084580	MajorDMR-18-34372	13
chr3	24085511	24085733	MajorDMR-18-34373	5
chr3	24165504	24165771	MajorDMR-18-34374	2
chr3	24166825	24166991	MajorDMR-18-34375	3
chr3	24181426	24181647	MajorDMR-18-34376	2
chr3	24187490	24188228	MajorDMR-18-34377	11
chr3	24195794	24195798	MajorDMR-18-34378	2
chr3	24200199	24200760	MajorDMR-18-34379	6
chr3	24203343	24203608	MajorDMR-18-34380	5
chr3	24209278	24209453	MajorDMR-18-34381	2
chr3	24218195	24218306	MajorDMR-18-34382	2
chr3	24233688	24233922	MajorDMR-18-34383	2
chr3	24249221	24249443	MajorDMR-18-34384	2
chr3	24252989	24253024	MajorDMR-18-34385	2
chr3	24263981	24264558	MajorDMR-18-34386	7
chr3	24267926	24268067	MajorDMR-18-34387	2
chr3	24300814	24300858	MajorDMR-18-34388	2
chr3	24347362	24348055	MajorDMR-18-34389	4
chr3	24402033	24402851	MajorDMR-18-34390	6
chr3	24415537	24415982	MajorDMR-18-34391	2
chr3	24449926	24450012	MajorDMR-18-34392	2
chr3	24477276	24478090	MajorDMR-18-34393	11
chr3	24527525	24527847	MajorDMR-18-34394	2
chr3	24533477	24534712	MajorDMR-18-34395	9
chr3	24537432	24537474	MajorDMR-18-34396	3
chr3	24538072	24538437	MajorDMR-18-34397	4
chr3	24571626	24571649	MajorDMR-18-34398	2
chr3	24719642	24720110	MajorDMR-18-34399	3
chr3	24721815	24722197	MajorDMR-18-34400	5
chr3	24872476	24872659	MajorDMR-18-34401	2
chr3	24942272	24942294	MajorDMR-18-34402	2
chr3	24965197	24965655	MajorDMR-18-34403	2
chr3	24977157	24977177	MajorDMR-18-34404	2
chr3	25192996	25193708	MajorDMR-18-34405	7
chr3	25470585	25471694	MajorDMR-18-34406	11
chr3	25472996	25473162	MajorDMR-18-34407	2
chr3	25495342	25497133	MajorDMR-18-34408	15
chr3	25499339	25499345	MajorDMR-18-34409	2
chr3	25510645	25511081	MajorDMR-18-34410	3
chr3	25512735	25513179	MajorDMR-18-34411	8
chr3	25520156	25520526	MajorDMR-18-34412	3
chr3	25540629	25540818	MajorDMR-18-34413	2
chr3	25545284	25545471	MajorDMR-18-34414	3
chr3	25550706	25550824	MajorDMR-18-34415	4
chr3	25562730	25562876	MajorDMR-18-34416	5
chr3	25564897	25565269	MajorDMR-18-34417	4
chr3	25614731	25615647	MajorDMR-18-34418	16
chr3	25631738	25631964	MajorDMR-18-34419	2
chr3	25634256	25634391	MajorDMR-18-34420	2
chr3	25636031	25636098	MajorDMR-18-34421	2
chr3	25646109	25646268	MajorDMR-18-34422	2
chr3	25702512	25702617	MajorDMR-18-34423	2
chr3	25739014	25739316	MajorDMR-18-34424	2
chr3	25805556	25805745	MajorDMR-18-34425	3
chr3	25825760	25825850	MajorDMR-18-34426	7
chr3	25843324	25843807	MajorDMR-18-34427	4
chr3	26019348	26019694	MajorDMR-18-34428	2
chr3	26163156	26163606	MajorDMR-18-34429	2
chr3	26290719	26290938	MajorDMR-18-34430	2
chr3	26666292	26667089	MajorDMR-18-34431	14
chr3	26688751	26689209	MajorDMR-18-34432	6
chr3	26728981	26729211	MajorDMR-18-34433	2
chr3	27250352	27250569	MajorDMR-18-34434	4
chr3	27251188	27251464	MajorDMR-18-34435	2
chr3	27409929	27410169	MajorDMR-18-34436	3
chr3	27609868	27610150	MajorDMR-18-34437	3
chr3	27652820	27652993	MajorDMR-18-34438	2
chr3	27755648	27756040	MajorDMR-18-34439	4
chr3	27757101	27757367	MajorDMR-18-34440	4
chr3	27761714	27762135	MajorDMR-18-34441	11
chr3	27767880	27768133	MajorDMR-18-34442	2
chr3	28001833	28001957	MajorDMR-18-34443	2
chr3	28283856	28283866	MajorDMR-18-34444	2
chr3	28389306	28389502	MajorDMR-18-34445	2
chr3	28787087	28787263	MajorDMR-18-34446	2
chr3	28787890	28787945	MajorDMR-18-34447	3
chr3	29183180	29183377	MajorDMR-18-34448	2
chr3	29323041	29323183	MajorDMR-18-34449	3
chr3	29328503	29328684	MajorDMR-18-34450	5
chr3	29377555	29377586	MajorDMR-18-34451	2
chr3	29440281	29440485	MajorDMR-18-34452	3
chr3	29579841	29579910	MajorDMR-18-34453	3
chr3	29805922	29806397	MajorDMR-18-34454	3
chr3	30042862	30042873	MajorDMR-18-34455	2
chr3	30477426	30477603	MajorDMR-18-34456	2
chr3	30699894	30700447	MajorDMR-18-34457	7
chr3	31118908	31118949	MajorDMR-18-34458	2
chr3	31270657	31270690	MajorDMR-18-34459	3
chr3	31719903	31720488	MajorDMR-18-34460	8
chr3	31724632	31724863	MajorDMR-18-34461	4
chr3	31746071	31746396	MajorDMR-18-34462	3
chr3	31750668	31751219	MajorDMR-18-34463	8
chr3	31765215	31765560	MajorDMR-18-34464	4
chr3	31766137	31766753	MajorDMR-18-34465	5
chr3	31834322	31834842	MajorDMR-18-34466	5
chr3	31846173	31846251	MajorDMR-18-34467	2
chr3	31877664	31877888	MajorDMR-18-34468	4
chr3	31904520	31904559	MajorDMR-18-34469	2
chr3	31917481	31918201	MajorDMR-18-34470	12
chr3	32001224	32002147	MajorDMR-18-34471	8
chr3	32002712	32002865	MajorDMR-18-34472	3
chr3	32014576	32014625	MajorDMR-18-34473	2
chr3	32020706	32021621	MajorDMR-18-34474	12
chr3	32023264	32023641	MajorDMR-18-34475	13
chr3	32086859	32087033	MajorDMR-18-34476	3
chr3	32131981	32132224	MajorDMR-18-34477	3
chr3	32148654	32149154	MajorDMR-18-34478	10
chr3	32171624	32171654	MajorDMR-18-34479	2
chr3	32195397	32195651	MajorDMR-18-34480	7
chr3	32344603	32344802	MajorDMR-18-34481	2
chr3	32349648	32349660	MajorDMR-18-34482	2
chr3	32351767	32352089	MajorDMR-18-34483	5
chr3	32355329	32355559	MajorDMR-18-34484	3
chr3	32362826	32363183	MajorDMR-18-34485	4
chr3	32432990	32433056	MajorDMR-18-34486	2
chr3	32568120	32568353	MajorDMR-18-34487	4
chr3	32619050	32619411	MajorDMR-18-34488	6
chr3	32635610	32635953	MajorDMR-18-34489	2
chr3	32649109	32649447	MajorDMR-18-34490	3
chr3	32653681	32654299	MajorDMR-18-34491	4
chr3	32654890	32654948	MajorDMR-18-34492	2
chr3	32662580	32662957	MajorDMR-18-34493	3
chr3	32810198	32810349	MajorDMR-18-34494	3
chr3	32857733	32857872	MajorDMR-18-34495	3
chr3	32860466	32860704	MajorDMR-18-34496	4
chr3	32862003	32862481	MajorDMR-18-34497	2
chr3	33084100	33084106	MajorDMR-18-34498	2
chr3	33104512	33104651	MajorDMR-18-34499	6
chr3	33179608	33179684	MajorDMR-18-34500	2
chr3	33196909	33196976	MajorDMR-18-34501	2
chr3	33209558	33210178	MajorDMR-18-34502	3
chr3	33259059	33259134	MajorDMR-18-34503	2
chr3	33303595	33303663	MajorDMR-18-34504	2
chr3	33319891	33320494	MajorDMR-18-34505	3
chr3	33406097	33406434	MajorDMR-18-34506	5
chr3	33414238	33414278	MajorDMR-18-34507	2
chr3	33428415	33428553	MajorDMR-18-34508	2
chr3	33429509	33430260	MajorDMR-18-34509	6
chr3	33431580	33432091	MajorDMR-18-34510	6
chr3	33433979	33434263	MajorDMR-18-34511	5
chr3	33437587	33437738	MajorDMR-18-34512	3
chr3	33449151	33449308	MajorDMR-18-34513	2
chr3	33466484	33466516	MajorDMR-18-34514	2
chr3	33469856	33470820	MajorDMR-18-34515	6
chr3	33623359	33623418	MajorDMR-18-34516	5
chr3	33671554	33671754	MajorDMR-18-34517	3
chr3	33678939	33679101	MajorDMR-18-34518	4
chr3	33684684	33685184	MajorDMR-18-34519	3
chr3	33818053	33818288	MajorDMR-18-34520	2
chr3	33925708	33925919	MajorDMR-18-34521	6
chr3	33957461	33957570	MajorDMR-18-34522	5
chr3	33959625	33960008	MajorDMR-18-34523	4
chr3	34062573	34062971	MajorDMR-18-34524	7
chr3	34108763	34109327	MajorDMR-18-34525	4
chr3	34303891	34304087	MajorDMR-18-34526	2
chr3	34304867	34304876	MajorDMR-18-34527	2
chr3	34306163	34306360	MajorDMR-18-34528	3
chr3	34340810	34340987	MajorDMR-18-34529	3
chr3	34393633	34393810	MajorDMR-18-34530	3
chr3	34429260	34429626	MajorDMR-18-34531	3
chr3	34430346	34430519	MajorDMR-18-34532	2
chr3	34463553	34463576	MajorDMR-18-34533	2
chr3	34884325	34886261	MajorDMR-18-34534	10
chr3	35013441	35013706	MajorDMR-18-34535	4
chr3	35037558	35037635	MajorDMR-18-34536	2
chr3	35379889	35379978	MajorDMR-18-34537	2
chr3	35424857	35424969	MajorDMR-18-34538	2
chr3	35425498	35425613	MajorDMR-18-34539	2
chr3	35435667	35436122	MajorDMR-18-34540	2
chr3	35464804	35465052	MajorDMR-18-34541	2
chr3	35642822	35642966	MajorDMR-18-34542	2
chr3	35643889	35644685	MajorDMR-18-34543	8
chr3	35679401	35680459	MajorDMR-18-34544	14
chr3	35681924	35682352	MajorDMR-18-34545	2
chr3	35683088	35684218	MajorDMR-18-34546	9
chr3	35685454	35686485	MajorDMR-18-34547	4
chr3	35687516	35687674	MajorDMR-18-34548	3
chr3	35688418	35689169	MajorDMR-18-34549	5
chr3	35690164	35690518	MajorDMR-18-34550	2
chr3	35691347	35691665	MajorDMR-18-34551	2
chr3	35695020	35695206	MajorDMR-18-34552	2
chr3	35696118	35696262	MajorDMR-18-34553	3
chr3	35704677	35705238	MajorDMR-18-34554	10
chr3	35713140	35713193	MajorDMR-18-34555	2
chr3	35719524	35719542	MajorDMR-18-34556	2
chr3	35721283	35721792	MajorDMR-18-34557	4
chr3	35722586	35722636	MajorDMR-18-34558	2
chr3	35730508	35730616	MajorDMR-18-34559	2
chr3	35750558	35750991	MajorDMR-18-34560	2
chr3	35772122	35772828	MajorDMR-18-34561	3
chr3	35773607	35773951	MajorDMR-18-34562	2
chr3	35774879	35775327	MajorDMR-18-34563	4
chr3	35775911	35776806	MajorDMR-18-34564	5
chr3	35793590	35793823	MajorDMR-18-34565	2
chr3	35800045	35800160	MajorDMR-18-34566	2
chr3	35802663	35802685	MajorDMR-18-34567	2
chr3	35818552	35818585	MajorDMR-18-34568	2
chr3	35837014	35837076	MajorDMR-18-34569	2
chr3	36855612	36856105	MajorDMR-18-34570	7
chr3	36874041	36874173	MajorDMR-18-34571	6
chr3	36876349	36876371	MajorDMR-18-34572	2
chr3	36885292	36885426	MajorDMR-18-34573	4
chr3	36901898	36901954	MajorDMR-18-34574	2
chr3	36985091	36985282	MajorDMR-18-34575	5
chr3	36986731	36986933	MajorDMR-18-34576	9
chr3	37074631	37074807	MajorDMR-18-34577	5
chr3	37114116	37114459	MajorDMR-18-34578	2
chr3	37251918	37251964	MajorDMR-18-34579	2
chr3	37383061	37383158	MajorDMR-18-34580	2
chr3	37389535	37389572	MajorDMR-18-34581	2
chr3	37498618	37498696	MajorDMR-18-34582	3
chr3	37510608	37510926	MajorDMR-18-34583	3
chr3	37536042	37536057	MajorDMR-18-34584	2
chr3	37541685	37541762	MajorDMR-18-34585	2
chr3	37556485	37556935	MajorDMR-18-34586	4
chr3	37579599	37579734	MajorDMR-18-34587	3
chr3	37627883	37628093	MajorDMR-18-34588	3
chr3	37667095	37667485	MajorDMR-18-34589	4
chr3	37828756	37829399	MajorDMR-18-34590	8
chr3	37904181	37906587	MajorDMR-18-34591	18
chr3	37919885	37920252	MajorDMR-18-34592	3
chr3	37939356	37939423	MajorDMR-18-34593	3
chr3	37946179	37946981	MajorDMR-18-34594	4
chr3	37948324	37948415	MajorDMR-18-34595	3
chr3	37958612	37959108	MajorDMR-18-34596	7
chr3	37961899	37962148	MajorDMR-18-34597	2
chr3	37964534	37966273	MajorDMR-18-34598	19
chr3	37966886	37967052	MajorDMR-18-34599	2
chr3	37976316	37976777	MajorDMR-18-34600	4
chr3	37983745	37983900	MajorDMR-18-34601	5
chr3	37987439	37987751	MajorDMR-18-34602	2
chr3	38002944	38003014	MajorDMR-18-34603	2
chr3	38004564	38004573	MajorDMR-18-34604	2
chr3	38009344	38011406	MajorDMR-18-34605	23
chr3	38016722	38017117	MajorDMR-18-34606	5
chr3	38025644	38025895	MajorDMR-18-34607	3
chr3	38027149	38027357	MajorDMR-18-34608	4
chr3	38035233	38035464	MajorDMR-18-34609	4
chr3	38036101	38036357	MajorDMR-18-34610	3
chr3	38080672	38080705	MajorDMR-18-34611	3
chr3	38179649	38179715	MajorDMR-18-34612	2
chr3	38212963	38213076	MajorDMR-18-34613	2
chr3	38216317	38216355	MajorDMR-18-34614	2
chr3	38291286	38291486	MajorDMR-18-34615	2
chr3	38445881	38446067	MajorDMR-18-34616	2
chr3	38494696	38494710	MajorDMR-18-34617	2
chr3	38502017	38502623	MajorDMR-18-34618	8
chr3	38531593	38532269	MajorDMR-18-34619	6
chr3	38686177	38686197	MajorDMR-18-34620	2
chr3	39185784	39185938	MajorDMR-18-34621	7
chr3	39187610	39188187	MajorDMR-18-34622	6
chr3	39190082	39190911	MajorDMR-18-34623	9
chr3	39192207	39193757	MajorDMR-18-34624	15
chr3	39296175	39296278	MajorDMR-18-34625	3
chr3	39453211	39453312	MajorDMR-18-34626	2
chr3	39488022	39488807	MajorDMR-18-34627	4
chr3	39555573	39555707	MajorDMR-18-34628	2
chr3	39560675	39560707	MajorDMR-18-34629	2
chr3	39682893	39682945	MajorDMR-18-34630	3
chr3	39852012	39853501	MajorDMR-18-34631	33
chr3	39968911	39969091	MajorDMR-18-34632	2
chr3	39975926	39976231	MajorDMR-18-34633	2
chr3	40002375	40002977	MajorDMR-18-34634	6
chr3	40086067	40086529	MajorDMR-18-34635	2
chr3	40087823	40087944	MajorDMR-18-34636	2
chr3	40096316	40096331	MajorDMR-18-34637	3
chr3	40120135	40120517	MajorDMR-18-34638	3
chr3	40137059	40137228	MajorDMR-18-34639	3
chr3	40137805	40138432	MajorDMR-18-34640	6
chr3	40141085	40141741	MajorDMR-18-34641	8
chr3	40146180	40146291	MajorDMR-18-34642	2
chr3	40219548	40219867	MajorDMR-18-34643	4
chr3	40229522	40229578	MajorDMR-18-34644	3
chr3	40270585	40270751	MajorDMR-18-34645	2
chr3	40273898	40273944	MajorDMR-18-34646	2
chr3	40305144	40305191	MajorDMR-18-34647	2
chr3	40352731	40353160	MajorDMR-18-34648	3
chr3	40355670	40357143	MajorDMR-18-34649	5
chr3	40428487	40430132	MajorDMR-18-34650	20
chr3	40565777	40565957	MajorDMR-18-34651	2
chr3	40650553	40650623	MajorDMR-18-34652	2
chr3	40697232	40697309	MajorDMR-18-34653	2
chr3	40732394	40732436	MajorDMR-18-34654	2
chr3	40795679	40795737	MajorDMR-18-34655	2
chr3	40883925	40883936	MajorDMR-18-34656	2
chr3	40915910	40916013	MajorDMR-18-34657	2
chr3	41255181	41255320	MajorDMR-18-34658	2
chr3	41341579	41341996	MajorDMR-18-34659	3
chr3	41346270	41347065	MajorDMR-18-34660	18
chr3	41398899	41398999	MajorDMR-18-34661	2
chr3	41586707	41586926	MajorDMR-18-34662	5
chr3	41823361	41824086	MajorDMR-18-34663	6
chr3	41852886	41853311	MajorDMR-18-34664	2
chr3	42056499	42056906	MajorDMR-18-34665	2
chr3	42062515	42062681	MajorDMR-18-34666	2
chr3	42108865	42108891	MajorDMR-18-34667	2
chr3	42114389	42115050	MajorDMR-18-34668	11
chr3	42119039	42119515	MajorDMR-18-34669	7
chr3	42138693	42139250	MajorDMR-18-34670	9
chr3	42158764	42159194	MajorDMR-18-34671	2
chr3	42191446	42192621	MajorDMR-18-34672	8
chr3	42196733	42196886	MajorDMR-18-34673	4
chr3	42200645	42201569	MajorDMR-18-34674	9
chr3	42211470	42211476	MajorDMR-18-34675	2
chr3	42220790	42221103	MajorDMR-18-34676	5
chr3	42231472	42231497	MajorDMR-18-34677	2
chr3	42233114	42233463	MajorDMR-18-34678	5
chr3	42237000	42238053	MajorDMR-18-34679	10
chr3	42242086	42242204	MajorDMR-18-34680	2
chr3	42251627	42251736	MajorDMR-18-34681	2
chr3	42256142	42256598	MajorDMR-18-34682	7
chr3	42258652	42259510	MajorDMR-18-34683	6
chr3	42293504	42293637	MajorDMR-18-34684	4
chr3	42301607	42302428	MajorDMR-18-34685	6
chr3	42303780	42304071	MajorDMR-18-34686	5
chr3	42305640	42306066	MajorDMR-18-34687	11
chr3	42307396	42308016	MajorDMR-18-34688	13
chr3	42319049	42319490	MajorDMR-18-34689	5
chr3	42321169	42321203	MajorDMR-18-34690	2
chr3	42410767	42411543	MajorDMR-18-34691	4
chr3	42413422	42413611	MajorDMR-18-34692	3
chr3	42467535	42467785	MajorDMR-18-34693	5
chr3	42480665	42481091	MajorDMR-18-34694	8
chr3	42515128	42515297	MajorDMR-18-34695	2
chr3	42534500	42534545	MajorDMR-18-34696	2
chr3	42540574	42540965	MajorDMR-18-34697	9
chr3	42549057	42549542	MajorDMR-18-34698	4
chr3	42556553	42556642	MajorDMR-18-34699	4
chr3	42577957	42578134	MajorDMR-18-34700	3
chr3	42589179	42589190	MajorDMR-18-34701	2
chr3	42682115	42682459	MajorDMR-18-34702	3
chr3	42687720	42687876	MajorDMR-18-34703	3
chr3	42727405	42727901	MajorDMR-18-34704	10
chr3	42743656	42744359	MajorDMR-18-34705	17
chr3	42846723	42847064	MajorDMR-18-34706	4
chr3	43085520	43085801	MajorDMR-18-34707	3
chr3	43116468	43116500	MajorDMR-18-34708	3
chr3	43280289	43280472	MajorDMR-18-34709	3
chr3	43285428	43285457	MajorDMR-18-34710	2
chr3	43327258	43327466	MajorDMR-18-34711	3
chr3	43367024	43367166	MajorDMR-18-34712	2
chr3	43384563	43384611	MajorDMR-18-34713	2
chr3	43402660	43402802	MajorDMR-18-34714	3
chr3	43447671	43448254	MajorDMR-18-34715	11
chr3	43662535	43662692	MajorDMR-18-34716	3
chr3	43673963	43674499	MajorDMR-18-34717	4
chr3	43683055	43683316	MajorDMR-18-34718	2
chr3	43731580	43731638	MajorDMR-18-34719	3
chr3	43733306	43733629	MajorDMR-18-34720	5
chr3	43809857	43810207	MajorDMR-18-34721	5
chr3	43812304	43812334	MajorDMR-18-34722	2
chr3	43911894	43912181	MajorDMR-18-34723	3
chr3	43926913	43927909	MajorDMR-18-34724	6
chr3	43928443	43928634	MajorDMR-18-34725	2
chr3	43933613	43933784	MajorDMR-18-34726	3
chr3	43960660	43960719	MajorDMR-18-34727	2
chr3	44044920	44044994	MajorDMR-18-34728	2
chr3	44064647	44064798	MajorDMR-18-34729	3
chr3	44073195	44073225	MajorDMR-18-34730	2
chr3	44099792	44100381	MajorDMR-18-34731	7
chr3	44122288	44122295	MajorDMR-18-34732	2
chr3	44135212	44135257	MajorDMR-18-34733	2
chr3	44169648	44169938	MajorDMR-18-34734	5
chr3	44174259	44174472	MajorDMR-18-34735	5
chr3	44367764	44367772	MajorDMR-18-34736	2
chr3	44397380	44397398	MajorDMR-18-34737	2
chr3	44517700	44517758	MajorDMR-18-34738	3
chr3	44596383	44596483	MajorDMR-18-34739	2
chr3	44742962	44743009	MajorDMR-18-34740	2
chr3	44902781	44902841	MajorDMR-18-34741	2
chr3	45020071	45020079	MajorDMR-18-34742	2
chr3	45044355	45044400	MajorDMR-18-34743	2
chr3	45077906	45078015	MajorDMR-18-34744	3
chr3	45079014	45079122	MajorDMR-18-34745	5
chr3	45138109	45138321	MajorDMR-18-34746	3
chr3	45208743	45209322	MajorDMR-18-34747	15
chr3	45265132	45266076	MajorDMR-18-34748	10
chr3	45268210	45268444	MajorDMR-18-34749	9
chr3	45287891	45288185	MajorDMR-18-34750	3
chr3	45391777	45392276	MajorDMR-18-34751	2
chr3	45413242	45413461	MajorDMR-18-34752	2
chr3	45448325	45449312	MajorDMR-18-34753	9
chr3	45527697	45527883	MajorDMR-18-34754	4
chr3	45539784	45539882	MajorDMR-18-34755	2
chr3	45592730	45593134	MajorDMR-18-34756	5
chr3	45594914	45595861	MajorDMR-18-34757	6
chr3	45686463	45686474	MajorDMR-18-34758	2
chr3	45710007	45710025	MajorDMR-18-34759	2
chr3	45729351	45729527	MajorDMR-18-34760	2
chr3	45837142	45837212	MajorDMR-18-34761	7
chr3	45857973	45858682	MajorDMR-18-34762	9
chr3	45859724	45859869	MajorDMR-18-34763	4
chr3	45926241	45926489	MajorDMR-18-34764	6
chr3	46112758	46113027	MajorDMR-18-34765	2
chr3	46376666	46376877	MajorDMR-18-34766	2
chr3	46608160	46608349	MajorDMR-18-34767	5
chr3	46704359	46704447	MajorDMR-18-34768	5
chr3	46706295	46706528	MajorDMR-18-34769	3
chr3	46743315	46743956	MajorDMR-18-34770	4
chr3	46949787	46949805	MajorDMR-18-34771	3
chr3	47020450	47020717	MajorDMR-18-34772	2
chr3	47063732	47063813	MajorDMR-18-34773	2
chr3	47071339	47071377	MajorDMR-18-34774	3
chr3	47115360	47115500	MajorDMR-18-34775	2
chr3	47191319	47191589	MajorDMR-18-34776	4
chr3	47316027	47316525	MajorDMR-18-34777	3
chr3	47379232	47379567	MajorDMR-18-34778	3
chr3	47436017	47436606	MajorDMR-18-34779	3
chr3	47445789	47445991	MajorDMR-18-34780	2
chr3	47453869	47453880	MajorDMR-18-34781	2
chr3	47457800	47458090	MajorDMR-18-34782	6
chr3	47517806	47518116	MajorDMR-18-34783	4
chr3	47621051	47621080	MajorDMR-18-34784	3
chr3	47647735	47647887	MajorDMR-18-34785	2
chr3	47651734	47652494	MajorDMR-18-34786	6
chr3	47675514	47675732	MajorDMR-18-34787	3
chr3	47687920	47687940	MajorDMR-18-34788	2
chr3	47702866	47702934	MajorDMR-18-34789	3
chr3	47831006	47831077	MajorDMR-18-34790	3
chr3	47861954	47862235	MajorDMR-18-34791	4
chr3	47897924	47898396	MajorDMR-18-34792	3
chr3	47932620	47934547	MajorDMR-18-34793	24
chr3	47951682	47952632	MajorDMR-18-34794	5
chr3	48025535	48026225	MajorDMR-18-34795	5
chr3	48274573	48274878	MajorDMR-18-34796	3
chr3	48283310	48283522	MajorDMR-18-34797	11
chr3	48310244	48310821	MajorDMR-18-34798	4
chr3	48475351	48475404	MajorDMR-18-34799	2
chr3	48693239	48693281	MajorDMR-18-34800	3
chr3	48694063	48694228	MajorDMR-18-34801	13
chr3	48701928	48702280	MajorDMR-18-34802	2
chr3	48720780	48722592	MajorDMR-18-34803	17
chr3	48748202	48748546	MajorDMR-18-34804	4
chr3	48751863	48751929	MajorDMR-18-34805	3
chr3	48986828	48986840	MajorDMR-18-34806	2
chr3	49000205	49001074	MajorDMR-18-34807	9
chr3	49004685	49004968	MajorDMR-18-34808	6
chr3	49028717	49029896	MajorDMR-18-34809	9
chr3	49030761	49030859	MajorDMR-18-34810	2
chr3	49035239	49035990	MajorDMR-18-34811	3
chr3	49045887	49045905	MajorDMR-18-34812	4
chr3	49057754	49057814	MajorDMR-18-34813	3
chr3	49199855	49200137	MajorDMR-18-34814	2
chr3	49332613	49333147	MajorDMR-18-34815	9
chr3	49371605	49371781	MajorDMR-18-34816	2
chr3	49395006	49395055	MajorDMR-18-34817	4
chr3	49400826	49400844	MajorDMR-18-34818	2
chr3	49415739	49415962	MajorDMR-18-34819	7
chr3	49434962	49435378	MajorDMR-18-34820	6
chr3	49447208	49447434	MajorDMR-18-34821	3
chr3	49450190	49450259	MajorDMR-18-34822	4
chr3	49508595	49508904	MajorDMR-18-34823	4
chr3	49538551	49538621	MajorDMR-18-34824	3
chr3	49571984	49573126	MajorDMR-18-34825	19
chr3	49590928	49591139	MajorDMR-18-34826	5
chr3	49592937	49594872	MajorDMR-18-34827	13
chr3	49600026	49601426	MajorDMR-18-34828	10
chr3	49605335	49605765	MajorDMR-18-34829	5
chr3	49607506	49607519	MajorDMR-18-34830	2
chr3	49614133	49614607	MajorDMR-18-34831	3
chr3	49619487	49619572	MajorDMR-18-34832	3
chr3	49638923	49639329	MajorDMR-18-34833	3
chr3	49644918	49645364	MajorDMR-18-34834	2
chr3	49658237	49658323	MajorDMR-18-34835	2
chr3	49663692	49664066	MajorDMR-18-34836	8
chr3	49667064	49667523	MajorDMR-18-34837	7
chr3	49670648	49671229	MajorDMR-18-34838	5
chr3	49674342	49674760	MajorDMR-18-34839	7
chr3	49675786	49677168	MajorDMR-18-34840	13
chr3	49678688	49679190	MajorDMR-18-34841	8
chr3	49682246	49682311	MajorDMR-18-34842	2
chr3	49683740	49683859	MajorDMR-18-34843	2
chr3	49685002	49685375	MajorDMR-18-34844	3
chr3	49694039	49694638	MajorDMR-18-34845	18
chr3	49695451	49696575	MajorDMR-18-34846	5
chr3	49698955	49698972	MajorDMR-18-34847	2
chr3	49704074	49704351	MajorDMR-18-34848	6
chr3	49757545	49758679	MajorDMR-18-34849	12
chr3	49759197	49759490	MajorDMR-18-34850	10
chr3	49841244	49841715	MajorDMR-18-34851	5
chr3	49842701	49843164	MajorDMR-18-34852	6
chr3	49877970	49878480	MajorDMR-18-34853	3
chr3	49879253	49879458	MajorDMR-18-34854	6
chr3	49900348	49900422	MajorDMR-18-34855	3
chr3	49902042	49905819	MajorDMR-18-34856	31
chr3	49906338	49906555	MajorDMR-18-34857	4
chr3	49907637	49907737	MajorDMR-18-34858	5
chr3	49933892	49933997	MajorDMR-18-34859	3
chr3	49939103	49939504	MajorDMR-18-34860	7
chr3	49942897	49942940	MajorDMR-18-34861	3
chr3	49943679	49943907	MajorDMR-18-34862	2
chr3	49967668	49967962	MajorDMR-18-34863	12
chr3	49976494	49976543	MajorDMR-18-34864	2
chr3	50022047	50022089	MajorDMR-18-34865	7
chr3	50137938	50137988	MajorDMR-18-34866	3
chr3	50149306	50149408	MajorDMR-18-34867	2
chr3	50158125	50158132	MajorDMR-18-34868	2
chr3	50159513	50159556	MajorDMR-18-34869	2
chr3	50193305	50193318	MajorDMR-18-34870	2
chr3	50194096	50194799	MajorDMR-18-34871	6
chr3	50196015	50196176	MajorDMR-18-34872	7
chr3	50201761	50201791	MajorDMR-18-34873	2
chr3	50202817	50202889	MajorDMR-18-34874	3
chr3	50230820	50231557	MajorDMR-18-34875	10
chr3	50312623	50314123	MajorDMR-18-34876	107
chr3	50335925	50336095	MajorDMR-18-34877	4
chr3	50383358	50383491	MajorDMR-18-34878	4
chr3	50388822	50388879	MajorDMR-18-34879	2
chr3	50393987	50394116	MajorDMR-18-34880	2
chr3	50397318	50397342	MajorDMR-18-34881	2
chr3	50407879	50408399	MajorDMR-18-34882	16
chr3	50479104	50479505	MajorDMR-18-34883	3
chr3	50486310	50486773	MajorDMR-18-34884	6
chr3	50487663	50488005	MajorDMR-18-34885	9
chr3	50492010	50492119	MajorDMR-18-34886	3
chr3	50492761	50493343	MajorDMR-18-34887	10
chr3	50512001	50512397	MajorDMR-18-34888	4
chr3	50533068	50533627	MajorDMR-18-34889	5
chr3	50539794	50539983	MajorDMR-18-34890	5
chr3	50555918	50555953	MajorDMR-18-34891	2
chr3	50606131	50606152	MajorDMR-18-34892	2
chr3	50638494	50639485	MajorDMR-18-34893	24
chr3	50660822	50660858	MajorDMR-18-34894	2
chr3	50680907	50681048	MajorDMR-18-34895	2
chr3	50681582	50682472	MajorDMR-18-34896	14
chr3	50687367	50687530	MajorDMR-18-34897	3
chr3	50711662	50711972	MajorDMR-18-34898	2
chr3	50713653	50714253	MajorDMR-18-34899	6
chr3	50715523	50716013	MajorDMR-18-34900	2
chr3	50727535	50727541	MajorDMR-18-34901	2
chr3	50733203	50733456	MajorDMR-18-34902	2
chr3	50736393	50736947	MajorDMR-18-34903	3
chr3	50749151	50749337	MajorDMR-18-34904	2
chr3	50823473	50823917	MajorDMR-18-34905	2
chr3	50824527	50824578	MajorDMR-18-34906	2
chr3	50829367	50830261	MajorDMR-18-34907	9
chr3	50896183	50896541	MajorDMR-18-34908	2
chr3	50907552	50907979	MajorDMR-18-34909	2
chr3	50997459	50997848	MajorDMR-18-34910	2
chr3	51024331	51024403	MajorDMR-18-34911	2
chr3	51065543	51065942	MajorDMR-18-34912	4
chr3	51094550	51094686	MajorDMR-18-34913	2
chr3	51351182	51351187	MajorDMR-18-34914	2
chr3	51379152	51379224	MajorDMR-18-34915	2
chr3	51379759	51380101	MajorDMR-18-34916	2
chr3	51392388	51392445	MajorDMR-18-34917	4
chr3	51397113	51397123	MajorDMR-18-34918	2
chr3	51431484	51431525	MajorDMR-18-34919	2
chr3	51593458	51593660	MajorDMR-18-34920	2
chr3	51654609	51654752	MajorDMR-18-34921	2
chr3	51676602	51677075	MajorDMR-18-34922	2
chr3	51704706	51704803	MajorDMR-18-34923	2
chr3	51706262	51706368	MajorDMR-18-34924	2
chr3	51715610	51715714	MajorDMR-18-34925	3
chr3	51719290	51719487	MajorDMR-18-34926	4
chr3	51720674	51722090	MajorDMR-18-34927	21
chr3	51731204	51731232	MajorDMR-18-34928	2
chr3	51737829	51737853	MajorDMR-18-34929	2
chr3	51744842	51744926	MajorDMR-18-34930	2
chr3	52007409	52007677	MajorDMR-18-34931	5
chr3	52036018	52036075	MajorDMR-18-34932	2
chr3	52039818	52040197	MajorDMR-18-34933	9
chr3	52041128	52041796	MajorDMR-18-34934	7
chr3	52049975	52050090	MajorDMR-18-34935	3
chr3	52050890	52051923	MajorDMR-18-34936	18
chr3	52053744	52053985	MajorDMR-18-34937	6
chr3	52056151	52056984	MajorDMR-18-34938	16
chr3	52082927	52083418	MajorDMR-18-34939	6
chr3	52084271	52084297	MajorDMR-18-34940	2
chr3	52087826	52088350	MajorDMR-18-34941	5
chr3	52104772	52105109	MajorDMR-18-34942	7
chr3	52106248	52106936	MajorDMR-18-34943	11
chr3	52123947	52124685	MajorDMR-18-34944	11
chr3	52141558	52141962	MajorDMR-18-34945	5
chr3	52142917	52144146	MajorDMR-18-34946	9
chr3	52151437	52151909	MajorDMR-18-34947	6
chr3	52152676	52153329	MajorDMR-18-34948	7
chr3	52154032	52154186	MajorDMR-18-34949	5
chr3	52165029	52165092	MajorDMR-18-34950	4
chr3	52174067	52174455	MajorDMR-18-34951	10
chr3	52235913	52235960	MajorDMR-18-34952	2
chr3	52266431	52266439	MajorDMR-18-34953	2
chr3	52267821	52267917	MajorDMR-18-34954	3
chr3	52269735	52269786	MajorDMR-18-34955	3
chr3	52272341	52272703	MajorDMR-18-34956	9
chr3	52282974	52283302	MajorDMR-18-34957	3
chr3	52287443	52287759	MajorDMR-18-34958	7
chr3	52288316	52288488	MajorDMR-18-34959	2
chr3	52305248	52305287	MajorDMR-18-34960	2
chr3	52309626	52309684	MajorDMR-18-34961	2
chr3	52336742	52336750	MajorDMR-18-34962	2
chr3	52407887	52407953	MajorDMR-18-34963	3
chr3	52495052	52495490	MajorDMR-18-34964	6
chr3	52500292	52500304	MajorDMR-18-34965	2
chr3	52502444	52502512	MajorDMR-18-34966	3
chr3	52503170	52503233	MajorDMR-18-34967	2
chr3	52513560	52513633	MajorDMR-18-34968	3
chr3	52515206	52515511	MajorDMR-18-34969	4
chr3	52518426	52518792	MajorDMR-18-34970	2
chr3	52519691	52519818	MajorDMR-18-34971	3
chr3	52524917	52525200	MajorDMR-18-34972	9
chr3	52526697	52527082	MajorDMR-18-34973	7
chr3	52565014	52565247	MajorDMR-18-34974	2
chr3	52571776	52571786	MajorDMR-18-34975	2
chr3	52574807	52575144	MajorDMR-18-34976	4
chr3	52637553	52637690	MajorDMR-18-34977	3
chr3	52642999	52643493	MajorDMR-18-34978	7
chr3	52726621	52726727	MajorDMR-18-34979	2
chr3	52728767	52729034	MajorDMR-18-34980	2
chr3	52741641	52741778	MajorDMR-18-34981	2
chr3	52878769	52878972	MajorDMR-18-34982	9
chr3	52882750	52882931	MajorDMR-18-34983	4
chr3	52900070	52900447	MajorDMR-18-34984	14
chr3	53057642	53057713	MajorDMR-18-34985	2
chr3	53109256	53109314	MajorDMR-18-34986	2
chr3	53121763	53121946	MajorDMR-18-34987	7
chr3	53174117	53174955	MajorDMR-18-34988	3
chr3	53187660	53188062	MajorDMR-18-34989	2
chr3	53196131	53197327	MajorDMR-18-34990	21
chr3	53200458	53201029	MajorDMR-18-34991	6
chr3	53201546	53202018	MajorDMR-18-34992	5
chr3	53234532	53234552	MajorDMR-18-34993	2
chr3	53256667	53256700	MajorDMR-18-34994	4
chr3	53270652	53270732	MajorDMR-18-34995	2
chr3	53286442	53286641	MajorDMR-18-34996	2
chr3	53316812	53316986	MajorDMR-18-34997	4
chr3	53333959	53334055	MajorDMR-18-34998	3
chr3	53527742	53527956	MajorDMR-18-34999	2
chr3	53530239	53530307	MajorDMR-18-35000	4
chr3	53530989	53533263	MajorDMR-18-35001	18
chr3	53536738	53537509	MajorDMR-18-35002	8
chr3	53568394	53568626	MajorDMR-18-35003	2
chr3	53587369	53587594	MajorDMR-18-35004	2
chr3	53604845	53605372	MajorDMR-18-35005	3
chr3	53610376	53610771	MajorDMR-18-35006	6
chr3	53650576	53650985	MajorDMR-18-35007	3
chr3	53681173	53681201	MajorDMR-18-35008	2
chr3	53705796	53705821	MajorDMR-18-35009	2
chr3	53707810	53709566	MajorDMR-18-35010	21
chr3	53716951	53717052	MajorDMR-18-35011	2
chr3	53736911	53736984	MajorDMR-18-35012	2
chr3	53739263	53740056	MajorDMR-18-35013	3
chr3	53755417	53756148	MajorDMR-18-35014	6
chr3	53807923	53808129	MajorDMR-18-35015	3
chr3	53838543	53839132	MajorDMR-18-35016	4
chr3	53840014	53840937	MajorDMR-18-35017	11
chr3	54029228	54029280	MajorDMR-18-35018	3
chr3	54060838	54060997	MajorDMR-18-35019	2
chr3	54154555	54154807	MajorDMR-18-35020	5
chr3	54158182	54159628	MajorDMR-18-35021	13
chr3	54160637	54161174	MajorDMR-18-35022	3
chr3	54175114	54175120	MajorDMR-18-35023	3
chr3	54192321	54192378	MajorDMR-18-35024	2
chr3	54193927	54194276	MajorDMR-18-35025	3
chr3	54210399	54210418	MajorDMR-18-35026	2
chr3	54211321	54212033	MajorDMR-18-35027	10
chr3	54212549	54212713	MajorDMR-18-35028	4
chr3	54276685	54277837	MajorDMR-18-35029	18
chr3	54313081	54313391	MajorDMR-18-35030	3
chr3	54356793	54356860	MajorDMR-18-35031	2
chr3	54390629	54391622	MajorDMR-18-35032	5
chr3	54417700	54417712	MajorDMR-18-35033	3
chr3	54548176	54548491	MajorDMR-18-35034	2
chr3	54549580	54549758	MajorDMR-18-35035	2
chr3	54573884	54574046	MajorDMR-18-35036	3
chr3	54584586	54584904	MajorDMR-18-35037	6
chr3	54655488	54655522	MajorDMR-18-35038	2
chr3	54694801	54695496	MajorDMR-18-35039	9
chr3	54699097	54699241	MajorDMR-18-35040	3
chr3	54823998	54824401	MajorDMR-18-35041	4
chr3	54855857	54855904	MajorDMR-18-35042	2
chr3	54872258	54872514	MajorDMR-18-35043	3
chr3	54984307	54984503	MajorDMR-18-35044	2
chr3	55033233	55033356	MajorDMR-18-35045	3
chr3	55232733	55232817	MajorDMR-18-35046	2
chr3	55508336	55508623	MajorDMR-18-35047	15
chr3	55516193	55517293	MajorDMR-18-35048	54
chr3	55525396	55525578	MajorDMR-18-35049	3
chr3	55564351	55564457	MajorDMR-18-35050	2
chr3	55613557	55613720	MajorDMR-18-35051	2
chr3	55625143	55625336	MajorDMR-18-35052	3
chr3	55625885	55626655	MajorDMR-18-35053	4
chr3	55681238	55681945	MajorDMR-18-35054	14
chr3	55718078	55718151	MajorDMR-18-35055	2
chr3	55752979	55753236	MajorDMR-18-35056	4
chr3	55813710	55813783	MajorDMR-18-35057	2
chr3	55848387	55848462	MajorDMR-18-35058	2
chr3	56078779	56079075	MajorDMR-18-35059	2
chr3	56108254	56108268	MajorDMR-18-35060	2
chr3	56166463	56166865	MajorDMR-18-35061	8
chr3	56207720	56208069	MajorDMR-18-35062	8
chr3	56260321	56260410	MajorDMR-18-35063	2
chr3	56274788	56274828	MajorDMR-18-35064	2
chr3	56285814	56285822	MajorDMR-18-35065	2
chr3	56353033	56353438	MajorDMR-18-35066	4
chr3	56355228	56355711	MajorDMR-18-35067	2
chr3	56357760	56358500	MajorDMR-18-35068	6
chr3	56400191	56400242	MajorDMR-18-35069	2
chr3	56402897	56403160	MajorDMR-18-35070	2
chr3	56423282	56423436	MajorDMR-18-35071	2
chr3	56425049	56425202	MajorDMR-18-35072	2
chr3	56445295	56445453	MajorDMR-18-35073	5
chr3	56450043	56450126	MajorDMR-18-35074	2
chr3	56457736	56457911	MajorDMR-18-35075	3
chr3	56462941	56463062	MajorDMR-18-35076	3
chr3	56478783	56478820	MajorDMR-18-35077	2
chr3	56493315	56493678	MajorDMR-18-35078	2
chr3	56501018	56501134	MajorDMR-18-35079	2
chr3	56544372	56544519	MajorDMR-18-35080	4
chr3	56573182	56573317	MajorDMR-18-35081	2
chr3	56581759	56581798	MajorDMR-18-35082	2
chr3	56658875	56659005	MajorDMR-18-35083	3
chr3	56717519	56717617	MajorDMR-18-35084	3
chr3	56774609	56774899	MajorDMR-18-35085	2
chr3	56776277	56776717	MajorDMR-18-35086	2
chr3	56788900	56789017	MajorDMR-18-35087	2
chr3	56796508	56796611	MajorDMR-18-35088	2
chr3	56807252	56807471	MajorDMR-18-35089	4
chr3	56807974	56811615	MajorDMR-18-35090	29
chr3	56816467	56817805	MajorDMR-18-35091	9
chr3	56819304	56819647	MajorDMR-18-35092	2
chr3	56820181	56820591	MajorDMR-18-35093	2
chr3	56821359	56822373	MajorDMR-18-35094	5
chr3	56824670	56824872	MajorDMR-18-35095	2
chr3	56830094	56830579	MajorDMR-18-35096	7
chr3	56831393	56831743	MajorDMR-18-35097	4
chr3	56832617	56833211	MajorDMR-18-35098	4
chr3	56833820	56835319	MajorDMR-18-35099	17
chr3	56866821	56866947	MajorDMR-18-35100	2
chr3	56872729	56872880	MajorDMR-18-35101	2
chr3	56899172	56899225	MajorDMR-18-35102	2
chr3	56912070	56912386	MajorDMR-18-35103	7
chr3	56964501	56965370	MajorDMR-18-35104	8
chr3	56978444	56978553	MajorDMR-18-35105	2
chr3	57004548	57004891	MajorDMR-18-35106	7
chr3	57008340	57009030	MajorDMR-18-35107	12
chr3	57113658	57113698	MajorDMR-18-35108	2
chr3	57218022	57218249	MajorDMR-18-35109	3
chr3	57267537	57267544	MajorDMR-18-35110	2
chr3	57290996	57291067	MajorDMR-18-35111	3
chr3	57529759	57529769	MajorDMR-18-35112	2
chr3	57530605	57530652	MajorDMR-18-35113	2
chr3	57563086	57563481	MajorDMR-18-35114	2
chr3	57580678	57580745	MajorDMR-18-35115	2
chr3	57716320	57716514	MajorDMR-18-35116	3
chr3	57743931	57744867	MajorDMR-18-35117	4
chr3	57928643	57928726	MajorDMR-18-35118	2
chr3	57994983	57995817	MajorDMR-18-35119	19
chr3	57996440	57996570	MajorDMR-18-35120	3
chr3	58058486	58058662	MajorDMR-18-35121	3
chr3	58060338	58060385	MajorDMR-18-35122	2
chr3	58104762	58104949	MajorDMR-18-35123	2
chr3	58192176	58192389	MajorDMR-18-35124	4
chr3	58209702	58210048	MajorDMR-18-35125	3
chr3	58220399	58220569	MajorDMR-18-35126	2
chr3	58293272	58293717	MajorDMR-18-35127	3
chr3	58300734	58301337	MajorDMR-18-35128	4
chr3	58341163	58341193	MajorDMR-18-35129	2
chr3	58384840	58384986	MajorDMR-18-35130	5
chr3	58408793	58409158	MajorDMR-18-35131	2
chr3	58469063	58469138	MajorDMR-18-35132	2
chr3	58480048	58480265	MajorDMR-18-35133	4
chr3	58542428	58543399	MajorDMR-18-35134	12
chr3	58562524	58562870	MajorDMR-18-35135	3
chr3	58614729	58615194	MajorDMR-18-35136	4
chr3	58626728	58626732	MajorDMR-18-35137	2
chr3	58809817	58810448	MajorDMR-18-35138	6
chr3	58843207	58844001	MajorDMR-18-35139	3
chr3	58849297	58849305	MajorDMR-18-35140	3
chr3	58978757	58978780	MajorDMR-18-35141	2
chr3	59058381	59058724	MajorDMR-18-35142	6
chr3	59113340	59113453	MajorDMR-18-35143	2
chr3	59119253	59119374	MajorDMR-18-35144	2
chr3	59488629	59488841	MajorDMR-18-35145	4
chr3	59606410	59607219	MajorDMR-18-35146	4
chr3	59797090	59797248	MajorDMR-18-35147	2
chr3	59803102	59803430	MajorDMR-18-35148	2
chr3	59804227	59804650	MajorDMR-18-35149	9
chr3	59882615	59882949	MajorDMR-18-35150	2
chr3	60072795	60072802	MajorDMR-18-35151	2
chr3	60157317	60157439	MajorDMR-18-35152	2
chr3	60175940	60176038	MajorDMR-18-35153	2
chr3	60275189	60275461	MajorDMR-18-35154	3
chr3	60325222	60325544	MajorDMR-18-35155	8
chr3	60446251	60447302	MajorDMR-18-35156	7
chr3	60565716	60565998	MajorDMR-18-35157	4
chr3	61235845	61236428	MajorDMR-18-35158	5
chr3	61326775	61327238	MajorDMR-18-35159	7
chr3	61358933	61359183	MajorDMR-18-35160	4
chr3	61450738	61450981	MajorDMR-18-35161	5
chr3	61545354	61545949	MajorDMR-18-35162	15
chr3	61551311	61551511	MajorDMR-18-35163	3
chr3	61555664	61555917	MajorDMR-18-35164	2
chr3	61654072	61654207	MajorDMR-18-35165	3
chr3	61680298	61680655	MajorDMR-18-35166	4
chr3	61734878	61735140	MajorDMR-18-35167	3
chr3	61754158	61754189	MajorDMR-18-35168	2
chr3	61757820	61757947	MajorDMR-18-35169	3
chr3	61758479	61758551	MajorDMR-18-35170	2
chr3	61759955	61760356	MajorDMR-18-35171	4
chr3	61797405	61797582	MajorDMR-18-35172	2
chr3	61833536	61833787	MajorDMR-18-35173	4
chr3	61835074	61835494	MajorDMR-18-35174	2
chr3	61861190	61861365	MajorDMR-18-35175	3
chr3	61875218	61875723	MajorDMR-18-35176	6
chr3	61878662	61878760	MajorDMR-18-35177	3
chr3	61889811	61890166	MajorDMR-18-35178	3
chr3	61910145	61910221	MajorDMR-18-35179	2
chr3	61912693	61913297	MajorDMR-18-35180	4
chr3	61917977	61918073	MajorDMR-18-35181	2
chr3	61923406	61923481	MajorDMR-18-35182	2
chr3	61932372	61932520	MajorDMR-18-35183	2
chr3	62030866	62031078	MajorDMR-18-35184	3
chr3	62056725	62056738	MajorDMR-18-35185	2
chr3	62113793	62113962	MajorDMR-18-35186	5
chr3	62174111	62174177	MajorDMR-18-35187	2
chr3	62187339	62187492	MajorDMR-18-35188	2
chr3	62206085	62206256	MajorDMR-18-35189	3
chr3	62209136	62209261	MajorDMR-18-35190	2
chr3	62210883	62211372	MajorDMR-18-35191	3
chr3	62215476	62215534	MajorDMR-18-35192	3
chr3	62225284	62225525	MajorDMR-18-35193	2
chr3	62238534	62238599	MajorDMR-18-35194	2
chr3	62305212	62305834	MajorDMR-18-35195	4
chr3	62318656	62318934	MajorDMR-18-35196	2
chr3	62353503	62354244	MajorDMR-18-35197	19
chr3	62361657	62364076	MajorDMR-18-35198	22
chr3	62364809	62365701	MajorDMR-18-35199	16
chr3	62417144	62417286	MajorDMR-18-35200	2
chr3	62447808	62448714	MajorDMR-18-35201	14
chr3	62465125	62465358	MajorDMR-18-35202	4
chr3	62467184	62467434	MajorDMR-18-35203	3
chr3	62517051	62517634	MajorDMR-18-35204	5
chr3	62520085	62520339	MajorDMR-18-35205	2
chr3	62547841	62547936	MajorDMR-18-35206	2
chr3	62553368	62553397	MajorDMR-18-35207	2
chr3	62558101	62558133	MajorDMR-18-35208	2
chr3	62571748	62572021	MajorDMR-18-35209	4
chr3	62607466	62607696	MajorDMR-18-35210	2
chr3	62613595	62613846	MajorDMR-18-35211	4
chr3	62633290	62633321	MajorDMR-18-35212	2
chr3	62636456	62636611	MajorDMR-18-35213	4
chr3	62640984	62641077	MajorDMR-18-35214	2
chr3	62644781	62644922	MajorDMR-18-35215	3
chr3	62650112	62650395	MajorDMR-18-35216	2
chr3	62655490	62656012	MajorDMR-18-35217	3
chr3	62704431	62704507	MajorDMR-18-35218	2
chr3	62708899	62709469	MajorDMR-18-35219	8
chr3	62710230	62710452	MajorDMR-18-35220	3
chr3	62810408	62810512	MajorDMR-18-35221	2
chr3	62818303	62818572	MajorDMR-18-35222	6
chr3	62856520	62857746	MajorDMR-18-35223	10
chr3	62858251	62858962	MajorDMR-18-35224	5
chr3	62862124	62862185	MajorDMR-18-35225	2
chr3	63055645	63055929	MajorDMR-18-35226	2
chr3	63214570	63214600	MajorDMR-18-35227	2
chr3	63218395	63218527	MajorDMR-18-35228	2
chr3	63230708	63230821	MajorDMR-18-35229	2
chr3	63289386	63290078	MajorDMR-18-35230	5
chr3	63337979	63338029	MajorDMR-18-35231	3
chr3	63430160	63430289	MajorDMR-18-35232	3
chr3	63437414	63437543	MajorDMR-18-35233	2
chr3	63466932	63467224	MajorDMR-18-35234	2
chr3	63478326	63478765	MajorDMR-18-35235	3
chr3	63483339	63483428	MajorDMR-18-35236	2
chr3	63512613	63512638	MajorDMR-18-35237	2
chr3	63517907	63518394	MajorDMR-18-35238	3
chr3	63527361	63527587	MajorDMR-18-35239	2
chr3	63532542	63532656	MajorDMR-18-35240	2
chr3	63570107	63570313	MajorDMR-18-35241	5
chr3	63630791	63630901	MajorDMR-18-35242	3
chr3	63652840	63653326	MajorDMR-18-35243	2
chr3	63692514	63692632	MajorDMR-18-35244	3
chr3	63750475	63750481	MajorDMR-18-35245	3
chr3	63850654	63850752	MajorDMR-18-35246	2
chr3	63872762	63872838	MajorDMR-18-35247	3
chr3	63874343	63875266	MajorDMR-18-35248	13
chr3	63947539	63947643	MajorDMR-18-35249	3
chr3	63963786	63964232	MajorDMR-18-35250	4
chr3	63964900	63965583	MajorDMR-18-35251	12
chr3	63996605	63996694	MajorDMR-18-35252	2
chr3	64032045	64033044	MajorDMR-18-35253	5
chr3	64039297	64039840	MajorDMR-18-35254	6
chr3	64053316	64053664	MajorDMR-18-35255	7
chr3	64090217	64090235	MajorDMR-18-35256	2
chr3	64090849	64091478	MajorDMR-18-35257	3
chr3	64092063	64092321	MajorDMR-18-35258	4
chr3	64093032	64093246	MajorDMR-18-35259	4
chr3	64106078	64107628	MajorDMR-18-35260	15
chr3	64110875	64111358	MajorDMR-18-35261	3
chr3	64115155	64115398	MajorDMR-18-35262	3
chr3	64119889	64120130	MajorDMR-18-35263	3
chr3	64120780	64121658	MajorDMR-18-35264	7
chr3	64123028	64123782	MajorDMR-18-35265	8
chr3	64127890	64128189	MajorDMR-18-35266	2
chr3	64129243	64130701	MajorDMR-18-35267	8
chr3	64134577	64135158	MajorDMR-18-35268	3
chr3	64135670	64135765	MajorDMR-18-35269	3
chr3	64136332	64137414	MajorDMR-18-35270	11
chr3	64142842	64143319	MajorDMR-18-35271	6
chr3	64146212	64146616	MajorDMR-18-35272	4
chr3	64147536	64148602	MajorDMR-18-35273	7
chr3	64149112	64150105	MajorDMR-18-35274	9
chr3	64152995	64153308	MajorDMR-18-35275	3
chr3	64159259	64159517	MajorDMR-18-35276	2
chr3	64165040	64165060	MajorDMR-18-35277	2
chr3	64166074	64166896	MajorDMR-18-35278	5
chr3	64174809	64174816	MajorDMR-18-35279	2
chr3	64175689	64175786	MajorDMR-18-35280	2
chr3	64176930	64177046	MajorDMR-18-35281	2
chr3	64180992	64181304	MajorDMR-18-35282	3
chr3	64181864	64182412	MajorDMR-18-35283	4
chr3	64185188	64185725	MajorDMR-18-35284	4
chr3	64188765	64189366	MajorDMR-18-35285	4
chr3	64189942	64190983	MajorDMR-18-35286	6
chr3	64192794	64194143	MajorDMR-18-35287	16
chr3	64197732	64197747	MajorDMR-18-35288	2
chr3	64200254	64201087	MajorDMR-18-35289	13
chr3	64201678	64208540	MajorDMR-18-35290	48
chr3	64224147	64224157	MajorDMR-18-35291	2
chr3	64250486	64251943	MajorDMR-18-35292	11
chr3	64252491	64253369	MajorDMR-18-35293	7
chr3	64254111	64254229	MajorDMR-18-35294	2
chr3	64258690	64259132	MajorDMR-18-35295	4
chr3	64267527	64267889	MajorDMR-18-35296	4
chr3	64278983	64279013	MajorDMR-18-35297	3
chr3	64281383	64281425	MajorDMR-18-35298	2
chr3	64303676	64303724	MajorDMR-18-35299	2
chr3	64307278	64307892	MajorDMR-18-35300	4
chr3	64312846	64313023	MajorDMR-18-35301	5
chr3	64326525	64326821	MajorDMR-18-35302	5
chr3	64330558	64330958	MajorDMR-18-35303	4
chr3	64331723	64331852	MajorDMR-18-35304	2
chr3	64336754	64336780	MajorDMR-18-35305	2
chr3	64340906	64340912	MajorDMR-18-35306	2
chr3	64343765	64344225	MajorDMR-18-35307	4
chr3	64356078	64356288	MajorDMR-18-35308	5
chr3	64365076	64365233	MajorDMR-18-35309	3
chr3	64371312	64371663	MajorDMR-18-35310	7
chr3	64382931	64383969	MajorDMR-18-35311	15
chr3	64391668	64392449	MajorDMR-18-35312	5
chr3	64396797	64396849	MajorDMR-18-35313	2
chr3	64423263	64424059	MajorDMR-18-35314	4
chr3	64425259	64425294	MajorDMR-18-35315	2
chr3	64426281	64426574	MajorDMR-18-35316	3
chr3	64427212	64427763	MajorDMR-18-35317	5
chr3	64429300	64430451	MajorDMR-18-35318	24
chr3	64431379	64431585	MajorDMR-18-35319	5
chr3	64443615	64443769	MajorDMR-18-35320	5
chr3	64516086	64516140	MajorDMR-18-35321	2
chr3	64518747	64519224	MajorDMR-18-35322	4
chr3	64564004	64564442	MajorDMR-18-35323	5
chr3	64605056	64605151	MajorDMR-18-35324	3
chr3	64624637	64624859	MajorDMR-18-35325	3
chr3	64795029	64795112	MajorDMR-18-35326	2
chr3	64801445	64801880	MajorDMR-18-35327	6
chr3	64870056	64870763	MajorDMR-18-35328	7
chr3	64886989	64887287	MajorDMR-18-35329	3
chr3	64888665	64889382	MajorDMR-18-35330	5
chr3	64963124	64963169	MajorDMR-18-35331	2
chr3	64990815	64990868	MajorDMR-18-35332	2
chr3	65068955	65069156	MajorDMR-18-35333	4
chr3	65248188	65248588	MajorDMR-18-35334	5
chr3	65262905	65263080	MajorDMR-18-35335	2
chr3	65267833	65268274	MajorDMR-18-35336	5
chr3	65270266	65270706	MajorDMR-18-35337	4
chr3	65366811	65367656	MajorDMR-18-35338	11
chr3	65371599	65371726	MajorDMR-18-35339	2
chr3	65385878	65386099	MajorDMR-18-35340	2
chr3	65387334	65388319	MajorDMR-18-35341	8
chr3	65395284	65395352	MajorDMR-18-35342	2
chr3	65400171	65400226	MajorDMR-18-35343	3
chr3	65418970	65419160	MajorDMR-18-35344	2
chr3	65459292	65460235	MajorDMR-18-35345	5
chr3	65469182	65469439	MajorDMR-18-35346	3
chr3	65563821	65564361	MajorDMR-18-35347	5
chr3	65584058	65584072	MajorDMR-18-35348	2
chr3	65604817	65606053	MajorDMR-18-35349	8
chr3	65628312	65628677	MajorDMR-18-35350	2
chr3	65660875	65661090	MajorDMR-18-35351	2
chr3	65770720	65771165	MajorDMR-18-35352	3
chr3	65872050	65872306	MajorDMR-18-35353	3
chr3	65960520	65960938	MajorDMR-18-35354	4
chr3	65964696	65965070	MajorDMR-18-35355	6
chr3	65982161	65982606	MajorDMR-18-35356	12
chr3	65989790	65990186	MajorDMR-18-35357	2
chr3	66021228	66021994	MajorDMR-18-35358	5
chr3	66022708	66022873	MajorDMR-18-35359	3
chr3	66033027	66033430	MajorDMR-18-35360	5
chr3	66093742	66093819	MajorDMR-18-35361	2
chr3	66139023	66140453	MajorDMR-18-35362	10
chr3	66280588	66280648	MajorDMR-18-35363	2
chr3	66343556	66343643	MajorDMR-18-35364	2
chr3	66535774	66536403	MajorDMR-18-35365	5
chr3	66536985	66537479	MajorDMR-18-35366	8
chr3	66648714	66648766	MajorDMR-18-35367	2
chr3	67048102	67048113	MajorDMR-18-35368	2
chr3	67169144	67169489	MajorDMR-18-35369	4
chr3	67411455	67412096	MajorDMR-18-35370	7
chr3	67416915	67417027	MajorDMR-18-35371	3
chr3	67948256	67948641	MajorDMR-18-35372	7
chr3	68112238	68112400	MajorDMR-18-35373	3
chr3	68185629	68185854	MajorDMR-18-35374	3
chr3	68283112	68283621	MajorDMR-18-35375	9
chr3	68494432	68494798	MajorDMR-18-35376	3
chr3	68654386	68654532	MajorDMR-18-35377	3
chr3	68713792	68713994	MajorDMR-18-35378	2
chr3	68843653	68843858	MajorDMR-18-35379	3
chr3	68851755	68852246	MajorDMR-18-35380	5
chr3	69012979	69013308	MajorDMR-18-35381	6
chr3	69026671	69026820	MajorDMR-18-35382	2
chr3	69034379	69034537	MajorDMR-18-35383	3
chr3	69061275	69061379	MajorDMR-18-35384	3
chr3	69143667	69144095	MajorDMR-18-35385	4
chr3	69175458	69175739	MajorDMR-18-35386	3
chr3	69369016	69369031	MajorDMR-18-35387	2
chr3	69376049	69376088	MajorDMR-18-35388	2
chr3	69379926	69380345	MajorDMR-18-35389	9
chr3	69445953	69446038	MajorDMR-18-35390	2
chr3	69834385	69834702	MajorDMR-18-35391	4
chr3	70106552	70106761	MajorDMR-18-35392	2
chr3	70113874	70113878	MajorDMR-18-35393	2
chr3	70231365	70231733	MajorDMR-18-35394	7
chr3	70404826	70404985	MajorDMR-18-35395	2
chr3	70580061	70580144	MajorDMR-18-35396	2
chr3	70842143	70842410	MajorDMR-18-35397	2
chr3	70901439	70901800	MajorDMR-18-35398	2
chr3	71054929	71055356	MajorDMR-18-35399	3
chr3	71115045	71115073	MajorDMR-18-35400	3
chr3	71176271	71176644	MajorDMR-18-35401	3
chr3	71178239	71178318	MajorDMR-18-35402	2
chr3	71179312	71181102	MajorDMR-18-35403	18
chr3	71274623	71274663	MajorDMR-18-35404	2
chr3	71440780	71441065	MajorDMR-18-35405	4
chr3	71478585	71478592	MajorDMR-18-35406	2
chr3	71479159	71479404	MajorDMR-18-35407	3
chr3	71518043	71518481	MajorDMR-18-35408	5
chr3	71629193	71629214	MajorDMR-18-35409	2
chr3	71629821	71630575	MajorDMR-18-35410	7
chr3	71648136	71648275	MajorDMR-18-35411	2
chr3	71669331	71669500	MajorDMR-18-35412	6
chr3	71709412	71709974	MajorDMR-18-35413	12
chr3	71720531	71721424	MajorDMR-18-35414	21
chr3	71730282	71730489	MajorDMR-18-35415	4
chr3	71733845	71734869	MajorDMR-18-35416	5
chr3	71773280	71773607	MajorDMR-18-35417	2
chr3	71777657	71778160	MajorDMR-18-35418	6
chr3	71778736	71779017	MajorDMR-18-35419	4
chr3	71781025	71781208	MajorDMR-18-35420	2
chr3	71784279	71784434	MajorDMR-18-35421	2
chr3	71801737	71802467	MajorDMR-18-35422	17
chr3	71804001	71805173	MajorDMR-18-35423	36
chr3	71835519	71835999	MajorDMR-18-35424	8
chr3	71919602	71919652	MajorDMR-18-35425	2
chr3	71942294	71942853	MajorDMR-18-35426	6
chr3	71962212	71962654	MajorDMR-18-35427	3
chr3	72059051	72059451	MajorDMR-18-35428	8
chr3	72061827	72062287	MajorDMR-18-35429	7
chr3	72081819	72081832	MajorDMR-18-35430	2
chr3	72082971	72083308	MajorDMR-18-35431	3
chr3	72160749	72160923	MajorDMR-18-35432	5
chr3	72178833	72178956	MajorDMR-18-35433	3
chr3	72179473	72179496	MajorDMR-18-35434	2
chr3	72307540	72307562	MajorDMR-18-35435	3
chr3	72496802	72496968	MajorDMR-18-35436	5
chr3	72652853	72653939	MajorDMR-18-35437	9
chr3	72787584	72787601	MajorDMR-18-35438	2
chr3	72788199	72788524	MajorDMR-18-35439	7
chr3	72900732	72900798	MajorDMR-18-35440	2
chr3	72956324	72956713	MajorDMR-18-35441	3
chr3	72957448	72957453	MajorDMR-18-35442	2
chr3	73090391	73090444	MajorDMR-18-35443	2
chr3	73120314	73120747	MajorDMR-18-35444	3
chr3	73135545	73135566	MajorDMR-18-35445	2
chr3	73344183	73344323	MajorDMR-18-35446	4
chr3	73400655	73400942	MajorDMR-18-35447	2
chr3	73442953	73443418	MajorDMR-18-35448	3
chr3	73457870	73458084	MajorDMR-18-35449	2
chr3	73468486	73468912	MajorDMR-18-35450	7
chr3	73475855	73476840	MajorDMR-18-35451	8
chr3	73480999	73481430	MajorDMR-18-35452	5
chr3	73482666	73484504	MajorDMR-18-35453	19
chr3	73497420	73499150	MajorDMR-18-35454	10
chr3	73500865	73500980	MajorDMR-18-35455	3
chr3	73514810	73515180	MajorDMR-18-35456	2
chr3	73533853	73535104	MajorDMR-18-35457	8
chr3	73546090	73546752	MajorDMR-18-35458	4
chr3	73548227	73548668	MajorDMR-18-35459	3
chr3	73551260	73551743	MajorDMR-18-35460	3
chr3	73552512	73552886	MajorDMR-18-35461	4
chr3	73554220	73554374	MajorDMR-18-35462	3
chr3	73557883	73559736	MajorDMR-18-35463	9
chr3	73562349	73562635	MajorDMR-18-35464	3
chr3	73564712	73566987	MajorDMR-18-35465	13
chr3	73568397	73568555	MajorDMR-18-35466	3
chr3	73570100	73571294	MajorDMR-18-35467	16
chr3	73573599	73573879	MajorDMR-18-35468	4
chr3	73574446	73574968	MajorDMR-18-35469	4
chr3	73576544	73577186	MajorDMR-18-35470	11
chr3	73578355	73578737	MajorDMR-18-35471	3
chr3	73592813	73594353	MajorDMR-18-35472	9
chr3	73595766	73596832	MajorDMR-18-35473	6
chr3	73597489	73597509	MajorDMR-18-35474	2
chr3	73602011	73602116	MajorDMR-18-35475	3
chr3	73606528	73606720	MajorDMR-18-35476	4
chr3	73607580	73610995	MajorDMR-18-35477	34
chr3	73611582	73611856	MajorDMR-18-35478	4
chr3	73642099	73642116	MajorDMR-18-35479	3
chr3	73649556	73650444	MajorDMR-18-35480	8
chr3	73664339	73664429	MajorDMR-18-35481	2
chr3	73667770	73667829	MajorDMR-18-35482	2
chr3	73672612	73673046	MajorDMR-18-35483	5
chr3	73775828	73776627	MajorDMR-18-35484	10
chr3	73792902	73793032	MajorDMR-18-35485	3
chr3	73818023	73818244	MajorDMR-18-35486	3
chr3	73831528	73831745	MajorDMR-18-35487	3
chr3	73834369	73834509	MajorDMR-18-35488	3
chr3	73845677	73845716	MajorDMR-18-35489	2
chr3	73993722	73994163	MajorDMR-18-35490	2
chr3	74036969	74037336	MajorDMR-18-35491	4
chr3	74306437	74306821	MajorDMR-18-35492	2
chr3	74380623	74380694	MajorDMR-18-35493	3
chr3	74400538	74400767	MajorDMR-18-35494	3
chr3	74433384	74433438	MajorDMR-18-35495	2
chr3	74475693	74475823	MajorDMR-18-35496	2
chr3	74524390	74524517	MajorDMR-18-35497	2
chr3	74601407	74601898	MajorDMR-18-35498	3
chr3	74611236	74612539	MajorDMR-18-35499	7
chr3	74862002	74862418	MajorDMR-18-35500	4
chr3	74863030	74863405	MajorDMR-18-35501	2
chr3	74911655	74911828	MajorDMR-18-35502	3
chr3	75184531	75184732	MajorDMR-18-35503	2
chr3	75330738	75331268	MajorDMR-18-35504	3
chr3	75483273	75483456	MajorDMR-18-35505	3
chr3	75485369	75485736	MajorDMR-18-35506	4
chr3	75956491	75956801	MajorDMR-18-35507	3
chr3	76073897	76074088	MajorDMR-18-35508	2
chr3	76300443	76300931	MajorDMR-18-35509	4
chr3	76359263	76362892	MajorDMR-18-35510	34
chr3	76485926	76486692	MajorDMR-18-35511	4
chr3	76601020	76601219	MajorDMR-18-35512	2
chr3	76603161	76604061	MajorDMR-18-35513	8
chr3	76688862	76689254	MajorDMR-18-35514	7
chr3	76874684	76875141	MajorDMR-18-35515	7
chr3	76916694	76916731	MajorDMR-18-35516	2
chr3	77089764	77090779	MajorDMR-18-35517	9
chr3	77091301	77091875	MajorDMR-18-35518	4
chr3	77115089	77115131	MajorDMR-18-35519	3
chr3	77132710	77132751	MajorDMR-18-35520	2
chr3	77296306	77297126	MajorDMR-18-35521	10
chr3	77349568	77349766	MajorDMR-18-35522	2
chr3	77513380	77513578	MajorDMR-18-35523	3
chr3	77517226	77517263	MajorDMR-18-35524	3
chr3	77547412	77547482	MajorDMR-18-35525	2
chr3	77579375	77581211	MajorDMR-18-35526	13
chr3	77590334	77590824	MajorDMR-18-35527	3
chr3	77650461	77650731	MajorDMR-18-35528	3
chr3	77651317	77651404	MajorDMR-18-35529	2
chr3	78232791	78233286	MajorDMR-18-35530	8
chr3	78484393	78484420	MajorDMR-18-35531	2
chr3	78546241	78547276	MajorDMR-18-35532	7
chr3	79440024	79440211	MajorDMR-18-35533	3
chr3	79460214	79460308	MajorDMR-18-35534	2
chr3	79460892	79461221	MajorDMR-18-35535	7
chr3	79476393	79476836	MajorDMR-18-35536	5
chr3	80174013	80174168	MajorDMR-18-35537	2
chr3	80480334	80480491	MajorDMR-18-35538	4
chr3	80726983	80727188	MajorDMR-18-35539	2
chr3	80795632	80795724	MajorDMR-18-35540	2
chr3	80834879	80834911	MajorDMR-18-35541	3
chr3	80938882	80939206	MajorDMR-18-35542	5
chr3	80984182	80984230	MajorDMR-18-35543	2
chr3	81294887	81294917	MajorDMR-18-35544	2
chr3	81590372	81590610	MajorDMR-18-35545	2
chr3	81811321	81811364	MajorDMR-18-35546	2
chr3	82001630	82001687	MajorDMR-18-35547	2
chr3	82004949	82005420	MajorDMR-18-35548	6
chr3	82007856	82007906	MajorDMR-18-35549	2
chr3	82250447	82250739	MajorDMR-18-35550	3
chr3	83273399	83273551	MajorDMR-18-35551	3
chr3	83711431	83711837	MajorDMR-18-35552	5
chr3	84151127	84151136	MajorDMR-18-35553	2
chr3	84294746	84294816	MajorDMR-18-35554	2
chr3	84321584	84321810	MajorDMR-18-35555	2
chr3	85011614	85011769	MajorDMR-18-35556	3
chr3	85048171	85048517	MajorDMR-18-35557	2
chr3	85079905	85080112	MajorDMR-18-35558	2
chr3	85087115	85087160	MajorDMR-18-35559	2
chr3	85090079	85090615	MajorDMR-18-35560	5
chr3	85149448	85149823	MajorDMR-18-35561	3
chr3	85232596	85232758	MajorDMR-18-35562	3
chr3	85305064	85305643	MajorDMR-18-35563	7
chr3	85348493	85348507	MajorDMR-18-35564	2
chr3	85350636	85350822	MajorDMR-18-35565	2
chr3	85352280	85352304	MajorDMR-18-35566	2
chr3	85640656	85640784	MajorDMR-18-35567	2
chr3	85711614	85712000	MajorDMR-18-35568	3
chr3	85791990	85792149	MajorDMR-18-35569	2
chr3	85955235	85955402	MajorDMR-18-35570	2
chr3	85982075	85982214	MajorDMR-18-35571	3
chr3	86107046	86107153	MajorDMR-18-35572	2
chr3	86122354	86122369	MajorDMR-18-35573	2
chr3	86978463	86978482	MajorDMR-18-35574	3
chr3	86986554	86986915	MajorDMR-18-35575	5
chr3	87036387	87036421	MajorDMR-18-35576	2
chr3	87275518	87275524	MajorDMR-18-35577	2
chr3	87617551	87617816	MajorDMR-18-35578	5
chr3	87633555	87634097	MajorDMR-18-35579	3
chr3	88022984	88023455	MajorDMR-18-35580	2
chr3	88307681	88308564	MajorDMR-18-35581	10
chr3	88482830	88483127	MajorDMR-18-35582	3
chr3	88509574	88509619	MajorDMR-18-35583	2
chr3	88584758	88585256	MajorDMR-18-35584	2
chr3	89157475	89157532	MajorDMR-18-35585	4
chr3	89164150	89164374	MajorDMR-18-35586	3
chr3	89620678	89621180	MajorDMR-18-35587	2
chr3	89973288	89973530	MajorDMR-18-35588	2
chr3	90057124	90057182	MajorDMR-18-35589	3
chr3	90194691	90194709	MajorDMR-18-35590	3
chr3	90231444	90231671	MajorDMR-18-35591	6
chr3	93560280	93560425	MajorDMR-18-35592	3
chr3	93747409	93747873	MajorDMR-18-35593	6
chr3	93751257	93751364	MajorDMR-18-35594	2
chr3	93787977	93788037	MajorDMR-18-35595	2
chr3	94022594	94023037	MajorDMR-18-35596	5
chr3	96534135	96534878	MajorDMR-18-35597	12
chr3	96678633	96679355	MajorDMR-18-35598	5
chr3	96773112	96773217	MajorDMR-18-35599	2
chr3	97080285	97080294	MajorDMR-18-35600	2
chr3	97176827	97177132	MajorDMR-18-35601	10
chr3	97482444	97482456	MajorDMR-18-35602	2
chr3	97681029	97681239	MajorDMR-18-35603	2
chr3	98267908	98267971	MajorDMR-18-35604	2
chr3	98284282	98284444	MajorDMR-18-35605	2
chr3	98452811	98453745	MajorDMR-18-35606	8
chr3	98512580	98512866	MajorDMR-18-35607	3
chr3	98588352	98588749	MajorDMR-18-35608	4
chr3	98621455	98621665	MajorDMR-18-35609	3
chr3	98829239	98829505	MajorDMR-18-35610	4
chr3	99562843	99563040	MajorDMR-18-35611	2
chr3	99594357	99594517	MajorDMR-18-35612	5
chr3	99595430	99595812	MajorDMR-18-35613	3
chr3	99614866	99615020	MajorDMR-18-35614	2
chr3	99615564	99615625	MajorDMR-18-35615	2
chr3	99903385	99903488	MajorDMR-18-35616	3
chr3	99904217	99904398	MajorDMR-18-35617	2
chr3	99978543	99978814	MajorDMR-18-35618	2
chr3	100031038	100031128	MajorDMR-18-35619	3
chr3	100035661	100035842	MajorDMR-18-35620	4
chr3	100235597	100236064	MajorDMR-18-35621	3
chr3	100405694	100405701	MajorDMR-18-35622	2
chr3	100948684	100948883	MajorDMR-18-35623	4
chr3	100975605	100975707	MajorDMR-18-35624	3
chr3	100979894	100979900	MajorDMR-18-35625	2
chr3	101198041	101198321	MajorDMR-18-35626	4
chr3	101363041	101363046	MajorDMR-18-35627	2
chr3	101394303	101394571	MajorDMR-18-35628	3
chr3	101655731	101656047	MajorDMR-18-35629	4
chr3	101926058	101926472	MajorDMR-18-35630	4
chr3	102418625	102418831	MajorDMR-18-35631	2
chr3	102721235	102721307	MajorDMR-18-35632	2
chr3	102723762	102723874	MajorDMR-18-35633	2
chr3	103331139	103331272	MajorDMR-18-35634	2
chr3	104232902	104233422	MajorDMR-18-35635	3
chr3	104550118	104550346	MajorDMR-18-35636	3
chr3	105216412	105216768	MajorDMR-18-35637	2
chr3	105466015	105466127	MajorDMR-18-35638	2
chr3	105787622	105787899	MajorDMR-18-35639	3
chr3	105927236	105927328	MajorDMR-18-35640	2
chr3	106122217	106122258	MajorDMR-18-35641	2
chr3	106467363	106467494	MajorDMR-18-35642	2
chr3	106475887	106476102	MajorDMR-18-35643	2
chr3	106848003	106848060	MajorDMR-18-35644	2
chr3	106919086	106919097	MajorDMR-18-35645	2
chr3	106928684	106928906	MajorDMR-18-35646	3
chr3	106955667	106955722	MajorDMR-18-35647	2
chr3	106958053	106958814	MajorDMR-18-35648	3
chr3	107113912	107114032	MajorDMR-18-35649	2
chr3	107149291	107149497	MajorDMR-18-35650	2
chr3	107151160	107151478	MajorDMR-18-35651	4
chr3	107416699	107416719	MajorDMR-18-35652	2
chr3	107534885	107535363	MajorDMR-18-35653	6
chr3	107565516	107566963	MajorDMR-18-35654	9
chr3	107616207	107616264	MajorDMR-18-35655	2
chr3	107647264	107647488	MajorDMR-18-35656	9
chr3	107667814	107668497	MajorDMR-18-35657	6
chr3	107669442	107669480	MajorDMR-18-35658	2
chr3	107677439	107677448	MajorDMR-18-35659	2
chr3	107725084	107726005	MajorDMR-18-35660	7
chr3	107755673	107756361	MajorDMR-18-35661	6
chr3	107757867	107757972	MajorDMR-18-35662	3
chr3	107768190	107768264	MajorDMR-18-35663	2
chr3	107787984	107788535	MajorDMR-18-35664	4
chr3	107803715	107803914	MajorDMR-18-35665	2
chr3	107806687	107807302	MajorDMR-18-35666	5
chr3	107810524	107810717	MajorDMR-18-35667	2
chr3	107836285	107836621	MajorDMR-18-35668	6
chr3	107885725	107885775	MajorDMR-18-35669	2
chr3	107910385	107911009	MajorDMR-18-35670	7
chr3	107921031	107921463	MajorDMR-18-35671	2
chr3	107943034	107943093	MajorDMR-18-35672	3
chr3	108047538	108047722	MajorDMR-18-35673	2
chr3	108099397	108099781	MajorDMR-18-35674	2
chr3	108107374	108107722	MajorDMR-18-35675	3
chr3	108113559	108113697	MajorDMR-18-35676	2
chr3	108128245	108128905	MajorDMR-18-35677	8
chr3	108180703	108181132	MajorDMR-18-35678	7
chr3	108191082	108191328	MajorDMR-18-35679	2
chr3	108321421	108321498	MajorDMR-18-35680	3
chr3	109264858	109265150	MajorDMR-18-35681	7
chr3	109272347	109273220	MajorDMR-18-35682	6
chr3	109462820	109462978	MajorDMR-18-35683	2
chr3	109542528	109542798	MajorDMR-18-35684	3
chr3	109613814	109613887	MajorDMR-18-35685	2
chr3	110371543	110371925	MajorDMR-18-35686	2
chr3	110403436	110403673	MajorDMR-18-35687	4
chr3	110405433	110405650	MajorDMR-18-35688	3
chr3	110792362	110792560	MajorDMR-18-35689	4
chr3	110793205	110793612	MajorDMR-18-35690	3
chr3	110845807	110846256	MajorDMR-18-35691	2
chr3	111184307	111184325	MajorDMR-18-35692	2
chr3	111480008	111480646	MajorDMR-18-35693	6
chr3	111481453	111481538	MajorDMR-18-35694	2
chr3	111484373	111484413	MajorDMR-18-35695	2
chr3	111640245	111640490	MajorDMR-18-35696	4
chr3	111644630	111644829	MajorDMR-18-35697	3
chr3	111687579	111687776	MajorDMR-18-35698	2
chr3	111697344	111697389	MajorDMR-18-35699	3
chr3	111719290	111722719	MajorDMR-18-35700	23
chr3	111724022	111724966	MajorDMR-18-35701	6
chr3	111732272	111732881	MajorDMR-18-35702	13
chr3	111757889	111758051	MajorDMR-18-35703	3
chr3	111805678	111806092	MajorDMR-18-35704	6
chr3	112051063	112051562	MajorDMR-18-35705	16
chr3	112056140	112056284	MajorDMR-18-35706	4
chr3	112057069	112057193	MajorDMR-18-35707	2
chr3	112085680	112085694	MajorDMR-18-35708	2
chr3	112183188	112183613	MajorDMR-18-35709	3
chr3	112324583	112325149	MajorDMR-18-35710	4
chr3	112348358	112348632	MajorDMR-18-35711	2
chr3	112610128	112610228	MajorDMR-18-35712	2
chr3	112618800	112619322	MajorDMR-18-35713	4
chr3	112724731	112725454	MajorDMR-18-35714	6
chr3	112736589	112736766	MajorDMR-18-35715	2
chr3	112769922	112770012	MajorDMR-18-35716	3
chr3	112770618	112770832	MajorDMR-18-35717	2
chr3	112776246	112776508	MajorDMR-18-35718	4
chr3	112993760	112993928	MajorDMR-18-35719	4
chr3	113213044	113213233	MajorDMR-18-35720	5
chr3	113250791	113251190	MajorDMR-18-35721	4
chr3	113252521	113253481	MajorDMR-18-35722	14
chr3	113316011	113317260	MajorDMR-18-35723	11
chr3	113665943	113666072	MajorDMR-18-35724	2
chr3	113667561	113667984	MajorDMR-18-35725	3
chr3	113672616	113673422	MajorDMR-18-35726	7
chr3	113774356	113774370	MajorDMR-18-35727	2
chr3	113933042	113933305	MajorDMR-18-35728	11
chr3	114098311	114098414	MajorDMR-18-35729	3
chr3	114416083	114416528	MajorDMR-18-35730	7
chr3	114936980	114937142	MajorDMR-18-35731	2
chr3	114990542	114990572	MajorDMR-18-35732	2
chr3	114991168	114991534	MajorDMR-18-35733	2
chr3	114999438	114999622	MajorDMR-18-35734	2
chr3	115100497	115101012	MajorDMR-18-35735	4
chr3	115107659	115107742	MajorDMR-18-35736	3
chr3	115123934	115124149	MajorDMR-18-35737	2
chr3	115231029	115231167	MajorDMR-18-35738	4
chr3	115267694	115268167	MajorDMR-18-35739	4
chr3	115269632	115269956	MajorDMR-18-35740	2
chr3	115344119	115344147	MajorDMR-18-35741	2
chr3	115344652	115345765	MajorDMR-18-35742	7
chr3	115382034	115382099	MajorDMR-18-35743	2
chr3	115385188	115386083	MajorDMR-18-35744	5
chr3	115395131	115395470	MajorDMR-18-35745	8
chr3	115416251	115416779	MajorDMR-18-35746	4
chr3	115423785	115423984	MajorDMR-18-35747	3
chr3	115616777	115616827	MajorDMR-18-35748	3
chr3	115618659	115618756	MajorDMR-18-35749	3
chr3	115645330	115645502	MajorDMR-18-35750	3
chr3	115679798	115680494	MajorDMR-18-35751	7
chr3	115757389	115757603	MajorDMR-18-35752	3
chr3	115872039	115872403	MajorDMR-18-35753	3
chr3	115965246	115965425	MajorDMR-18-35754	2
chr3	116078774	116078916	MajorDMR-18-35755	4
chr3	116173098	116173329	MajorDMR-18-35756	2
chr3	116283140	116283181	MajorDMR-18-35757	2
chr3	116463714	116463759	MajorDMR-18-35758	2
chr3	116723997	116724420	MajorDMR-18-35759	4
chr3	116824552	116824646	MajorDMR-18-35760	2
chr3	116863314	116864015	MajorDMR-18-35761	6
chr3	116937565	116937819	MajorDMR-18-35762	2
chr3	116982241	116982302	MajorDMR-18-35763	3
chr3	116995636	116995850	MajorDMR-18-35764	2
chr3	117384289	117384383	MajorDMR-18-35765	4
chr3	117385065	117385278	MajorDMR-18-35766	3
chr3	117400592	117400601	MajorDMR-18-35767	2
chr3	117479231	117479482	MajorDMR-18-35768	2
chr3	117494054	117494450	MajorDMR-18-35769	4
chr3	117520260	117520853	MajorDMR-18-35770	5
chr3	117706176	117706260	MajorDMR-18-35771	2
chr3	117991662	117992192	MajorDMR-18-35772	3
chr3	118360012	118360868	MajorDMR-18-35773	8
chr3	118461712	118461961	MajorDMR-18-35774	2
chr3	118665016	118665149	MajorDMR-18-35775	3
chr3	118697493	118697755	MajorDMR-18-35776	3
chr3	118732759	118733056	MajorDMR-18-35777	3
chr3	118735518	118735582	MajorDMR-18-35778	4
chr3	118752357	118752741	MajorDMR-18-35779	4
chr3	118754096	118754216	MajorDMR-18-35780	2
chr3	118958395	118958954	MajorDMR-18-35781	8
chr3	118968953	118969093	MajorDMR-18-35782	2
chr3	119356879	119357082	MajorDMR-18-35783	2
chr3	119422455	119422758	MajorDMR-18-35784	6
chr3	119441842	119442079	MajorDMR-18-35785	3
chr3	119592730	119592842	MajorDMR-18-35786	2
chr3	119752069	119752293	MajorDMR-18-35787	2
chr3	119770520	119771728	MajorDMR-18-35788	6
chr3	119889491	119889756	MajorDMR-18-35789	3
chr3	120004449	120004580	MajorDMR-18-35790	5
chr3	120026999	120027042	MajorDMR-18-35791	3
chr3	120136932	120137561	MajorDMR-18-35792	8
chr3	120278319	120278870	MajorDMR-18-35793	5
chr3	120280020	120280052	MajorDMR-18-35794	2
chr3	120286972	120287246	MajorDMR-18-35795	2
chr3	120287759	120287812	MajorDMR-18-35796	2
chr3	120315759	120315768	MajorDMR-18-35797	2
chr3	120318903	120318936	MajorDMR-18-35798	2
chr3	120360651	120360667	MajorDMR-18-35799	2
chr3	120365707	120365896	MajorDMR-18-35800	4
chr3	120371693	120372253	MajorDMR-18-35801	3
chr3	120380520	120380727	MajorDMR-18-35802	2
chr3	120475081	120475103	MajorDMR-18-35803	2
chr3	120516430	120516564	MajorDMR-18-35804	2
chr3	120573989	120575146	MajorDMR-18-35805	7
chr3	120626264	120626556	MajorDMR-18-35806	2
chr3	120629792	120629920	MajorDMR-18-35807	2
chr3	120633846	120634089	MajorDMR-18-35808	2
chr3	120836132	120836235	MajorDMR-18-35809	2
chr3	121013017	121013285	MajorDMR-18-35810	3
chr3	121117439	121117786	MajorDMR-18-35811	2
chr3	121137872	121138201	MajorDMR-18-35812	2
chr3	121248322	121248341	MajorDMR-18-35813	2
chr3	121311568	121312519	MajorDMR-18-35814	11
chr3	121321312	121321454	MajorDMR-18-35815	2
chr3	121387078	121387100	MajorDMR-18-35816	2
chr3	121460000	121460350	MajorDMR-18-35817	5
chr3	121478766	121478863	MajorDMR-18-35818	2
chr3	121555009	121555047	MajorDMR-18-35819	2
chr3	121612814	121612945	MajorDMR-18-35820	3
chr3	122222211	122222707	MajorDMR-18-35821	2
chr3	122267275	122267427	MajorDMR-18-35822	3
chr3	122365222	122365284	MajorDMR-18-35823	2
chr3	122426828	122427096	MajorDMR-18-35824	3
chr3	122514688	122514899	MajorDMR-18-35825	3
chr3	122541060	122541584	MajorDMR-18-35826	8
chr3	122568853	122569303	MajorDMR-18-35827	10
chr3	122608911	122609749	MajorDMR-18-35828	6
chr3	122611103	122611639	MajorDMR-18-35829	18
chr3	122694391	122694575	MajorDMR-18-35830	4
chr3	122712529	122713121	MajorDMR-18-35831	9
chr3	122786545	122786926	MajorDMR-18-35832	8
chr3	122800212	122801047	MajorDMR-18-35833	10
chr3	122843945	122844035	MajorDMR-18-35834	3
chr3	122995387	122995429	MajorDMR-18-35835	2
chr3	122996090	122996468	MajorDMR-18-35836	4
chr3	123021105	123021263	MajorDMR-18-35837	2
chr3	123049376	123049928	MajorDMR-18-35838	5
chr3	123084120	123084292	MajorDMR-18-35839	2
chr3	123102224	123102805	MajorDMR-18-35840	9
chr3	123138128	123138288	MajorDMR-18-35841	2
chr3	123149222	123149557	MajorDMR-18-35842	8
chr3	123158751	123158886	MajorDMR-18-35843	4
chr3	123162268	123162843	MajorDMR-18-35844	10
chr3	123165905	123166137	MajorDMR-18-35845	2
chr3	123166773	123166796	MajorDMR-18-35846	2
chr3	123208129	123208607	MajorDMR-18-35847	5
chr3	123227085	123227450	MajorDMR-18-35848	4
chr3	123241377	123242175	MajorDMR-18-35849	4
chr3	123301307	123301763	MajorDMR-18-35850	2
chr3	123302489	123302644	MajorDMR-18-35851	3
chr3	123398919	123398991	MajorDMR-18-35852	3
chr3	123437818	123437976	MajorDMR-18-35853	3
chr3	123564973	123564983	MajorDMR-18-35854	2
chr3	123720331	123720994	MajorDMR-18-35855	6
chr3	123721819	123722027	MajorDMR-18-35856	3
chr3	123753422	123754048	MajorDMR-18-35857	6
chr3	123762585	123762650	MajorDMR-18-35858	2
chr3	123769518	123769719	MajorDMR-18-35859	2
chr3	123774199	123774222	MajorDMR-18-35860	2
chr3	123803280	123803511	MajorDMR-18-35861	2
chr3	123810243	123810300	MajorDMR-18-35862	2
chr3	123815777	123816933	MajorDMR-18-35863	6
chr3	123831657	123831909	MajorDMR-18-35864	4
chr3	123834284	123834296	MajorDMR-18-35865	2
chr3	123836444	123836838	MajorDMR-18-35866	4
chr3	123837566	123837969	MajorDMR-18-35867	2
chr3	123852090	123852501	MajorDMR-18-35868	5
chr3	123856060	123856519	MajorDMR-18-35869	2
chr3	123861150	123861675	MajorDMR-18-35870	6
chr3	123864177	123864672	MajorDMR-18-35871	3
chr3	123876164	123876440	MajorDMR-18-35872	4
chr3	123929413	123929432	MajorDMR-18-35873	2
chr3	123949969	123950069	MajorDMR-18-35874	3
chr3	123967291	123967684	MajorDMR-18-35875	6
chr3	123982103	123982293	MajorDMR-18-35876	4
chr3	123996087	123996520	MajorDMR-18-35877	8
chr3	124000689	124000794	MajorDMR-18-35878	2
chr3	124047884	124047907	MajorDMR-18-35879	2
chr3	124071282	124071310	MajorDMR-18-35880	2
chr3	124079632	124079772	MajorDMR-18-35881	3
chr3	124080620	124080882	MajorDMR-18-35882	2
chr3	124081515	124081548	MajorDMR-18-35883	2
chr3	124093434	124094113	MajorDMR-18-35884	5
chr3	124102657	124105246	MajorDMR-18-35885	38
chr3	124106055	124106274	MajorDMR-18-35886	3
chr3	124108977	124109659	MajorDMR-18-35887	4
chr3	124110202	124110326	MajorDMR-18-35888	2
chr3	124114235	124114302	MajorDMR-18-35889	2
chr3	124115088	124115537	MajorDMR-18-35890	3
chr3	124116108	124116575	MajorDMR-18-35891	3
chr3	124117145	124117656	MajorDMR-18-35892	5
chr3	124118185	124118517	MajorDMR-18-35893	6
chr3	124134919	124135104	MajorDMR-18-35894	2
chr3	124136432	124136582	MajorDMR-18-35895	3
chr3	124138782	124139459	MajorDMR-18-35896	4
chr3	124144598	124146089	MajorDMR-18-35897	7
chr3	124150141	124150394	MajorDMR-18-35898	2
chr3	124154759	124154848	MajorDMR-18-35899	2
chr3	124186887	124187817	MajorDMR-18-35900	7
chr3	124203095	124203175	MajorDMR-18-35901	2
chr3	124214782	124215082	MajorDMR-18-35902	3
chr3	124241709	124242281	MajorDMR-18-35903	4
chr3	124257854	124258256	MajorDMR-18-35904	3
chr3	124277955	124278463	MajorDMR-18-35905	4
chr3	124284457	124284739	MajorDMR-18-35906	2
chr3	124295574	124295630	MajorDMR-18-35907	2
chr3	124321957	124322122	MajorDMR-18-35908	2
chr3	124510648	124510674	MajorDMR-18-35909	2
chr3	124531229	124531846	MajorDMR-18-35910	7
chr3	124553965	124554484	MajorDMR-18-35911	9
chr3	124597684	124597933	MajorDMR-18-35912	4
chr3	124612653	124612674	MajorDMR-18-35913	2
chr3	124614732	124614989	MajorDMR-18-35914	6
chr3	124685869	124686091	MajorDMR-18-35915	3
chr3	124688850	124689216	MajorDMR-18-35916	9
chr3	124712443	124712487	MajorDMR-18-35917	2
chr3	124714283	124714318	MajorDMR-18-35918	3
chr3	124725179	124726122	MajorDMR-18-35919	13
chr3	124761628	124762032	MajorDMR-18-35920	12
chr3	124842435	124842538	MajorDMR-18-35921	3
chr3	124848092	124849076	MajorDMR-18-35922	12
chr3	124849670	124850139	MajorDMR-18-35923	2
chr3	124851766	124851843	MajorDMR-18-35924	2
chr3	124860366	124860909	MajorDMR-18-35925	12
chr3	124905181	124905724	MajorDMR-18-35926	6
chr3	124932086	124932514	MajorDMR-18-35927	5
chr3	124985871	124986101	MajorDMR-18-35928	2
chr3	125133632	125134201	MajorDMR-18-35929	12
chr3	125171585	125171757	MajorDMR-18-35930	4
chr3	125230783	125231128	MajorDMR-18-35931	2
chr3	125237890	125237896	MajorDMR-18-35932	2
chr3	125239512	125239578	MajorDMR-18-35933	3
chr3	125315083	125315370	MajorDMR-18-35934	2
chr3	125633538	125633869	MajorDMR-18-35935	2
chr3	125637648	125637697	MajorDMR-18-35936	2
chr3	125672290	125672690	MajorDMR-18-35937	6
chr3	125673487	125673506	MajorDMR-18-35938	2
chr3	125690316	125690372	MajorDMR-18-35939	2
chr3	125696086	125696335	MajorDMR-18-35940	2
chr3	125779321	125779655	MajorDMR-18-35941	4
chr3	125783689	125784135	MajorDMR-18-35942	2
chr3	125851802	125852010	MajorDMR-18-35943	3
chr3	125917536	125917736	MajorDMR-18-35944	4
chr3	125999293	125999375	MajorDMR-18-35945	2
chr3	126050483	126050502	MajorDMR-18-35946	2
chr3	126107781	126107823	MajorDMR-18-35947	3
chr3	126114034	126114079	MajorDMR-18-35948	3
chr3	126160693	126161185	MajorDMR-18-35949	3
chr3	126184878	126185159	MajorDMR-18-35950	11
chr3	126191775	126192037	MajorDMR-18-35951	2
chr3	126195606	126195618	MajorDMR-18-35952	2
chr3	126201854	126201933	MajorDMR-18-35953	2
chr3	126212587	126213114	MajorDMR-18-35954	10
chr3	126240595	126240984	MajorDMR-18-35955	3
chr3	126373144	126373264	MajorDMR-18-35956	3
chr3	126374303	126374585	MajorDMR-18-35957	3
chr3	126398466	126398708	MajorDMR-18-35958	4
chr3	126423932	126424846	MajorDMR-18-35959	7
chr3	126428993	126429211	MajorDMR-18-35960	2
chr3	126433167	126433925	MajorDMR-18-35961	10
chr3	126516745	126516823	MajorDMR-18-35962	3
chr3	126554252	126555502	MajorDMR-18-35963	10
chr3	126556711	126557101	MajorDMR-18-35964	5
chr3	126576029	126576113	MajorDMR-18-35965	3
chr3	126577760	126578448	MajorDMR-18-35966	12
chr3	126608587	126608605	MajorDMR-18-35967	2
chr3	126631331	126631342	MajorDMR-18-35968	2
chr3	126645548	126645772	MajorDMR-18-35969	5
chr3	126658282	126658674	MajorDMR-18-35970	5
chr3	126703282	126704144	MajorDMR-18-35971	17
chr3	126704948	126705185	MajorDMR-18-35972	4
chr3	126709555	126710022	MajorDMR-18-35973	7
chr3	126713829	126714008	MajorDMR-18-35974	3
chr3	126721440	126721824	MajorDMR-18-35975	9
chr3	126732087	126732169	MajorDMR-18-35976	3
chr3	126733791	126734997	MajorDMR-18-35977	26
chr3	126755629	126756303	MajorDMR-18-35978	19
chr3	126757118	126757435	MajorDMR-18-35979	10
chr3	126821176	126821484	MajorDMR-18-35980	4
chr3	126839555	126839917	MajorDMR-18-35981	6
chr3	126854809	126854934	MajorDMR-18-35982	5
chr3	126857550	126858160	MajorDMR-18-35983	8
chr3	126939535	126939714	MajorDMR-18-35984	7
chr3	127071117	127071350	MajorDMR-18-35985	4
chr3	127082888	127083085	MajorDMR-18-35986	2
chr3	127102096	127103009	MajorDMR-18-35987	4
chr3	127123690	127123955	MajorDMR-18-35988	10
chr3	127132963	127133412	MajorDMR-18-35989	4
chr3	127168250	127169055	MajorDMR-18-35990	5
chr3	127175131	127176299	MajorDMR-18-35991	17
chr3	127255577	127255721	MajorDMR-18-35992	2
chr3	127264213	127264582	MajorDMR-18-35993	6
chr3	127268767	127270131	MajorDMR-18-35994	16
chr3	127284270	127284759	MajorDMR-18-35995	2
chr3	127294240	127294358	MajorDMR-18-35996	6
chr3	127334274	127334301	MajorDMR-18-35997	2
chr3	127346939	127347695	MajorDMR-18-35998	7
chr3	127349025	127349240	MajorDMR-18-35999	5
chr3	127350003	127350445	MajorDMR-18-36000	3
chr3	127351161	127351539	MajorDMR-18-36001	3
chr3	127373182	127373189	MajorDMR-18-36002	2
chr3	127374579	127374884	MajorDMR-18-36003	4
chr3	127380901	127380955	MajorDMR-18-36004	2
chr3	127381483	127382344	MajorDMR-18-36005	8
chr3	127384597	127384667	MajorDMR-18-36006	3
chr3	127385450	127385598	MajorDMR-18-36007	2
chr3	127386102	127386828	MajorDMR-18-36008	13
chr3	127390825	127391130	MajorDMR-18-36009	7
chr3	127392184	127393581	MajorDMR-18-36010	25
chr3	127400219	127400323	MajorDMR-18-36011	3
chr3	127400894	127400967	MajorDMR-18-36012	2
chr3	127402349	127403019	MajorDMR-18-36013	10
chr3	127407658	127407724	MajorDMR-18-36014	2
chr3	127408560	127409276	MajorDMR-18-36015	8
chr3	127424862	127426239	MajorDMR-18-36016	14
chr3	127426786	127427468	MajorDMR-18-36017	16
chr3	127429558	127430486	MajorDMR-18-36018	16
chr3	127432845	127432931	MajorDMR-18-36019	2
chr3	127436392	127437787	MajorDMR-18-36020	14
chr3	127438424	127438496	MajorDMR-18-36021	3
chr3	127440258	127440332	MajorDMR-18-36022	2
chr3	127441755	127442549	MajorDMR-18-36023	8
chr3	127448452	127448927	MajorDMR-18-36024	2
chr3	127457243	127457987	MajorDMR-18-36025	3
chr3	127461817	127463262	MajorDMR-18-36026	19
chr3	127464191	127464217	MajorDMR-18-36027	2
chr3	127466641	127467485	MajorDMR-18-36028	10
chr3	127473258	127473898	MajorDMR-18-36029	6
chr3	127478631	127481600	MajorDMR-18-36030	57
chr3	127482604	127482862	MajorDMR-18-36031	8
chr3	127483980	127484385	MajorDMR-18-36032	7
chr3	127490101	127490112	MajorDMR-18-36033	2
chr3	127494842	127494884	MajorDMR-18-36034	2
chr3	127498514	127499838	MajorDMR-18-36035	11
chr3	127500399	127501648	MajorDMR-18-36036	18
chr3	127504105	127504887	MajorDMR-18-36037	6
chr3	127506520	127507439	MajorDMR-18-36038	15
chr3	127509736	127510567	MajorDMR-18-36039	9
chr3	127511600	127512015	MajorDMR-18-36040	3
chr3	127514368	127516256	MajorDMR-18-36041	21
chr3	127518352	127518889	MajorDMR-18-36042	5
chr3	127519742	127519814	MajorDMR-18-36043	3
chr3	127522615	127523159	MajorDMR-18-36044	4
chr3	127523806	127524151	MajorDMR-18-36045	7
chr3	127533678	127534002	MajorDMR-18-36046	2
chr3	127535637	127535705	MajorDMR-18-36047	2
chr3	127537884	127540637	MajorDMR-18-36048	29
chr3	127542448	127542713	MajorDMR-18-36049	3
chr3	127588868	127589557	MajorDMR-18-36050	6
chr3	127634428	127635437	MajorDMR-18-36051	22
chr3	127673552	127673777	MajorDMR-18-36052	3
chr3	127715517	127716648	MajorDMR-18-36053	12
chr3	127759943	127760750	MajorDMR-18-36054	4
chr3	127772354	127772536	MajorDMR-18-36055	2
chr3	127779735	127779806	MajorDMR-18-36056	3
chr3	127786162	127786569	MajorDMR-18-36057	5
chr3	127788727	127788898	MajorDMR-18-36058	2
chr3	127793382	127793681	MajorDMR-18-36059	2
chr3	127794218	127794226	MajorDMR-18-36060	2
chr3	127795229	127795584	MajorDMR-18-36061	9
chr3	127843105	127843113	MajorDMR-18-36062	2
chr3	128202175	128202191	MajorDMR-18-36063	2
chr3	128370036	128370502	MajorDMR-18-36064	10
chr3	128416929	128417042	MajorDMR-18-36065	7
chr3	128418020	128418086	MajorDMR-18-36066	6
chr3	128502471	128503084	MajorDMR-18-36067	5
chr3	128518950	128519362	MajorDMR-18-36068	3
chr3	128533046	128534288	MajorDMR-18-36069	9
chr3	128583708	128583785	MajorDMR-18-36070	3
chr3	128712141	128712504	MajorDMR-18-36071	15
chr3	128734775	128735561	MajorDMR-18-36072	10
chr3	128744856	128745022	MajorDMR-18-36073	3
chr3	128761170	128761260	MajorDMR-18-36074	2
chr3	128846231	128846324	MajorDMR-18-36075	2
chr3	128892616	128892745	MajorDMR-18-36076	2
chr3	128898661	128898706	MajorDMR-18-36077	3
chr3	128967435	128967484	MajorDMR-18-36078	2
chr3	128997229	128997238	MajorDMR-18-36079	2
chr3	128998787	128998953	MajorDMR-18-36080	2
chr3	129002998	129003035	MajorDMR-18-36081	2
chr3	129033187	129033217	MajorDMR-18-36082	2
chr3	129065962	129066166	MajorDMR-18-36083	3
chr3	129092025	129092032	MajorDMR-18-36084	2
chr3	129101214	129101688	MajorDMR-18-36085	3
chr3	129148087	129148103	MajorDMR-18-36086	2
chr3	129155075	129155452	MajorDMR-18-36087	4
chr3	129160134	129161505	MajorDMR-18-36088	8
chr3	129194081	129194324	MajorDMR-18-36089	4
chr3	129200032	129200177	MajorDMR-18-36090	4
chr3	129205069	129205239	MajorDMR-18-36091	3
chr3	129208116	129208783	MajorDMR-18-36092	13
chr3	129220575	129220746	MajorDMR-18-36093	4
chr3	129222642	129223215	MajorDMR-18-36094	11
chr3	129223798	129224426	MajorDMR-18-36095	5
chr3	129225028	129225380	MajorDMR-18-36096	8
chr3	129258110	129258415	MajorDMR-18-36097	8
chr3	129272352	129273479	MajorDMR-18-36098	18
chr3	129276008	129276993	MajorDMR-18-36099	21
chr3	129296373	129296562	MajorDMR-18-36100	5
chr3	129313596	129313729	MajorDMR-18-36101	3
chr3	129316799	129316809	MajorDMR-18-36102	2
chr3	129326087	129326205	MajorDMR-18-36103	3
chr3	129464632	129464700	MajorDMR-18-36104	2
chr3	129606812	129606819	MajorDMR-18-36105	2
chr3	129653306	129653311	MajorDMR-18-36106	2
chr3	129828997	129829510	MajorDMR-18-36107	4
chr3	129952037	129952074	MajorDMR-18-36108	3
chr3	130148723	130149023	MajorDMR-18-36109	2
chr3	130363533	130363605	MajorDMR-18-36110	2
chr3	130367386	130367593	MajorDMR-18-36111	3
chr3	130390888	130391131	MajorDMR-18-36112	2
chr3	130467651	130468253	MajorDMR-18-36113	3
chr3	130492046	130492225	MajorDMR-18-36114	9
chr3	130498533	130498563	MajorDMR-18-36115	4
chr3	130521576	130521781	MajorDMR-18-36116	2
chr3	130634456	130634734	MajorDMR-18-36117	3
chr3	130740422	130740491	MajorDMR-18-36118	2
chr3	131028387	131028481	MajorDMR-18-36119	2
chr3	131120853	131121775	MajorDMR-18-36120	9
chr3	131237652	131237868	MajorDMR-18-36121	5
chr3	131452362	131452735	MajorDMR-18-36122	3
chr3	131538008	131539335	MajorDMR-18-36123	8
chr3	131752342	131752635	MajorDMR-18-36124	8
chr3	131961591	131961820	MajorDMR-18-36125	3
chr3	131964629	131964645	MajorDMR-18-36126	2
chr3	131973943	131974209	MajorDMR-18-36127	3
chr3	132135608	132135678	MajorDMR-18-36128	3
chr3	132240886	132241052	MajorDMR-18-36129	5
chr3	132282942	132283788	MajorDMR-18-36130	4
chr3	132287494	132288528	MajorDMR-18-36131	6
chr3	132759109	132759134	MajorDMR-18-36132	2
chr3	132793921	132793978	MajorDMR-18-36133	2
chr3	132980526	132980653	MajorDMR-18-36134	2
chr3	132995182	132995856	MajorDMR-18-36135	3
chr3	133100450	133100726	MajorDMR-18-36136	4
chr3	133101661	133101704	MajorDMR-18-36137	3
chr3	133131515	133132145	MajorDMR-18-36138	11
chr3	133145604	133145665	MajorDMR-18-36139	2
chr3	133212148	133212603	MajorDMR-18-36140	2
chr3	133308399	133308496	MajorDMR-18-36141	2
chr3	133536723	133537125	MajorDMR-18-36142	4
chr3	133551458	133551477	MajorDMR-18-36143	2
chr3	133558858	133559175	MajorDMR-18-36144	2
chr3	133573284	133573314	MajorDMR-18-36145	2
chr3	133574741	133575427	MajorDMR-18-36146	8
chr3	133576399	133576707	MajorDMR-18-36147	3
chr3	133580561	133581000	MajorDMR-18-36148	2
chr3	133582293	133582450	MajorDMR-18-36149	4
chr3	133582962	133583485	MajorDMR-18-36150	9
chr3	133587164	133587720	MajorDMR-18-36151	6
chr3	133590248	133591699	MajorDMR-18-36152	19
chr3	133594014	133594160	MajorDMR-18-36153	3
chr3	133594739	133595185	MajorDMR-18-36154	6
chr3	133604736	133605124	MajorDMR-18-36155	2
chr3	133606902	133607140	MajorDMR-18-36156	2
chr3	133607784	133607899	MajorDMR-18-36157	4
chr3	133610298	133610827	MajorDMR-18-36158	6
chr3	133611541	133613574	MajorDMR-18-36159	17
chr3	133615267	133615745	MajorDMR-18-36160	9
chr3	133645931	133646066	MajorDMR-18-36161	3
chr3	133656921	133657386	MajorDMR-18-36162	6
chr3	133660658	133660861	MajorDMR-18-36163	2
chr3	133888901	133889260	MajorDMR-18-36164	4
chr3	133935323	133935419	MajorDMR-18-36165	4
chr3	133955698	133955970	MajorDMR-18-36166	2
chr3	133970157	133970270	MajorDMR-18-36167	4
chr3	134182822	134184235	MajorDMR-18-36168	16
chr3	134318184	134318531	MajorDMR-18-36169	5
chr3	134340944	134341072	MajorDMR-18-36170	3
chr3	134377537	134377912	MajorDMR-18-36171	6
chr3	134400517	134400647	MajorDMR-18-36172	2
chr3	134444974	134445019	MajorDMR-18-36173	2
chr3	134707790	134707990	MajorDMR-18-36174	3
chr3	134866703	134866846	MajorDMR-18-36175	2
chr3	134894954	134894994	MajorDMR-18-36176	3
chr3	135177500	135177745	MajorDMR-18-36177	2
chr3	135223130	135223328	MajorDMR-18-36178	2
chr3	135475309	135475381	MajorDMR-18-36179	2
chr3	135518684	135518810	MajorDMR-18-36180	5
chr3	135525089	135525654	MajorDMR-18-36181	6
chr3	135707809	135707891	MajorDMR-18-36182	3
chr3	135761462	135761797	MajorDMR-18-36183	3
chr3	135793328	135793450	MajorDMR-18-36184	2
chr3	135899088	135899220	MajorDMR-18-36185	3
chr3	135916492	135916889	MajorDMR-18-36186	3
chr3	136000614	136001011	MajorDMR-18-36187	2
chr3	136030994	136031161	MajorDMR-18-36188	5
chr3	136055632	136055682	MajorDMR-18-36189	2
chr3	136348666	136348962	MajorDMR-18-36190	3
chr3	136351043	136351523	MajorDMR-18-36191	3
chr3	136356144	136356436	MajorDMR-18-36192	2
chr3	136473346	136473490	MajorDMR-18-36193	2
chr3	136539327	136539468	MajorDMR-18-36194	3
chr3	136557275	136557393	MajorDMR-18-36195	2
chr3	136602550	136602940	MajorDMR-18-36196	2
chr3	137334781	137334874	MajorDMR-18-36197	2
chr3	137766007	137766029	MajorDMR-18-36198	2
chr3	137943454	137943923	MajorDMR-18-36199	5
chr3	138066317	138066496	MajorDMR-18-36200	4
chr3	138068858	138069569	MajorDMR-18-36201	4
chr3	138074140	138074150	MajorDMR-18-36202	2
chr3	138109291	138109299	MajorDMR-18-36203	2
chr3	138118757	138118814	MajorDMR-18-36204	2
chr3	138119379	138119657	MajorDMR-18-36205	5
chr3	138127922	138128340	MajorDMR-18-36206	2
chr3	138131648	138131793	MajorDMR-18-36207	4
chr3	138297005	138297126	MajorDMR-18-36208	3
chr3	138328453	138328722	MajorDMR-18-36209	7
chr3	138581402	138581982	MajorDMR-18-36210	9
chr3	138611997	138612009	MajorDMR-18-36211	2
chr3	138662162	138663540	MajorDMR-18-36212	13
chr3	138666558	138666743	MajorDMR-18-36213	3
chr3	138668186	138668458	MajorDMR-18-36214	5
chr3	139013943	139014412	MajorDMR-18-36215	7
chr3	139067911	139068326	MajorDMR-18-36216	2
chr3	139068990	139069036	MajorDMR-18-36217	2
chr3	139257900	139257949	MajorDMR-18-36218	2
chr3	139271408	139271679	MajorDMR-18-36219	2
chr3	139418835	139419024	MajorDMR-18-36220	2
chr3	139424634	139425138	MajorDMR-18-36221	2
chr3	139523141	139523333	MajorDMR-18-36222	2
chr3	139546099	139546510	MajorDMR-18-36223	2
chr3	139549580	139550351	MajorDMR-18-36224	16
chr3	139554961	139555845	MajorDMR-18-36225	6
chr3	139589853	139589961	MajorDMR-18-36226	2
chr3	139653161	139653361	MajorDMR-18-36227	6
chr3	139655548	139656479	MajorDMR-18-36228	9
chr3	139704138	139704425	MajorDMR-18-36229	2
chr3	139725434	139725583	MajorDMR-18-36230	2
chr3	139732248	139732650	MajorDMR-18-36231	6
chr3	139742277	139743376	MajorDMR-18-36232	14
chr3	139747395	139747401	MajorDMR-18-36233	2
chr3	139812696	139812970	MajorDMR-18-36234	4
chr3	139831340	139831614	MajorDMR-18-36235	4
chr3	139961999	139962114	MajorDMR-18-36236	2
chr3	140087735	140087749	MajorDMR-18-36237	2
chr3	140187557	140187588	MajorDMR-18-36238	2
chr3	140320608	140320850	MajorDMR-18-36239	3
chr3	140730838	140730859	MajorDMR-18-36240	2
chr3	140796750	140796784	MajorDMR-18-36241	2
chr3	140828703	140828801	MajorDMR-18-36242	4
chr3	140951571	140952532	MajorDMR-18-36243	11
chr3	140953389	140953690	MajorDMR-18-36244	2
chr3	140957823	140958320	MajorDMR-18-36245	5
chr3	140962209	140962550	MajorDMR-18-36246	10
chr3	140975735	140975940	MajorDMR-18-36247	6
chr3	140980542	140981544	MajorDMR-18-36248	9
chr3	141011131	141011448	MajorDMR-18-36249	9
chr3	141021293	141021487	MajorDMR-18-36250	2
chr3	141031030	141031049	MajorDMR-18-36251	3
chr3	141103298	141105315	MajorDMR-18-36252	19
chr3	141105832	141108947	MajorDMR-18-36253	25
chr3	141110707	141111016	MajorDMR-18-36254	3
chr3	141148215	141148617	MajorDMR-18-36255	10
chr3	141149527	141151495	MajorDMR-18-36256	23
chr3	141161093	141161623	MajorDMR-18-36257	13
chr3	141280112	141280128	MajorDMR-18-36258	2
chr3	141295200	141295290	MajorDMR-18-36259	2
chr3	141318689	141318870	MajorDMR-18-36260	2
chr3	141345404	141345678	MajorDMR-18-36261	4
chr3	141596568	141597366	MajorDMR-18-36262	4
chr3	141736281	141736434	MajorDMR-18-36263	3
chr3	141944651	141944847	MajorDMR-18-36264	3
chr3	142217459	142217650	MajorDMR-18-36265	2
chr3	142315951	142316060	MajorDMR-18-36266	3
chr3	142582376	142583012	MajorDMR-18-36267	9
chr3	142606817	142606875	MajorDMR-18-36268	2
chr3	142840320	142840532	MajorDMR-18-36269	17
chr3	142841302	142844583	MajorDMR-18-36270	21
chr3	142921137	142922199	MajorDMR-18-36271	7
chr3	142971844	142972105	MajorDMR-18-36272	5
chr3	143016202	143016420	MajorDMR-18-36273	2
chr3	143194916	143195167	MajorDMR-18-36274	3
chr3	143316456	143317521	MajorDMR-18-36275	20
chr3	143366488	143366538	MajorDMR-18-36276	2
chr3	143388160	143388315	MajorDMR-18-36277	4
chr3	143424786	143425488	MajorDMR-18-36278	3
chr3	143694809	143695145	MajorDMR-18-36279	3
chr3	143696495	143696719	MajorDMR-18-36280	2
chr3	144080188	144080670	MajorDMR-18-36281	5
chr3	144309718	144309954	MajorDMR-18-36282	2
chr3	144585378	144585516	MajorDMR-18-36283	2
chr3	144908388	144908989	MajorDMR-18-36284	7
chr3	144927343	144927622	MajorDMR-18-36285	5
chr3	145849492	145849702	MajorDMR-18-36286	4
chr3	145860908	145861057	MajorDMR-18-36287	2
chr3	146092432	146092451	MajorDMR-18-36288	2
chr3	146400068	146400230	MajorDMR-18-36289	5
chr3	146463173	146463292	MajorDMR-18-36290	2
chr3	146686395	146686443	MajorDMR-18-36291	2
chr3	147077126	147077454	MajorDMR-18-36292	2
chr3	147088474	147089039	MajorDMR-18-36293	6
chr3	147097039	147098674	MajorDMR-18-36294	20
chr3	147102707	147102962	MajorDMR-18-36295	6
chr3	147105651	147107083	MajorDMR-18-36296	52
chr3	147107782	147109789	MajorDMR-18-36297	64
chr3	147112540	147116395	MajorDMR-18-36298	177
chr3	147122600	147126197	MajorDMR-18-36299	51
chr3	147128778	147132746	MajorDMR-18-36300	130
chr3	147138492	147138888	MajorDMR-18-36301	9
chr3	147139669	147142391	MajorDMR-18-36302	92
chr3	147239633	147239685	MajorDMR-18-36303	2
chr3	147523594	147524106	MajorDMR-18-36304	4
chr3	148416180	148416309	MajorDMR-18-36305	2
chr3	148417041	148417196	MajorDMR-18-36306	2
chr3	148466030	148466363	MajorDMR-18-36307	2
chr3	148729584	148729652	MajorDMR-18-36308	3
chr3	148744607	148744638	MajorDMR-18-36309	4
chr3	148799871	148799968	MajorDMR-18-36310	2
chr3	149075806	149076194	MajorDMR-18-36311	3
chr3	149297818	149297898	MajorDMR-18-36312	2
chr3	149299761	149300148	MajorDMR-18-36313	5
chr3	149374688	149375068	MajorDMR-18-36314	23
chr3	149616698	149616758	MajorDMR-18-36315	2
chr3	149654741	149654961	MajorDMR-18-36316	3
chr3	149679213	149679483	MajorDMR-18-36317	2
chr3	149682038	149682044	MajorDMR-18-36318	2
chr3	149683488	149684017	MajorDMR-18-36319	5
chr3	149684937	149686566	MajorDMR-18-36320	18
chr3	149689879	149690095	MajorDMR-18-36321	4
chr3	149780326	149780678	MajorDMR-18-36322	5
chr3	149832892	149833330	MajorDMR-18-36323	3
chr3	149928487	149928644	MajorDMR-18-36324	2
chr3	149938413	149938900	MajorDMR-18-36325	4
chr3	149955402	149955471	MajorDMR-18-36326	2
chr3	150087824	150088780	MajorDMR-18-36327	5
chr3	150132965	150132984	MajorDMR-18-36328	2
chr3	150215899	150215920	MajorDMR-18-36329	2
chr3	150261505	150261551	MajorDMR-18-36330	2
chr3	150265348	150266088	MajorDMR-18-36331	3
chr3	150308460	150308625	MajorDMR-18-36332	2
chr3	150420820	150421134	MajorDMR-18-36333	4
chr3	150479083	150479127	MajorDMR-18-36334	2
chr3	150583165	150583331	MajorDMR-18-36335	4
chr3	150630875	150631332	MajorDMR-18-36336	6
chr3	150688842	150688882	MajorDMR-18-36337	2
chr3	150805243	150806034	MajorDMR-18-36338	6
chr3	150872534	150872753	MajorDMR-18-36339	6
chr3	150987609	150987655	MajorDMR-18-36340	3
chr3	150999720	150999734	MajorDMR-18-36341	2
chr3	151079847	151080295	MajorDMR-18-36342	3
chr3	151378811	151378891	MajorDMR-18-36343	2
chr3	151678775	151679244	MajorDMR-18-36344	2
chr3	151940255	151940285	MajorDMR-18-36345	2
chr3	151985868	151985887	MajorDMR-18-36346	2
chr3	152050529	152050837	MajorDMR-18-36347	7
chr3	152110565	152110768	MajorDMR-18-36348	2
chr3	152769888	152769929	MajorDMR-18-36349	2
chr3	152881525	152882105	MajorDMR-18-36350	5
chr3	152951053	152951154	MajorDMR-18-36351	2
chr3	152991741	152992373	MajorDMR-18-36352	5
chr3	153677154	153677314	MajorDMR-18-36353	3
chr3	153691273	153692161	MajorDMR-18-36354	4
chr3	153695431	153695697	MajorDMR-18-36355	4
chr3	153778461	153778468	MajorDMR-18-36356	2
chr3	153822863	153823119	MajorDMR-18-36357	4
chr3	153829746	153830221	MajorDMR-18-36358	5
chr3	154033337	154033514	MajorDMR-18-36359	2
chr3	154475962	154476230	MajorDMR-18-36360	5
chr3	154501523	154501541	MajorDMR-18-36361	2
chr3	155197330	155197377	MajorDMR-18-36362	3
chr3	155214414	155214574	MajorDMR-18-36363	2
chr3	155466442	155466547	MajorDMR-18-36364	4
chr3	155516916	155517083	MajorDMR-18-36365	4
chr3	155520122	155520285	MajorDMR-18-36366	3
chr3	155523375	155523507	MajorDMR-18-36367	5
chr3	155677636	155678327	MajorDMR-18-36368	10
chr3	155789811	155790176	MajorDMR-18-36369	6
chr3	155800254	155800298	MajorDMR-18-36370	3
chr3	155807917	155808242	MajorDMR-18-36371	3
chr3	155825092	155825274	MajorDMR-18-36372	2
chr3	155826643	155828177	MajorDMR-18-36373	15
chr3	155866784	155867121	MajorDMR-18-36374	2
chr3	155882494	155882834	MajorDMR-18-36375	6
chr3	155926125	155926147	MajorDMR-18-36376	2
chr3	156006637	156007250	MajorDMR-18-36377	4
chr3	156010490	156010624	MajorDMR-18-36378	5
chr3	156011993	156012064	MajorDMR-18-36379	2
chr3	156015170	156016134	MajorDMR-18-36380	14
chr3	156101622	156102044	MajorDMR-18-36381	6
chr3	156106423	156106500	MajorDMR-18-36382	2
chr3	156131660	156131697	MajorDMR-18-36383	2
chr3	156177129	156177506	MajorDMR-18-36384	10
chr3	156196492	156196929	MajorDMR-18-36385	3
chr3	156252009	156252100	MajorDMR-18-36386	3
chr3	156259358	156259713	MajorDMR-18-36387	3
chr3	156273314	156273469	MajorDMR-18-36388	3
chr3	156361456	156361911	MajorDMR-18-36389	6
chr3	156803905	156804970	MajorDMR-18-36390	11
chr3	156805703	156805788	MajorDMR-18-36391	2
chr3	156807622	156807901	MajorDMR-18-36392	6
chr3	156838232	156838284	MajorDMR-18-36393	4
chr3	156872353	156872500	MajorDMR-18-36394	3
chr3	157260436	157260733	MajorDMR-18-36395	11
chr3	157819519	157820188	MajorDMR-18-36396	4
chr3	157822032	157822687	MajorDMR-18-36397	4
chr3	158046967	158047077	MajorDMR-18-36398	3
chr3	158047979	158048315	MajorDMR-18-36399	5
chr3	158151911	158152201	MajorDMR-18-36400	3
chr3	158289674	158289849	MajorDMR-18-36401	3
chr3	158290997	158291029	MajorDMR-18-36402	2
chr3	158386885	158387014	MajorDMR-18-36403	3
chr3	158417507	158417529	MajorDMR-18-36404	2
chr3	158440915	158441274	MajorDMR-18-36405	5
chr3	158457289	158457413	MajorDMR-18-36406	3
chr3	158464703	158464773	MajorDMR-18-36407	2
chr3	158895481	158895830	MajorDMR-18-36408	2
chr3	158982083	158982099	MajorDMR-18-36409	2
chr3	158995684	158995740	MajorDMR-18-36410	3
chr3	159064132	159064504	MajorDMR-18-36411	4
chr3	159246205	159246522	MajorDMR-18-36412	9
chr3	159450557	159450988	MajorDMR-18-36413	2
chr3	159480656	159480854	MajorDMR-18-36414	3
chr3	159691255	159691286	MajorDMR-18-36415	2
chr3	159756013	159756477	MajorDMR-18-36416	3
chr3	159834295	159834321	MajorDMR-18-36417	2
chr3	159843117	159843335	MajorDMR-18-36418	2
chr3	159898388	159898871	MajorDMR-18-36419	8
chr3	159902667	159902886	MajorDMR-18-36420	4
chr3	159941990	159942666	MajorDMR-18-36421	7
chr3	159944679	159944989	MajorDMR-18-36422	2
chr3	159945698	159946178	MajorDMR-18-36423	2
chr3	160167971	160168184	MajorDMR-18-36424	6
chr3	160453987	160454148	MajorDMR-18-36425	4
chr3	160456072	160457059	MajorDMR-18-36426	4
chr3	160458983	160459061	MajorDMR-18-36427	2
chr3	160471573	160472061	MajorDMR-18-36428	3
chr3	160475335	160475389	MajorDMR-18-36429	2
chr3	160476511	160477111	MajorDMR-18-36430	5
chr3	160498440	160498455	MajorDMR-18-36431	2
chr3	160519262	160519848	MajorDMR-18-36432	7
chr3	160530243	160530582	MajorDMR-18-36433	3
chr3	160578009	160578305	MajorDMR-18-36434	3
chr3	160623408	160623430	MajorDMR-18-36435	2
chr3	160789080	160789726	MajorDMR-18-36436	6
chr3	161090977	161091444	MajorDMR-18-36437	2
chr3	161507297	161507750	MajorDMR-18-36438	3
chr3	161509472	161509720	MajorDMR-18-36439	3
chr3	161852076	161852686	MajorDMR-18-36440	10
chr3	161886654	161886772	MajorDMR-18-36441	2
chr3	161935709	161935914	MajorDMR-18-36442	2
chr3	162359126	162359204	MajorDMR-18-36443	2
chr3	162914219	162914349	MajorDMR-18-36444	2
chr3	163172766	163173213	MajorDMR-18-36445	6
chr3	163529865	163530186	MajorDMR-18-36446	3
chr3	164435504	164435545	MajorDMR-18-36447	2
chr3	164904807	164904819	MajorDMR-18-36448	2
chr3	164909524	164910312	MajorDMR-18-36449	5
chr3	164915639	164915924	MajorDMR-18-36450	5
chr3	164924270	164924476	MajorDMR-18-36451	5
chr3	165180646	165180886	MajorDMR-18-36452	4
chr3	166544471	166544803	MajorDMR-18-36453	2
chr3	166828333	166829260	MajorDMR-18-36454	10
chr3	167125594	167126169	MajorDMR-18-36455	8
chr3	167182958	167182970	MajorDMR-18-36456	2
chr3	167217534	167217977	MajorDMR-18-36457	4
chr3	167218527	167218765	MajorDMR-18-36458	3
chr3	167454497	167455897	MajorDMR-18-36459	9
chr3	167458228	167458405	MajorDMR-18-36460	2
chr3	167467897	167468257	MajorDMR-18-36461	4
chr3	167491135	167491146	MajorDMR-18-36462	2
chr3	167527122	167527460	MajorDMR-18-36463	2
chr3	167543811	167543885	MajorDMR-18-36464	4
chr3	167551693	167551820	MajorDMR-18-36465	2
chr3	167552658	167552712	MajorDMR-18-36466	2
chr3	167553305	167553588	MajorDMR-18-36467	4
chr3	167555500	167555553	MajorDMR-18-36468	2
chr3	167557574	167557807	MajorDMR-18-36469	2
chr3	167571713	167572384	MajorDMR-18-36470	6
chr3	167579492	167579746	MajorDMR-18-36471	3
chr3	167742622	167742701	MajorDMR-18-36472	2
chr3	167969144	167969169	MajorDMR-18-36473	2
chr3	168114015	168114079	MajorDMR-18-36474	2
chr3	168340445	168340576	MajorDMR-18-36475	3
chr3	168487196	168487253	MajorDMR-18-36476	2
chr3	168739778	168740011	MajorDMR-18-36477	2
chr3	169072429	169072455	MajorDMR-18-36478	2
chr3	169376200	169376313	MajorDMR-18-36479	2
chr3	169385211	169385743	MajorDMR-18-36480	4
chr3	169481011	169481017	MajorDMR-18-36481	2
chr3	169483275	169483292	MajorDMR-18-36482	2
chr3	169516751	169516985	MajorDMR-18-36483	4
chr3	169529217	169529533	MajorDMR-18-36484	5
chr3	169710097	169710175	MajorDMR-18-36485	2
chr3	169756804	169757598	MajorDMR-18-36486	7
chr3	169863246	169863251	MajorDMR-18-36487	2
chr3	169886719	169886736	MajorDMR-18-36488	2
chr3	169938829	169938885	MajorDMR-18-36489	2
chr3	169941365	169941447	MajorDMR-18-36490	2
chr3	170013844	170014227	MajorDMR-18-36491	3
chr3	170079337	170079444	MajorDMR-18-36492	2
chr3	170114829	170114861	MajorDMR-18-36493	2
chr3	170246553	170246905	MajorDMR-18-36494	8
chr3	170290763	170290829	MajorDMR-18-36495	2
chr3	170301231	170302323	MajorDMR-18-36496	9
chr3	170332443	170332780	MajorDMR-18-36497	4
chr3	170432052	170432103	MajorDMR-18-36498	2
chr3	170433996	170434345	MajorDMR-18-36499	4
chr3	170445073	170445133	MajorDMR-18-36500	2
chr3	170494031	170494170	MajorDMR-18-36501	3
chr3	170588455	170588546	MajorDMR-18-36502	5
chr3	170626735	170626841	MajorDMR-18-36503	8
chr3	170764383	170764629	MajorDMR-18-36504	2
chr3	170931040	170931132	MajorDMR-18-36505	2
chr3	171001008	171001211	MajorDMR-18-36506	2
chr3	171050600	171050721	MajorDMR-18-36507	2
chr3	171065400	171065423	MajorDMR-18-36508	2
chr3	171147601	171147959	MajorDMR-18-36509	3
chr3	171568641	171568647	MajorDMR-18-36510	3
chr3	171839904	171840069	MajorDMR-18-36511	2
chr3	171848232	171848363	MajorDMR-18-36512	5
chr3	171891828	171891954	MajorDMR-18-36513	2
chr3	172037523	172037580	MajorDMR-18-36514	2
chr3	172348956	172349061	MajorDMR-18-36515	2
chr3	172369643	172369649	MajorDMR-18-36516	2
chr3	172403340	172403886	MajorDMR-18-36517	5
chr3	172427000	172427855	MajorDMR-18-36518	3
chr3	172527158	172527282	MajorDMR-18-36519	3
chr3	172700798	172701009	MajorDMR-18-36520	3
chr3	172756168	172756541	MajorDMR-18-36521	4
chr3	173112792	173112844	MajorDMR-18-36522	2
chr3	173303886	173304220	MajorDMR-18-36523	3
chr3	173338583	173338803	MajorDMR-18-36524	2
chr3	173339843	173340469	MajorDMR-18-36525	4
chr3	173349265	173349453	MajorDMR-18-36526	4
chr3	173374945	173374963	MajorDMR-18-36527	2
chr3	173408418	173409091	MajorDMR-18-36528	5
chr3	173418774	173418788	MajorDMR-18-36529	2
chr3	173450305	173450439	MajorDMR-18-36530	2
chr3	173510609	173511030	MajorDMR-18-36531	3
chr3	173740098	173740273	MajorDMR-18-36532	2
chr3	173741030	173741222	MajorDMR-18-36533	3
chr3	173744806	173745118	MajorDMR-18-36534	2
chr3	173865367	173865466	MajorDMR-18-36535	4
chr3	174157377	174157551	MajorDMR-18-36536	3
chr3	174265937	174265985	MajorDMR-18-36537	2
chr3	174580553	174580588	MajorDMR-18-36538	2
chr3	174591957	174591998	MajorDMR-18-36539	2
chr3	174930614	174930905	MajorDMR-18-36540	3
chr3	176077827	176077886	MajorDMR-18-36541	2
chr3	176104881	176104909	MajorDMR-18-36542	2
chr3	176112846	176113060	MajorDMR-18-36543	2
chr3	176241816	176241830	MajorDMR-18-36544	2
chr3	176288871	176288967	MajorDMR-18-36545	2
chr3	176289886	176290054	MajorDMR-18-36546	5
chr3	176476847	176476902	MajorDMR-18-36547	2
chr3	176806196	176806373	MajorDMR-18-36548	2
chr3	176834834	176835066	MajorDMR-18-36549	2
chr3	176851868	176852579	MajorDMR-18-36550	4
chr3	176877477	176877508	MajorDMR-18-36551	2
chr3	177076824	177077346	MajorDMR-18-36552	6
chr3	177169483	177169514	MajorDMR-18-36553	3
chr3	177178650	177178732	MajorDMR-18-36554	2
chr3	177184074	177184288	MajorDMR-18-36555	3
chr3	177194371	177194544	MajorDMR-18-36556	3
chr3	177232461	177233178	MajorDMR-18-36557	5
chr3	177282523	177282670	MajorDMR-18-36558	2
chr3	177310496	177310751	MajorDMR-18-36559	6
chr3	177314421	177314856	MajorDMR-18-36560	2
chr3	177360725	177360765	MajorDMR-18-36561	2
chr3	177394523	177395198	MajorDMR-18-36562	7
chr3	177431780	177432128	MajorDMR-18-36563	2
chr3	177442247	177442395	MajorDMR-18-36564	2
chr3	177449301	177449486	MajorDMR-18-36565	2
chr3	177499177	177499555	MajorDMR-18-36566	6
chr3	177550520	177551448	MajorDMR-18-36567	5
chr3	177555919	177556278	MajorDMR-18-36568	4
chr3	177624295	177624414	MajorDMR-18-36569	2
chr3	177646253	177646453	MajorDMR-18-36570	3
chr3	177649119	177649459	MajorDMR-18-36571	3
chr3	177693199	177693495	MajorDMR-18-36572	3
chr3	177777314	177777362	MajorDMR-18-36573	2
chr3	177789808	177791081	MajorDMR-18-36574	10
chr3	177801854	177802347	MajorDMR-18-36575	2
chr3	177837584	177837631	MajorDMR-18-36576	3
chr3	177870019	177870122	MajorDMR-18-36577	2
chr3	177898741	177898837	MajorDMR-18-36578	2
chr3	177914363	177914726	MajorDMR-18-36579	3
chr3	177921123	177921615	MajorDMR-18-36580	3
chr3	177924429	177924584	MajorDMR-18-36581	2
chr3	178036150	178036325	MajorDMR-18-36582	3
chr3	178043560	178043570	MajorDMR-18-36583	2
chr3	178085870	178086394	MajorDMR-18-36584	3
chr3	178112049	178112168	MajorDMR-18-36585	3
chr3	178269553	178269851	MajorDMR-18-36586	2
chr3	178421320	178421790	MajorDMR-18-36587	2
chr3	178424021	178424048	MajorDMR-18-36588	2
chr3	178427300	178427348	MajorDMR-18-36589	2
chr3	178755106	178755478	MajorDMR-18-36590	10
chr3	178816188	178816541	MajorDMR-18-36591	7
chr3	179039420	179039692	MajorDMR-18-36592	6
chr3	179110522	179110587	MajorDMR-18-36593	2
chr3	179167877	179168157	MajorDMR-18-36594	2
chr3	179170099	179170690	MajorDMR-18-36595	8
chr3	179228455	179228531	MajorDMR-18-36596	2
chr3	179230589	179230812	MajorDMR-18-36597	6
chr3	179253797	179253851	MajorDMR-18-36598	2
chr3	179369697	179369703	MajorDMR-18-36599	2
chr3	179372215	179372608	MajorDMR-18-36600	9
chr3	179451619	179451871	MajorDMR-18-36601	3
chr3	179511484	179511489	MajorDMR-18-36602	2
chr3	179546579	179546625	MajorDMR-18-36603	2
chr3	179614925	179615222	MajorDMR-18-36604	5
chr3	179673309	179673344	MajorDMR-18-36605	2
chr3	179734943	179736396	MajorDMR-18-36606	9
chr3	179740851	179741341	MajorDMR-18-36607	8
chr3	179752248	179753656	MajorDMR-18-36608	7
chr3	179777711	179777913	MajorDMR-18-36609	4
chr3	180025177	180025244	MajorDMR-18-36610	2
chr3	180076563	180077368	MajorDMR-18-36611	7
chr3	180138850	180138909	MajorDMR-18-36612	2
chr3	180289490	180289600	MajorDMR-18-36613	3
chr3	180307552	180307603	MajorDMR-18-36614	2
chr3	180313318	180313442	MajorDMR-18-36615	3
chr3	180396182	180396763	MajorDMR-18-36616	3
chr3	180589851	180590363	MajorDMR-18-36617	4
chr3	180592862	180593198	MajorDMR-18-36618	2
chr3	180652286	180652371	MajorDMR-18-36619	2
chr3	180777823	180777858	MajorDMR-18-36620	2
chr3	180928980	180929533	MajorDMR-18-36621	9
chr3	181161996	181162315	MajorDMR-18-36622	3
chr3	181381478	181381630	MajorDMR-18-36623	2
chr3	181413081	181413951	MajorDMR-18-36624	60
chr3	181557170	181558084	MajorDMR-18-36625	14
chr3	182014602	182014681	MajorDMR-18-36626	2
chr3	182102150	182102247	MajorDMR-18-36627	5
chr3	182197689	182197884	MajorDMR-18-36628	3
chr3	182389140	182389622	MajorDMR-18-36629	4
chr3	182391123	182391247	MajorDMR-18-36630	2
chr3	182510358	182510446	MajorDMR-18-36631	2
chr3	182513300	182513665	MajorDMR-18-36632	4
chr3	182614084	182614108	MajorDMR-18-36633	2
chr3	182762998	182763580	MajorDMR-18-36634	6
chr3	182832548	182832913	MajorDMR-18-36635	6
chr3	182836993	182837466	MajorDMR-18-36636	2
chr3	182902727	182902768	MajorDMR-18-36637	3
chr3	182983710	182984051	MajorDMR-18-36638	3
chr3	183104358	183104782	MajorDMR-18-36639	5
chr3	183144368	183145282	MajorDMR-18-36640	11
chr3	183146976	183147311	MajorDMR-18-36641	11
chr3	183166791	183167189	MajorDMR-18-36642	4
chr3	183177848	183178243	MajorDMR-18-36643	2
chr3	183187491	183187800	MajorDMR-18-36644	2
chr3	183355949	183356805	MajorDMR-18-36645	3
chr3	183359566	183359695	MajorDMR-18-36646	3
chr3	183417226	183418128	MajorDMR-18-36647	8
chr3	183427819	183427841	MajorDMR-18-36648	3
chr3	183443422	183443475	MajorDMR-18-36649	2
chr3	183473814	183473866	MajorDMR-18-36650	2
chr3	183482855	183483109	MajorDMR-18-36651	2
chr3	183493574	183494205	MajorDMR-18-36652	4
chr3	183513435	183514447	MajorDMR-18-36653	13
chr3	183520860	183521118	MajorDMR-18-36654	3
chr3	183533678	183533874	MajorDMR-18-36655	2
chr3	183546206	183547147	MajorDMR-18-36656	15
chr3	183551122	183551537	MajorDMR-18-36657	4
chr3	183571616	183571664	MajorDMR-18-36658	2
chr3	183680435	183680747	MajorDMR-18-36659	8
chr3	183681548	183681605	MajorDMR-18-36660	2
chr3	183688626	183688742	MajorDMR-18-36661	2
chr3	183700333	183700392	MajorDMR-18-36662	3
chr3	183723815	183724297	MajorDMR-18-36663	10
chr3	183725981	183726083	MajorDMR-18-36664	2
chr3	183734373	183734786	MajorDMR-18-36665	3
chr3	183889568	183889596	MajorDMR-18-36666	2
chr3	183894468	183895400	MajorDMR-18-36667	6
chr3	183903091	183903130	MajorDMR-18-36668	2
chr3	183948942	183949278	MajorDMR-18-36669	5
chr3	183974945	183975102	MajorDMR-18-36670	4
chr3	183980625	183980718	MajorDMR-18-36671	3
chr3	183992760	183993572	MajorDMR-18-36672	13
chr3	184002462	184002885	MajorDMR-18-36673	2
chr3	184018053	184018123	MajorDMR-18-36674	2
chr3	184034690	184034857	MajorDMR-18-36675	4
chr3	184055025	184056283	MajorDMR-18-36676	18
chr3	184056969	184061071	MajorDMR-18-36677	45
chr3	184061794	184061843	MajorDMR-18-36678	3
chr3	184062382	184062884	MajorDMR-18-36679	9
chr3	184063950	184066376	MajorDMR-18-36680	18
chr3	184066999	184067208	MajorDMR-18-36681	3
chr3	184081804	184081834	MajorDMR-18-36682	3
chr3	184090265	184090284	MajorDMR-18-36683	2
chr3	184096955	184097277	MajorDMR-18-36684	6
chr3	184098910	184099882	MajorDMR-18-36685	49
chr3	184102284	184103450	MajorDMR-18-36686	14
chr3	184104054	184104418	MajorDMR-18-36687	3
chr3	184145960	184146266	MajorDMR-18-36688	3
chr3	184149097	184149256	MajorDMR-18-36689	2
chr3	184183078	184183262	MajorDMR-18-36690	3
chr3	184186091	184186344	MajorDMR-18-36691	3
chr3	184239519	184239789	MajorDMR-18-36692	3
chr3	184250997	184251175	MajorDMR-18-36693	6
chr3	184255086	184256234	MajorDMR-18-36694	12
chr3	184274258	184274531	MajorDMR-18-36695	6
chr3	184280606	184282389	MajorDMR-18-36696	30
chr3	184283242	184284362	MajorDMR-18-36697	11
chr3	184285304	184286312	MajorDMR-18-36698	16
chr3	184441732	184443681	MajorDMR-18-36699	7
chr3	184450113	184450145	MajorDMR-18-36700	2
chr3	184455783	184456425	MajorDMR-18-36701	11
chr3	184458001	184458956	MajorDMR-18-36702	8
chr3	184474303	184475381	MajorDMR-18-36703	20
chr3	184503763	184504594	MajorDMR-18-36704	10
chr3	184530938	184531270	MajorDMR-18-36705	2
chr3	184534280	184535257	MajorDMR-18-36706	10
chr3	184776860	184776959	MajorDMR-18-36707	2
chr3	184824217	184824263	MajorDMR-18-36708	2
chr3	184869018	184869119	MajorDMR-18-36709	2
chr3	185016750	185016782	MajorDMR-18-36710	3
chr3	185060068	185060212	MajorDMR-18-36711	2
chr3	185065307	185065523	MajorDMR-18-36712	4
chr3	185117586	185118480	MajorDMR-18-36713	6
chr3	185120331	185121019	MajorDMR-18-36714	8
chr3	185123047	185124031	MajorDMR-18-36715	8
chr3	185177532	185177538	MajorDMR-18-36716	2
chr3	185191517	185191578	MajorDMR-18-36717	2
chr3	185204300	185204482	MajorDMR-18-36718	2
chr3	185266739	185267305	MajorDMR-18-36719	8
chr3	185346899	185346988	MajorDMR-18-36720	2
chr3	185365828	185366011	MajorDMR-18-36721	3
chr3	185376378	185376579	MajorDMR-18-36722	3
chr3	185405348	185405660	MajorDMR-18-36723	3
chr3	185510004	185510119	MajorDMR-18-36724	2
chr3	185636178	185636198	MajorDMR-18-36725	2
chr3	185638289	185638597	MajorDMR-18-36726	3
chr3	185639273	185639291	MajorDMR-18-36727	2
chr3	185640689	185641345	MajorDMR-18-36728	5
chr3	185642010	185642579	MajorDMR-18-36729	7
chr3	185643086	185643347	MajorDMR-18-36730	5
chr3	185656197	185656256	MajorDMR-18-36731	2
chr3	185721605	185721618	MajorDMR-18-36732	2
chr3	185730991	185731589	MajorDMR-18-36733	9
chr3	185741932	185742540	MajorDMR-18-36734	9
chr3	185771791	185772519	MajorDMR-18-36735	7
chr3	185773139	185773940	MajorDMR-18-36736	8
chr3	185775469	185775542	MajorDMR-18-36737	2
chr3	185788801	185789059	MajorDMR-18-36738	5
chr3	185798020	185798139	MajorDMR-18-36739	4
chr3	185812447	185813999	MajorDMR-18-36740	13
chr3	185816488	185817495	MajorDMR-18-36741	8
chr3	185821966	185822022	MajorDMR-18-36742	2
chr3	185856631	185857016	MajorDMR-18-36743	5
chr3	185910461	185910490	MajorDMR-18-36744	2
chr3	185911446	185912228	MajorDMR-18-36745	33
chr3	185934900	185934993	MajorDMR-18-36746	3
chr3	185939480	185939849	MajorDMR-18-36747	2
chr3	185941221	185941461	MajorDMR-18-36748	5
chr3	185956507	185957945	MajorDMR-18-36749	19
chr3	185972521	185972756	MajorDMR-18-36750	3
chr3	185973646	185973663	MajorDMR-18-36751	2
chr3	185995343	185995561	MajorDMR-18-36752	3
chr3	186027674	186027784	MajorDMR-18-36753	2
chr3	186034633	186034933	MajorDMR-18-36754	5
chr3	186083162	186083689	MajorDMR-18-36755	5
chr3	186145503	186145616	MajorDMR-18-36756	2
chr3	186211237	186211729	MajorDMR-18-36757	17
chr3	186212767	186212978	MajorDMR-18-36758	3
chr3	186284291	186284317	MajorDMR-18-36759	2
chr3	186335340	186335727	MajorDMR-18-36760	3
chr3	186469781	186469816	MajorDMR-18-36761	2
chr3	186499943	186500251	MajorDMR-18-36762	3
chr3	186504201	186504219	MajorDMR-18-36763	2
chr3	186505132	186506209	MajorDMR-18-36764	13
chr3	186506800	186507213	MajorDMR-18-36765	10
chr3	186509095	186509238	MajorDMR-18-36766	2
chr3	186543809	186544646	MajorDMR-18-36767	10
chr3	186545621	186545654	MajorDMR-18-36768	3
chr3	186646515	186647105	MajorDMR-18-36769	6
chr3	186658928	186659628	MajorDMR-18-36770	11
chr3	186665877	186666377	MajorDMR-18-36771	7
chr3	186703850	186704468	MajorDMR-18-36772	10
chr3	186713685	186714098	MajorDMR-18-36773	2
chr3	186735700	186735808	MajorDMR-18-36774	4
chr3	186949138	186949557	MajorDMR-18-36775	6
chr3	187247149	187247402	MajorDMR-18-36776	2
chr3	187387188	187387342	MajorDMR-18-36777	2
chr3	187460676	187461109	MajorDMR-18-36778	6
chr3	187522690	187522732	MajorDMR-18-36779	2
chr3	187657548	187657811	MajorDMR-18-36780	3
chr3	187664810	187664993	MajorDMR-18-36781	3
chr3	187870999	187871035	MajorDMR-18-36782	2
chr3	187907485	187907875	MajorDMR-18-36783	5
chr3	187961054	187961076	MajorDMR-18-36784	2
chr3	187984077	187984664	MajorDMR-18-36785	17
chr3	188043617	188044366	MajorDMR-18-36786	14
chr3	188126649	188126786	MajorDMR-18-36787	2
chr3	188224962	188225543	MajorDMR-18-36788	7
chr3	188228367	188228517	MajorDMR-18-36789	2
chr3	188293522	188293558	MajorDMR-18-36790	2
chr3	188325110	188325427	MajorDMR-18-36791	4
chr3	188606094	188607246	MajorDMR-18-36792	16
chr3	188644065	188644134	MajorDMR-18-36793	3
chr3	188664739	188665083	MajorDMR-18-36794	3
chr3	188857243	188857703	MajorDMR-18-36795	13
chr3	188922331	188922520	MajorDMR-18-36796	4
chr3	189192540	189192729	MajorDMR-18-36797	2
chr3	189233838	189233893	MajorDMR-18-36798	3
chr3	189675788	189676013	MajorDMR-18-36799	3
chr3	189725789	189726560	MajorDMR-18-36800	7
chr3	189839060	189839116	MajorDMR-18-36801	4
chr3	189860383	189860440	MajorDMR-18-36802	2
chr3	189861476	189861813	MajorDMR-18-36803	2
chr3	189864483	189864782	MajorDMR-18-36804	2
chr3	189919226	189919286	MajorDMR-18-36805	2
chr3	190204867	190205320	MajorDMR-18-36806	3
chr3	190233364	190233707	MajorDMR-18-36807	2
chr3	190422141	190422351	MajorDMR-18-36808	2
chr3	190423642	190423907	MajorDMR-18-36809	2
chr3	190436227	190436831	MajorDMR-18-36810	6
chr3	190581231	190581299	MajorDMR-18-36811	2
chr3	190859685	190859754	MajorDMR-18-36812	3
chr3	190916480	190917094	MajorDMR-18-36813	4
chr3	191046379	191046548	MajorDMR-18-36814	2
chr3	191159776	191160047	MajorDMR-18-36815	2
chr3	191346427	191346878	MajorDMR-18-36816	3
chr3	191607150	191607195	MajorDMR-18-36817	2
chr3	191633558	191633767	MajorDMR-18-36818	2
chr3	191841252	191841278	MajorDMR-18-36819	2
chr3	191852129	191852299	MajorDMR-18-36820	2
chr3	191887437	191888048	MajorDMR-18-36821	8
chr3	191892357	191892525	MajorDMR-18-36822	2
chr3	191900877	191901207	MajorDMR-18-36823	4
chr3	191911614	191911872	MajorDMR-18-36824	4
chr3	191976594	191976733	MajorDMR-18-36825	2
chr3	191979588	191980264	MajorDMR-18-36826	6
chr3	191993931	191993976	MajorDMR-18-36827	2
chr3	192020353	192020418	MajorDMR-18-36828	2
chr3	192021072	192021126	MajorDMR-18-36829	3
chr3	192023261	192023292	MajorDMR-18-36830	2
chr3	192025184	192025965	MajorDMR-18-36831	6
chr3	192057346	192057978	MajorDMR-18-36832	4
chr3	192065901	192066071	MajorDMR-18-36833	2
chr3	192069208	192069238	MajorDMR-18-36834	2
chr3	192072648	192072687	MajorDMR-18-36835	2
chr3	192076355	192076816	MajorDMR-18-36836	3
chr3	192087106	192087661	MajorDMR-18-36837	3
chr3	192090410	192090922	MajorDMR-18-36838	4
chr3	192121135	192121264	MajorDMR-18-36839	3
chr3	192123445	192124170	MajorDMR-18-36840	4
chr3	192125136	192125448	MajorDMR-18-36841	3
chr3	192128318	192129828	MajorDMR-18-36842	11
chr3	192144720	192144857	MajorDMR-18-36843	3
chr3	192188925	192189027	MajorDMR-18-36844	3
chr3	192214830	192215007	MajorDMR-18-36845	3
chr3	192233501	192233712	MajorDMR-18-36846	2
chr3	192259618	192259705	MajorDMR-18-36847	2
chr3	192288700	192289624	MajorDMR-18-36848	25
chr3	192326361	192327281	MajorDMR-18-36849	9
chr3	192340445	192340815	MajorDMR-18-36850	2
chr3	192363648	192363687	MajorDMR-18-36851	2
chr3	192381523	192381662	MajorDMR-18-36852	2
chr3	192430728	192430839	MajorDMR-18-36853	2
chr3	192443714	192444158	MajorDMR-18-36854	3
chr3	192521326	192521516	MajorDMR-18-36855	4
chr3	192534444	192534839	MajorDMR-18-36856	4
chr3	192550977	192551164	MajorDMR-18-36857	2
chr3	192561388	192561923	MajorDMR-18-36858	6
chr3	192565833	192565870	MajorDMR-18-36859	2
chr3	192576713	192577204	MajorDMR-18-36860	7
chr3	192582921	192582925	MajorDMR-18-36861	2
chr3	192633672	192634006	MajorDMR-18-36862	5
chr3	192850844	192850870	MajorDMR-18-36863	2
chr3	192852808	192852966	MajorDMR-18-36864	2
chr3	192854019	192854058	MajorDMR-18-36865	2
chr3	192863247	192863256	MajorDMR-18-36866	2
chr3	193065334	193065895	MajorDMR-18-36867	3
chr3	193312065	193312246	MajorDMR-18-36868	3
chr3	193362186	193362204	MajorDMR-18-36869	2
chr3	193420817	193421010	MajorDMR-18-36870	3
chr3	193440443	193440752	MajorDMR-18-36871	2
chr3	193621665	193621944	MajorDMR-18-36872	4
chr3	193646886	193646970	MajorDMR-18-36873	2
chr3	193737741	193737791	MajorDMR-18-36874	3
chr3	193789428	193789603	MajorDMR-18-36875	3
chr3	193807376	193807655	MajorDMR-18-36876	10
chr3	193856277	193856840	MajorDMR-18-36877	5
chr3	193882726	193883203	MajorDMR-18-36878	4
chr3	194015059	194015122	MajorDMR-18-36879	6
chr3	194117569	194117995	MajorDMR-18-36880	7
chr3	194195545	194195766	MajorDMR-18-36881	6
chr3	194206202	194206393	MajorDMR-18-36882	3
chr3	194270693	194271335	MajorDMR-18-36883	11
chr3	194340141	194340151	MajorDMR-18-36884	2
chr3	194353417	194353527	MajorDMR-18-36885	2
chr3	194394629	194395314	MajorDMR-18-36886	5
chr3	194396080	194396309	MajorDMR-18-36887	6
chr3	194409228	194409432	MajorDMR-18-36888	2
chr3	194410282	194410519	MajorDMR-18-36889	6
chr3	194430436	194430449	MajorDMR-18-36890	2
chr3	194457353	194457941	MajorDMR-18-36891	5
chr3	194545552	194545705	MajorDMR-18-36892	8
chr3	194693387	194693509	MajorDMR-18-36893	2
chr3	194707531	194708434	MajorDMR-18-36894	12
chr3	194823487	194823503	MajorDMR-18-36895	3
chr3	194833484	194834434	MajorDMR-18-36896	6
chr3	194850471	194850505	MajorDMR-18-36897	2
chr3	194869614	194869640	MajorDMR-18-36898	3
chr3	194870898	194871254	MajorDMR-18-36899	6
chr3	194871842	194871926	MajorDMR-18-36900	2
chr3	194903075	194903631	MajorDMR-18-36901	7
chr3	194908747	194908757	MajorDMR-18-36902	2
chr3	194917171	194917487	MajorDMR-18-36903	4
chr3	194967507	194967631	MajorDMR-18-36904	5
chr3	194979564	194979599	MajorDMR-18-36905	2
chr3	194980229	194980398	MajorDMR-18-36906	6
chr3	194981346	194981846	MajorDMR-18-36907	13
chr3	195164496	195164581	MajorDMR-18-36908	2
chr3	195249489	195249881	MajorDMR-18-36909	4
chr3	195259698	195259877	MajorDMR-18-36910	2
chr3	195268530	195268649	MajorDMR-18-36911	3
chr3	195360914	195361404	MajorDMR-18-36912	11
chr3	195363376	195364568	MajorDMR-18-36913	16
chr3	195384308	195384431	MajorDMR-18-36914	4
chr3	195386182	195386248	MajorDMR-18-36915	3
chr3	195409326	195409706	MajorDMR-18-36916	5
chr3	195414735	195416570	MajorDMR-18-36917	17
chr3	195454590	195454922	MajorDMR-18-36918	4
chr3	195529562	195529959	MajorDMR-18-36919	15
chr3	195563246	195563754	MajorDMR-18-36920	13
chr3	195679305	195679709	MajorDMR-18-36921	10
chr3	195685431	195685937	MajorDMR-18-36922	3
chr3	195686498	195687405	MajorDMR-18-36923	8
chr3	195693467	195694007	MajorDMR-18-36924	5
chr3	195698265	195698620	MajorDMR-18-36925	2
chr3	195734215	195734432	MajorDMR-18-36926	2
chr3	195775036	195775142	MajorDMR-18-36927	2
chr3	195790440	195790530	MajorDMR-18-36928	2
chr3	195819584	195819619	MajorDMR-18-36929	3
chr3	195913698	195913746	MajorDMR-18-36930	3
chr3	195935048	195935273	MajorDMR-18-36931	5
chr3	195945988	195946054	MajorDMR-18-36932	5
chr3	195954069	195954888	MajorDMR-18-36933	8
chr3	195978450	195978577	MajorDMR-18-36934	3
chr3	196043870	196044004	MajorDMR-18-36935	2
chr3	196045576	196045725	MajorDMR-18-36936	8
chr3	196068506	196068707	MajorDMR-18-36937	4
chr3	196305423	196305470	MajorDMR-18-36938	2
chr3	196358686	196358704	MajorDMR-18-36939	2
chr3	196438086	196438322	MajorDMR-18-36940	3
chr3	196466424	196466453	MajorDMR-18-36941	2
chr3	196476895	196477213	MajorDMR-18-36942	3
chr3	196543671	196543804	MajorDMR-18-36943	2
chr3	196576344	196576354	MajorDMR-18-36944	2
chr3	196594129	196594274	MajorDMR-18-36945	4
chr3	196654745	196654940	MajorDMR-18-36946	3
chr3	196664893	196666055	MajorDMR-18-36947	12
chr3	196668087	196668241	MajorDMR-18-36948	3
chr3	196722580	196722672	MajorDMR-18-36949	3
chr3	196728854	196729076	MajorDMR-18-36950	8
chr3	196730699	196730982	MajorDMR-18-36951	17
chr3	196749316	196750192	MajorDMR-18-36952	8
chr3	196763085	196763166	MajorDMR-18-36953	2
chr3	196764485	196764550	MajorDMR-18-36954	2
chr3	196809577	196810721	MajorDMR-18-36955	8
chr3	196866575	196867098	MajorDMR-18-36956	3
chr3	196908846	196909591	MajorDMR-18-36957	6
chr3	196910920	196911112	MajorDMR-18-36958	2
chr3	197025971	197025989	MajorDMR-18-36959	3
chr3	197101758	197101946	MajorDMR-18-36960	5
chr3	197104974	197105502	MajorDMR-18-36961	17
chr3	197157476	197158298	MajorDMR-18-36962	9
chr3	197182970	197183249	MajorDMR-18-36963	3
chr3	197193850	197193999	MajorDMR-18-36964	2
chr3	197209033	197209095	MajorDMR-18-36965	2
chr3	197233223	197233269	MajorDMR-18-36966	2
chr3	197283265	197283277	MajorDMR-18-36967	2
chr3	197326528	197326933	MajorDMR-18-36968	15
chr3	197351353	197351515	MajorDMR-18-36969	2
chr3	197353480	197353506	MajorDMR-18-36970	4
chr3	197379130	197379928	MajorDMR-18-36971	8
chr3	197402441	197402458	MajorDMR-18-36972	2
chr3	197412992	197413338	MajorDMR-18-36973	3
chr3	197426638	197426890	MajorDMR-18-36974	4
chr3	197439759	197439948	MajorDMR-18-36975	6
chr3	197440635	197441071	MajorDMR-18-36976	6
chr3	197461311	197461603	MajorDMR-18-36977	2
chr3	197475519	197475923	MajorDMR-18-36978	5
chr3	197478682	197478908	MajorDMR-18-36979	8
chr3	197535272	197535549	MajorDMR-18-36980	3
chr3	197606653	197606683	MajorDMR-18-36981	3
chr3	197676036	197676056	MajorDMR-18-36982	2
chr3	197686411	197686622	MajorDMR-18-36983	5
chr3	197825759	197830961	MajorDMR-18-36984	87
chr3	197832106	197832947	MajorDMR-18-36985	18
chr3	197840006	197840018	MajorDMR-18-36986	2
chr3	197887140	197887288	MajorDMR-18-36987	3
chr3	197901798	197901986	MajorDMR-18-36988	2
chr4	26150	26524	MajorDMR-18-36989	4
chr4	106972	107013	MajorDMR-18-36990	2
chr4	206111	206144	MajorDMR-18-36991	2
chr4	329775	330047	MajorDMR-18-36992	3
chr4	554778	554790	MajorDMR-18-36993	2
chr4	564722	564863	MajorDMR-18-36994	6
chr4	566624	568330	MajorDMR-18-36995	20
chr4	571195	574011	MajorDMR-18-36996	74
chr4	594868	595280	MajorDMR-18-36997	7
chr4	658121	658139	MajorDMR-18-36998	2
chr4	703507	703560	MajorDMR-18-36999	2
chr4	704329	704429	MajorDMR-18-37000	3
chr4	715460	716303	MajorDMR-18-37001	34
chr4	720168	721099	MajorDMR-18-37002	10
chr4	734514	735103	MajorDMR-18-37003	18
chr4	736526	736543	MajorDMR-18-37004	4
chr4	739256	739768	MajorDMR-18-37005	3
chr4	746014	746341	MajorDMR-18-37006	11
chr4	755488	755578	MajorDMR-18-37007	2
chr4	756307	757680	MajorDMR-18-37008	22
chr4	760145	760170	MajorDMR-18-37009	2
chr4	762238	762392	MajorDMR-18-37010	3
chr4	786681	788681	MajorDMR-18-37011	33
chr4	797876	798631	MajorDMR-18-37012	12
chr4	799195	799216	MajorDMR-18-37013	2
chr4	802106	803299	MajorDMR-18-37014	40
chr4	803812	803874	MajorDMR-18-37015	3
chr4	810756	810841	MajorDMR-18-37016	2
chr4	816233	819045	MajorDMR-18-37017	19
chr4	823380	823568	MajorDMR-18-37018	7
chr4	839645	839978	MajorDMR-18-37019	11
chr4	851917	852088	MajorDMR-18-37020	3
chr4	860658	860748	MajorDMR-18-37021	4
chr4	868857	869109	MajorDMR-18-37022	4
chr4	879911	879944	MajorDMR-18-37023	2
chr4	907303	907992	MajorDMR-18-37024	25
chr4	940674	940984	MajorDMR-18-37025	3
chr4	950190	950663	MajorDMR-18-37026	5
chr4	951426	951858	MajorDMR-18-37027	6
chr4	961690	961798	MajorDMR-18-37028	5
chr4	1002798	1002843	MajorDMR-18-37029	2
chr4	1033424	1033621	MajorDMR-18-37030	5
chr4	1035266	1036761	MajorDMR-18-37031	12
chr4	1040843	1040911	MajorDMR-18-37032	3
chr4	1046932	1047444	MajorDMR-18-37033	23
chr4	1107028	1107784	MajorDMR-18-37034	7
chr4	1157041	1157071	MajorDMR-18-37035	2
chr4	1161652	1161911	MajorDMR-18-37036	10
chr4	1184263	1184588	MajorDMR-18-37037	3
chr4	1194340	1194472	MajorDMR-18-37038	4
chr4	1209157	1209311	MajorDMR-18-37039	6
chr4	1222779	1222899	MajorDMR-18-37040	5
chr4	1226620	1227401	MajorDMR-18-37041	16
chr4	1294655	1295479	MajorDMR-18-37042	21
chr4	1332666	1332878	MajorDMR-18-37043	10
chr4	1402745	1402796	MajorDMR-18-37044	2
chr4	1558954	1559156	MajorDMR-18-37045	3
chr4	1607803	1608161	MajorDMR-18-37046	2
chr4	1642107	1642318	MajorDMR-18-37047	5
chr4	1715348	1715352	MajorDMR-18-37048	2
chr4	1737107	1737503	MajorDMR-18-37049	2
chr4	1794459	1794676	MajorDMR-18-37050	11
chr4	1809576	1809983	MajorDMR-18-37051	4
chr4	1822006	1822282	MajorDMR-18-37052	2
chr4	1845964	1846150	MajorDMR-18-37053	2
chr4	1864007	1864286	MajorDMR-18-37054	3
chr4	1871986	1872022	MajorDMR-18-37055	2
chr4	1874495	1874629	MajorDMR-18-37056	2
chr4	1891876	1892095	MajorDMR-18-37057	3
chr4	1962087	1962454	MajorDMR-18-37058	2
chr4	1970553	1970559	MajorDMR-18-37059	2
chr4	1972262	1972857	MajorDMR-18-37060	5
chr4	1973653	1974082	MajorDMR-18-37061	2
chr4	1994662	1995167	MajorDMR-18-37062	38
chr4	2009063	2009493	MajorDMR-18-37063	14
chr4	2055646	2055650	MajorDMR-18-37064	2
chr4	2059434	2059876	MajorDMR-18-37065	15
chr4	2062631	2063567	MajorDMR-18-37066	30
chr4	2066482	2067614	MajorDMR-18-37067	7
chr4	2068360	2068992	MajorDMR-18-37068	5
chr4	2074235	2074254	MajorDMR-18-37069	2
chr4	2076084	2076465	MajorDMR-18-37070	8
chr4	2244751	2245278	MajorDMR-18-37071	7
chr4	2257654	2257680	MajorDMR-18-37072	2
chr4	2270642	2271993	MajorDMR-18-37073	27
chr4	2273785	2273941	MajorDMR-18-37074	6
chr4	2275199	2275208	MajorDMR-18-37075	2
chr4	2288061	2288223	MajorDMR-18-37076	2
chr4	2288735	2289169	MajorDMR-18-37077	2
chr4	2292517	2293012	MajorDMR-18-37078	19
chr4	2302952	2303861	MajorDMR-18-37079	17
chr4	2350918	2351011	MajorDMR-18-37080	2
chr4	2354856	2355542	MajorDMR-18-37081	15
chr4	2357570	2358193	MajorDMR-18-37082	16
chr4	2365490	2366185	MajorDMR-18-37083	3
chr4	2367716	2369191	MajorDMR-18-37084	30
chr4	2373107	2373299	MajorDMR-18-37085	4
chr4	2390244	2390427	MajorDMR-18-37086	6
chr4	2395242	2395818	MajorDMR-18-37087	20
chr4	2408995	2409001	MajorDMR-18-37088	2
chr4	2417680	2418662	MajorDMR-18-37089	38
chr4	2512802	2512861	MajorDMR-18-37090	3
chr4	2588802	2589232	MajorDMR-18-37091	3
chr4	2597480	2598015	MajorDMR-18-37092	9
chr4	2599908	2600025	MajorDMR-18-37093	3
chr4	2626939	2627247	MajorDMR-18-37094	11
chr4	2630601	2630781	MajorDMR-18-37095	6
chr4	2631453	2631838	MajorDMR-18-37096	3
chr4	2640244	2640279	MajorDMR-18-37097	2
chr4	2644397	2644585	MajorDMR-18-37098	3
chr4	2696635	2697210	MajorDMR-18-37099	5
chr4	2701319	2701519	MajorDMR-18-37100	2
chr4	2733529	2733867	MajorDMR-18-37101	17
chr4	2789145	2789379	MajorDMR-18-37102	8
chr4	2805539	2805659	MajorDMR-18-37103	2
chr4	2819549	2819698	MajorDMR-18-37104	3
chr4	2929427	2929449	MajorDMR-18-37105	2
chr4	2933282	2933762	MajorDMR-18-37106	12
chr4	2937588	2937654	MajorDMR-18-37107	2
chr4	2938573	2938894	MajorDMR-18-37108	4
chr4	2939570	2939730	MajorDMR-18-37109	3
chr4	3117818	3117862	MajorDMR-18-37110	2
chr4	3123793	3124076	MajorDMR-18-37111	2
chr4	3136974	3137292	MajorDMR-18-37112	3
chr4	3147319	3147729	MajorDMR-18-37113	3
chr4	3188275	3188429	MajorDMR-18-37114	3
chr4	3190047	3190119	MajorDMR-18-37115	2
chr4	3195596	3195847	MajorDMR-18-37116	2
chr4	3201892	3202357	MajorDMR-18-37117	3
chr4	3203676	3203983	MajorDMR-18-37118	3
chr4	3205277	3205380	MajorDMR-18-37119	3
chr4	3221466	3222446	MajorDMR-18-37120	6
chr4	3229701	3230357	MajorDMR-18-37121	11
chr4	3235633	3235952	MajorDMR-18-37122	4
chr4	3239447	3239723	MajorDMR-18-37123	9
chr4	3242675	3242823	MajorDMR-18-37124	3
chr4	3243466	3244062	MajorDMR-18-37125	3
chr4	3250525	3251028	MajorDMR-18-37126	32
chr4	3252309	3252372	MajorDMR-18-37127	2
chr4	3267047	3267759	MajorDMR-18-37128	6
chr4	3270019	3270160	MajorDMR-18-37129	2
chr4	3284299	3284451	MajorDMR-18-37130	4
chr4	3288967	3288993	MajorDMR-18-37131	2
chr4	3296120	3296197	MajorDMR-18-37132	2
chr4	3301264	3301805	MajorDMR-18-37133	5
chr4	3303577	3303935	MajorDMR-18-37134	2
chr4	3372325	3373824	MajorDMR-18-37135	29
chr4	3388465	3388601	MajorDMR-18-37136	2
chr4	3414698	3415494	MajorDMR-18-37137	7
chr4	3416580	3417625	MajorDMR-18-37138	52
chr4	3422793	3422982	MajorDMR-18-37139	9
chr4	3463298	3463477	MajorDMR-18-37140	4
chr4	3486455	3486550	MajorDMR-18-37141	2
chr4	3499886	3500211	MajorDMR-18-37142	5
chr4	3501101	3501123	MajorDMR-18-37143	3
chr4	3507851	3507915	MajorDMR-18-37144	2
chr4	3531640	3533269	MajorDMR-18-37145	22
chr4	3534737	3534784	MajorDMR-18-37146	3
chr4	3591554	3592465	MajorDMR-18-37147	5
chr4	3647130	3647460	MajorDMR-18-37148	7
chr4	3751945	3752005	MajorDMR-18-37149	2
chr4	3767072	3767167	MajorDMR-18-37150	4
chr4	3773428	3774062	MajorDMR-18-37151	25
chr4	3825671	3825848	MajorDMR-18-37152	9
chr4	3838200	3838313	MajorDMR-18-37153	2
chr4	3956159	3956278	MajorDMR-18-37154	3
chr4	4108491	4108531	MajorDMR-18-37155	2
chr4	4145890	4145999	MajorDMR-18-37156	2
chr4	4261767	4262025	MajorDMR-18-37157	5
chr4	4313030	4313189	MajorDMR-18-37158	3
chr4	4342579	4342682	MajorDMR-18-37159	3
chr4	4389962	4390431	MajorDMR-18-37160	7
chr4	4397961	4399046	MajorDMR-18-37161	27
chr4	4414354	4414764	MajorDMR-18-37162	10
chr4	4424609	4425182	MajorDMR-18-37163	3
chr4	4475537	4475715	MajorDMR-18-37164	3
chr4	4479318	4479510	MajorDMR-18-37165	2
chr4	4679404	4679919	MajorDMR-18-37166	4
chr4	4810067	4810110	MajorDMR-18-37167	3
chr4	4840634	4840899	MajorDMR-18-37168	3
chr4	4854613	4855119	MajorDMR-18-37169	20
chr4	4859099	4860544	MajorDMR-18-37170	13
chr4	4862814	4866479	MajorDMR-18-37171	72
chr4	5019954	5020385	MajorDMR-18-37172	3
chr4	5472115	5472346	MajorDMR-18-37173	2
chr4	5530564	5530810	MajorDMR-18-37174	4
chr4	5636204	5636309	MajorDMR-18-37175	2
chr4	5823473	5823632	MajorDMR-18-37176	7
chr4	5829480	5829707	MajorDMR-18-37177	4
chr4	5838231	5838347	MajorDMR-18-37178	2
chr4	5841556	5842095	MajorDMR-18-37179	17
chr4	5845198	5847388	MajorDMR-18-37180	27
chr4	5853733	5854054	MajorDMR-18-37181	3
chr4	5854682	5854997	MajorDMR-18-37182	4
chr4	5859880	5859929	MajorDMR-18-37183	3
chr4	5865267	5866183	MajorDMR-18-37184	8
chr4	5867340	5868237	MajorDMR-18-37185	10
chr4	5868967	5870052	MajorDMR-18-37186	9
chr4	5872474	5872729	MajorDMR-18-37187	5
chr4	5876624	5876656	MajorDMR-18-37188	3
chr4	5877244	5877394	MajorDMR-18-37189	2
chr4	5879371	5881644	MajorDMR-18-37190	16
chr4	5883478	5883893	MajorDMR-18-37191	4
chr4	5886045	5886471	MajorDMR-18-37192	5
chr4	5887274	5889086	MajorDMR-18-37193	15
chr4	5891365	5891453	MajorDMR-18-37194	2
chr4	5893267	5893844	MajorDMR-18-37195	14
chr4	5895143	5895411	MajorDMR-18-37196	4
chr4	5902722	5902816	MajorDMR-18-37197	5
chr4	5922879	5923973	MajorDMR-18-37198	19
chr4	5959495	5959653	MajorDMR-18-37199	5
chr4	5981843	5982999	MajorDMR-18-37200	8
chr4	5988860	5988872	MajorDMR-18-37201	3
chr4	5998148	5998225	MajorDMR-18-37202	2
chr4	5999170	5999692	MajorDMR-18-37203	3
chr4	6013506	6014251	MajorDMR-18-37204	8
chr4	6033679	6033753	MajorDMR-18-37205	2
chr4	6052532	6052564	MajorDMR-18-37206	4
chr4	6080486	6080743	MajorDMR-18-37207	4
chr4	6081270	6081327	MajorDMR-18-37208	2
chr4	6087719	6088183	MajorDMR-18-37209	5
chr4	6088838	6089420	MajorDMR-18-37210	3
chr4	6092899	6093061	MajorDMR-18-37211	2
chr4	6094085	6094213	MajorDMR-18-37212	3
chr4	6095860	6096146	MajorDMR-18-37213	3
chr4	6097339	6097712	MajorDMR-18-37214	8
chr4	6103302	6103352	MajorDMR-18-37215	2
chr4	6107145	6107711	MajorDMR-18-37216	6
chr4	6111723	6112140	MajorDMR-18-37217	4
chr4	6113388	6113529	MajorDMR-18-37218	3
chr4	6116463	6116561	MajorDMR-18-37219	2
chr4	6122056	6122368	MajorDMR-18-37220	3
chr4	6124199	6124502	MajorDMR-18-37221	7
chr4	6125044	6125121	MajorDMR-18-37222	2
chr4	6129069	6129271	MajorDMR-18-37223	3
chr4	6131949	6132629	MajorDMR-18-37224	7
chr4	6145237	6145438	MajorDMR-18-37225	2
chr4	6158011	6158279	MajorDMR-18-37226	4
chr4	6160919	6162209	MajorDMR-18-37227	9
chr4	6174537	6175541	MajorDMR-18-37228	10
chr4	6177226	6177471	MajorDMR-18-37229	5
chr4	6191554	6191969	MajorDMR-18-37230	4
chr4	6194174	6195065	MajorDMR-18-37231	7
chr4	6197831	6197950	MajorDMR-18-37232	2
chr4	6199677	6200769	MajorDMR-18-37233	12
chr4	6202778	6202822	MajorDMR-18-37234	2
chr4	6213758	6213874	MajorDMR-18-37235	2
chr4	6222924	6223120	MajorDMR-18-37236	2
chr4	6252136	6252412	MajorDMR-18-37237	5
chr4	6261999	6262437	MajorDMR-18-37238	6
chr4	6311438	6311522	MajorDMR-18-37239	2
chr4	6318514	6318691	MajorDMR-18-37240	3
chr4	6327062	6327434	MajorDMR-18-37241	11
chr4	6334117	6334141	MajorDMR-18-37242	2
chr4	6339590	6340054	MajorDMR-18-37243	4
chr4	6341105	6341323	MajorDMR-18-37244	4
chr4	6343277	6345073	MajorDMR-18-37245	20
chr4	6345933	6347398	MajorDMR-18-37246	23
chr4	6348274	6348279	MajorDMR-18-37247	2
chr4	6349647	6349820	MajorDMR-18-37248	2
chr4	6351123	6351988	MajorDMR-18-37249	12
chr4	6356117	6356513	MajorDMR-18-37250	4
chr4	6361447	6362941	MajorDMR-18-37251	14
chr4	6367580	6367775	MajorDMR-18-37252	2
chr4	6369299	6371308	MajorDMR-18-37253	18
chr4	6372427	6372495	MajorDMR-18-37254	2
chr4	6374197	6374493	MajorDMR-18-37255	3
chr4	6381607	6381967	MajorDMR-18-37256	8
chr4	6384164	6385054	MajorDMR-18-37257	10
chr4	6390398	6391048	MajorDMR-18-37258	10
chr4	6392265	6394062	MajorDMR-18-37259	8
chr4	6394641	6396058	MajorDMR-18-37260	15
chr4	6398534	6398759	MajorDMR-18-37261	8
chr4	6406974	6407086	MajorDMR-18-37262	2
chr4	6412107	6412125	MajorDMR-18-37263	2
chr4	6420134	6421269	MajorDMR-18-37264	7
chr4	6426302	6426836	MajorDMR-18-37265	3
chr4	6429593	6429714	MajorDMR-18-37266	2
chr4	6432272	6432864	MajorDMR-18-37267	4
chr4	6439904	6439944	MajorDMR-18-37268	2
chr4	6441064	6441170	MajorDMR-18-37269	4
chr4	6444892	6445613	MajorDMR-18-37270	7
chr4	6447010	6447408	MajorDMR-18-37271	3
chr4	6447955	6449948	MajorDMR-18-37272	43
chr4	6450456	6452787	MajorDMR-18-37273	43
chr4	6453922	6455815	MajorDMR-18-37274	14
chr4	6457642	6458074	MajorDMR-18-37275	2
chr4	6467407	6467472	MajorDMR-18-37276	2
chr4	6468393	6468694	MajorDMR-18-37277	6
chr4	6471652	6472177	MajorDMR-18-37278	7
chr4	6474695	6475005	MajorDMR-18-37279	5
chr4	6495021	6495873	MajorDMR-18-37280	10
chr4	6515626	6515833	MajorDMR-18-37281	3
chr4	6518090	6518885	MajorDMR-18-37282	14
chr4	6528293	6528670	MajorDMR-18-37283	3
chr4	6548801	6548856	MajorDMR-18-37284	3
chr4	6552128	6552226	MajorDMR-18-37285	5
chr4	6560782	6561065	MajorDMR-18-37286	3
chr4	6568059	6568396	MajorDMR-18-37287	9
chr4	6570520	6570682	MajorDMR-18-37288	4
chr4	6599302	6599408	MajorDMR-18-37289	3
chr4	6600156	6600653	MajorDMR-18-37290	14
chr4	6649618	6649821	MajorDMR-18-37291	2
chr4	6660372	6660391	MajorDMR-18-37292	2
chr4	6690719	6690961	MajorDMR-18-37293	4
chr4	6785852	6786300	MajorDMR-18-37294	4
chr4	6788569	6788632	MajorDMR-18-37295	2
chr4	6842479	6842535	MajorDMR-18-37296	2
chr4	6847622	6847936	MajorDMR-18-37297	3
chr4	6889595	6889665	MajorDMR-18-37298	3
chr4	6904274	6904492	MajorDMR-18-37299	8
chr4	6918813	6918869	MajorDMR-18-37300	3
chr4	6943876	6946144	MajorDMR-18-37301	37
chr4	7011229	7011958	MajorDMR-18-37302	12
chr4	7031089	7031188	MajorDMR-18-37303	6
chr4	7061070	7061139	MajorDMR-18-37304	2
chr4	7064111	7064258	MajorDMR-18-37305	3
chr4	7093854	7093985	MajorDMR-18-37306	2
chr4	7158705	7158896	MajorDMR-18-37307	2
chr4	7197395	7197512	MajorDMR-18-37308	2
chr4	7203384	7204409	MajorDMR-18-37309	8
chr4	7268346	7268377	MajorDMR-18-37310	2
chr4	7280755	7281042	MajorDMR-18-37311	2
chr4	7284151	7284483	MajorDMR-18-37312	3
chr4	7291408	7291572	MajorDMR-18-37313	5
chr4	7311095	7311470	MajorDMR-18-37314	7
chr4	7313120	7313380	MajorDMR-18-37315	6
chr4	7326475	7326535	MajorDMR-18-37316	2
chr4	7362795	7362817	MajorDMR-18-37317	2
chr4	7369460	7369477	MajorDMR-18-37318	2
chr4	7380882	7382491	MajorDMR-18-37319	22
chr4	7398541	7398980	MajorDMR-18-37320	4
chr4	7462958	7463421	MajorDMR-18-37321	14
chr4	7479142	7479154	MajorDMR-18-37322	2
chr4	7509820	7510688	MajorDMR-18-37323	9
chr4	7513366	7513524	MajorDMR-18-37324	3
chr4	7515480	7515661	MajorDMR-18-37325	4
chr4	7518180	7518512	MajorDMR-18-37326	8
chr4	7559209	7559221	MajorDMR-18-37327	2
chr4	7598079	7598374	MajorDMR-18-37328	5
chr4	7611651	7612007	MajorDMR-18-37329	5
chr4	7631873	7632384	MajorDMR-18-37330	6
chr4	7633741	7634326	MajorDMR-18-37331	9
chr4	7700678	7700975	MajorDMR-18-37332	6
chr4	7720083	7720481	MajorDMR-18-37333	9
chr4	7746241	7746255	MajorDMR-18-37334	2
chr4	7751101	7751124	MajorDMR-18-37335	2
chr4	7770721	7771774	MajorDMR-18-37336	25
chr4	7772825	7772988	MajorDMR-18-37337	3
chr4	7784430	7784844	MajorDMR-18-37338	10
chr4	7788717	7789109	MajorDMR-18-37339	16
chr4	7800325	7800382	MajorDMR-18-37340	3
chr4	7819599	7819992	MajorDMR-18-37341	5
chr4	7824955	7825456	MajorDMR-18-37342	10
chr4	7829784	7830591	MajorDMR-18-37343	12
chr4	7833155	7833233	MajorDMR-18-37344	2
chr4	7858433	7859528	MajorDMR-18-37345	14
chr4	7873882	7873975	MajorDMR-18-37346	2
chr4	7879985	7880120	MajorDMR-18-37347	2
chr4	7882598	7882619	MajorDMR-18-37348	2
chr4	7900302	7900483	MajorDMR-18-37349	2
chr4	7902739	7903424	MajorDMR-18-37350	13
chr4	7905353	7905556	MajorDMR-18-37351	3
chr4	7906685	7908295	MajorDMR-18-37352	12
chr4	7912308	7912329	MajorDMR-18-37353	2
chr4	7935599	7936174	MajorDMR-18-37354	5
chr4	7962696	7962950	MajorDMR-18-37355	6
chr4	7971299	7971788	MajorDMR-18-37356	6
chr4	7977752	7978001	MajorDMR-18-37357	6
chr4	8028255	8028266	MajorDMR-18-37358	2
chr4	8048856	8049986	MajorDMR-18-37359	14
chr4	8052350	8053668	MajorDMR-18-37360	16
chr4	8068247	8068417	MajorDMR-18-37361	2
chr4	8073546	8074827	MajorDMR-18-37362	24
chr4	8080581	8082660	MajorDMR-18-37363	45
chr4	8083309	8083611	MajorDMR-18-37364	2
chr4	8085131	8085936	MajorDMR-18-37365	9
chr4	8103004	8103592	MajorDMR-18-37366	12
chr4	8105548	8105969	MajorDMR-18-37367	5
chr4	8106861	8106924	MajorDMR-18-37368	3
chr4	8130987	8131058	MajorDMR-18-37369	2
chr4	8135626	8136133	MajorDMR-18-37370	3
chr4	8145919	8145943	MajorDMR-18-37371	2
chr4	8147066	8147846	MajorDMR-18-37372	11
chr4	8152259	8152645	MajorDMR-18-37373	13
chr4	8155588	8155815	MajorDMR-18-37374	4
chr4	8156893	8156944	MajorDMR-18-37375	2
chr4	8158605	8159667	MajorDMR-18-37376	9
chr4	8161716	8162156	MajorDMR-18-37377	4
chr4	8166000	8166022	MajorDMR-18-37378	2
chr4	8190576	8190850	MajorDMR-18-37379	8
chr4	8194453	8194515	MajorDMR-18-37380	3
chr4	8224577	8224710	MajorDMR-18-37381	8
chr4	8393047	8393080	MajorDMR-18-37382	3
chr4	8408786	8408863	MajorDMR-18-37383	2
chr4	8411930	8412669	MajorDMR-18-37384	14
chr4	8475760	8475819	MajorDMR-18-37385	2
chr4	8490726	8490816	MajorDMR-18-37386	2
chr4	8508382	8509221	MajorDMR-18-37387	17
chr4	8591907	8592108	MajorDMR-18-37388	3
chr4	8604769	8604811	MajorDMR-18-37389	2
chr4	8658622	8658842	MajorDMR-18-37390	8
chr4	8856629	8862037	MajorDMR-18-37391	131
chr4	8863259	8872315	MajorDMR-18-37392	362
chr4	8874674	8875404	MajorDMR-18-37393	10
chr4	8876382	8878944	MajorDMR-18-37394	40
chr4	8879527	8880599	MajorDMR-18-37395	11
chr4	8890787	8891248	MajorDMR-18-37396	3
chr4	8892874	8892886	MajorDMR-18-37397	2
chr4	8896083	8896253	MajorDMR-18-37398	7
chr4	9002115	9002344	MajorDMR-18-37399	2
chr4	9003239	9003307	MajorDMR-18-37400	2
chr4	9155719	9156287	MajorDMR-18-37401	4
chr4	9475179	9475358	MajorDMR-18-37402	3
chr4	9476110	9476376	MajorDMR-18-37403	4
chr4	9606122	9606547	MajorDMR-18-37404	3
chr4	9814259	9814506	MajorDMR-18-37405	3
chr4	10021074	10021098	MajorDMR-18-37406	2
chr4	10034876	10035028	MajorDMR-18-37407	6
chr4	10058453	10058657	MajorDMR-18-37408	5
chr4	10094106	10094461	MajorDMR-18-37409	8
chr4	10101430	10101554	MajorDMR-18-37410	2
chr4	10103485	10103696	MajorDMR-18-37411	2
chr4	10108079	10108996	MajorDMR-18-37412	8
chr4	10898812	10898933	MajorDMR-18-37413	2
chr4	10966010	10966265	MajorDMR-18-37414	5
chr4	11108498	11108553	MajorDMR-18-37415	2
chr4	11211754	11211996	MajorDMR-18-37416	4
chr4	11370520	11370776	MajorDMR-18-37417	2
chr4	11409721	11410364	MajorDMR-18-37418	6
chr4	11416116	11416273	MajorDMR-18-37419	4
chr4	11417537	11418128	MajorDMR-18-37420	5
chr4	11421017	11425595	MajorDMR-18-37421	37
chr4	11426600	11427824	MajorDMR-18-37422	11
chr4	11431229	11431649	MajorDMR-18-37423	9
chr4	11491368	11491432	MajorDMR-18-37424	2
chr4	11652331	11652358	MajorDMR-18-37425	2
chr4	11691123	11691296	MajorDMR-18-37426	5
chr4	11700348	11700862	MajorDMR-18-37427	5
chr4	11703463	11704908	MajorDMR-18-37428	19
chr4	11762895	11763097	MajorDMR-18-37429	4
chr4	11770159	11770176	MajorDMR-18-37430	2
chr4	12030087	12030278	MajorDMR-18-37431	2
chr4	12077923	12078107	MajorDMR-18-37432	2
chr4	12136722	12136762	MajorDMR-18-37433	3
chr4	12180311	12180383	MajorDMR-18-37434	3
chr4	12204950	12204972	MajorDMR-18-37435	2
chr4	12222898	12223099	MajorDMR-18-37436	2
chr4	12253451	12253568	MajorDMR-18-37437	5
chr4	12303294	12303510	MajorDMR-18-37438	4
chr4	12307585	12307999	MajorDMR-18-37439	4
chr4	12451944	12452410	MajorDMR-18-37440	3
chr4	12470292	12470664	MajorDMR-18-37441	7
chr4	12490423	12490472	MajorDMR-18-37442	2
chr4	12610636	12610702	MajorDMR-18-37443	3
chr4	12726131	12726205	MajorDMR-18-37444	5
chr4	13220153	13220347	MajorDMR-18-37445	2
chr4	13509945	13510004	MajorDMR-18-37446	2
chr4	13542442	13543279	MajorDMR-18-37447	6
chr4	13544398	13545365	MajorDMR-18-37448	14
chr4	13642842	13643206	MajorDMR-18-37449	5
chr4	13730061	13730700	MajorDMR-18-37450	8
chr4	13768757	13769294	MajorDMR-18-37451	4
chr4	13920640	13920911	MajorDMR-18-37452	5
chr4	14098145	14098588	MajorDMR-18-37453	4
chr4	14157594	14157842	MajorDMR-18-37454	4
chr4	14269005	14269200	MajorDMR-18-37455	5
chr4	14829175	14829552	MajorDMR-18-37456	6
chr4	14865493	14865631	MajorDMR-18-37457	3
chr4	14904183	14904208	MajorDMR-18-37458	2
chr4	14905061	14905082	MajorDMR-18-37459	2
chr4	15046282	15046740	MajorDMR-18-37460	2
chr4	15068300	15068342	MajorDMR-18-37461	2
chr4	15370734	15370761	MajorDMR-18-37462	2
chr4	15383402	15384081	MajorDMR-18-37463	6
chr4	15992298	15992703	MajorDMR-18-37464	6
chr4	16027653	16028427	MajorDMR-18-37465	5
chr4	16086050	16086131	MajorDMR-18-37466	2
chr4	16225194	16225261	MajorDMR-18-37467	4
chr4	16454901	16455016	MajorDMR-18-37468	4
chr4	16490836	16491206	MajorDMR-18-37469	4
chr4	16504444	16504983	MajorDMR-18-37470	10
chr4	16543656	16543672	MajorDMR-18-37471	2
chr4	16546661	16547167	MajorDMR-18-37472	6
chr4	16594744	16595515	MajorDMR-18-37473	7
chr4	16599233	16599403	MajorDMR-18-37474	2
chr4	16609378	16609802	MajorDMR-18-37475	6
chr4	16624371	16625411	MajorDMR-18-37476	6
chr4	16672862	16673014	MajorDMR-18-37477	4
chr4	16673596	16673854	MajorDMR-18-37478	2
chr4	16679553	16679721	MajorDMR-18-37479	3
chr4	16685746	16686084	MajorDMR-18-37480	2
chr4	16699572	16699635	MajorDMR-18-37481	2
chr4	16701446	16701506	MajorDMR-18-37482	3
chr4	16725557	16725593	MajorDMR-18-37483	2
chr4	16728396	16728616	MajorDMR-18-37484	3
chr4	16731097	16731329	MajorDMR-18-37485	2
chr4	16735288	16736963	MajorDMR-18-37486	10
chr4	16746710	16747055	MajorDMR-18-37487	2
chr4	16762154	16762178	MajorDMR-18-37488	2
chr4	16769012	16769136	MajorDMR-18-37489	2
chr4	16790575	16790852	MajorDMR-18-37490	2
chr4	16821368	16821653	MajorDMR-18-37491	2
chr4	16828228	16828795	MajorDMR-18-37492	5
chr4	16875585	16875779	MajorDMR-18-37493	4
chr4	16885319	16885816	MajorDMR-18-37494	4
chr4	16888547	16888651	MajorDMR-18-37495	2
chr4	16894084	16894454	MajorDMR-18-37496	3
chr4	16895071	16895592	MajorDMR-18-37497	6
chr4	16897615	16897723	MajorDMR-18-37498	2
chr4	16898617	16899125	MajorDMR-18-37499	3
chr4	16969586	16970029	MajorDMR-18-37500	2
chr4	17029207	17029316	MajorDMR-18-37501	3
chr4	17060971	17061056	MajorDMR-18-37502	2
chr4	17096400	17096617	MajorDMR-18-37503	4
chr4	17252627	17252912	MajorDMR-18-37504	4
chr4	17267377	17267410	MajorDMR-18-37505	2
chr4	17271281	17271368	MajorDMR-18-37506	2
chr4	17277610	17278978	MajorDMR-18-37507	13
chr4	17285587	17286486	MajorDMR-18-37508	5
chr4	17319082	17319297	MajorDMR-18-37509	2
chr4	17321699	17321783	MajorDMR-18-37510	3
chr4	17325173	17325430	MajorDMR-18-37511	4
chr4	17327705	17327780	MajorDMR-18-37512	2
chr4	17358640	17359565	MajorDMR-18-37513	4
chr4	17474334	17474567	MajorDMR-18-37514	13
chr4	17607277	17607334	MajorDMR-18-37515	2
chr4	17621567	17621590	MajorDMR-18-37516	3
chr4	17682249	17682598	MajorDMR-18-37517	5
chr4	17724087	17724236	MajorDMR-18-37518	2
chr4	17783838	17784405	MajorDMR-18-37519	5
chr4	17801206	17801432	MajorDMR-18-37520	2
chr4	17809216	17809409	MajorDMR-18-37521	3
chr4	18021614	18021678	MajorDMR-18-37522	2
chr4	18628752	18628882	MajorDMR-18-37523	2
chr4	18637191	18637455	MajorDMR-18-37524	3
chr4	18766990	18767152	MajorDMR-18-37525	2
chr4	19546067	19546563	MajorDMR-18-37526	5
chr4	20252683	20252743	MajorDMR-18-37527	2
chr4	20256915	20257510	MajorDMR-18-37528	7
chr4	20303457	20303496	MajorDMR-18-37529	2
chr4	20409907	20410431	MajorDMR-18-37530	6
chr4	20492159	20492539	MajorDMR-18-37531	3
chr4	20505962	20505988	MajorDMR-18-37532	3
chr4	20771864	20771989	MajorDMR-18-37533	2
chr4	20848585	20848865	MajorDMR-18-37534	3
chr4	21004049	21004238	MajorDMR-18-37535	3
chr4	21378596	21378757	MajorDMR-18-37536	2
chr4	21432415	21432520	MajorDMR-18-37537	3
chr4	21594958	21595104	MajorDMR-18-37538	4
chr4	21672747	21672770	MajorDMR-18-37539	2
chr4	21887168	21887576	MajorDMR-18-37540	8
chr4	21993877	21994303	MajorDMR-18-37541	2
chr4	22014085	22014153	MajorDMR-18-37542	2
chr4	22021337	22021722	MajorDMR-18-37543	5
chr4	22032323	22032567	MajorDMR-18-37544	4
chr4	22033334	22033472	MajorDMR-18-37545	2
chr4	22099164	22099825	MajorDMR-18-37546	5
chr4	22279788	22279988	MajorDMR-18-37547	2
chr4	22325433	22325722	MajorDMR-18-37548	3
chr4	22365568	22365659	MajorDMR-18-37549	2
chr4	22406793	22406819	MajorDMR-18-37550	3
chr4	22989142	22990067	MajorDMR-18-37551	10
chr4	23030545	23031227	MajorDMR-18-37552	6
chr4	23335721	23335836	MajorDMR-18-37553	3
chr4	23422798	23422953	MajorDMR-18-37554	2
chr4	23541497	23541906	MajorDMR-18-37555	4
chr4	23699620	23699657	MajorDMR-18-37556	3
chr4	23884943	23884974	MajorDMR-18-37557	3
chr4	23906452	23906600	MajorDMR-18-37558	3
chr4	24002056	24002340	MajorDMR-18-37559	2
chr4	24004431	24004673	MajorDMR-18-37560	3
chr4	24005806	24005841	MajorDMR-18-37561	2
chr4	24104390	24105858	MajorDMR-18-37562	21
chr4	24107417	24107719	MajorDMR-18-37563	6
chr4	24123187	24123602	MajorDMR-18-37564	9
chr4	24145164	24145500	MajorDMR-18-37565	4
chr4	24323728	24324745	MajorDMR-18-37566	6
chr4	24365465	24365597	MajorDMR-18-37567	2
chr4	24369777	24369786	MajorDMR-18-37568	2
chr4	24371282	24371728	MajorDMR-18-37569	6
chr4	24384125	24384450	MajorDMR-18-37570	3
chr4	24394137	24394481	MajorDMR-18-37571	5
chr4	24469828	24471355	MajorDMR-18-37572	18
chr4	24475417	24475431	MajorDMR-18-37573	2
chr4	24513402	24513644	MajorDMR-18-37574	3
chr4	24670582	24671233	MajorDMR-18-37575	11
chr4	24689280	24689353	MajorDMR-18-37576	2
chr4	24731087	24731389	MajorDMR-18-37577	2
chr4	24732028	24732560	MajorDMR-18-37578	14
chr4	24795348	24795623	MajorDMR-18-37579	6
chr4	24796189	24796240	MajorDMR-18-37580	2
chr4	24811680	24811818	MajorDMR-18-37581	3
chr4	24835898	24836114	MajorDMR-18-37582	6
chr4	24896964	24896977	MajorDMR-18-37583	2
chr4	24898855	24899039	MajorDMR-18-37584	3
chr4	24995438	24995684	MajorDMR-18-37585	3
chr4	25031708	25031730	MajorDMR-18-37586	2
chr4	25033605	25033674	MajorDMR-18-37587	3
chr4	25046629	25047072	MajorDMR-18-37588	6
chr4	25062229	25062747	MajorDMR-18-37589	7
chr4	25073913	25074234	MajorDMR-18-37590	3
chr4	25087378	25087934	MajorDMR-18-37591	7
chr4	25089841	25091063	MajorDMR-18-37592	38
chr4	25113786	25115347	MajorDMR-18-37593	16
chr4	25312864	25313239	MajorDMR-18-37594	4
chr4	25368359	25368723	MajorDMR-18-37595	2
chr4	25379692	25379770	MajorDMR-18-37596	2
chr4	25444760	25446181	MajorDMR-18-37597	9
chr4	25478083	25478128	MajorDMR-18-37598	2
chr4	25495284	25496174	MajorDMR-18-37599	4
chr4	25594316	25594350	MajorDMR-18-37600	2
chr4	25770789	25770984	MajorDMR-18-37601	4
chr4	25785734	25785788	MajorDMR-18-37602	2
chr4	25815468	25816368	MajorDMR-18-37603	14
chr4	25818902	25819595	MajorDMR-18-37604	6
chr4	25909833	25910054	MajorDMR-18-37605	2
chr4	25911476	25911790	MajorDMR-18-37606	5
chr4	25952224	25952251	MajorDMR-18-37607	3
chr4	25971630	25972163	MajorDMR-18-37608	14
chr4	26320202	26320700	MajorDMR-18-37609	4
chr4	26617670	26617796	MajorDMR-18-37610	2
chr4	26804944	26805543	MajorDMR-18-37611	4
chr4	26806682	26806783	MajorDMR-18-37612	2
chr4	27011800	27011981	MajorDMR-18-37613	2
chr4	27846361	27846378	MajorDMR-18-37614	2
chr4	28040029	28040088	MajorDMR-18-37615	2
chr4	29344314	29344389	MajorDMR-18-37616	2
chr4	30432180	30432263	MajorDMR-18-37617	2
chr4	30823394	30823594	MajorDMR-18-37618	2
chr4	30864718	30865611	MajorDMR-18-37619	4
chr4	30869818	30869871	MajorDMR-18-37620	2
chr4	30883410	30883421	MajorDMR-18-37621	2
chr4	31027979	31028076	MajorDMR-18-37622	2
chr4	31353078	31353751	MajorDMR-18-37623	3
chr4	31385422	31385436	MajorDMR-18-37624	2
chr4	31839386	31839498	MajorDMR-18-37625	2
chr4	32193929	32193965	MajorDMR-18-37626	3
chr4	32504572	32504995	MajorDMR-18-37627	5
chr4	33660827	33660937	MajorDMR-18-37628	3
chr4	33698395	33698649	MajorDMR-18-37629	3
chr4	33727239	33727878	MajorDMR-18-37630	4
chr4	34435604	34436336	MajorDMR-18-37631	9
chr4	35536712	35536993	MajorDMR-18-37632	3
chr4	35936523	35936551	MajorDMR-18-37633	2
chr4	36040709	36041264	MajorDMR-18-37634	4
chr4	36138544	36139019	MajorDMR-18-37635	3
chr4	36246731	36246885	MajorDMR-18-37636	2
chr4	36255792	36256247	MajorDMR-18-37637	3
chr4	36691434	36691529	MajorDMR-18-37638	2
chr4	37171595	37172011	MajorDMR-18-37639	5
chr4	37244718	37244941	MajorDMR-18-37640	3
chr4	37247426	37248912	MajorDMR-18-37641	7
chr4	37569069	37569102	MajorDMR-18-37642	2
chr4	37829143	37829216	MajorDMR-18-37643	2
chr4	37910272	37910428	MajorDMR-18-37644	2
chr4	37969381	37969682	MajorDMR-18-37645	5
chr4	37983668	37984516	MajorDMR-18-37646	5
chr4	38037148	38037220	MajorDMR-18-37647	3
chr4	38080724	38080800	MajorDMR-18-37648	2
chr4	38103381	38103631	MajorDMR-18-37649	4
chr4	38168567	38168936	MajorDMR-18-37650	4
chr4	38172525	38172786	MajorDMR-18-37651	3
chr4	38175493	38175563	MajorDMR-18-37652	2
chr4	38176083	38176978	MajorDMR-18-37653	9
chr4	38292267	38292385	MajorDMR-18-37654	2
chr4	38664217	38664381	MajorDMR-18-37655	8
chr4	38668069	38668274	MajorDMR-18-37656	2
chr4	38705417	38705916	MajorDMR-18-37657	2
chr4	38745821	38745910	MajorDMR-18-37658	2
chr4	38904816	38904881	MajorDMR-18-37659	3
chr4	38932272	38932382	MajorDMR-18-37660	3
chr4	38942401	38942982	MajorDMR-18-37661	6
chr4	38943585	38943913	MajorDMR-18-37662	3
chr4	38949110	38949386	MajorDMR-18-37663	2
chr4	38954674	38954698	MajorDMR-18-37664	2
chr4	38982570	38982582	MajorDMR-18-37665	2
chr4	38998222	38998287	MajorDMR-18-37666	2
chr4	39032395	39032602	MajorDMR-18-37667	2
chr4	39108163	39108422	MajorDMR-18-37668	3
chr4	39257577	39257640	MajorDMR-18-37669	3
chr4	39280694	39280747	MajorDMR-18-37670	2
chr4	39429381	39429439	MajorDMR-18-37671	2
chr4	39530367	39530396	MajorDMR-18-37672	3
chr4	39543737	39544410	MajorDMR-18-37673	6
chr4	39624234	39624331	MajorDMR-18-37674	4
chr4	39698972	39699020	MajorDMR-18-37675	2
chr4	39827127	39827766	MajorDMR-18-37676	6
chr4	39943795	39943955	MajorDMR-18-37677	3
chr4	39947420	39947887	MajorDMR-18-37678	2
chr4	40000261	40000385	MajorDMR-18-37679	6
chr4	40006231	40006235	MajorDMR-18-37680	2
chr4	40159110	40159201	MajorDMR-18-37681	2
chr4	40318399	40318554	MajorDMR-18-37682	3
chr4	40324037	40324213	MajorDMR-18-37683	5
chr4	40327290	40327464	MajorDMR-18-37684	3
chr4	40335900	40336256	MajorDMR-18-37685	6
chr4	40349542	40349851	MajorDMR-18-37686	2
chr4	40526535	40526603	MajorDMR-18-37687	3
chr4	40737493	40737720	MajorDMR-18-37688	2
chr4	40784936	40785318	MajorDMR-18-37689	3
chr4	40844238	40844721	MajorDMR-18-37690	4
chr4	40911506	40911640	MajorDMR-18-37691	2
chr4	40914547	40915365	MajorDMR-18-37692	18
chr4	40918468	40918619	MajorDMR-18-37693	3
chr4	41042063	41042298	MajorDMR-18-37694	4
chr4	41050823	41051105	MajorDMR-18-37695	19
chr4	41171688	41171835	MajorDMR-18-37696	4
chr4	41207234	41207401	MajorDMR-18-37697	3
chr4	41216948	41217563	MajorDMR-18-37698	10
chr4	41218867	41219224	MajorDMR-18-37699	7
chr4	41257690	41258242	MajorDMR-18-37700	6
chr4	41259938	41260703	MajorDMR-18-37701	13
chr4	41261221	41262889	MajorDMR-18-37702	15
chr4	41263915	41263960	MajorDMR-18-37703	3
chr4	41264552	41264749	MajorDMR-18-37704	2
chr4	41266065	41266126	MajorDMR-18-37705	2
chr4	41269237	41270067	MajorDMR-18-37706	9
chr4	41364390	41364979	MajorDMR-18-37707	5
chr4	41373454	41373919	MajorDMR-18-37708	3
chr4	41377656	41377818	MajorDMR-18-37709	7
chr4	41386747	41386804	MajorDMR-18-37710	2
chr4	41411053	41411158	MajorDMR-18-37711	2
chr4	41430640	41430668	MajorDMR-18-37712	2
chr4	41431363	41431382	MajorDMR-18-37713	2
chr4	41438591	41438833	MajorDMR-18-37714	4
chr4	41445392	41445639	MajorDMR-18-37715	2
chr4	41456579	41456717	MajorDMR-18-37716	2
chr4	41482928	41483020	MajorDMR-18-37717	4
chr4	41496279	41496777	MajorDMR-18-37718	2
chr4	41530976	41531181	MajorDMR-18-37719	4
chr4	41537556	41538450	MajorDMR-18-37720	10
chr4	41540619	41541637	MajorDMR-18-37721	15
chr4	41542780	41545096	MajorDMR-18-37722	15
chr4	41563465	41563998	MajorDMR-18-37723	4
chr4	41575546	41575808	MajorDMR-18-37724	3
chr4	41599964	41599989	MajorDMR-18-37725	2
chr4	41627620	41627999	MajorDMR-18-37726	3
chr4	41640852	41640980	MajorDMR-18-37727	5
chr4	41657256	41657539	MajorDMR-18-37728	2
chr4	41659529	41660489	MajorDMR-18-37729	5
chr4	41678200	41678469	MajorDMR-18-37730	2
chr4	41689117	41689557	MajorDMR-18-37731	5
chr4	41694493	41694848	MajorDMR-18-37732	3
chr4	41866975	41868570	MajorDMR-18-37733	53
chr4	41874952	41875976	MajorDMR-18-37734	16
chr4	41876536	41876574	MajorDMR-18-37735	3
chr4	41879706	41882911	MajorDMR-18-37736	60
chr4	42114947	42115236	MajorDMR-18-37737	3
chr4	42150112	42151179	MajorDMR-18-37738	6
chr4	42581954	42582349	MajorDMR-18-37739	3
chr4	42586003	42586048	MajorDMR-18-37740	2
chr4	42607115	42607661	MajorDMR-18-37741	4
chr4	42616428	42616479	MajorDMR-18-37742	2
chr4	42845946	42846271	MajorDMR-18-37743	3
chr4	42957313	42958742	MajorDMR-18-37744	8
chr4	42965233	42965911	MajorDMR-18-37745	4
chr4	42967841	42967939	MajorDMR-18-37746	2
chr4	43207004	43207133	MajorDMR-18-37747	2
chr4	43549482	43550047	MajorDMR-18-37748	4
chr4	43566474	43566552	MajorDMR-18-37749	2
chr4	43719206	43719211	MajorDMR-18-37750	2
chr4	43856129	43856467	MajorDMR-18-37751	3
chr4	44634010	44634421	MajorDMR-18-37752	5
chr4	44653243	44653518	MajorDMR-18-37753	2
chr4	44671266	44671475	MajorDMR-18-37754	4
chr4	44679504	44679661	MajorDMR-18-37755	2
chr4	44697668	44697975	MajorDMR-18-37756	4
chr4	44729386	44729489	MajorDMR-18-37757	2
chr4	44762528	44762743	MajorDMR-18-37758	3
chr4	45096759	45097017	MajorDMR-18-37759	2
chr4	45440063	45440156	MajorDMR-18-37760	2
chr4	46008678	46008797	MajorDMR-18-37761	4
chr4	46124331	46124722	MajorDMR-18-37762	2
chr4	46127240	46127298	MajorDMR-18-37763	2
chr4	46264681	46264776	MajorDMR-18-37764	2
chr4	46356848	46357099	MajorDMR-18-37765	2
chr4	46377791	46378078	MajorDMR-18-37766	4
chr4	46388058	46388601	MajorDMR-18-37767	7
chr4	46390108	46390731	MajorDMR-18-37768	5
chr4	46392861	46393348	MajorDMR-18-37769	3
chr4	46446361	46446797	MajorDMR-18-37770	4
chr4	46722278	46722550	MajorDMR-18-37771	3
chr4	46876260	46876633	MajorDMR-18-37772	2
chr4	46935667	46935977	MajorDMR-18-37773	3
chr4	46948367	46949662	MajorDMR-18-37774	11
chr4	46950628	46950765	MajorDMR-18-37775	2
chr4	46952069	46952397	MajorDMR-18-37776	3
chr4	46953058	46953150	MajorDMR-18-37777	2
chr4	46954166	46955069	MajorDMR-18-37778	5
chr4	46958543	46958702	MajorDMR-18-37779	4
chr4	46973074	46973857	MajorDMR-18-37780	10
chr4	46986661	46986713	MajorDMR-18-37781	3
chr4	46989522	46989640	MajorDMR-18-37782	2
chr4	46991139	46991785	MajorDMR-18-37783	9
chr4	46992321	46992730	MajorDMR-18-37784	3
chr4	46994440	46994860	MajorDMR-18-37785	11
chr4	46996733	46997290	MajorDMR-18-37786	9
chr4	47035249	47036333	MajorDMR-18-37787	9
chr4	47043654	47043699	MajorDMR-18-37788	2
chr4	47045437	47045463	MajorDMR-18-37789	2
chr4	47077354	47077831	MajorDMR-18-37790	4
chr4	47087535	47087554	MajorDMR-18-37791	2
chr4	47090155	47090186	MajorDMR-18-37792	2
chr4	47120621	47120633	MajorDMR-18-37793	3
chr4	47137416	47137501	MajorDMR-18-37794	2
chr4	47147519	47148136	MajorDMR-18-37795	6
chr4	47196125	47196291	MajorDMR-18-37796	4
chr4	47205778	47206201	MajorDMR-18-37797	4
chr4	47212420	47212526	MajorDMR-18-37798	2
chr4	47277483	47277792	MajorDMR-18-37799	2
chr4	47320841	47321057	MajorDMR-18-37800	2
chr4	47384862	47384933	MajorDMR-18-37801	2
chr4	47452187	47452257	MajorDMR-18-37802	2
chr4	47488619	47488704	MajorDMR-18-37803	2
chr4	47501832	47501920	MajorDMR-18-37804	2
chr4	47534086	47534227	MajorDMR-18-37805	2
chr4	47735298	47735612	MajorDMR-18-37806	4
chr4	47790057	47790163	MajorDMR-18-37807	4
chr4	47816288	47817097	MajorDMR-18-37808	5
chr4	47840488	47840531	MajorDMR-18-37809	2
chr4	47841621	47841646	MajorDMR-18-37810	2
chr4	48019634	48019647	MajorDMR-18-37811	2
chr4	48033915	48034470	MajorDMR-18-37812	5
chr4	48140732	48140747	MajorDMR-18-37813	2
chr4	48164286	48164519	MajorDMR-18-37814	4
chr4	48299290	48299307	MajorDMR-18-37815	2
chr4	48310902	48311040	MajorDMR-18-37816	2
chr4	48362308	48363056	MajorDMR-18-37817	4
chr4	48484637	48485108	MajorDMR-18-37818	7
chr4	48486210	48486466	MajorDMR-18-37819	10
chr4	48548532	48548598	MajorDMR-18-37820	2
chr4	48751229	48751546	MajorDMR-18-37821	4
chr4	48853404	48853433	MajorDMR-18-37822	3
chr4	48908832	48909111	MajorDMR-18-37823	5
chr4	48911703	48912028	MajorDMR-18-37824	3
chr4	48915388	48916611	MajorDMR-18-37825	11
chr4	48989051	48989082	MajorDMR-18-37826	2
chr4	49653497	49653509	MajorDMR-18-37827	3
chr4	52712075	52712423	MajorDMR-18-37828	2
chr4	52892226	52892486	MajorDMR-18-37829	2
chr4	52904991	52905100	MajorDMR-18-37830	4
chr4	53037296	53037332	MajorDMR-18-37831	2
chr4	53242653	53242753	MajorDMR-18-37832	4
chr4	53505060	53505206	MajorDMR-18-37833	2
chr4	53507453	53507649	MajorDMR-18-37834	2
chr4	53523481	53524021	MajorDMR-18-37835	9
chr4	53577874	53578160	MajorDMR-18-37836	2
chr4	53621169	53621256	MajorDMR-18-37837	2
chr4	53719954	53720122	MajorDMR-18-37838	4
chr4	53726442	53727046	MajorDMR-18-37839	5
chr4	53727563	53727840	MajorDMR-18-37840	9
chr4	53728975	53729558	MajorDMR-18-37841	7
chr4	53730953	53731673	MajorDMR-18-37842	8
chr4	54243119	54243254	MajorDMR-18-37843	2
chr4	54324674	54324831	MajorDMR-18-37844	2
chr4	54326511	54326664	MajorDMR-18-37845	2
chr4	54334532	54334577	MajorDMR-18-37846	2
chr4	54336061	54336188	MajorDMR-18-37847	2
chr4	54351204	54351563	MajorDMR-18-37848	3
chr4	54373810	54374818	MajorDMR-18-37849	8
chr4	54399391	54399450	MajorDMR-18-37850	2
chr4	54418323	54418524	MajorDMR-18-37851	3
chr4	54421386	54422002	MajorDMR-18-37852	5
chr4	54422597	54424788	MajorDMR-18-37853	22
chr4	54522759	54523081	MajorDMR-18-37854	6
chr4	54580619	54581280	MajorDMR-18-37855	6
chr4	54960225	54960233	MajorDMR-18-37856	2
chr4	54962403	54962757	MajorDMR-18-37857	8
chr4	54967709	54969768	MajorDMR-18-37858	39
chr4	54970416	54970660	MajorDMR-18-37859	8
chr4	54974289	54975594	MajorDMR-18-37860	49
chr4	55462202	55462714	MajorDMR-18-37861	3
chr4	55561656	55561767	MajorDMR-18-37862	5
chr4	55594658	55594842	MajorDMR-18-37863	2
chr4	55962607	55962965	MajorDMR-18-37864	6
chr4	56184522	56184856	MajorDMR-18-37865	3
chr4	56225056	56225454	MajorDMR-18-37866	4
chr4	56291561	56291574	MajorDMR-18-37867	2
chr4	56294679	56294773	MajorDMR-18-37868	3
chr4	56411137	56411177	MajorDMR-18-37869	2
chr4	56507409	56507514	MajorDMR-18-37870	2
chr4	56667628	56668083	MajorDMR-18-37871	2
chr4	56813325	56813613	MajorDMR-18-37872	2
chr4	56831848	56832080	MajorDMR-18-37873	4
chr4	56914262	56914435	MajorDMR-18-37874	5
chr4	56941767	56941911	MajorDMR-18-37875	3
chr4	56968287	56968600	MajorDMR-18-37876	2
chr4	57127320	57127502	MajorDMR-18-37877	4
chr4	57208816	57209121	MajorDMR-18-37878	2
chr4	57277027	57277889	MajorDMR-18-37879	3
chr4	57286035	57286143	MajorDMR-18-37880	3
chr4	57297995	57298139	MajorDMR-18-37881	2
chr4	57300482	57300516	MajorDMR-18-37882	3
chr4	57507715	57507829	MajorDMR-18-37883	2
chr4	57521236	57521311	MajorDMR-18-37884	3
chr4	57624063	57624581	MajorDMR-18-37885	6
chr4	57914255	57914319	MajorDMR-18-37886	2
chr4	57975792	57976008	MajorDMR-18-37887	6
chr4	58013769	58013928	MajorDMR-18-37888	3
chr4	58080993	58081018	MajorDMR-18-37889	2
chr4	58158279	58158305	MajorDMR-18-37890	2
chr4	58420080	58420244	MajorDMR-18-37891	3
chr4	58420773	58420784	MajorDMR-18-37892	2
chr4	58970384	58970529	MajorDMR-18-37893	2
chr4	59075493	59075621	MajorDMR-18-37894	2
chr4	59910155	59910575	MajorDMR-18-37895	2
chr4	60088024	60088577	MajorDMR-18-37896	6
chr4	60402153	60403360	MajorDMR-18-37897	6
chr4	60578159	60578422	MajorDMR-18-37898	2
chr4	60790467	60790634	MajorDMR-18-37899	5
chr4	61250597	61250858	MajorDMR-18-37900	3
chr4	61731742	61731898	MajorDMR-18-37901	3
chr4	61750402	61750835	MajorDMR-18-37902	3
chr4	61932831	61933991	MajorDMR-18-37903	6
chr4	62138863	62139589	MajorDMR-18-37904	5
chr4	62306099	62306128	MajorDMR-18-37905	2
chr4	62424933	62425267	MajorDMR-18-37906	2
chr4	62455336	62455705	MajorDMR-18-37907	3
chr4	62495428	62495730	MajorDMR-18-37908	3
chr4	62606317	62606607	MajorDMR-18-37909	2
chr4	62730224	62730449	MajorDMR-18-37910	2
chr4	62790837	62790921	MajorDMR-18-37911	2
chr4	62840939	62841300	MajorDMR-18-37912	2
chr4	62843697	62843775	MajorDMR-18-37913	2
chr4	62919271	62919527	MajorDMR-18-37914	3
chr4	62945236	62945668	MajorDMR-18-37915	2
chr4	62963631	62964025	MajorDMR-18-37916	4
chr4	63150622	63151122	MajorDMR-18-37917	3
chr4	63485825	63486238	MajorDMR-18-37918	2
chr4	63701410	63701719	MajorDMR-18-37919	2
chr4	64651550	64652027	MajorDMR-18-37920	2
chr4	65506530	65506742	MajorDMR-18-37921	3
chr4	66239852	66240314	MajorDMR-18-37922	4
chr4	66250499	66250853	MajorDMR-18-37923	7
chr4	66387609	66387792	MajorDMR-18-37924	2
chr4	66533216	66533353	MajorDMR-18-37925	3
chr4	66536852	66537864	MajorDMR-18-37926	10
chr4	66554208	66554417	MajorDMR-18-37927	2
chr4	66562226	66562603	MajorDMR-18-37928	5
chr4	67078051	67078859	MajorDMR-18-37929	9
chr4	67502676	67502874	MajorDMR-18-37930	2
chr4	67777736	67777771	MajorDMR-18-37931	2
chr4	68199481	68199588	MajorDMR-18-37932	3
chr4	68232598	68232655	MajorDMR-18-37933	2
chr4	68262923	68263043	MajorDMR-18-37934	4
chr4	68340956	68341187	MajorDMR-18-37935	4
chr4	68411913	68411966	MajorDMR-18-37936	2
chr4	68564404	68564842	MajorDMR-18-37937	3
chr4	69216076	69216112	MajorDMR-18-37938	3
chr4	69238853	69239042	MajorDMR-18-37939	9
chr4	69987252	69987761	MajorDMR-18-37940	5
chr4	71000005	71000253	MajorDMR-18-37941	3
chr4	71590196	71590389	MajorDMR-18-37942	3
chr4	71592737	71592781	MajorDMR-18-37943	2
chr4	71593572	71594194	MajorDMR-18-37944	13
chr4	71597158	71597617	MajorDMR-18-37945	2
chr4	71607381	71608019	MajorDMR-18-37946	4
chr4	71644620	71645067	MajorDMR-18-37947	4
chr4	71648350	71649088	MajorDMR-18-37948	3
chr4	71650014	71650195	MajorDMR-18-37949	3
chr4	71761576	71761772	MajorDMR-18-37950	2
chr4	71767211	71767408	MajorDMR-18-37951	4
chr4	71793337	71793389	MajorDMR-18-37952	3
chr4	71858643	71858669	MajorDMR-18-37953	2
chr4	71860041	71860601	MajorDMR-18-37954	5
chr4	71861797	71862251	MajorDMR-18-37955	4
chr4	72100937	72101049	MajorDMR-18-37956	2
chr4	72101905	72102245	MajorDMR-18-37957	6
chr4	72119733	72120281	MajorDMR-18-37958	3
chr4	72124891	72125002	MajorDMR-18-37959	3
chr4	72135051	72135154	MajorDMR-18-37960	4
chr4	72187924	72188208	MajorDMR-18-37961	2
chr4	72233542	72233806	MajorDMR-18-37962	3
chr4	72318915	72319815	MajorDMR-18-37963	7
chr4	72651554	72651929	MajorDMR-18-37964	4
chr4	72807290	72807484	MajorDMR-18-37965	2
chr4	73072304	73072847	MajorDMR-18-37966	5
chr4	73207182	73207341	MajorDMR-18-37967	2
chr4	73239864	73240159	MajorDMR-18-37968	2
chr4	73633972	73634295	MajorDMR-18-37969	3
chr4	73946545	73947118	MajorDMR-18-37970	3
chr4	74027301	74027612	MajorDMR-18-37971	4
chr4	74106575	74106595	MajorDMR-18-37972	2
chr4	74174853	74175109	MajorDMR-18-37973	2
chr4	74965408	74965414	MajorDMR-18-37974	2
chr4	75709759	75709842	MajorDMR-18-37975	3
chr4	75860531	75860568	MajorDMR-18-37976	2
chr4	75897769	75897973	MajorDMR-18-37977	3
chr4	75922130	75922371	MajorDMR-18-37978	2
chr4	75922952	75923446	MajorDMR-18-37979	7
chr4	76114995	76115100	MajorDMR-18-37980	3
chr4	76255318	76255327	MajorDMR-18-37981	2
chr4	76270413	76270898	MajorDMR-18-37982	2
chr4	76394258	76394318	MajorDMR-18-37983	2
chr4	76415392	76415614	MajorDMR-18-37984	2
chr4	76422386	76422482	MajorDMR-18-37985	3
chr4	76554978	76555244	MajorDMR-18-37986	6
chr4	76560408	76560556	MajorDMR-18-37987	4
chr4	76569163	76569419	MajorDMR-18-37988	4
chr4	76593141	76593254	MajorDMR-18-37989	2
chr4	76596025	76596676	MajorDMR-18-37990	3
chr4	76604078	76604144	MajorDMR-18-37991	2
chr4	76647493	76647912	MajorDMR-18-37992	3
chr4	76651643	76651814	MajorDMR-18-37993	2
chr4	76674367	76674414	MajorDMR-18-37994	3
chr4	76840963	76840990	MajorDMR-18-37995	2
chr4	76860917	76860955	MajorDMR-18-37996	3
chr4	76912347	76912456	MajorDMR-18-37997	3
chr4	76933027	76933239	MajorDMR-18-37998	3
chr4	76956470	76956572	MajorDMR-18-37999	2
chr4	76996352	76996691	MajorDMR-18-38000	2
chr4	77166259	77166741	MajorDMR-18-38001	5
chr4	77507080	77507214	MajorDMR-18-38002	5
chr4	77609711	77610211	MajorDMR-18-38003	14
chr4	77611131	77611881	MajorDMR-18-38004	11
chr4	77639139	77639414	MajorDMR-18-38005	3
chr4	77657623	77657889	MajorDMR-18-38006	3
chr4	77659109	77659485	MajorDMR-18-38007	2
chr4	77669881	77670130	MajorDMR-18-38008	2
chr4	77674802	77674814	MajorDMR-18-38009	2
chr4	77678726	77679153	MajorDMR-18-38010	4
chr4	77724489	77724761	MajorDMR-18-38011	5
chr4	77743171	77743287	MajorDMR-18-38012	2
chr4	77819553	77819793	MajorDMR-18-38013	5
chr4	77820390	77820411	MajorDMR-18-38014	2
chr4	77864423	77864498	MajorDMR-18-38015	3
chr4	77868498	77868694	MajorDMR-18-38016	2
chr4	77869263	77869653	MajorDMR-18-38017	17
chr4	77872774	77874156	MajorDMR-18-38018	13
chr4	77875361	77875786	MajorDMR-18-38019	4
chr4	77876602	77876959	MajorDMR-18-38020	3
chr4	77881227	77881313	MajorDMR-18-38021	3
chr4	77889093	77889331	MajorDMR-18-38022	4
chr4	77894217	77894572	MajorDMR-18-38023	2
chr4	77901550	77902330	MajorDMR-18-38024	5
chr4	77905602	77906623	MajorDMR-18-38025	10
chr4	77912149	77912588	MajorDMR-18-38026	2
chr4	77915054	77915312	MajorDMR-18-38027	8
chr4	77919675	77920724	MajorDMR-18-38028	8
chr4	77922791	77923248	MajorDMR-18-38029	2
chr4	77923754	77924132	MajorDMR-18-38030	4
chr4	77928470	77928668	MajorDMR-18-38031	2
chr4	77942584	77943000	MajorDMR-18-38032	4
chr4	77950028	77950324	MajorDMR-18-38033	2
chr4	77966635	77966800	MajorDMR-18-38034	2
chr4	77968124	77968163	MajorDMR-18-38035	2
chr4	77968675	77969201	MajorDMR-18-38036	4
chr4	77973324	77973387	MajorDMR-18-38037	2
chr4	77976753	77976781	MajorDMR-18-38038	2
chr4	77990086	77990441	MajorDMR-18-38039	2
chr4	77993705	77994182	MajorDMR-18-38040	2
chr4	78025962	78026219	MajorDMR-18-38041	3
chr4	78080304	78080368	MajorDMR-18-38042	3
chr4	78081975	78082016	MajorDMR-18-38043	2
chr4	78105130	78105446	MajorDMR-18-38044	5
chr4	78109590	78110972	MajorDMR-18-38045	14
chr4	78119233	78119538	MajorDMR-18-38046	4
chr4	78244714	78244766	MajorDMR-18-38047	2
chr4	78803184	78803264	MajorDMR-18-38048	4
chr4	78881110	78881479	MajorDMR-18-38049	2
chr4	78977187	78977323	MajorDMR-18-38050	7
chr4	79052723	79052886	MajorDMR-18-38051	3
chr4	79074671	79075218	MajorDMR-18-38052	4
chr4	79095155	79095179	MajorDMR-18-38053	2
chr4	79158683	79158913	MajorDMR-18-38054	4
chr4	79264946	79265494	MajorDMR-18-38055	5
chr4	79542897	79543343	MajorDMR-18-38056	3
chr4	79695690	79695970	MajorDMR-18-38057	3
chr4	79698614	79699017	MajorDMR-18-38058	3
chr4	79831029	79831524	MajorDMR-18-38059	3
chr4	79911210	79911248	MajorDMR-18-38060	2
chr4	80120508	80120520	MajorDMR-18-38061	2
chr4	80434967	80434982	MajorDMR-18-38062	2
chr4	80466671	80466997	MajorDMR-18-38063	3
chr4	80497754	80497897	MajorDMR-18-38064	2
chr4	80543835	80544427	MajorDMR-18-38065	7
chr4	81120267	81121727	MajorDMR-18-38066	8
chr4	81122313	81123014	MajorDMR-18-38067	15
chr4	81124714	81124783	MajorDMR-18-38068	3
chr4	82256279	82257076	MajorDMR-18-38069	4
chr4	82393778	82393838	MajorDMR-18-38070	2
chr4	82736176	82737099	MajorDMR-18-38071	6
chr4	82796159	82796872	MajorDMR-18-38072	5
chr4	83167952	83168381	MajorDMR-18-38073	2
chr4	83273029	83273152	MajorDMR-18-38074	3
chr4	83352782	83352951	MajorDMR-18-38075	2
chr4	83447640	83447942	MajorDMR-18-38076	2
chr4	83481623	83481772	MajorDMR-18-38077	2
chr4	83482419	83482509	MajorDMR-18-38078	5
chr4	83509270	83509700	MajorDMR-18-38079	4
chr4	83511175	83511868	MajorDMR-18-38080	3
chr4	83533125	83533627	MajorDMR-18-38081	6
chr4	83598671	83598800	MajorDMR-18-38082	4
chr4	83673056	83673070	MajorDMR-18-38083	2
chr4	83675359	83675841	MajorDMR-18-38084	2
chr4	83802037	83802347	MajorDMR-18-38085	3
chr4	83818185	83818340	MajorDMR-18-38086	2
chr4	84177840	84178147	MajorDMR-18-38087	7
chr4	84256714	84257183	MajorDMR-18-38088	9
chr4	85377024	85377127	MajorDMR-18-38089	2
chr4	85417659	85418066	MajorDMR-18-38090	3
chr4	85505412	85506241	MajorDMR-18-38091	6
chr4	85600212	85601019	MajorDMR-18-38092	7
chr4	85612175	85612501	MajorDMR-18-38093	3
chr4	85724564	85724978	MajorDMR-18-38094	3
chr4	85769453	85769464	MajorDMR-18-38095	2
chr4	85831116	85831326	MajorDMR-18-38096	2
chr4	85984439	85984778	MajorDMR-18-38097	6
chr4	86875722	86875807	MajorDMR-18-38098	3
chr4	86921641	86921886	MajorDMR-18-38099	8
chr4	86922607	86922906	MajorDMR-18-38100	2
chr4	86929303	86929737	MajorDMR-18-38101	2
chr4	86934905	86935061	MajorDMR-18-38102	2
chr4	86953999	86954452	MajorDMR-18-38103	7
chr4	86958164	86958203	MajorDMR-18-38104	2
chr4	86967120	86967270	MajorDMR-18-38105	2
chr4	86975532	86975752	MajorDMR-18-38106	3
chr4	87028374	87028419	MajorDMR-18-38107	3
chr4	87037616	87037800	MajorDMR-18-38108	2
chr4	87038994	87039370	MajorDMR-18-38109	2
chr4	87105870	87106252	MajorDMR-18-38110	5
chr4	87169456	87169496	MajorDMR-18-38111	2
chr4	87170280	87170745	MajorDMR-18-38112	3
chr4	87208114	87208710	MajorDMR-18-38113	4
chr4	87216122	87216177	MajorDMR-18-38114	3
chr4	87218068	87218122	MajorDMR-18-38115	3
chr4	87228020	87228126	MajorDMR-18-38116	2
chr4	87230433	87230738	MajorDMR-18-38117	3
chr4	87231641	87231683	MajorDMR-18-38118	2
chr4	87243576	87243749	MajorDMR-18-38119	5
chr4	87252502	87252847	MajorDMR-18-38120	2
chr4	87253682	87253748	MajorDMR-18-38121	2
chr4	87255404	87255842	MajorDMR-18-38122	2
chr4	87263536	87263543	MajorDMR-18-38123	2
chr4	87267829	87267977	MajorDMR-18-38124	2
chr4	87276934	87277226	MajorDMR-18-38125	2
chr4	87277740	87277815	MajorDMR-18-38126	2
chr4	87308060	87308426	MajorDMR-18-38127	6
chr4	87350126	87350428	MajorDMR-18-38128	5
chr4	87443612	87443777	MajorDMR-18-38129	3
chr4	87462590	87463099	MajorDMR-18-38130	4
chr4	87738307	87738324	MajorDMR-18-38131	2
chr4	87814155	87814269	MajorDMR-18-38132	2
chr4	87938885	87938965	MajorDMR-18-38133	3
chr4	87966683	87966736	MajorDMR-18-38134	4
chr4	87979519	87979566	MajorDMR-18-38135	2
chr4	87989352	87989981	MajorDMR-18-38136	6
chr4	88013923	88014164	MajorDMR-18-38137	4
chr4	88041435	88042245	MajorDMR-18-38138	8
chr4	88054538	88054626	MajorDMR-18-38139	2
chr4	88139924	88140394	MajorDMR-18-38140	10
chr4	88142274	88142541	MajorDMR-18-38141	11
chr4	88146990	88147453	MajorDMR-18-38142	6
chr4	88311234	88311697	MajorDMR-18-38143	2
chr4	88400868	88401081	MajorDMR-18-38144	2
chr4	88436124	88436350	MajorDMR-18-38145	3
chr4	88441339	88441630	MajorDMR-18-38146	3
chr4	88443210	88444031	MajorDMR-18-38147	5
chr4	88444605	88444808	MajorDMR-18-38148	3
chr4	88448558	88449102	MajorDMR-18-38149	3
chr4	88449728	88451863	MajorDMR-18-38150	13
chr4	88452562	88452615	MajorDMR-18-38151	2
chr4	88463104	88463305	MajorDMR-18-38152	2
chr4	88500812	88501379	MajorDMR-18-38153	4
chr4	88505565	88505881	MajorDMR-18-38154	2
chr4	88765118	88765381	MajorDMR-18-38155	3
chr4	88928146	88928353	MajorDMR-18-38156	7
chr4	89261981	89262926	MajorDMR-18-38157	5
chr4	89377438	89377759	MajorDMR-18-38158	10
chr4	89445927	89445971	MajorDMR-18-38159	2
chr4	89512583	89512589	MajorDMR-18-38160	2
chr4	89514964	89515354	MajorDMR-18-38161	4
chr4	89531906	89532425	MajorDMR-18-38162	8
chr4	89538180	89538246	MajorDMR-18-38163	2
chr4	89612140	89612297	MajorDMR-18-38164	2
chr4	89614903	89615183	MajorDMR-18-38165	3
chr4	89617477	89617493	MajorDMR-18-38166	2
chr4	89643510	89644138	MajorDMR-18-38167	7
chr4	89655791	89655825	MajorDMR-18-38168	2
chr4	89658953	89659384	MajorDMR-18-38169	3
chr4	89675484	89675527	MajorDMR-18-38170	2
chr4	89677415	89677807	MajorDMR-18-38171	5
chr4	89678725	89679984	MajorDMR-18-38172	14
chr4	90085724	90085932	MajorDMR-18-38173	2
chr4	90189950	90190004	MajorDMR-18-38174	2
chr4	90227293	90227473	MajorDMR-18-38175	3
chr4	90333135	90334025	MajorDMR-18-38176	7
chr4	90391250	90391570	MajorDMR-18-38177	6
chr4	90508103	90508199	MajorDMR-18-38178	2
chr4	90633233	90633901	MajorDMR-18-38179	5
chr4	90645673	90645883	MajorDMR-18-38180	2
chr4	90659259	90659308	MajorDMR-18-38181	2
chr4	90674054	90675077	MajorDMR-18-38182	11
chr4	90680759	90680848	MajorDMR-18-38183	2
chr4	90745527	90745707	MajorDMR-18-38184	2
chr4	90951923	90952252	MajorDMR-18-38185	3
chr4	90993049	90993309	MajorDMR-18-38186	7
chr4	91047851	91048195	MajorDMR-18-38187	6
chr4	91050331	91050572	MajorDMR-18-38188	4
chr4	91051328	91051441	MajorDMR-18-38189	3
chr4	91108533	91108725	MajorDMR-18-38190	4
chr4	91156039	91156197	MajorDMR-18-38191	5
chr4	91202882	91203195	MajorDMR-18-38192	3
chr4	91416359	91416652	MajorDMR-18-38193	2
chr4	91582694	91582864	MajorDMR-18-38194	2
chr4	91772259	91772391	MajorDMR-18-38195	2
chr4	91773389	91773759	MajorDMR-18-38196	4
chr4	91952287	91952314	MajorDMR-18-38197	2
chr4	92184365	92184636	MajorDMR-18-38198	4
chr4	92884354	92884850	MajorDMR-18-38199	6
chr4	93418350	93419008	MajorDMR-18-38200	4
chr4	93966299	93966367	MajorDMR-18-38201	2
chr4	94053031	94053066	MajorDMR-18-38202	2
chr4	94216400	94216411	MajorDMR-18-38203	2
chr4	94500139	94500446	MajorDMR-18-38204	3
chr4	94751738	94751777	MajorDMR-18-38205	4
chr4	94951849	94952191	MajorDMR-18-38206	2
chr4	95480576	95480737	MajorDMR-18-38207	2
chr4	96050931	96051462	MajorDMR-18-38208	8
chr4	96109534	96109662	MajorDMR-18-38209	4
chr4	96123371	96123768	MajorDMR-18-38210	5
chr4	96238356	96238934	MajorDMR-18-38211	5
chr4	96240104	96240592	MajorDMR-18-38212	4
chr4	96339490	96339494	MajorDMR-18-38213	2
chr4	96386625	96386788	MajorDMR-18-38214	2
chr4	96471802	96472841	MajorDMR-18-38215	7
chr4	96619631	96620156	MajorDMR-18-38216	4
chr4	96622801	96622986	MajorDMR-18-38217	3
chr4	97021704	97022084	MajorDMR-18-38218	3
chr4	97301018	97301082	MajorDMR-18-38219	3
chr4	97816029	97816168	MajorDMR-18-38220	2
chr4	98313258	98313570	MajorDMR-18-38221	5
chr4	98566200	98566531	MajorDMR-18-38222	2
chr4	98801259	98801547	MajorDMR-18-38223	2
chr4	98814333	98814592	MajorDMR-18-38224	2
chr4	98815494	98815581	MajorDMR-18-38225	2
chr4	99064101	99064135	MajorDMR-18-38226	2
chr4	99180835	99180963	MajorDMR-18-38227	2
chr4	99184119	99184243	MajorDMR-18-38228	2
chr4	99217226	99217577	MajorDMR-18-38229	2
chr4	99332939	99333078	MajorDMR-18-38230	2
chr4	99342299	99342451	MajorDMR-18-38231	4
chr4	99343298	99344616	MajorDMR-18-38232	9
chr4	99423154	99423491	MajorDMR-18-38233	2
chr4	99448829	99449020	MajorDMR-18-38234	4
chr4	99490231	99490479	MajorDMR-18-38235	3
chr4	99527772	99527947	MajorDMR-18-38236	2
chr4	99536786	99536923	MajorDMR-18-38237	2
chr4	99539686	99540288	MajorDMR-18-38238	3
chr4	99547720	99547787	MajorDMR-18-38239	2
chr4	99551733	99552355	MajorDMR-18-38240	5
chr4	99561270	99561475	MajorDMR-18-38241	2
chr4	99569388	99569826	MajorDMR-18-38242	3
chr4	99573349	99574418	MajorDMR-18-38243	7
chr4	99576807	99577987	MajorDMR-18-38244	6
chr4	99581203	99581489	MajorDMR-18-38245	2
chr4	99614224	99614261	MajorDMR-18-38246	2
chr4	99649694	99649952	MajorDMR-18-38247	4
chr4	99835506	99835659	MajorDMR-18-38248	2
chr4	99851051	99851347	MajorDMR-18-38249	9
chr4	99918024	99918534	MajorDMR-18-38250	4
chr4	100433213	100433457	MajorDMR-18-38251	3
chr4	100641147	100641193	MajorDMR-18-38252	3
chr4	100680711	100681578	MajorDMR-18-38253	6
chr4	100872414	100872426	MajorDMR-18-38254	2
chr4	101280848	101280978	MajorDMR-18-38255	2
chr4	101342520	101342922	MajorDMR-18-38256	3
chr4	101874475	101875354	MajorDMR-18-38257	5
chr4	101944217	101944236	MajorDMR-18-38258	2
chr4	101971947	101972308	MajorDMR-18-38259	3
chr4	101989357	101989522	MajorDMR-18-38260	3
chr4	102047516	102047736	MajorDMR-18-38261	2
chr4	102077985	102078244	MajorDMR-18-38262	4
chr4	102165571	102166537	MajorDMR-18-38263	12
chr4	102176186	102176575	MajorDMR-18-38264	5
chr4	102181105	102181778	MajorDMR-18-38265	7
chr4	102235214	102235410	MajorDMR-18-38266	2
chr4	102258607	102259079	MajorDMR-18-38267	2
chr4	102925594	102925653	MajorDMR-18-38268	2
chr4	103011587	103011906	MajorDMR-18-38269	3
chr4	103265231	103265473	MajorDMR-18-38270	2
chr4	103464191	103464326	MajorDMR-18-38271	4
chr4	103517940	103518001	MajorDMR-18-38272	2
chr4	103534157	103534439	MajorDMR-18-38273	3
chr4	103542151	103542237	MajorDMR-18-38274	4
chr4	103545762	103545827	MajorDMR-18-38275	3
chr4	103682946	103683141	MajorDMR-18-38276	5
chr4	103995887	103996559	MajorDMR-18-38277	7
chr4	103998288	103998778	MajorDMR-18-38278	7
chr4	104419516	104420039	MajorDMR-18-38279	3
chr4	105414561	105414973	MajorDMR-18-38280	2
chr4	105780971	105781094	MajorDMR-18-38281	4
chr4	105825627	105825669	MajorDMR-18-38282	2
chr4	105979270	105979393	MajorDMR-18-38283	3
chr4	106066421	106066953	MajorDMR-18-38284	5
chr4	106101993	106102046	MajorDMR-18-38285	2
chr4	106294394	106294749	MajorDMR-18-38286	2
chr4	106344649	106344859	MajorDMR-18-38287	2
chr4	106463480	106463593	MajorDMR-18-38288	3
chr4	106548718	106548967	MajorDMR-18-38289	4
chr4	106741542	106741866	MajorDMR-18-38290	4
chr4	107275774	107276059	MajorDMR-18-38291	2
chr4	107400375	107400392	MajorDMR-18-38292	2
chr4	107448045	107448356	MajorDMR-18-38293	2
chr4	107462409	107462853	MajorDMR-18-38294	3
chr4	107923342	107923573	MajorDMR-18-38295	3
chr4	108046911	108046917	MajorDMR-18-38296	2
chr4	108851870	108851929	MajorDMR-18-38297	2
chr4	108853438	108853564	MajorDMR-18-38298	3
chr4	108861653	108861748	MajorDMR-18-38299	2
chr4	108912274	108912367	MajorDMR-18-38300	2
chr4	108913442	108913845	MajorDMR-18-38301	2
chr4	109090739	109091119	MajorDMR-18-38302	10
chr4	109091883	109092390	MajorDMR-18-38303	5
chr4	109250340	109250396	MajorDMR-18-38304	2
chr4	109684518	109684586	MajorDMR-18-38305	3
chr4	110034906	110034924	MajorDMR-18-38306	2
chr4	110354124	110354154	MajorDMR-18-38307	2
chr4	110356196	110356582	MajorDMR-18-38308	3
chr4	110385770	110385985	MajorDMR-18-38309	2
chr4	110393492	110393588	MajorDMR-18-38310	3
chr4	110409863	110409885	MajorDMR-18-38311	2
chr4	110484376	110484579	MajorDMR-18-38312	3
chr4	110495305	110495831	MajorDMR-18-38313	4
chr4	110583726	110583801	MajorDMR-18-38314	2
chr4	110650171	110650375	MajorDMR-18-38315	4
chr4	110973915	110973941	MajorDMR-18-38316	2
chr4	111073479	111074179	MajorDMR-18-38317	7
chr4	111114411	111114579	MajorDMR-18-38318	2
chr4	111212101	111212206	MajorDMR-18-38319	2
chr4	111397079	111397715	MajorDMR-18-38320	21
chr4	111401237	111401388	MajorDMR-18-38321	2
chr4	111406052	111406085	MajorDMR-18-38322	5
chr4	111540310	111540391	MajorDMR-18-38323	2
chr4	111541169	111541844	MajorDMR-18-38324	3
chr4	111729490	111729701	MajorDMR-18-38325	4
chr4	111741449	111741531	MajorDMR-18-38326	2
chr4	112129327	112129505	MajorDMR-18-38327	3
chr4	112276779	112277180	MajorDMR-18-38328	2
chr4	112347874	112348344	MajorDMR-18-38329	2
chr4	112433373	112433523	MajorDMR-18-38330	4
chr4	112884599	112884728	MajorDMR-18-38331	3
chr4	113038625	113038743	MajorDMR-18-38332	2
chr4	113048328	113048430	MajorDMR-18-38333	2
chr4	113066122	113066299	MajorDMR-18-38334	4
chr4	113207445	113207623	MajorDMR-18-38335	6
chr4	113430100	113430567	MajorDMR-18-38336	12
chr4	113432325	113432826	MajorDMR-18-38337	27
chr4	113434825	113435557	MajorDMR-18-38338	10
chr4	113438742	113439196	MajorDMR-18-38339	3
chr4	113440468	113441880	MajorDMR-18-38340	19
chr4	113443434	113444217	MajorDMR-18-38341	8
chr4	113445676	113445788	MajorDMR-18-38342	2
chr4	113683956	113683968	MajorDMR-18-38343	3
chr4	113738612	113738958	MajorDMR-18-38344	4
chr4	113741012	113741163	MajorDMR-18-38345	4
chr4	113741715	113741726	MajorDMR-18-38346	2
chr4	113803516	113803831	MajorDMR-18-38347	4
chr4	113888556	113889064	MajorDMR-18-38348	6
chr4	113933698	113934356	MajorDMR-18-38349	6
chr4	113938458	113938806	MajorDMR-18-38350	2
chr4	113972165	113972802	MajorDMR-18-38351	6
chr4	113973452	113973932	MajorDMR-18-38352	7
chr4	113977711	113977896	MajorDMR-18-38353	3
chr4	113981193	113981549	MajorDMR-18-38354	2
chr4	113994769	113994933	MajorDMR-18-38355	5
chr4	114005557	114005613	MajorDMR-18-38356	4
chr4	114010083	114010150	MajorDMR-18-38357	2
chr4	114027704	114027816	MajorDMR-18-38358	3
chr4	114037092	114037509	MajorDMR-18-38359	2
chr4	114038141	114039075	MajorDMR-18-38360	13
chr4	114039819	114039891	MajorDMR-18-38361	2
chr4	114068037	114068423	MajorDMR-18-38362	4
chr4	114073436	114073803	MajorDMR-18-38363	3
chr4	114082392	114082428	MajorDMR-18-38364	2
chr4	114100517	114101426	MajorDMR-18-38365	4
chr4	114102845	114103246	MajorDMR-18-38366	7
chr4	114104216	114104732	MajorDMR-18-38367	4
chr4	114107145	114107199	MajorDMR-18-38368	2
chr4	114118222	114118331	MajorDMR-18-38369	2
chr4	114123573	114123868	MajorDMR-18-38370	3
chr4	114189762	114190106	MajorDMR-18-38371	4
chr4	114197805	114198369	MajorDMR-18-38372	6
chr4	114212954	114213599	MajorDMR-18-38373	6
chr4	114214840	114214885	MajorDMR-18-38374	2
chr4	114245716	114245898	MajorDMR-18-38375	2
chr4	114252188	114252196	MajorDMR-18-38376	2
chr4	114260703	114260856	MajorDMR-18-38377	2
chr4	114291537	114291980	MajorDMR-18-38378	5
chr4	114305854	114306134	MajorDMR-18-38379	4
chr4	114307833	114308002	MajorDMR-18-38380	2
chr4	114383042	114383052	MajorDMR-18-38381	2
chr4	114458503	114458651	MajorDMR-18-38382	2
chr4	114561398	114561416	MajorDMR-18-38383	2
chr4	114879099	114879477	MajorDMR-18-38384	3
chr4	114921855	114922093	MajorDMR-18-38385	2
chr4	115299621	115299627	MajorDMR-18-38386	2
chr4	117042031	117042075	MajorDMR-18-38387	2
chr4	117297279	117297412	MajorDMR-18-38388	2
chr4	118304695	118305735	MajorDMR-18-38389	4
chr4	118886507	118887065	MajorDMR-18-38390	7
chr4	118907719	118907933	MajorDMR-18-38391	2
chr4	118953743	118954255	MajorDMR-18-38392	3
chr4	118955686	118956698	MajorDMR-18-38393	4
chr4	119095239	119095332	MajorDMR-18-38394	4
chr4	119095970	119095992	MajorDMR-18-38395	2
chr4	119183622	119184150	MajorDMR-18-38396	3
chr4	119199165	119199457	MajorDMR-18-38397	6
chr4	119516629	119516714	MajorDMR-18-38398	2
chr4	119662653	119662851	MajorDMR-18-38399	3
chr4	119721476	119721856	MajorDMR-18-38400	5
chr4	119810499	119810675	MajorDMR-18-38401	2
chr4	119838780	119838887	MajorDMR-18-38402	2
chr4	119860485	119860744	MajorDMR-18-38403	4
chr4	119903355	119903359	MajorDMR-18-38404	2
chr4	119946704	119947495	MajorDMR-18-38405	6
chr4	120134771	120135020	MajorDMR-18-38406	7
chr4	120207542	120207567	MajorDMR-18-38407	2
chr4	120235614	120235687	MajorDMR-18-38408	2
chr4	120434980	120434985	MajorDMR-18-38409	2
chr4	120567636	120568337	MajorDMR-18-38410	4
chr4	121593222	121593671	MajorDMR-18-38411	2
chr4	122242856	122242952	MajorDMR-18-38412	2
chr4	122475724	122475770	MajorDMR-18-38413	2
chr4	122577179	122577957	MajorDMR-18-38414	6
chr4	122682406	122682813	MajorDMR-18-38415	3
chr4	122686666	122686839	MajorDMR-18-38416	3
chr4	122707665	122707750	MajorDMR-18-38417	2
chr4	122764063	122764451	MajorDMR-18-38418	6
chr4	122853739	122853893	MajorDMR-18-38419	6
chr4	122871144	122871281	MajorDMR-18-38420	2
chr4	122926257	122926870	MajorDMR-18-38421	8
chr4	123125882	123125919	MajorDMR-18-38422	2
chr4	123676933	123677069	MajorDMR-18-38423	3
chr4	124411145	124411306	MajorDMR-18-38424	2
chr4	124414035	124414039	MajorDMR-18-38425	2
chr4	124426342	124426445	MajorDMR-18-38426	3
chr4	124570368	124570725	MajorDMR-18-38427	5
chr4	124572034	124572579	MajorDMR-18-38428	3
chr4	124925169	124925408	MajorDMR-18-38429	3
chr4	126354849	126355185	MajorDMR-18-38430	3
chr4	128554663	128554922	MajorDMR-18-38431	4
chr4	128705055	128705294	MajorDMR-18-38432	4
chr4	128743979	128744101	MajorDMR-18-38433	2
chr4	128885083	128885249	MajorDMR-18-38434	2
chr4	128887245	128887468	MajorDMR-18-38435	4
chr4	128983806	128984250	MajorDMR-18-38436	6
chr4	129206574	129206706	MajorDMR-18-38437	2
chr4	129314443	129314563	MajorDMR-18-38438	2
chr4	129474095	129475013	MajorDMR-18-38439	23
chr4	129595844	129595854	MajorDMR-18-38440	2
chr4	129752371	129752500	MajorDMR-18-38441	3
chr4	129780243	129780256	MajorDMR-18-38442	2
chr4	129793302	129793665	MajorDMR-18-38443	2
chr4	130061824	130062011	MajorDMR-18-38444	2
chr4	130168337	130168852	MajorDMR-18-38445	14
chr4	130265180	130265359	MajorDMR-18-38446	5
chr4	130290627	130290654	MajorDMR-18-38447	2
chr4	130293036	130293671	MajorDMR-18-38448	7
chr4	130307997	130308031	MajorDMR-18-38449	2
chr4	130351814	130351986	MajorDMR-18-38450	2
chr4	130377747	130378087	MajorDMR-18-38451	3
chr4	130381038	130381433	MajorDMR-18-38452	4
chr4	130402681	130402710	MajorDMR-18-38453	2
chr4	130526275	130526677	MajorDMR-18-38454	3
chr4	132959738	132959873	MajorDMR-18-38455	5
chr4	134081813	134081912	MajorDMR-18-38456	3
chr4	134084901	134085500	MajorDMR-18-38457	3
chr4	135329409	135329500	MajorDMR-18-38458	2
chr4	137706116	137706156	MajorDMR-18-38459	2
chr4	138974812	138975424	MajorDMR-18-38460	5
chr4	139096656	139096952	MajorDMR-18-38461	4
chr4	139585279	139585341	MajorDMR-18-38462	3
chr4	139609936	139610164	MajorDMR-18-38463	4
chr4	139623585	139623977	MajorDMR-18-38464	3
chr4	139766844	139767067	MajorDMR-18-38465	7
chr4	139773997	139774200	MajorDMR-18-38466	2
chr4	139792887	139792965	MajorDMR-18-38467	2
chr4	139819252	139819879	MajorDMR-18-38468	4
chr4	139840192	139840237	MajorDMR-18-38469	2
chr4	139935922	139936253	MajorDMR-18-38470	7
chr4	139937869	139938114	MajorDMR-18-38471	8
chr4	139948777	139948815	MajorDMR-18-38472	2
chr4	140220659	140220877	MajorDMR-18-38473	2
chr4	140221578	140221945	MajorDMR-18-38474	4
chr4	140323627	140323879	MajorDMR-18-38475	5
chr4	140375985	140376526	MajorDMR-18-38476	4
chr4	140404319	140404364	MajorDMR-18-38477	3
chr4	140432399	140432717	MajorDMR-18-38478	8
chr4	140504897	140505422	MajorDMR-18-38479	5
chr4	140539082	140539394	MajorDMR-18-38480	4
chr4	140657361	140657366	MajorDMR-18-38481	2
chr4	140661420	140662444	MajorDMR-18-38482	17
chr4	140683680	140685548	MajorDMR-18-38483	16
chr4	140816957	140816969	MajorDMR-18-38484	2
chr4	140877517	140877995	MajorDMR-18-38485	5
chr4	140968426	140968908	MajorDMR-18-38486	15
chr4	140969992	140970255	MajorDMR-18-38487	3
chr4	140970800	140971027	MajorDMR-18-38488	3
chr4	141017315	141017589	MajorDMR-18-38489	2
chr4	141155102	141155155	MajorDMR-18-38490	3
chr4	141173389	141173633	MajorDMR-18-38491	5
chr4	141174963	141174991	MajorDMR-18-38492	2
chr4	141176453	141177085	MajorDMR-18-38493	8
chr4	141178468	141179027	MajorDMR-18-38494	6
chr4	141217425	141217603	MajorDMR-18-38495	3
chr4	141229602	141230119	MajorDMR-18-38496	11
chr4	141265490	141266401	MajorDMR-18-38497	15
chr4	141293759	141293832	MajorDMR-18-38498	2
chr4	141559213	141559295	MajorDMR-18-38499	3
chr4	141626875	141627025	MajorDMR-18-38500	3
chr4	141678532	141678895	MajorDMR-18-38501	6
chr4	141815971	141816046	MajorDMR-18-38502	2
chr4	141825220	141825363	MajorDMR-18-38503	3
chr4	141826170	141826263	MajorDMR-18-38504	2
chr4	141846284	141846562	MajorDMR-18-38505	2
chr4	141849768	141849996	MajorDMR-18-38506	4
chr4	141851613	141852061	MajorDMR-18-38507	10
chr4	141852802	141852935	MajorDMR-18-38508	3
chr4	141923700	141923887	MajorDMR-18-38509	2
chr4	141942021	141942429	MajorDMR-18-38510	4
chr4	141967593	141968470	MajorDMR-18-38511	4
chr4	142003444	142003492	MajorDMR-18-38512	5
chr4	142029203	142029542	MajorDMR-18-38513	5
chr4	142051585	142052977	MajorDMR-18-38514	8
chr4	142124262	142124300	MajorDMR-18-38515	2
chr4	142535456	142535478	MajorDMR-18-38516	2
chr4	143324863	143325002	MajorDMR-18-38517	2
chr4	143335881	143336139	MajorDMR-18-38518	4
chr4	143566780	143566794	MajorDMR-18-38519	2
chr4	143694662	143695048	MajorDMR-18-38520	2
chr4	143738942	143739007	MajorDMR-18-38521	2
chr4	143765656	143765773	MajorDMR-18-38522	2
chr4	143766280	143766707	MajorDMR-18-38523	5
chr4	143768522	143768814	MajorDMR-18-38524	7
chr4	144052416	144052894	MajorDMR-18-38525	2
chr4	144109198	144109271	MajorDMR-18-38526	2
chr4	144138431	144138917	MajorDMR-18-38527	2
chr4	144209787	144210162	MajorDMR-18-38528	2
chr4	144473544	144473664	MajorDMR-18-38529	2
chr4	144577800	144577823	MajorDMR-18-38530	2
chr4	144681368	144681438	MajorDMR-18-38531	2
chr4	145045496	145045642	MajorDMR-18-38532	3
chr4	145278188	145278484	MajorDMR-18-38533	9
chr4	146102776	146103310	MajorDMR-18-38534	4
chr4	146124471	146124893	MajorDMR-18-38535	8
chr4	146210655	146210870	MajorDMR-18-38536	2
chr4	146424192	146424255	MajorDMR-18-38537	2
chr4	146453063	146453884	MajorDMR-18-38538	8
chr4	146539590	146539615	MajorDMR-18-38539	2
chr4	146676808	146677181	MajorDMR-18-38540	3
chr4	146729163	146729693	MajorDMR-18-38541	3
chr4	146740435	146740754	MajorDMR-18-38542	2
chr4	147164825	147164896	MajorDMR-18-38543	2
chr4	147372335	147372352	MajorDMR-18-38544	2
chr4	147574849	147575057	MajorDMR-18-38545	2
chr4	148281501	148281857	MajorDMR-18-38546	2
chr4	148603991	148604173	MajorDMR-18-38547	2
chr4	148666040	148666072	MajorDMR-18-38548	2
chr4	148693606	148694373	MajorDMR-18-38549	8
chr4	148746874	148747689	MajorDMR-18-38550	6
chr4	148756867	148757052	MajorDMR-18-38551	3
chr4	148760923	148761008	MajorDMR-18-38552	3
chr4	148764139	148764252	MajorDMR-18-38553	2
chr4	148864553	148864732	MajorDMR-18-38554	2
chr4	148905392	148905568	MajorDMR-18-38555	4
chr4	148974971	148974993	MajorDMR-18-38556	2
chr4	148979465	148979807	MajorDMR-18-38557	2
chr4	148986029	148986746	MajorDMR-18-38558	8
chr4	149001204	149001379	MajorDMR-18-38559	5
chr4	149124372	149124401	MajorDMR-18-38560	2
chr4	149125528	149125968	MajorDMR-18-38561	2
chr4	150462806	150462981	MajorDMR-18-38562	2
chr4	150805489	150805599	MajorDMR-18-38563	3
chr4	150901497	150901600	MajorDMR-18-38564	2
chr4	151038390	151038440	MajorDMR-18-38565	3
chr4	151044788	151045671	MajorDMR-18-38566	11
chr4	151062394	151062512	MajorDMR-18-38567	3
chr4	151099572	151099640	MajorDMR-18-38568	3
chr4	151152875	151153114	MajorDMR-18-38569	2
chr4	151157289	151157357	MajorDMR-18-38570	2
chr4	151158459	151158482	MajorDMR-18-38571	2
chr4	151201949	151201958	MajorDMR-18-38572	2
chr4	151500825	151501525	MajorDMR-18-38573	15
chr4	151503325	151504663	MajorDMR-18-38574	40
chr4	151795658	151795980	MajorDMR-18-38575	4
chr4	152292994	152293124	MajorDMR-18-38576	2
chr4	152329724	152329762	MajorDMR-18-38577	2
chr4	152330464	152330522	MajorDMR-18-38578	4
chr4	152506093	152506368	MajorDMR-18-38579	3
chr4	152545534	152546727	MajorDMR-18-38580	16
chr4	152549702	152549819	MajorDMR-18-38581	2
chr4	152588238	152588568	MajorDMR-18-38582	3
chr4	152593278	152593353	MajorDMR-18-38583	2
chr4	152597580	152597623	MajorDMR-18-38584	3
chr4	152609328	152610218	MajorDMR-18-38585	8
chr4	152611526	152612432	MajorDMR-18-38586	8
chr4	152614112	152614245	MajorDMR-18-38587	5
chr4	152616305	152616458	MajorDMR-18-38588	5
chr4	152640286	152640395	MajorDMR-18-38589	3
chr4	152661895	152662026	MajorDMR-18-38590	4
chr4	152690754	152690964	MajorDMR-18-38591	5
chr4	152786161	152786481	MajorDMR-18-38592	2
chr4	152787101	152787874	MajorDMR-18-38593	5
chr4	152827759	152827979	MajorDMR-18-38594	3
chr4	152854158	152854579	MajorDMR-18-38595	3
chr4	152868525	152868679	MajorDMR-18-38596	2
chr4	152872109	152873236	MajorDMR-18-38597	13
chr4	152874984	152875080	MajorDMR-18-38598	2
chr4	152877236	152877400	MajorDMR-18-38599	3
chr4	152878513	152878547	MajorDMR-18-38600	2
chr4	152881376	152882194	MajorDMR-18-38601	14
chr4	152882761	152882823	MajorDMR-18-38602	2
chr4	152911358	152911745	MajorDMR-18-38603	4
chr4	152912455	152913602	MajorDMR-18-38604	12
chr4	152928173	152928526	MajorDMR-18-38605	5
chr4	152930418	152932106	MajorDMR-18-38606	18
chr4	153010893	153010990	MajorDMR-18-38607	2
chr4	153012639	153012850	MajorDMR-18-38608	3
chr4	153022989	153024013	MajorDMR-18-38609	10
chr4	153025602	153026473	MajorDMR-18-38610	15
chr4	153027399	153028038	MajorDMR-18-38611	6
chr4	153036759	153037417	MajorDMR-18-38612	6
chr4	153086538	153087580	MajorDMR-18-38613	7
chr4	153137535	153138545	MajorDMR-18-38614	8
chr4	153185740	153186793	MajorDMR-18-38615	19
chr4	153189140	153189205	MajorDMR-18-38616	2
chr4	153191047	153191144	MajorDMR-18-38617	5
chr4	153210852	153211707	MajorDMR-18-38618	5
chr4	153238123	153238378	MajorDMR-18-38619	3
chr4	153241774	153242266	MajorDMR-18-38620	6
chr4	153244183	153244199	MajorDMR-18-38621	2
chr4	153248991	153249206	MajorDMR-18-38622	2
chr4	153257643	153257978	MajorDMR-18-38623	4
chr4	153258856	153258983	MajorDMR-18-38624	2
chr4	153261593	153261771	MajorDMR-18-38625	2
chr4	153265712	153265965	MajorDMR-18-38626	3
chr4	153266656	153267042	MajorDMR-18-38627	2
chr4	153268959	153270514	MajorDMR-18-38628	7
chr4	153271060	153271889	MajorDMR-18-38629	7
chr4	153272449	153272729	MajorDMR-18-38630	4
chr4	153274483	153274532	MajorDMR-18-38631	2
chr4	153511378	153511761	MajorDMR-18-38632	3
chr4	153516943	153517040	MajorDMR-18-38633	3
chr4	153527589	153528147	MajorDMR-18-38634	5
chr4	153549810	153549828	MajorDMR-18-38635	2
chr4	153561958	153561976	MajorDMR-18-38636	2
chr4	153961839	153962062	MajorDMR-18-38637	5
chr4	154058501	154058611	MajorDMR-18-38638	5
chr4	154073174	154073221	MajorDMR-18-38639	5
chr4	154217341	154217517	MajorDMR-18-38640	2
chr4	154234139	154234177	MajorDMR-18-38641	2
chr4	154243940	154244854	MajorDMR-18-38642	9
chr4	154267906	154267972	MajorDMR-18-38643	2
chr4	154350479	154350488	MajorDMR-18-38644	2
chr4	154388977	154389707	MajorDMR-18-38645	7
chr4	154418662	154420318	MajorDMR-18-38646	18
chr4	154474802	154474873	MajorDMR-18-38647	3
chr4	154495824	154495885	MajorDMR-18-38648	4
chr4	154514579	154514598	MajorDMR-18-38649	2
chr4	154570754	154570784	MajorDMR-18-38650	3
chr4	154655370	154655469	MajorDMR-18-38651	2
chr4	154680027	154680348	MajorDMR-18-38652	7
chr4	154681531	154681771	MajorDMR-18-38653	3
chr4	154713323	154713447	MajorDMR-18-38654	6
chr4	154826435	154826674	MajorDMR-18-38655	5
chr4	155253820	155253979	MajorDMR-18-38656	3
chr4	155437391	155437686	MajorDMR-18-38657	2
chr4	155492748	155492796	MajorDMR-18-38658	2
chr4	155728420	155728681	MajorDMR-18-38659	3
chr4	155919212	155919250	MajorDMR-18-38660	2
chr4	156275249	156275315	MajorDMR-18-38661	4
chr4	156292986	156293004	MajorDMR-18-38662	2
chr4	156298324	156298578	MajorDMR-18-38663	5
chr4	156447536	156447714	MajorDMR-18-38664	4
chr4	156587510	156587893	MajorDMR-18-38665	4
chr4	156589716	156590165	MajorDMR-18-38666	7
chr4	156609917	156610253	MajorDMR-18-38667	2
chr4	156681440	156682460	MajorDMR-18-38668	6
chr4	156688035	156688053	MajorDMR-18-38669	2
chr4	156693916	156694236	MajorDMR-18-38670	2
chr4	156698944	156699331	MajorDMR-18-38671	4
chr4	156701903	156702044	MajorDMR-18-38672	2
chr4	156708207	156708380	MajorDMR-18-38673	2
chr4	156709797	156711469	MajorDMR-18-38674	10
chr4	156895493	156895548	MajorDMR-18-38675	2
chr4	156920600	156920625	MajorDMR-18-38676	2
chr4	157058856	157060030	MajorDMR-18-38677	8
chr4	157114820	157115167	MajorDMR-18-38678	3
chr4	157176889	157177065	MajorDMR-18-38679	3
chr4	157418035	157418071	MajorDMR-18-38680	2
chr4	157460664	157461006	MajorDMR-18-38681	2
chr4	157515215	157516393	MajorDMR-18-38682	4
chr4	157517796	157517876	MajorDMR-18-38683	2
chr4	157700301	157700435	MajorDMR-18-38684	3
chr4	157882436	157882764	MajorDMR-18-38685	4
chr4	158101996	158102355	MajorDMR-18-38686	4
chr4	158140612	158140822	MajorDMR-18-38687	7
chr4	158157966	158158397	MajorDMR-18-38688	3
chr4	158171746	158171932	MajorDMR-18-38689	2
chr4	158184056	158184296	MajorDMR-18-38690	4
chr4	158186613	158187295	MajorDMR-18-38691	4
chr4	158203725	158204167	MajorDMR-18-38692	4
chr4	158219817	158220686	MajorDMR-18-38693	4
chr4	158222721	158223312	MajorDMR-18-38694	3
chr4	158224630	158224799	MajorDMR-18-38695	4
chr4	158225678	158225806	MajorDMR-18-38696	2
chr4	158233791	158234147	MajorDMR-18-38697	6
chr4	158235855	158235894	MajorDMR-18-38698	2
chr4	158237431	158237626	MajorDMR-18-38699	2
chr4	158244751	158244845	MajorDMR-18-38700	2
chr4	158251895	158252489	MajorDMR-18-38701	4
chr4	158299831	158299958	MajorDMR-18-38702	2
chr4	158300629	158301117	MajorDMR-18-38703	2
chr4	158304355	158304396	MajorDMR-18-38704	2
chr4	158716000	158716528	MajorDMR-18-38705	4
chr4	158717037	158717639	MajorDMR-18-38706	6
chr4	158802208	158802290	MajorDMR-18-38707	2
chr4	158807066	158807121	MajorDMR-18-38708	2
chr4	158811171	158811394	MajorDMR-18-38709	4
chr4	158864457	158864686	MajorDMR-18-38710	3
chr4	158899235	158899658	MajorDMR-18-38711	2
chr4	158913651	158913672	MajorDMR-18-38712	2
chr4	158954546	158954572	MajorDMR-18-38713	2
chr4	159011256	159011369	MajorDMR-18-38714	4
chr4	159034995	159035480	MajorDMR-18-38715	4
chr4	159042623	159042649	MajorDMR-18-38716	2
chr4	159055551	159056207	MajorDMR-18-38717	3
chr4	159058918	159059280	MajorDMR-18-38718	4
chr4	159062275	159062387	MajorDMR-18-38719	2
chr4	159082677	159083210	MajorDMR-18-38720	5
chr4	159085859	159087214	MajorDMR-18-38721	6
chr4	159091153	159091473	MajorDMR-18-38722	6
chr4	159092332	159093015	MajorDMR-18-38723	14
chr4	159094033	159094965	MajorDMR-18-38724	6
chr4	159111747	159112070	MajorDMR-18-38725	2
chr4	159139051	159139214	MajorDMR-18-38726	3
chr4	159306313	159306331	MajorDMR-18-38727	2
chr4	159442775	159443398	MajorDMR-18-38728	7
chr4	159443965	159444176	MajorDMR-18-38729	2
chr4	159459487	159459497	MajorDMR-18-38730	2
chr4	159497873	159497926	MajorDMR-18-38731	2
chr4	159546608	159547021	MajorDMR-18-38732	3
chr4	159698611	159698786	MajorDMR-18-38733	2
chr4	159715768	159715812	MajorDMR-18-38734	2
chr4	159746159	159746699	MajorDMR-18-38735	3
chr4	159796162	159796894	MajorDMR-18-38736	4
chr4	159817308	159817929	MajorDMR-18-38737	3
chr4	159835083	159836468	MajorDMR-18-38738	12
chr4	159857443	159857616	MajorDMR-18-38739	4
chr4	159917881	159918359	MajorDMR-18-38740	4
chr4	160026306	160028085	MajorDMR-18-38741	13
chr4	160028867	160029498	MajorDMR-18-38742	5
chr4	160046270	160046767	MajorDMR-18-38743	3
chr4	160063396	160063465	MajorDMR-18-38744	2
chr4	160085491	160086008	MajorDMR-18-38745	3
chr4	160088338	160088459	MajorDMR-18-38746	2
chr4	160094897	160095347	MajorDMR-18-38747	5
chr4	160127801	160127817	MajorDMR-18-38748	2
chr4	160200408	160200462	MajorDMR-18-38749	3
chr4	160203720	160204371	MajorDMR-18-38750	4
chr4	160205382	160205433	MajorDMR-18-38751	3
chr4	160210977	160211024	MajorDMR-18-38752	2
chr4	160242640	160242730	MajorDMR-18-38753	2
chr4	160253807	160254013	MajorDMR-18-38754	3
chr4	160273504	160273818	MajorDMR-18-38755	2
chr4	160277299	160277910	MajorDMR-18-38756	3
chr4	160279105	160279388	MajorDMR-18-38757	4
chr4	160315658	160315833	MajorDMR-18-38758	2
chr4	160321872	160322296	MajorDMR-18-38759	11
chr4	160475215	160475331	MajorDMR-18-38760	2
chr4	161272153	161272443	MajorDMR-18-38761	5
chr4	162267330	162267405	MajorDMR-18-38762	2
chr4	162346340	162346668	MajorDMR-18-38763	2
chr4	162459187	162459420	MajorDMR-18-38764	4
chr4	162498686	162498918	MajorDMR-18-38765	4
chr4	162626077	162626426	MajorDMR-18-38766	2
chr4	162664692	162665390	MajorDMR-18-38767	5
chr4	162828089	162828190	MajorDMR-18-38768	2
chr4	162867914	162868083	MajorDMR-18-38769	2
chr4	162978214	162978499	MajorDMR-18-38770	7
chr4	163051222	163051244	MajorDMR-18-38771	2
chr4	163052660	163052706	MajorDMR-18-38772	2
chr4	163083459	163083511	MajorDMR-18-38773	2
chr4	163084809	163084966	MajorDMR-18-38774	5
chr4	163151369	163151373	MajorDMR-18-38775	2
chr4	163268820	163269117	MajorDMR-18-38776	2
chr4	163566763	163566778	MajorDMR-18-38777	2
chr4	164035564	164035709	MajorDMR-18-38778	2
chr4	164251941	164252764	MajorDMR-18-38779	13
chr4	164254353	164254651	MajorDMR-18-38780	6
chr4	164263951	164264515	MajorDMR-18-38781	3
chr4	164385603	164385633	MajorDMR-18-38782	2
chr4	164477025	164477102	MajorDMR-18-38783	2
chr4	164890187	164890455	MajorDMR-18-38784	2
chr4	164940074	164940475	MajorDMR-18-38785	2
chr4	165209940	165209957	MajorDMR-18-38786	2
chr4	165241332	165241726	MajorDMR-18-38787	3
chr4	165248916	165249284	MajorDMR-18-38788	2
chr4	165878773	165879432	MajorDMR-18-38789	7
chr4	165880093	165880344	MajorDMR-18-38790	3
chr4	166032620	166033147	MajorDMR-18-38791	4
chr4	166034751	166034865	MajorDMR-18-38792	2
chr4	166054120	166054595	MajorDMR-18-38793	3
chr4	166113382	166113453	MajorDMR-18-38794	3
chr4	166123962	166124302	MajorDMR-18-38795	3
chr4	166230916	166230954	MajorDMR-18-38796	2
chr4	166250808	166251066	MajorDMR-18-38797	3
chr4	166253078	166253097	MajorDMR-18-38798	3
chr4	166300972	166301809	MajorDMR-18-38799	12
chr4	166302493	166302634	MajorDMR-18-38800	2
chr4	166304768	166305246	MajorDMR-18-38801	3
chr4	166335109	166335144	MajorDMR-18-38802	2
chr4	166340185	166340446	MajorDMR-18-38803	2
chr4	166380470	166381401	MajorDMR-18-38804	5
chr4	166385406	166385596	MajorDMR-18-38805	3
chr4	166414451	166414895	MajorDMR-18-38806	13
chr4	167065644	167065965	MajorDMR-18-38807	4
chr4	167102332	167102455	MajorDMR-18-38808	3
chr4	167236247	167236508	MajorDMR-18-38809	2
chr4	167691170	167691181	MajorDMR-18-38810	2
chr4	168006714	168006747	MajorDMR-18-38811	2
chr4	168156466	168156538	MajorDMR-18-38812	3
chr4	168195635	168196055	MajorDMR-18-38813	3
chr4	168314104	168314245	MajorDMR-18-38814	2
chr4	168365249	168365649	MajorDMR-18-38815	4
chr4	168463284	168463535	MajorDMR-18-38816	2
chr4	168734152	168734199	MajorDMR-18-38817	2
chr4	168958960	168958992	MajorDMR-18-38818	2
chr4	169533760	169533908	MajorDMR-18-38819	2
chr4	169613978	169614230	MajorDMR-18-38820	3
chr4	169646364	169646379	MajorDMR-18-38821	2
chr4	169673163	169673175	MajorDMR-18-38822	2
chr4	169679668	169679868	MajorDMR-18-38823	2
chr4	169736766	169736941	MajorDMR-18-38824	3
chr4	169761029	169761364	MajorDMR-18-38825	2
chr4	169775896	169776056	MajorDMR-18-38826	2
chr4	169980902	169981614	MajorDMR-18-38827	20
chr4	170039089	170039152	MajorDMR-18-38828	2
chr4	170100768	170101083	MajorDMR-18-38829	4
chr4	170150669	170151155	MajorDMR-18-38830	5
chr4	170171075	170171181	MajorDMR-18-38831	2
chr4	170215218	170215564	MajorDMR-18-38832	2
chr4	170308613	170308872	MajorDMR-18-38833	2
chr4	170309835	170309894	MajorDMR-18-38834	2
chr4	170540574	170540600	MajorDMR-18-38835	2
chr4	170645008	170645175	MajorDMR-18-38836	2
chr4	170679553	170680033	MajorDMR-18-38837	6
chr4	170712480	170712490	MajorDMR-18-38838	2
chr4	170729095	170729481	MajorDMR-18-38839	3
chr4	170842418	170842651	MajorDMR-18-38840	3
chr4	170946522	170946599	MajorDMR-18-38841	3
chr4	170948940	170949223	MajorDMR-18-38842	4
chr4	171001477	171001660	MajorDMR-18-38843	2
chr4	171010009	171010040	MajorDMR-18-38844	2
chr4	171030596	171031611	MajorDMR-18-38845	11
chr4	171059353	171059622	MajorDMR-18-38846	5
chr4	171163163	171163274	MajorDMR-18-38847	3
chr4	172301036	172301089	MajorDMR-18-38848	2
chr4	172733097	172733455	MajorDMR-18-38849	4
chr4	172735516	172736470	MajorDMR-18-38850	15
chr4	173221035	173221260	MajorDMR-18-38851	2
chr4	173356576	173356621	MajorDMR-18-38852	2
chr4	173541272	173541411	MajorDMR-18-38853	2
chr4	173883657	173884066	MajorDMR-18-38854	3
chr4	173886017	173886324	MajorDMR-18-38855	4
chr4	173972895	173973572	MajorDMR-18-38856	11
chr4	173994942	173995055	MajorDMR-18-38857	2
chr4	174042219	174042503	MajorDMR-18-38858	2
chr4	174088728	174089065	MajorDMR-18-38859	4
chr4	174092461	174092562	MajorDMR-18-38860	2
chr4	174121621	174121751	MajorDMR-18-38861	2
chr4	174139125	174139514	MajorDMR-18-38862	2
chr4	174158267	174158960	MajorDMR-18-38863	3
chr4	174160558	174160687	MajorDMR-18-38864	4
chr4	174195990	174196119	MajorDMR-18-38865	3
chr4	174256750	174256893	MajorDMR-18-38866	3
chr4	174281942	174281975	MajorDMR-18-38867	2
chr4	174362489	174362568	MajorDMR-18-38868	3
chr4	174367814	174368037	MajorDMR-18-38869	2
chr4	174407823	174408115	MajorDMR-18-38870	2
chr4	174429497	174430180	MajorDMR-18-38871	7
chr4	174440859	174441504	MajorDMR-18-38872	5
chr4	174442427	174442806	MajorDMR-18-38873	4
chr4	174445136	174446435	MajorDMR-18-38874	24
chr4	174447424	174448129	MajorDMR-18-38875	8
chr4	174606864	174606914	MajorDMR-18-38876	3
chr4	174625459	174625705	MajorDMR-18-38877	6
chr4	175075792	175075822	MajorDMR-18-38878	2
chr4	175549304	175549734	MajorDMR-18-38879	8
chr4	175584451	175584548	MajorDMR-18-38880	2
chr4	175670263	175670290	MajorDMR-18-38881	2
chr4	175749517	175749867	MajorDMR-18-38882	4
chr4	175894687	175894987	MajorDMR-18-38883	2
chr4	175970179	175970285	MajorDMR-18-38884	2
chr4	176483624	176483999	MajorDMR-18-38885	4
chr4	176534245	176534327	MajorDMR-18-38886	2
chr4	176545605	176545673	MajorDMR-18-38887	2
chr4	176547513	176547582	MajorDMR-18-38888	2
chr4	176552008	176552029	MajorDMR-18-38889	2
chr4	176568089	176568292	MajorDMR-18-38890	5
chr4	176570760	176570848	MajorDMR-18-38891	2
chr4	176572992	176573092	MajorDMR-18-38892	2
chr4	176574227	176574348	MajorDMR-18-38893	2
chr4	176579367	176579885	MajorDMR-18-38894	3
chr4	176586476	176586573	MajorDMR-18-38895	3
chr4	176592508	176593633	MajorDMR-18-38896	18
chr4	176619572	176619658	MajorDMR-18-38897	2
chr4	176636619	176636913	MajorDMR-18-38898	2
chr4	176638256	176638632	MajorDMR-18-38899	5
chr4	176643615	176643664	MajorDMR-18-38900	4
chr4	176651328	176651593	MajorDMR-18-38901	2
chr4	176656434	176656915	MajorDMR-18-38902	2
chr4	176660861	176661310	MajorDMR-18-38903	3
chr4	176662244	176662590	MajorDMR-18-38904	2
chr4	176663758	176663973	MajorDMR-18-38905	4
chr4	176671932	176672127	MajorDMR-18-38906	4
chr4	176679510	176679757	MajorDMR-18-38907	3
chr4	176683579	176683791	MajorDMR-18-38908	3
chr4	176685386	176685458	MajorDMR-18-38909	2
chr4	176688627	176688652	MajorDMR-18-38910	2
chr4	176689452	176689596	MajorDMR-18-38911	3
chr4	176694474	176694962	MajorDMR-18-38912	2
chr4	176696211	176696482	MajorDMR-18-38913	2
chr4	176707133	176707999	MajorDMR-18-38914	3
chr4	176727475	176728492	MajorDMR-18-38915	6
chr4	176729243	176730356	MajorDMR-18-38916	7
chr4	176730967	176731418	MajorDMR-18-38917	3
chr4	176762528	176763398	MajorDMR-18-38918	5
chr4	176805241	176805416	MajorDMR-18-38919	3
chr4	176812673	176812715	MajorDMR-18-38920	3
chr4	176827678	176828605	MajorDMR-18-38921	6
chr4	176839075	176839593	MajorDMR-18-38922	4
chr4	176864757	176865542	MajorDMR-18-38923	4
chr4	176874433	176874775	MajorDMR-18-38924	3
chr4	176955677	176956150	MajorDMR-18-38925	2
chr4	177006460	177006569	MajorDMR-18-38926	2
chr4	177142736	177143503	MajorDMR-18-38927	8
chr4	177151914	177152477	MajorDMR-18-38928	7
chr4	177158265	177158360	MajorDMR-18-38929	4
chr4	177158895	177159739	MajorDMR-18-38930	7
chr4	177223664	177224122	MajorDMR-18-38931	2
chr4	177248926	177248941	MajorDMR-18-38932	2
chr4	177266472	177267126	MajorDMR-18-38933	11
chr4	177297690	177297814	MajorDMR-18-38934	2
chr4	177298404	177298778	MajorDMR-18-38935	5
chr4	177366034	177366152	MajorDMR-18-38936	2
chr4	177484449	177484716	MajorDMR-18-38937	4
chr4	177681580	177682054	MajorDMR-18-38938	4
chr4	178168171	178168410	MajorDMR-18-38939	3
chr4	178230605	178230773	MajorDMR-18-38940	3
chr4	178362344	178362395	MajorDMR-18-38941	2
chr4	180978585	180978837	MajorDMR-18-38942	3
chr4	181449267	181449384	MajorDMR-18-38943	5
chr4	181586418	181586808	MajorDMR-18-38944	2
chr4	181951224	181952220	MajorDMR-18-38945	18
chr4	182064331	182064359	MajorDMR-18-38946	2
chr4	182126836	182128046	MajorDMR-18-38947	6
chr4	182389881	182390028	MajorDMR-18-38948	3
chr4	182514397	182514626	MajorDMR-18-38949	4
chr4	182568656	182569426	MajorDMR-18-38950	16
chr4	182607189	182607501	MajorDMR-18-38951	4
chr4	182673828	182674051	MajorDMR-18-38952	3
chr4	182795924	182796076	MajorDMR-18-38953	2
chr4	183115622	183115933	MajorDMR-18-38954	4
chr4	183201802	183201811	MajorDMR-18-38955	3
chr4	183413354	183413865	MajorDMR-18-38956	5
chr4	183458353	183458502	MajorDMR-18-38957	2
chr4	183561988	183562214	MajorDMR-18-38958	4
chr4	183669466	183669662	MajorDMR-18-38959	5
chr4	183722769	183723750	MajorDMR-18-38960	21
chr4	183727065	183727471	MajorDMR-18-38961	4
chr4	183837683	183837978	MajorDMR-18-38962	6
chr4	184018908	184019059	MajorDMR-18-38963	2
chr4	184177627	184177690	MajorDMR-18-38964	2
chr4	184248007	184248320	MajorDMR-18-38965	2
chr4	184250167	184250313	MajorDMR-18-38966	2
chr4	184284448	184284568	MajorDMR-18-38967	2
chr4	184321804	184321903	MajorDMR-18-38968	4
chr4	184354368	184354865	MajorDMR-18-38969	2
chr4	184364287	184364438	MajorDMR-18-38970	2
chr4	184385399	184385430	MajorDMR-18-38971	2
chr4	184421252	184421353	MajorDMR-18-38972	5
chr4	184438518	184438980	MajorDMR-18-38973	2
chr4	184510904	184511282	MajorDMR-18-38974	3
chr4	184632251	184633139	MajorDMR-18-38975	9
chr4	184668074	184668109	MajorDMR-18-38976	4
chr4	184720131	184720211	MajorDMR-18-38977	3
chr4	184755444	184755702	MajorDMR-18-38978	4
chr4	184764470	184764996	MajorDMR-18-38979	7
chr4	184793734	184794123	MajorDMR-18-38980	3
chr4	184825841	184826185	MajorDMR-18-38981	4
chr4	184829256	184830127	MajorDMR-18-38982	7
chr4	184840192	184840663	MajorDMR-18-38983	4
chr4	184842120	184842263	MajorDMR-18-38984	3
chr4	184853928	184854447	MajorDMR-18-38985	11
chr4	184857158	184857167	MajorDMR-18-38986	2
chr4	184906434	184906565	MajorDMR-18-38987	3
chr4	184907665	184908433	MajorDMR-18-38988	17
chr4	184909739	184910148	MajorDMR-18-38989	5
chr4	184910903	184911077	MajorDMR-18-38990	3
chr4	184921896	184922178	MajorDMR-18-38991	11
chr4	184961225	184961428	MajorDMR-18-38992	4
chr4	184971020	184971399	MajorDMR-18-38993	7
chr4	185018259	185018768	MajorDMR-18-38994	22
chr4	185020649	185021248	MajorDMR-18-38995	13
chr4	185035474	185036183	MajorDMR-18-38996	10
chr4	185043935	185044434	MajorDMR-18-38997	7
chr4	185075390	185075666	MajorDMR-18-38998	2
chr4	185077384	185077604	MajorDMR-18-38999	2
chr4	185105356	185105433	MajorDMR-18-39000	2
chr4	185177182	185177279	MajorDMR-18-39001	5
chr4	185186763	185187121	MajorDMR-18-39002	6
chr4	185189352	185189513	MajorDMR-18-39003	3
chr4	185193454	185193639	MajorDMR-18-39004	2
chr4	185304729	185305224	MajorDMR-18-39005	7
chr4	185316664	185316750	MajorDMR-18-39006	3
chr4	185317313	185317555	MajorDMR-18-39007	6
chr4	185321801	185321880	MajorDMR-18-39008	4
chr4	185435153	185435292	MajorDMR-18-39009	3
chr4	185616484	185616499	MajorDMR-18-39010	2
chr4	185656077	185656148	MajorDMR-18-39011	2
chr4	185745873	185745969	MajorDMR-18-39012	2
chr4	185829624	185829761	MajorDMR-18-39013	2
chr4	185887111	185887370	MajorDMR-18-39014	2
chr4	185904913	185905733	MajorDMR-18-39015	9
chr4	186020335	186020430	MajorDMR-18-39016	2
chr4	186050131	186050422	MajorDMR-18-39017	7
chr4	186065177	186065231	MajorDMR-18-39018	2
chr4	186067556	186067984	MajorDMR-18-39019	5
chr4	186074265	186074633	MajorDMR-18-39020	3
chr4	186132411	186133087	MajorDMR-18-39021	6
chr4	186133684	186134005	MajorDMR-18-39022	3
chr4	186138764	186138949	MajorDMR-18-39023	6
chr4	186140691	186141128	MajorDMR-18-39024	3
chr4	186200069	186200442	MajorDMR-18-39025	2
chr4	186239649	186239793	MajorDMR-18-39026	2
chr4	186277318	186277676	MajorDMR-18-39027	3
chr4	186280997	186281166	MajorDMR-18-39028	3
chr4	186282357	186282620	MajorDMR-18-39029	2
chr4	186294563	186294673	MajorDMR-18-39030	5
chr4	186315649	186316312	MajorDMR-18-39031	5
chr4	186319490	186319691	MajorDMR-18-39032	2
chr4	186388086	186388941	MajorDMR-18-39033	9
chr4	186391411	186391513	MajorDMR-18-39034	2
chr4	186520075	186520766	MajorDMR-18-39035	7
chr4	186523887	186523956	MajorDMR-18-39036	2
chr4	186637330	186637725	MajorDMR-18-39037	3
chr4	186640555	186640991	MajorDMR-18-39038	4
chr4	186643341	186643616	MajorDMR-18-39039	2
chr4	186650256	186651328	MajorDMR-18-39040	15
chr4	186652035	186652455	MajorDMR-18-39041	3
chr4	186658078	186658270	MajorDMR-18-39042	4
chr4	186659143	186659696	MajorDMR-18-39043	9
chr4	186665617	186665624	MajorDMR-18-39044	2
chr4	186700133	186700664	MajorDMR-18-39045	6
chr4	186729792	186731985	MajorDMR-18-39046	15
chr4	186768744	186768816	MajorDMR-18-39047	2
chr4	186770955	186771276	MajorDMR-18-39048	6
chr4	186806151	186806158	MajorDMR-18-39049	2
chr4	186806692	186807167	MajorDMR-18-39050	2
chr4	186815052	186815292	MajorDMR-18-39051	7
chr4	186823941	186824068	MajorDMR-18-39052	3
chr4	186840335	186840503	MajorDMR-18-39053	3
chr4	186858360	186858388	MajorDMR-18-39054	2
chr4	186876761	186877917	MajorDMR-18-39055	20
chr4	186942344	186942402	MajorDMR-18-39056	6
chr4	187026939	187027972	MajorDMR-18-39057	11
chr4	187058590	187058612	MajorDMR-18-39058	3
chr4	187065068	187065170	MajorDMR-18-39059	3
chr4	187067637	187068220	MajorDMR-18-39060	13
chr4	187118016	187118111	MajorDMR-18-39061	2
chr4	187124397	187125574	MajorDMR-18-39062	26
chr4	187294949	187295183	MajorDMR-18-39063	5
chr4	187499076	187499307	MajorDMR-18-39064	4
chr4	187624002	187624496	MajorDMR-18-39065	5
chr4	187625181	187625571	MajorDMR-18-39066	4
chr4	187638124	187638356	MajorDMR-18-39067	2
chr4	187648638	187648745	MajorDMR-18-39068	4
chr4	187664779	187664797	MajorDMR-18-39069	2
chr4	187742659	187742727	MajorDMR-18-39070	2
chr4	187760801	187760888	MajorDMR-18-39071	2
chr4	187767601	187768028	MajorDMR-18-39072	3
chr4	187845787	187845857	MajorDMR-18-39073	2
chr4	187869415	187869597	MajorDMR-18-39074	3
chr4	187875772	187875839	MajorDMR-18-39075	3
chr4	187916902	187917030	MajorDMR-18-39076	2
chr4	188156266	188156431	MajorDMR-18-39077	4
chr4	188157152	188157421	MajorDMR-18-39078	2
chr4	188198175	188198205	MajorDMR-18-39079	2
chr4	188315001	188315210	MajorDMR-18-39080	3
chr4	188336136	188336899	MajorDMR-18-39081	6
chr4	188599928	188600387	MajorDMR-18-39082	4
chr4	188829250	188829330	MajorDMR-18-39083	6
chr4	188917164	188917857	MajorDMR-18-39084	3
chr4	189048528	189049007	MajorDMR-18-39085	5
chr4	189083972	189084167	MajorDMR-18-39086	2
chr4	189089726	189090094	MajorDMR-18-39087	4
chr4	189237707	189237718	MajorDMR-18-39088	2
chr4	189254050	189254272	MajorDMR-18-39089	2
chr4	189364777	189364798	MajorDMR-18-39090	2
chr4	189972040	189973374	MajorDMR-18-39091	43
chr4	190861979	190862159	MajorDMR-18-39092	2
chr4	190906245	190906299	MajorDMR-18-39093	2
chr4	190939256	190939903	MajorDMR-18-39094	3
chr4	190959679	190959816	MajorDMR-18-39095	3
chr5	150796	151136	MajorDMR-18-39096	2
chr5	238217	238297	MajorDMR-18-39097	2
chr5	291382	291880	MajorDMR-18-39098	9
chr5	346162	346649	MajorDMR-18-39099	16
chr5	368621	369103	MajorDMR-18-39100	11
chr5	425701	426240	MajorDMR-18-39101	3
chr5	429786	429977	MajorDMR-18-39102	4
chr5	447879	448018	MajorDMR-18-39103	2
chr5	449985	450218	MajorDMR-18-39104	5
chr5	510248	510422	MajorDMR-18-39105	5
chr5	562330	562351	MajorDMR-18-39106	2
chr5	563478	564168	MajorDMR-18-39107	5
chr5	564999	565044	MajorDMR-18-39108	2
chr5	611363	611578	MajorDMR-18-39109	3
chr5	668491	668516	MajorDMR-18-39110	2
chr5	674026	674548	MajorDMR-18-39111	4
chr5	683496	683572	MajorDMR-18-39112	3
chr5	746194	746877	MajorDMR-18-39113	11
chr5	759156	759173	MajorDMR-18-39114	2
chr5	772946	773315	MajorDMR-18-39115	3
chr5	775538	775688	MajorDMR-18-39116	5
chr5	838407	838587	MajorDMR-18-39117	6
chr5	969174	969277	MajorDMR-18-39118	2
chr5	1005412	1005436	MajorDMR-18-39119	5
chr5	1118255	1119158	MajorDMR-18-39120	14
chr5	1218194	1218214	MajorDMR-18-39121	2
chr5	1248109	1248280	MajorDMR-18-39122	4
chr5	1324885	1325005	MajorDMR-18-39123	4
chr5	1326357	1327217	MajorDMR-18-39124	6
chr5	1471052	1471150	MajorDMR-18-39125	2
chr5	1497119	1498626	MajorDMR-18-39126	23
chr5	1504921	1505676	MajorDMR-18-39127	23
chr5	1509283	1510810	MajorDMR-18-39128	43
chr5	1541754	1542597	MajorDMR-18-39129	10
chr5	1548330	1548402	MajorDMR-18-39130	2
chr5	1568668	1568920	MajorDMR-18-39131	4
chr5	1593978	1594198	MajorDMR-18-39132	7
chr5	1631982	1632521	MajorDMR-18-39133	10
chr5	1641414	1641617	MajorDMR-18-39134	5
chr5	1653239	1653792	MajorDMR-18-39135	3
chr5	1877370	1877734	MajorDMR-18-39136	3
chr5	1885777	1885786	MajorDMR-18-39137	2
chr5	1932097	1932398	MajorDMR-18-39138	5
chr5	1987934	1987953	MajorDMR-18-39139	2
chr5	2094354	2094450	MajorDMR-18-39140	2
chr5	2135011	2135193	MajorDMR-18-39141	4
chr5	2149917	2150273	MajorDMR-18-39142	2
chr5	2289252	2289288	MajorDMR-18-39143	2
chr5	2343725	2343961	MajorDMR-18-39144	2
chr5	2467405	2467464	MajorDMR-18-39145	2
chr5	2536972	2537625	MajorDMR-18-39146	17
chr5	2546622	2546662	MajorDMR-18-39147	2
chr5	2703281	2703679	MajorDMR-18-39148	2
chr5	2716571	2716711	MajorDMR-18-39149	2
chr5	2740417	2741164	MajorDMR-18-39150	15
chr5	2741871	2743125	MajorDMR-18-39151	6
chr5	2757858	2758409	MajorDMR-18-39152	8
chr5	2802064	2802234	MajorDMR-18-39153	3
chr5	2843008	2843157	MajorDMR-18-39154	2
chr5	2909509	2910071	MajorDMR-18-39155	13
chr5	3104573	3105159	MajorDMR-18-39156	16
chr5	3116438	3118786	MajorDMR-18-39157	43
chr5	3119861	3123096	MajorDMR-18-39158	37
chr5	3182336	3182582	MajorDMR-18-39159	6
chr5	3185758	3185859	MajorDMR-18-39160	3
chr5	3186408	3186509	MajorDMR-18-39161	6
chr5	3192973	3193680	MajorDMR-18-39162	8
chr5	3194339	3195133	MajorDMR-18-39163	12
chr5	3195793	3197396	MajorDMR-18-39164	15
chr5	3320993	3321107	MajorDMR-18-39165	3
chr5	3478807	3478905	MajorDMR-18-39166	2
chr5	3592857	3593163	MajorDMR-18-39167	6
chr5	3597310	3599249	MajorDMR-18-39168	36
chr5	3737851	3738155	MajorDMR-18-39169	2
chr5	3883694	3883919	MajorDMR-18-39170	2
chr5	4049408	4049739	MajorDMR-18-39171	2
chr5	4087598	4087948	MajorDMR-18-39172	8
chr5	4197313	4197755	MajorDMR-18-39173	2
chr5	4205247	4205956	MajorDMR-18-39174	9
chr5	4212790	4212926	MajorDMR-18-39175	2
chr5	4628649	4628664	MajorDMR-18-39176	2
chr5	4677179	4677310	MajorDMR-18-39177	2
chr5	4700176	4700286	MajorDMR-18-39178	5
chr5	4845383	4845388	MajorDMR-18-39179	2
chr5	5340324	5340666	MajorDMR-18-39180	9
chr5	5381415	5382075	MajorDMR-18-39181	11
chr5	5421547	5421631	MajorDMR-18-39182	3
chr5	5431453	5431518	MajorDMR-18-39183	3
chr5	5462614	5462871	MajorDMR-18-39184	4
chr5	5466526	5466655	MajorDMR-18-39185	4
chr5	5480721	5480789	MajorDMR-18-39186	2
chr5	5496742	5497102	MajorDMR-18-39187	4
chr5	5505748	5506125	MajorDMR-18-39188	2
chr5	5531597	5531929	MajorDMR-18-39189	7
chr5	5572549	5573172	MajorDMR-18-39190	19
chr5	5629971	5629988	MajorDMR-18-39191	2
chr5	5635096	5635249	MajorDMR-18-39192	4
chr5	5638564	5638866	MajorDMR-18-39193	5
chr5	5815007	5815395	MajorDMR-18-39194	3
chr5	5882907	5883342	MajorDMR-18-39195	5
chr5	5891443	5891752	MajorDMR-18-39196	5
chr5	5928978	5929129	MajorDMR-18-39197	4
chr5	5929683	5930144	MajorDMR-18-39198	6
chr5	5942823	5943316	MajorDMR-18-39199	6
chr5	6027107	6027189	MajorDMR-18-39200	4
chr5	6040826	6041436	MajorDMR-18-39201	6
chr5	6069813	6069936	MajorDMR-18-39202	3
chr5	6084908	6085685	MajorDMR-18-39203	5
chr5	6087678	6087885	MajorDMR-18-39204	3
chr5	6159352	6159947	MajorDMR-18-39205	11
chr5	6164278	6164565	MajorDMR-18-39206	6
chr5	6191523	6191547	MajorDMR-18-39207	2
chr5	6215209	6215220	MajorDMR-18-39208	2
chr5	6244042	6244254	MajorDMR-18-39209	4
chr5	6254593	6254900	MajorDMR-18-39210	2
chr5	6273399	6273532	MajorDMR-18-39211	2
chr5	6280928	6281242	MajorDMR-18-39212	2
chr5	6281793	6281829	MajorDMR-18-39213	2
chr5	6286954	6287484	MajorDMR-18-39214	3
chr5	6312209	6312384	MajorDMR-18-39215	2
chr5	6317416	6317816	MajorDMR-18-39216	4
chr5	6356632	6357203	MajorDMR-18-39217	17
chr5	6366105	6366956	MajorDMR-18-39218	13
chr5	6370844	6371040	MajorDMR-18-39219	8
chr5	6373695	6373817	MajorDMR-18-39220	3
chr5	6410696	6411409	MajorDMR-18-39221	14
chr5	6419577	6420298	MajorDMR-18-39222	17
chr5	6430570	6430641	MajorDMR-18-39223	5
chr5	6437359	6437383	MajorDMR-18-39224	2
chr5	6448709	6448715	MajorDMR-18-39225	2
chr5	6449865	6451500	MajorDMR-18-39226	17
chr5	6452064	6458428	MajorDMR-18-39227	66
chr5	6459042	6459150	MajorDMR-18-39228	4
chr5	6459661	6459670	MajorDMR-18-39229	2
chr5	6460396	6460584	MajorDMR-18-39230	3
chr5	6461187	6461669	MajorDMR-18-39231	2
chr5	6462805	6469165	MajorDMR-18-39232	68
chr5	6469963	6471101	MajorDMR-18-39233	5
chr5	6472918	6475517	MajorDMR-18-39234	32
chr5	6476314	6476507	MajorDMR-18-39235	2
chr5	6477832	6477970	MajorDMR-18-39236	3
chr5	6478618	6481012	MajorDMR-18-39237	32
chr5	6482026	6483507	MajorDMR-18-39238	20
chr5	6484715	6486151	MajorDMR-18-39239	11
chr5	6490007	6490281	MajorDMR-18-39240	7
chr5	6491003	6492101	MajorDMR-18-39241	21
chr5	6493257	6493285	MajorDMR-18-39242	2
chr5	6545877	6546878	MajorDMR-18-39243	24
chr5	6574415	6575415	MajorDMR-18-39244	9
chr5	6582120	6582911	MajorDMR-18-39245	7
chr5	6583840	6584135	MajorDMR-18-39246	8
chr5	6598589	6598771	MajorDMR-18-39247	4
chr5	6611702	6611759	MajorDMR-18-39248	2
chr5	6673220	6673323	MajorDMR-18-39249	2
chr5	6711755	6711837	MajorDMR-18-39250	2
chr5	6715176	6716620	MajorDMR-18-39251	23
chr5	6721936	6722029	MajorDMR-18-39252	2
chr5	6729636	6729665	MajorDMR-18-39253	4
chr5	6730467	6730768	MajorDMR-18-39254	6
chr5	6732650	6732817	MajorDMR-18-39255	2
chr5	6734624	6734989	MajorDMR-18-39256	2
chr5	6745328	6746260	MajorDMR-18-39257	5
chr5	6747614	6747821	MajorDMR-18-39258	4
chr5	6793348	6793633	MajorDMR-18-39259	7
chr5	6819888	6820128	MajorDMR-18-39260	5
chr5	6821195	6822512	MajorDMR-18-39261	16
chr5	6828047	6828471	MajorDMR-18-39262	8
chr5	6829666	6829917	MajorDMR-18-39263	4
chr5	6833046	6833404	MajorDMR-18-39264	3
chr5	6849845	6849959	MajorDMR-18-39265	3
chr5	6855317	6855409	MajorDMR-18-39266	2
chr5	6856838	6857069	MajorDMR-18-39267	4
chr5	6861336	6861975	MajorDMR-18-39268	5
chr5	6868354	6868803	MajorDMR-18-39269	3
chr5	6910179	6911339	MajorDMR-18-39270	9
chr5	6937890	6937895	MajorDMR-18-39271	2
chr5	6938799	6938992	MajorDMR-18-39272	2
chr5	7000292	7000323	MajorDMR-18-39273	2
chr5	7031759	7031978	MajorDMR-18-39274	5
chr5	7037362	7037890	MajorDMR-18-39275	6
chr5	7072133	7072495	MajorDMR-18-39276	7
chr5	7078616	7079646	MajorDMR-18-39277	9
chr5	7218513	7218723	MajorDMR-18-39278	2
chr5	7237475	7237481	MajorDMR-18-39279	2
chr5	7251345	7251517	MajorDMR-18-39280	4
chr5	7388878	7388949	MajorDMR-18-39281	2
chr5	7393962	7394028	MajorDMR-18-39282	2
chr5	7395070	7395502	MajorDMR-18-39283	15
chr5	7397755	7397994	MajorDMR-18-39284	2
chr5	7398571	7399137	MajorDMR-18-39285	8
chr5	7400536	7400928	MajorDMR-18-39286	3
chr5	7401850	7402645	MajorDMR-18-39287	7
chr5	7413147	7413256	MajorDMR-18-39288	3
chr5	7414734	7414866	MajorDMR-18-39289	3
chr5	7419945	7420328	MajorDMR-18-39290	7
chr5	7424722	7424780	MajorDMR-18-39291	2
chr5	7425480	7425796	MajorDMR-18-39292	2
chr5	7434162	7434335	MajorDMR-18-39293	4
chr5	7434898	7435837	MajorDMR-18-39294	7
chr5	7440382	7440651	MajorDMR-18-39295	5
chr5	7446102	7446407	MajorDMR-18-39296	3
chr5	7448454	7448862	MajorDMR-18-39297	2
chr5	7453635	7453774	MajorDMR-18-39298	2
chr5	7456571	7456650	MajorDMR-18-39299	2
chr5	7461691	7462335	MajorDMR-18-39300	4
chr5	7494781	7496042	MajorDMR-18-39301	9
chr5	7501109	7501207	MajorDMR-18-39302	2
chr5	7502765	7502954	MajorDMR-18-39303	2
chr5	7503690	7504250	MajorDMR-18-39304	10
chr5	7505582	7505968	MajorDMR-18-39305	7
chr5	7506470	7506782	MajorDMR-18-39306	3
chr5	7517469	7517631	MajorDMR-18-39307	2
chr5	7518283	7520668	MajorDMR-18-39308	22
chr5	7523492	7524096	MajorDMR-18-39309	5
chr5	7527427	7528016	MajorDMR-18-39310	4
chr5	7529176	7529650	MajorDMR-18-39311	2
chr5	7538462	7538491	MajorDMR-18-39312	2
chr5	7540578	7541610	MajorDMR-18-39313	12
chr5	7546493	7547052	MajorDMR-18-39314	7
chr5	7566177	7566302	MajorDMR-18-39315	2
chr5	7610601	7611042	MajorDMR-18-39316	3
chr5	7611952	7612184	MajorDMR-18-39317	3
chr5	7629471	7630021	MajorDMR-18-39318	3
chr5	7656753	7657111	MajorDMR-18-39319	2
chr5	7662433	7663038	MajorDMR-18-39320	8
chr5	7671987	7672169	MajorDMR-18-39321	3
chr5	7675917	7677156	MajorDMR-18-39322	4
chr5	7677993	7678445	MajorDMR-18-39323	2
chr5	7682598	7683114	MajorDMR-18-39324	5
chr5	7696162	7696185	MajorDMR-18-39325	2
chr5	7704463	7704655	MajorDMR-18-39326	2
chr5	7705922	7706614	MajorDMR-18-39327	9
chr5	7765487	7765657	MajorDMR-18-39328	4
chr5	7781811	7782239	MajorDMR-18-39329	2
chr5	7782814	7783116	MajorDMR-18-39330	3
chr5	7827810	7828671	MajorDMR-18-39331	10
chr5	7851433	7851682	MajorDMR-18-39332	5
chr5	7897317	7897385	MajorDMR-18-39333	4
chr5	8186231	8186698	MajorDMR-18-39334	2
chr5	8209687	8210274	MajorDMR-18-39335	9
chr5	8317565	8318212	MajorDMR-18-39336	3
chr5	8382762	8382811	MajorDMR-18-39337	2
chr5	8696366	8696415	MajorDMR-18-39338	2
chr5	8811553	8811877	MajorDMR-18-39339	2
chr5	9207650	9208054	MajorDMR-18-39340	3
chr5	9284855	9285248	MajorDMR-18-39341	2
chr5	9385220	9385364	MajorDMR-18-39342	2
chr5	9416911	9417464	MajorDMR-18-39343	3
chr5	9508184	9508260	MajorDMR-18-39344	2
chr5	9518014	9518211	MajorDMR-18-39345	2
chr5	9535283	9535405	MajorDMR-18-39346	3
chr5	9623035	9623494	MajorDMR-18-39347	5
chr5	9695449	9695526	MajorDMR-18-39348	2
chr5	9713195	9713700	MajorDMR-18-39349	8
chr5	9722970	9723243	MajorDMR-18-39350	3
chr5	10009904	10010179	MajorDMR-18-39351	3
chr5	10220442	10220446	MajorDMR-18-39352	2
chr5	10229606	10229799	MajorDMR-18-39353	3
chr5	10249199	10249313	MajorDMR-18-39354	2
chr5	10261964	10262347	MajorDMR-18-39355	2
chr5	10286471	10287326	MajorDMR-18-39356	12
chr5	10288724	10289342	MajorDMR-18-39357	6
chr5	10306627	10307393	MajorDMR-18-39358	5
chr5	10323952	10324697	MajorDMR-18-39359	4
chr5	10333136	10333230	MajorDMR-18-39360	3
chr5	10339550	10339790	MajorDMR-18-39361	5
chr5	10340938	10341285	MajorDMR-18-39362	3
chr5	10355378	10355816	MajorDMR-18-39363	5
chr5	10356879	10356885	MajorDMR-18-39364	2
chr5	10376672	10376875	MajorDMR-18-39365	2
chr5	10384617	10384846	MajorDMR-18-39366	2
chr5	10415610	10415625	MajorDMR-18-39367	2
chr5	10440814	10441240	MajorDMR-18-39368	5
chr5	10442590	10442756	MajorDMR-18-39369	3
chr5	10456877	10457262	MajorDMR-18-39370	14
chr5	10458141	10458261	MajorDMR-18-39371	3
chr5	10476201	10476396	MajorDMR-18-39372	3
chr5	10489949	10490367	MajorDMR-18-39373	4
chr5	10533221	10533833	MajorDMR-18-39374	12
chr5	10537059	10537550	MajorDMR-18-39375	8
chr5	10538651	10538785	MajorDMR-18-39376	5
chr5	10555413	10555972	MajorDMR-18-39377	7
chr5	10565409	10567127	MajorDMR-18-39378	22
chr5	10567904	10568071	MajorDMR-18-39379	3
chr5	10577733	10577841	MajorDMR-18-39380	4
chr5	10582117	10582429	MajorDMR-18-39381	3
chr5	10583881	10584159	MajorDMR-18-39382	4
chr5	10586573	10586766	MajorDMR-18-39383	3
chr5	10595199	10596163	MajorDMR-18-39384	5
chr5	10602749	10603222	MajorDMR-18-39385	3
chr5	10607651	10608259	MajorDMR-18-39386	6
chr5	10626472	10627317	MajorDMR-18-39387	15
chr5	10671309	10672075	MajorDMR-18-39388	14
chr5	10689541	10689604	MajorDMR-18-39389	2
chr5	10695099	10695554	MajorDMR-18-39390	3
chr5	10701438	10701561	MajorDMR-18-39391	2
chr5	10703137	10703582	MajorDMR-18-39392	5
chr5	10857082	10857090	MajorDMR-18-39393	2
chr5	10894282	10894619	MajorDMR-18-39394	3
chr5	10913704	10915017	MajorDMR-18-39395	11
chr5	11024269	11024961	MajorDMR-18-39396	3
chr5	11048613	11048950	MajorDMR-18-39397	2
chr5	11052969	11053399	MajorDMR-18-39398	3
chr5	11063863	11064624	MajorDMR-18-39399	6
chr5	11074958	11075255	MajorDMR-18-39400	2
chr5	11076513	11076681	MajorDMR-18-39401	2
chr5	11101786	11102289	MajorDMR-18-39402	3
chr5	11104141	11104578	MajorDMR-18-39403	4
chr5	11124397	11124479	MajorDMR-18-39404	2
chr5	11127660	11127908	MajorDMR-18-39405	4
chr5	11137486	11137542	MajorDMR-18-39406	2
chr5	11242379	11242481	MajorDMR-18-39407	2
chr5	11289471	11289704	MajorDMR-18-39408	4
chr5	11322413	11322448	MajorDMR-18-39409	2
chr5	11364104	11364208	MajorDMR-18-39410	2
chr5	11384681	11384695	MajorDMR-18-39411	2
chr5	11427063	11427308	MajorDMR-18-39412	2
chr5	11432539	11432853	MajorDMR-18-39413	2
chr5	11489408	11490406	MajorDMR-18-39414	4
chr5	11491834	11491983	MajorDMR-18-39415	4
chr5	11505233	11505326	MajorDMR-18-39416	3
chr5	11522915	11523283	MajorDMR-18-39417	3
chr5	11563806	11563911	MajorDMR-18-39418	2
chr5	11573799	11573912	MajorDMR-18-39419	2
chr5	11586548	11586612	MajorDMR-18-39420	2
chr5	11609129	11609137	MajorDMR-18-39421	2
chr5	11616878	11616911	MajorDMR-18-39422	2
chr5	11626026	11626113	MajorDMR-18-39423	2
chr5	11646484	11646607	MajorDMR-18-39424	2
chr5	11656030	11656335	MajorDMR-18-39425	5
chr5	11688281	11688785	MajorDMR-18-39426	5
chr5	11702006	11702125	MajorDMR-18-39427	4
chr5	11704481	11704978	MajorDMR-18-39428	2
chr5	11727690	11728269	MajorDMR-18-39429	3
chr5	11730533	11730710	MajorDMR-18-39430	2
chr5	11811872	11812339	MajorDMR-18-39431	2
chr5	11813511	11813569	MajorDMR-18-39432	2
chr5	11817946	11817999	MajorDMR-18-39433	2
chr5	11833254	11833524	MajorDMR-18-39434	2
chr5	11851712	11852153	MajorDMR-18-39435	4
chr5	11854261	11855359	MajorDMR-18-39436	12
chr5	11864089	11864107	MajorDMR-18-39437	2
chr5	11878313	11878770	MajorDMR-18-39438	4
chr5	11892769	11893065	MajorDMR-18-39439	3
chr5	11901081	11902552	MajorDMR-18-39440	19
chr5	11904928	11905401	MajorDMR-18-39441	2
chr5	11906492	11906844	MajorDMR-18-39442	3
chr5	11998470	11998489	MajorDMR-18-39443	2
chr5	12016188	12016652	MajorDMR-18-39444	5
chr5	12183241	12183504	MajorDMR-18-39445	6
chr5	12209655	12209820	MajorDMR-18-39446	2
chr5	13324677	13324721	MajorDMR-18-39447	2
chr5	13660310	13660431	MajorDMR-18-39448	2
chr5	13783647	13784569	MajorDMR-18-39449	16
chr5	13942719	13942973	MajorDMR-18-39450	2
chr5	13946065	13947084	MajorDMR-18-39451	15
chr5	13960024	13960209	MajorDMR-18-39452	4
chr5	13973411	13974034	MajorDMR-18-39453	7
chr5	13975327	13975646	MajorDMR-18-39454	3
chr5	13993707	13993864	MajorDMR-18-39455	6
chr5	13994786	13995228	MajorDMR-18-39456	9
chr5	14010849	14011194	MajorDMR-18-39457	6
chr5	14012232	14012341	MajorDMR-18-39458	3
chr5	14023182	14023470	MajorDMR-18-39459	3
chr5	14035929	14036614	MajorDMR-18-39460	6
chr5	14145651	14146247	MajorDMR-18-39461	10
chr5	14147006	14147691	MajorDMR-18-39462	8
chr5	14153975	14154840	MajorDMR-18-39463	8
chr5	14155635	14155822	MajorDMR-18-39464	3
chr5	14159795	14160182	MajorDMR-18-39465	7
chr5	14168353	14168479	MajorDMR-18-39466	2
chr5	14184265	14185524	MajorDMR-18-39467	7
chr5	14186497	14186541	MajorDMR-18-39468	2
chr5	14189708	14189830	MajorDMR-18-39469	3
chr5	14190380	14190672	MajorDMR-18-39470	4
chr5	14223402	14223502	MajorDMR-18-39471	3
chr5	14239099	14242061	MajorDMR-18-39472	22
chr5	14249227	14249568	MajorDMR-18-39473	3
chr5	14250870	14251035	MajorDMR-18-39474	3
chr5	14255588	14255658	MajorDMR-18-39475	4
chr5	14269209	14269361	MajorDMR-18-39476	2
chr5	14269931	14270143	MajorDMR-18-39477	4
chr5	14287183	14287352	MajorDMR-18-39478	3
chr5	14290360	14290982	MajorDMR-18-39479	4
chr5	14306169	14306217	MajorDMR-18-39480	2
chr5	14307267	14307303	MajorDMR-18-39481	2
chr5	14310086	14310262	MajorDMR-18-39482	5
chr5	14311045	14311356	MajorDMR-18-39483	4
chr5	14323519	14324201	MajorDMR-18-39484	4
chr5	14331713	14331997	MajorDMR-18-39485	5
chr5	14334517	14334736	MajorDMR-18-39486	4
chr5	14340980	14341092	MajorDMR-18-39487	2
chr5	14346411	14346664	MajorDMR-18-39488	4
chr5	14347752	14348404	MajorDMR-18-39489	6
chr5	14351364	14351715	MajorDMR-18-39490	4
chr5	14352593	14353223	MajorDMR-18-39491	4
chr5	14353872	14354122	MajorDMR-18-39492	6
chr5	14354816	14355173	MajorDMR-18-39493	4
chr5	14357693	14360436	MajorDMR-18-39494	44
chr5	14362785	14362929	MajorDMR-18-39495	2
chr5	14363854	14363915	MajorDMR-18-39496	2
chr5	14364505	14364936	MajorDMR-18-39497	6
chr5	14370047	14370430	MajorDMR-18-39498	6
chr5	14372329	14373284	MajorDMR-18-39499	4
chr5	14374288	14374354	MajorDMR-18-39500	2
chr5	14375523	14375910	MajorDMR-18-39501	4
chr5	14379338	14380324	MajorDMR-18-39502	11
chr5	14388773	14388934	MajorDMR-18-39503	2
chr5	14390803	14390962	MajorDMR-18-39504	7
chr5	14395148	14395283	MajorDMR-18-39505	3
chr5	14398155	14398584	MajorDMR-18-39506	3
chr5	14410362	14410689	MajorDMR-18-39507	3
chr5	14413148	14413569	MajorDMR-18-39508	2
chr5	14414559	14414699	MajorDMR-18-39509	2
chr5	14416154	14416964	MajorDMR-18-39510	5
chr5	14417882	14418796	MajorDMR-18-39511	6
chr5	14428344	14429709	MajorDMR-18-39512	8
chr5	14442025	14442044	MajorDMR-18-39513	2
chr5	14449848	14450828	MajorDMR-18-39514	10
chr5	14452104	14452213	MajorDMR-18-39515	3
chr5	14453093	14453510	MajorDMR-18-39516	5
chr5	14469779	14469962	MajorDMR-18-39517	2
chr5	14525290	14525391	MajorDMR-18-39518	3
chr5	14581220	14581421	MajorDMR-18-39519	2
chr5	14582722	14583702	MajorDMR-18-39520	11
chr5	14648481	14648494	MajorDMR-18-39521	2
chr5	14706633	14707443	MajorDMR-18-39522	8
chr5	14745232	14745365	MajorDMR-18-39523	2
chr5	14754097	14754256	MajorDMR-18-39524	3
chr5	14762623	14762946	MajorDMR-18-39525	3
chr5	14781268	14781412	MajorDMR-18-39526	3
chr5	14822774	14822868	MajorDMR-18-39527	3
chr5	14829271	14829669	MajorDMR-18-39528	2
chr5	14847526	14848068	MajorDMR-18-39529	4
chr5	14869221	14870140	MajorDMR-18-39530	4
chr5	15416268	15416579	MajorDMR-18-39531	3
chr5	15502288	15502572	MajorDMR-18-39532	2
chr5	16116621	16117357	MajorDMR-18-39533	5
chr5	16169944	16170274	MajorDMR-18-39534	6
chr5	16177967	16178857	MajorDMR-18-39535	8
chr5	16186990	16187039	MajorDMR-18-39536	3
chr5	16411348	16411427	MajorDMR-18-39537	3
chr5	16455771	16455883	MajorDMR-18-39538	2
chr5	16457339	16458494	MajorDMR-18-39539	6
chr5	16464831	16465014	MajorDMR-18-39540	2
chr5	16468162	16468265	MajorDMR-18-39541	2
chr5	16502563	16502756	MajorDMR-18-39542	3
chr5	16505998	16506282	MajorDMR-18-39543	2
chr5	16524626	16524973	MajorDMR-18-39544	6
chr5	16549872	16550070	MajorDMR-18-39545	3
chr5	16572572	16572822	MajorDMR-18-39546	6
chr5	16604804	16604996	MajorDMR-18-39547	4
chr5	16616079	16616460	MajorDMR-18-39548	3
chr5	16617750	16617966	MajorDMR-18-39549	5
chr5	16624410	16624436	MajorDMR-18-39550	3
chr5	16656775	16656808	MajorDMR-18-39551	2
chr5	16667015	16667020	MajorDMR-18-39552	2
chr5	16809175	16810398	MajorDMR-18-39553	25
chr5	16865065	16865545	MajorDMR-18-39554	8
chr5	16934550	16934669	MajorDMR-18-39555	2
chr5	16961318	16961605	MajorDMR-18-39556	5
chr5	17056535	17056695	MajorDMR-18-39557	3
chr5	17095267	17095310	MajorDMR-18-39558	3
chr5	17204608	17204651	MajorDMR-18-39559	2
chr5	17213079	17216148	MajorDMR-18-39560	12
chr5	17219467	17221972	MajorDMR-18-39561	25
chr5	17222568	17223150	MajorDMR-18-39562	3
chr5	17223666	17226291	MajorDMR-18-39563	20
chr5	17229258	17229435	MajorDMR-18-39564	2
chr5	17231007	17231181	MajorDMR-18-39565	2
chr5	17231865	17232794	MajorDMR-18-39566	8
chr5	17233778	17234485	MajorDMR-18-39567	4
chr5	17238089	17238970	MajorDMR-18-39568	10
chr5	17241021	17241793	MajorDMR-18-39569	3
chr5	17242686	17243465	MajorDMR-18-39570	6
chr5	17244727	17245412	MajorDMR-18-39571	5
chr5	17247856	17247898	MajorDMR-18-39572	2
chr5	17252329	17252362	MajorDMR-18-39573	2
chr5	17254581	17255046	MajorDMR-18-39574	4
chr5	17255661	17256006	MajorDMR-18-39575	5
chr5	17259355	17259773	MajorDMR-18-39576	3
chr5	17261276	17261735	MajorDMR-18-39577	3
chr5	17267117	17267773	MajorDMR-18-39578	4
chr5	17269341	17269633	MajorDMR-18-39579	4
chr5	17271892	17273707	MajorDMR-18-39580	10
chr5	17284820	17285127	MajorDMR-18-39581	7
chr5	17310744	17310788	MajorDMR-18-39582	2
chr5	17378695	17378728	MajorDMR-18-39583	2
chr5	17403944	17404533	MajorDMR-18-39584	8
chr5	17411951	17411986	MajorDMR-18-39585	2
chr5	17444109	17444480	MajorDMR-18-39586	3
chr5	17807307	17807728	MajorDMR-18-39587	3
chr5	17808827	17808836	MajorDMR-18-39588	2
chr5	17916234	17916839	MajorDMR-18-39589	5
chr5	17928949	17929518	MajorDMR-18-39590	5
chr5	17990039	17990807	MajorDMR-18-39591	6
chr5	17991995	17992163	MajorDMR-18-39592	2
chr5	18036240	18036750	MajorDMR-18-39593	3
chr5	18075233	18075582	MajorDMR-18-39594	5
chr5	18098501	18099067	MajorDMR-18-39595	5
chr5	18099900	18099922	MajorDMR-18-39596	2
chr5	18113706	18115069	MajorDMR-18-39597	16
chr5	18152871	18152892	MajorDMR-18-39598	2
chr5	18213958	18214278	MajorDMR-18-39599	4
chr5	18282390	18282576	MajorDMR-18-39600	2
chr5	18305701	18305992	MajorDMR-18-39601	8
chr5	18713365	18713553	MajorDMR-18-39602	5
chr5	18851316	18851356	MajorDMR-18-39603	2
chr5	19004603	19004707	MajorDMR-18-39604	2
chr5	19791284	19791873	MajorDMR-18-39605	6
chr5	19837846	19838062	MajorDMR-18-39606	5
chr5	19854066	19854081	MajorDMR-18-39607	2
chr5	19877541	19877858	MajorDMR-18-39608	2
chr5	19886669	19886709	MajorDMR-18-39609	2
chr5	19976139	19976185	MajorDMR-18-39610	3
chr5	19986845	19987399	MajorDMR-18-39611	4
chr5	20498879	20499348	MajorDMR-18-39612	2
chr5	21341556	21341965	MajorDMR-18-39613	4
chr5	21810737	21811182	MajorDMR-18-39614	5
chr5	21817905	21818359	MajorDMR-18-39615	3
chr5	21995870	21996113	MajorDMR-18-39616	4
chr5	22111550	22111592	MajorDMR-18-39617	2
chr5	22212458	22212646	MajorDMR-18-39618	3
chr5	22213544	22214088	MajorDMR-18-39619	9
chr5	22341681	22342090	MajorDMR-18-39620	3
chr5	22345131	22345439	MajorDMR-18-39621	4
chr5	22613618	22613714	MajorDMR-18-39622	2
chr5	22722482	22722774	MajorDMR-18-39623	2
chr5	22751793	22752027	MajorDMR-18-39624	2
chr5	22771081	22771210	MajorDMR-18-39625	2
chr5	22781275	22781353	MajorDMR-18-39626	2
chr5	22946926	22947339	MajorDMR-18-39627	4
chr5	23390357	23390491	MajorDMR-18-39628	2
chr5	23580625	23580830	MajorDMR-18-39629	2
chr5	24233142	24233259	MajorDMR-18-39630	4
chr5	24264952	24265961	MajorDMR-18-39631	6
chr5	24525784	24525846	MajorDMR-18-39632	2
chr5	24572095	24572452	MajorDMR-18-39633	3
chr5	24609954	24610369	MajorDMR-18-39634	6
chr5	24613404	24613451	MajorDMR-18-39635	2
chr5	24645670	24645752	MajorDMR-18-39636	2
chr5	25092026	25092477	MajorDMR-18-39637	5
chr5	25955316	25955855	MajorDMR-18-39638	4
chr5	26833555	26834054	MajorDMR-18-39639	2
chr5	26895665	26896183	MajorDMR-18-39640	6
chr5	26915880	26916113	MajorDMR-18-39641	2
chr5	26921723	26921910	MajorDMR-18-39642	5
chr5	27033714	27034704	MajorDMR-18-39643	5
chr5	27035457	27035783	MajorDMR-18-39644	3
chr5	27036351	27036460	MajorDMR-18-39645	3
chr5	27037248	27038286	MajorDMR-18-39646	7
chr5	27039882	27040481	MajorDMR-18-39647	4
chr5	27269794	27270159	MajorDMR-18-39648	3
chr5	27345076	27345105	MajorDMR-18-39649	2
chr5	27819177	27819508	MajorDMR-18-39650	2
chr5	30743235	30743303	MajorDMR-18-39651	2
chr5	30747895	30748383	MajorDMR-18-39652	2
chr5	30843641	30843800	MajorDMR-18-39653	3
chr5	31091223	31091388	MajorDMR-18-39654	5
chr5	31226865	31226910	MajorDMR-18-39655	3
chr5	31267316	31267513	MajorDMR-18-39656	2
chr5	31326718	31326734	MajorDMR-18-39657	2
chr5	31352507	31352709	MajorDMR-18-39658	3
chr5	31357808	31357856	MajorDMR-18-39659	2
chr5	31449395	31449589	MajorDMR-18-39660	4
chr5	31481556	31481688	MajorDMR-18-39661	2
chr5	31487653	31487657	MajorDMR-18-39662	2
chr5	31575465	31576038	MajorDMR-18-39663	5
chr5	31582130	31582339	MajorDMR-18-39664	2
chr5	31634930	31635161	MajorDMR-18-39665	3
chr5	31638544	31638761	MajorDMR-18-39666	2
chr5	31738175	31738712	MajorDMR-18-39667	8
chr5	31769590	31770450	MajorDMR-18-39668	5
chr5	31782125	31782145	MajorDMR-18-39669	2
chr5	31847537	31847567	MajorDMR-18-39670	2
chr5	31930078	31931276	MajorDMR-18-39671	5
chr5	31954379	31954390	MajorDMR-18-39672	2
chr5	32095349	32095596	MajorDMR-18-39673	4
chr5	32099069	32099076	MajorDMR-18-39674	2
chr5	32115046	32115106	MajorDMR-18-39675	3
chr5	32139698	32139848	MajorDMR-18-39676	2
chr5	32150924	32150952	MajorDMR-18-39677	2
chr5	32172032	32172149	MajorDMR-18-39678	2
chr5	32254944	32255491	MajorDMR-18-39679	3
chr5	32261063	32261079	MajorDMR-18-39680	3
chr5	32263832	32264133	MajorDMR-18-39681	4
chr5	32276960	32277055	MajorDMR-18-39682	2
chr5	32281181	32281262	MajorDMR-18-39683	3
chr5	32304804	32304986	MajorDMR-18-39684	3
chr5	32307804	32307871	MajorDMR-18-39685	4
chr5	32310093	32310149	MajorDMR-18-39686	2
chr5	32311574	32311989	MajorDMR-18-39687	4
chr5	32324821	32325490	MajorDMR-18-39688	6
chr5	32342797	32343002	MajorDMR-18-39689	3
chr5	32369849	32369947	MajorDMR-18-39690	3
chr5	32435487	32435506	MajorDMR-18-39691	2
chr5	32445086	32445557	MajorDMR-18-39692	11
chr5	32459370	32459509	MajorDMR-18-39693	2
chr5	32501629	32501876	MajorDMR-18-39694	3
chr5	32504651	32504902	MajorDMR-18-39695	2
chr5	32509751	32509774	MajorDMR-18-39696	2
chr5	32531540	32532676	MajorDMR-18-39697	15
chr5	32539598	32540012	MajorDMR-18-39698	2
chr5	32542853	32542966	MajorDMR-18-39699	2
chr5	32545458	32545567	MajorDMR-18-39700	2
chr5	32550618	32550828	MajorDMR-18-39701	4
chr5	32587273	32587593	MajorDMR-18-39702	3
chr5	32589630	32590014	MajorDMR-18-39703	10
chr5	32590903	32591127	MajorDMR-18-39704	2
chr5	32593695	32594300	MajorDMR-18-39705	4
chr5	32597138	32597296	MajorDMR-18-39706	2
chr5	32598464	32598806	MajorDMR-18-39707	3
chr5	32600010	32600524	MajorDMR-18-39708	5
chr5	32607769	32607775	MajorDMR-18-39709	2
chr5	32612771	32612881	MajorDMR-18-39710	4
chr5	32646150	32646692	MajorDMR-18-39711	6
chr5	33258163	33258752	MajorDMR-18-39712	5
chr5	33577167	33577238	MajorDMR-18-39713	3
chr5	33579290	33579542	MajorDMR-18-39714	3
chr5	33609014	33609018	MajorDMR-18-39715	2
chr5	33832635	33832695	MajorDMR-18-39716	2
chr5	33894611	33894721	MajorDMR-18-39717	3
chr5	33940043	33940067	MajorDMR-18-39718	2
chr5	33998017	33998166	MajorDMR-18-39719	2
chr5	34001323	34001894	MajorDMR-18-39720	10
chr5	34008885	34009079	MajorDMR-18-39721	2
chr5	34043139	34043889	MajorDMR-18-39722	4
chr5	34045287	34045359	MajorDMR-18-39723	2
chr5	34368446	34368590	MajorDMR-18-39724	2
chr5	34486818	34486849	MajorDMR-18-39725	3
chr5	34502897	34502938	MajorDMR-18-39726	2
chr5	34519641	34519722	MajorDMR-18-39727	2
chr5	34551708	34552053	MajorDMR-18-39728	4
chr5	34591738	34592137	MajorDMR-18-39729	4
chr5	34609149	34609494	MajorDMR-18-39730	2
chr5	34800604	34801000	MajorDMR-18-39731	8
chr5	34803915	34804204	MajorDMR-18-39732	2
chr5	34839877	34839956	MajorDMR-18-39733	3
chr5	34924210	34924294	MajorDMR-18-39734	2
chr5	34944751	34945004	MajorDMR-18-39735	4
chr5	35164181	35164619	MajorDMR-18-39736	6
chr5	35356877	35356998	MajorDMR-18-39737	2
chr5	35619120	35619183	MajorDMR-18-39738	2
chr5	36158216	36158551	MajorDMR-18-39739	3
chr5	36171150	36171284	MajorDMR-18-39740	3
chr5	36175296	36175806	MajorDMR-18-39741	5
chr5	36180337	36180438	MajorDMR-18-39742	2
chr5	36265775	36265803	MajorDMR-18-39743	3
chr5	36569775	36569791	MajorDMR-18-39744	2
chr5	36657639	36657987	MajorDMR-18-39745	5
chr5	36873259	36873534	MajorDMR-18-39746	2
chr5	37063783	37064103	MajorDMR-18-39747	3
chr5	37249937	37249959	MajorDMR-18-39748	3
chr5	37378958	37379064	MajorDMR-18-39749	2
chr5	37835265	37836544	MajorDMR-18-39750	39
chr5	38058132	38058560	MajorDMR-18-39751	2
chr5	38467650	38467664	MajorDMR-18-39752	3
chr5	38473148	38473272	MajorDMR-18-39753	6
chr5	38710246	38710426	MajorDMR-18-39754	2
chr5	38723625	38723752	MajorDMR-18-39755	2
chr5	39423896	39424334	MajorDMR-18-39756	5
chr5	39556899	39557059	MajorDMR-18-39757	3
chr5	39795056	39795132	MajorDMR-18-39758	2
chr5	40628096	40628147	MajorDMR-18-39759	2
chr5	40689694	40689705	MajorDMR-18-39760	2
chr5	40756511	40756543	MajorDMR-18-39761	2
chr5	40799863	40800451	MajorDMR-18-39762	3
chr5	40836045	40836553	MajorDMR-18-39763	7
chr5	40891058	40891159	MajorDMR-18-39764	2
chr5	41325184	41325366	MajorDMR-18-39765	2
chr5	41559401	41560004	MajorDMR-18-39766	4
chr5	41763260	41763816	MajorDMR-18-39767	6
chr5	41815937	41816286	MajorDMR-18-39768	3
chr5	41837420	41837425	MajorDMR-18-39769	2
chr5	41844069	41844335	MajorDMR-18-39770	2
chr5	42521611	42521698	MajorDMR-18-39771	2
chr5	42566992	42567664	MajorDMR-18-39772	3
chr5	42571338	42571967	MajorDMR-18-39773	5
chr5	42950292	42950659	MajorDMR-18-39774	4
chr5	42954139	42954739	MajorDMR-18-39775	6
chr5	42991529	42991949	MajorDMR-18-39776	19
chr5	42995682	42997311	MajorDMR-18-39777	7
chr5	42997919	42998834	MajorDMR-18-39778	11
chr5	42999978	43000095	MajorDMR-18-39779	2
chr5	43005686	43006483	MajorDMR-18-39780	9
chr5	43009490	43011106	MajorDMR-18-39781	16
chr5	43017320	43018003	MajorDMR-18-39782	26
chr5	43018935	43021364	MajorDMR-18-39783	43
chr5	43024057	43025971	MajorDMR-18-39784	33
chr5	43034050	43036425	MajorDMR-18-39785	33
chr5	43037122	43039892	MajorDMR-18-39786	84
chr5	43044305	43044956	MajorDMR-18-39787	3
chr5	43064551	43064585	MajorDMR-18-39788	2
chr5	43161497	43161568	MajorDMR-18-39789	3
chr5	43209047	43209181	MajorDMR-18-39790	2
chr5	43396908	43396924	MajorDMR-18-39791	2
chr5	43557643	43558082	MajorDMR-18-39792	7
chr5	43619376	43619743	MajorDMR-18-39793	3
chr5	43682747	43682800	MajorDMR-18-39794	2
chr5	43684017	43684519	MajorDMR-18-39795	4
chr5	43703143	43703481	MajorDMR-18-39796	3
chr5	43705247	43705791	MajorDMR-18-39797	5
chr5	44789770	44789970	MajorDMR-18-39798	2
chr5	44836505	44836567	MajorDMR-18-39799	2
chr5	44875719	44875958	MajorDMR-18-39800	2
chr5	45196477	45196772	MajorDMR-18-39801	8
chr5	45280925	45281005	MajorDMR-18-39802	2
chr5	45310011	45310206	MajorDMR-18-39803	2
chr5	45509777	45509786	MajorDMR-18-39804	2
chr5	45635173	45635785	MajorDMR-18-39805	3
chr5	45639842	45640990	MajorDMR-18-39806	8
chr5	45642013	45642119	MajorDMR-18-39807	2
chr5	45643591	45644361	MajorDMR-18-39808	4
chr5	45654127	45654335	MajorDMR-18-39809	2
chr5	45691572	45692522	MajorDMR-18-39810	6
chr5	45693198	45693789	MajorDMR-18-39811	4
chr5	45694300	45694885	MajorDMR-18-39812	7
chr5	45696768	45696785	MajorDMR-18-39813	2
chr5	45697905	45698262	MajorDMR-18-39814	4
chr5	49737864	49737967	MajorDMR-18-39815	2
chr5	49952945	49953116	MajorDMR-18-39816	4
chr5	49964447	49964537	MajorDMR-18-39817	3
chr5	49969345	49969614	MajorDMR-18-39818	2
chr5	50023101	50023194	MajorDMR-18-39819	3
chr5	50072017	50072103	MajorDMR-18-39820	2
chr5	50119632	50119642	MajorDMR-18-39821	2
chr5	51430202	51430270	MajorDMR-18-39822	2
chr5	52404868	52404927	MajorDMR-18-39823	3
chr5	52461349	52461411	MajorDMR-18-39824	2
chr5	52646233	52646270	MajorDMR-18-39825	2
chr5	52879303	52879429	MajorDMR-18-39826	2
chr5	52904916	52904920	MajorDMR-18-39827	2
chr5	53201971	53202035	MajorDMR-18-39828	2
chr5	53298422	53298555	MajorDMR-18-39829	2
chr5	53387671	53387712	MajorDMR-18-39830	3
chr5	53581572	53582165	MajorDMR-18-39831	4
chr5	53607650	53608000	MajorDMR-18-39832	3
chr5	53658346	53658436	MajorDMR-18-39833	2
chr5	53699765	53700252	MajorDMR-18-39834	4
chr5	53736331	53736659	MajorDMR-18-39835	5
chr5	53742179	53742579	MajorDMR-18-39836	5
chr5	53752489	53753719	MajorDMR-18-39837	7
chr5	53796098	53796312	MajorDMR-18-39838	3
chr5	53815716	53816781	MajorDMR-18-39839	12
chr5	53942199	53942238	MajorDMR-18-39840	3
chr5	54450868	54450962	MajorDMR-18-39841	2
chr5	54518468	54518501	MajorDMR-18-39842	2
chr5	54519502	54519595	MajorDMR-18-39843	4
chr5	54521995	54522084	MajorDMR-18-39844	2
chr5	54676018	54676122	MajorDMR-18-39845	3
chr5	54681949	54682050	MajorDMR-18-39846	3
chr5	54738754	54739199	MajorDMR-18-39847	5
chr5	54741113	54741625	MajorDMR-18-39848	3
chr5	54746258	54746315	MajorDMR-18-39849	2
chr5	54831411	54831556	MajorDMR-18-39850	2
chr5	54946385	54946454	MajorDMR-18-39851	3
chr5	55008936	55008944	MajorDMR-18-39852	2
chr5	55193658	55194102	MajorDMR-18-39853	8
chr5	55307816	55307840	MajorDMR-18-39854	2
chr5	55401726	55401816	MajorDMR-18-39855	2
chr5	55466527	55466675	MajorDMR-18-39856	4
chr5	55490747	55491009	MajorDMR-18-39857	2
chr5	55517239	55517250	MajorDMR-18-39858	2
chr5	55527962	55528565	MajorDMR-18-39859	5
chr5	55529407	55529681	MajorDMR-18-39860	4
chr5	55543456	55543564	MajorDMR-18-39861	2
chr5	55869255	55869591	MajorDMR-18-39862	4
chr5	55882537	55882541	MajorDMR-18-39863	2
chr5	55994652	55995270	MajorDMR-18-39864	5
chr5	56595076	56595418	MajorDMR-18-39865	7
chr5	56679193	56679632	MajorDMR-18-39866	3
chr5	56710015	56711134	MajorDMR-18-39867	6
chr5	56781687	56781866	MajorDMR-18-39868	2
chr5	56788395	56788961	MajorDMR-18-39869	5
chr5	56789815	56790017	MajorDMR-18-39870	3
chr5	56801802	56801861	MajorDMR-18-39871	2
chr5	56819674	56819814	MajorDMR-18-39872	2
chr5	56906510	56906642	MajorDMR-18-39873	2
chr5	56910009	56910085	MajorDMR-18-39874	2
chr5	56958851	56959088	MajorDMR-18-39875	4
chr5	56992838	56992864	MajorDMR-18-39876	2
chr5	57030405	57030800	MajorDMR-18-39877	5
chr5	57032326	57033170	MajorDMR-18-39878	7
chr5	57075914	57076193	MajorDMR-18-39879	6
chr5	57142598	57142915	MajorDMR-18-39880	3
chr5	57158340	57158814	MajorDMR-18-39881	6
chr5	57183544	57183855	MajorDMR-18-39882	3
chr5	57184383	57184501	MajorDMR-18-39883	3
chr5	57195948	57196537	MajorDMR-18-39884	7
chr5	57284179	57284227	MajorDMR-18-39885	2
chr5	57317581	57318184	MajorDMR-18-39886	3
chr5	57367845	57367948	MajorDMR-18-39887	3
chr5	57373463	57373590	MajorDMR-18-39888	2
chr5	57394926	57395290	MajorDMR-18-39889	3
chr5	57418775	57419047	MajorDMR-18-39890	3
chr5	57429130	57429398	MajorDMR-18-39891	4
chr5	57429912	57430580	MajorDMR-18-39892	4
chr5	57431821	57432176	MajorDMR-18-39893	3
chr5	57451553	57451592	MajorDMR-18-39894	2
chr5	57452158	57452184	MajorDMR-18-39895	2
chr5	57453224	57453674	MajorDMR-18-39896	6
chr5	57460221	57460353	MajorDMR-18-39897	2
chr5	57520581	57520775	MajorDMR-18-39898	3
chr5	57526177	57526299	MajorDMR-18-39899	2
chr5	57571551	57571674	MajorDMR-18-39900	2
chr5	57662630	57663024	MajorDMR-18-39901	4
chr5	57710678	57710739	MajorDMR-18-39902	2
chr5	57730726	57731110	MajorDMR-18-39903	3
chr5	57737163	57737170	MajorDMR-18-39904	2
chr5	57746748	57746845	MajorDMR-18-39905	3
chr5	57749747	57754899	MajorDMR-18-39906	51
chr5	57756880	57757090	MajorDMR-18-39907	3
chr5	57881148	57881538	MajorDMR-18-39908	3
chr5	57913495	57913641	MajorDMR-18-39909	4
chr5	57962582	57962776	MajorDMR-18-39910	4
chr5	57975556	57975643	MajorDMR-18-39911	2
chr5	57982747	57983334	MajorDMR-18-39912	5
chr5	58055728	58055796	MajorDMR-18-39913	3
chr5	58066169	58066234	MajorDMR-18-39914	3
chr5	58082490	58082501	MajorDMR-18-39915	2
chr5	58269360	58269457	MajorDMR-18-39916	2
chr5	58292589	58293365	MajorDMR-18-39917	4
chr5	58294068	58294212	MajorDMR-18-39918	2
chr5	58295439	58295864	MajorDMR-18-39919	5
chr5	58297563	58297807	MajorDMR-18-39920	5
chr5	58332193	58332927	MajorDMR-18-39921	5
chr5	58333773	58333974	MajorDMR-18-39922	3
chr5	58334475	58334509	MajorDMR-18-39923	2
chr5	58336071	58336231	MajorDMR-18-39924	3
chr5	58412166	58412532	MajorDMR-18-39925	5
chr5	58422655	58423015	MajorDMR-18-39926	4
chr5	58430343	58430363	MajorDMR-18-39927	2
chr5	58434136	58434178	MajorDMR-18-39928	3
chr5	58485096	58485511	MajorDMR-18-39929	2
chr5	58501447	58501997	MajorDMR-18-39930	4
chr5	58519669	58519783	MajorDMR-18-39931	2
chr5	58527160	58527397	MajorDMR-18-39932	4
chr5	58541242	58541541	MajorDMR-18-39933	2
chr5	58570038	58570215	MajorDMR-18-39934	4
chr5	58572147	58572486	MajorDMR-18-39935	3
chr5	58634684	58635390	MajorDMR-18-39936	3
chr5	58640202	58640217	MajorDMR-18-39937	2
chr5	58646953	58646983	MajorDMR-18-39938	2
chr5	58664227	58664359	MajorDMR-18-39939	2
chr5	58669340	58669378	MajorDMR-18-39940	2
chr5	58716361	58717118	MajorDMR-18-39941	6
chr5	58733135	58733207	MajorDMR-18-39942	2
chr5	58739046	58739108	MajorDMR-18-39943	2
chr5	58783503	58784844	MajorDMR-18-39944	9
chr5	58793717	58793739	MajorDMR-18-39945	2
chr5	58867774	58867969	MajorDMR-18-39946	2
chr5	58879352	58880266	MajorDMR-18-39947	5
chr5	58880976	58881191	MajorDMR-18-39948	4
chr5	58882021	58882537	MajorDMR-18-39949	6
chr5	58980757	58981110	MajorDMR-18-39950	2
chr5	59106196	59106278	MajorDMR-18-39951	2
chr5	59109842	59109876	MajorDMR-18-39952	3
chr5	59183169	59183200	MajorDMR-18-39953	2
chr5	59187923	59187928	MajorDMR-18-39954	2
chr5	59190374	59190841	MajorDMR-18-39955	3
chr5	59247459	59247709	MajorDMR-18-39956	2
chr5	59251362	59251427	MajorDMR-18-39957	2
chr5	59308373	59308511	MajorDMR-18-39958	2
chr5	59584882	59585010	MajorDMR-18-39959	4
chr5	59593316	59593787	MajorDMR-18-39960	2
chr5	59604408	59604641	MajorDMR-18-39961	2
chr5	59772086	59772133	MajorDMR-18-39962	2
chr5	59814780	59814826	MajorDMR-18-39963	2
chr5	59930269	59930296	MajorDMR-18-39964	2
chr5	59964397	59964505	MajorDMR-18-39965	2
chr5	60140778	60140821	MajorDMR-18-39966	2
chr5	60298660	60299072	MajorDMR-18-39967	3
chr5	60528431	60528893	MajorDMR-18-39968	4
chr5	60604187	60604381	MajorDMR-18-39969	4
chr5	60614624	60614634	MajorDMR-18-39970	2
chr5	60720303	60720414	MajorDMR-18-39971	4
chr5	60850790	60850813	MajorDMR-18-39972	2
chr5	60905646	60906130	MajorDMR-18-39973	4
chr5	60921839	60922421	MajorDMR-18-39974	28
chr5	61042820	61042868	MajorDMR-18-39975	2
chr5	61177713	61178090	MajorDMR-18-39976	4
chr5	61380220	61380519	MajorDMR-18-39977	7
chr5	61601410	61601485	MajorDMR-18-39978	2
chr5	61698408	61698600	MajorDMR-18-39979	2
chr5	61700484	61700661	MajorDMR-18-39980	3
chr5	61707740	61708041	MajorDMR-18-39981	6
chr5	61739611	61739954	MajorDMR-18-39982	4
chr5	62954515	62955276	MajorDMR-18-39983	9
chr5	63363147	63363151	MajorDMR-18-39984	2
chr5	63460781	63461258	MajorDMR-18-39985	5
chr5	63785944	63786047	MajorDMR-18-39986	2
chr5	63797819	63798580	MajorDMR-18-39987	7
chr5	63803473	63804947	MajorDMR-18-39988	10
chr5	63805730	63805832	MajorDMR-18-39989	3
chr5	63807076	63807406	MajorDMR-18-39990	3
chr5	63808224	63808299	MajorDMR-18-39991	2
chr5	63809419	63809535	MajorDMR-18-39992	2
chr5	63812836	63812958	MajorDMR-18-39993	3
chr5	63818617	63818859	MajorDMR-18-39994	4
chr5	63827347	63828032	MajorDMR-18-39995	5
chr5	63857248	63857640	MajorDMR-18-39996	2
chr5	63870075	63870695	MajorDMR-18-39997	6
chr5	63871369	63872417	MajorDMR-18-39998	10
chr5	63886094	63886345	MajorDMR-18-39999	3
chr5	63890627	63891118	MajorDMR-18-40000	4
chr5	63935596	63936036	MajorDMR-18-40001	3
chr5	64267560	64267629	MajorDMR-18-40002	2
chr5	64330958	64331009	MajorDMR-18-40003	2
chr5	64422510	64423329	MajorDMR-18-40004	8
chr5	64429582	64429912	MajorDMR-18-40005	2
chr5	64437116	64437159	MajorDMR-18-40006	2
chr5	64564504	64564721	MajorDMR-18-40007	2
chr5	64607697	64607722	MajorDMR-18-40008	2
chr5	64890065	64890106	MajorDMR-18-40009	2
chr5	64973206	64973478	MajorDMR-18-40010	3
chr5	64990810	64991516	MajorDMR-18-40011	4
chr5	64999856	65000283	MajorDMR-18-40012	2
chr5	65004119	65004189	MajorDMR-18-40013	2
chr5	65016489	65016878	MajorDMR-18-40014	5
chr5	65019358	65019458	MajorDMR-18-40015	4
chr5	65220044	65220172	MajorDMR-18-40016	2
chr5	65250980	65251180	MajorDMR-18-40017	2
chr5	65460066	65460131	MajorDMR-18-40018	2
chr5	65465247	65465276	MajorDMR-18-40019	2
chr5	65467621	65468120	MajorDMR-18-40020	2
chr5	65470463	65470858	MajorDMR-18-40021	4
chr5	65592905	65592914	MajorDMR-18-40022	2
chr5	65924304	65925506	MajorDMR-18-40023	8
chr5	65944207	65944308	MajorDMR-18-40024	4
chr5	65964371	65964766	MajorDMR-18-40025	3
chr5	66000722	66001214	MajorDMR-18-40026	3
chr5	66035990	66036173	MajorDMR-18-40027	2
chr5	66180834	66180979	MajorDMR-18-40028	2
chr5	66300902	66301080	MajorDMR-18-40029	2
chr5	66318020	66318315	MajorDMR-18-40030	2
chr5	66330415	66330619	MajorDMR-18-40031	2
chr5	66338363	66338367	MajorDMR-18-40032	2
chr5	66343785	66344137	MajorDMR-18-40033	2
chr5	66370564	66371066	MajorDMR-18-40034	4
chr5	66456777	66457130	MajorDMR-18-40035	2
chr5	66540686	66540940	MajorDMR-18-40036	2
chr5	66580436	66580785	MajorDMR-18-40037	5
chr5	66584086	66584183	MajorDMR-18-40038	3
chr5	66584790	66584885	MajorDMR-18-40039	3
chr5	66597300	66597425	MajorDMR-18-40040	3
chr5	66662330	66662373	MajorDMR-18-40041	4
chr5	66663123	66663139	MajorDMR-18-40042	2
chr5	66676842	66676873	MajorDMR-18-40043	2
chr5	66700439	66701052	MajorDMR-18-40044	5
chr5	66813109	66813310	MajorDMR-18-40045	4
chr5	66827703	66828147	MajorDMR-18-40046	2
chr5	66893231	66893296	MajorDMR-18-40047	2
chr5	66916844	66916901	MajorDMR-18-40048	2
chr5	67295101	67295333	MajorDMR-18-40049	4
chr5	67454781	67454901	MajorDMR-18-40050	2
chr5	67524408	67524465	MajorDMR-18-40051	2
chr5	67584667	67585203	MajorDMR-18-40052	5
chr5	67586023	67586702	MajorDMR-18-40053	4
chr5	67587665	67588187	MajorDMR-18-40054	3
chr5	67589167	67589914	MajorDMR-18-40055	5
chr5	67590926	67591713	MajorDMR-18-40056	8
chr5	67594963	67595279	MajorDMR-18-40057	2
chr5	67600388	67600749	MajorDMR-18-40058	3
chr5	67639286	67640412	MajorDMR-18-40059	5
chr5	67721197	67721223	MajorDMR-18-40060	2
chr5	67729792	67730141	MajorDMR-18-40061	9
chr5	67778105	67778491	MajorDMR-18-40062	3
chr5	67829707	67829765	MajorDMR-18-40063	2
chr5	68003491	68004569	MajorDMR-18-40064	8
chr5	68007062	68007357	MajorDMR-18-40065	3
chr5	68013439	68013630	MajorDMR-18-40066	2
chr5	68021707	68022378	MajorDMR-18-40067	6
chr5	68025526	68026324	MajorDMR-18-40068	4
chr5	68041725	68042126	MajorDMR-18-40069	2
chr5	68047693	68047888	MajorDMR-18-40070	3
chr5	68113501	68113588	MajorDMR-18-40071	2
chr5	68130919	68131155	MajorDMR-18-40072	3
chr5	68235463	68235619	MajorDMR-18-40073	3
chr5	68245411	68245849	MajorDMR-18-40074	4
chr5	68290588	68290708	MajorDMR-18-40075	3
chr5	68303027	68303940	MajorDMR-18-40076	10
chr5	68315702	68315793	MajorDMR-18-40077	3
chr5	68550326	68550443	MajorDMR-18-40078	2
chr5	68816914	68817207	MajorDMR-18-40079	5
chr5	69301529	69301602	MajorDMR-18-40080	2
chr5	70176605	70176808	MajorDMR-18-40081	3
chr5	70742505	70742952	MajorDMR-18-40082	6
chr5	70765216	70765261	MajorDMR-18-40083	4
chr5	71070432	71070457	MajorDMR-18-40084	3
chr5	71135078	71135394	MajorDMR-18-40085	4
chr5	71235449	71235839	MajorDMR-18-40086	3
chr5	71380904	71380951	MajorDMR-18-40087	4
chr5	71392663	71392892	MajorDMR-18-40088	4
chr5	71405657	71407739	MajorDMR-18-40089	15
chr5	71410717	71410999	MajorDMR-18-40090	2
chr5	71413084	71413095	MajorDMR-18-40091	2
chr5	71415628	71418675	MajorDMR-18-40092	35
chr5	71419241	71420959	MajorDMR-18-40093	14
chr5	71428037	71428304	MajorDMR-18-40094	3
chr5	71437672	71438039	MajorDMR-18-40095	3
chr5	71442203	71442755	MajorDMR-18-40096	5
chr5	71445750	71446097	MajorDMR-18-40097	3
chr5	71448429	71449036	MajorDMR-18-40098	7
chr5	71449756	71449991	MajorDMR-18-40099	3
chr5	71452204	71452581	MajorDMR-18-40100	6
chr5	71453866	71454250	MajorDMR-18-40101	6
chr5	71455810	71456093	MajorDMR-18-40102	3
chr5	71480755	71481279	MajorDMR-18-40103	7
chr5	71481977	71483206	MajorDMR-18-40104	14
chr5	71483739	71484527	MajorDMR-18-40105	6
chr5	71489871	71490176	MajorDMR-18-40106	3
chr5	71507162	71507334	MajorDMR-18-40107	3
chr5	71564169	71564261	MajorDMR-18-40108	2
chr5	71584696	71585069	MajorDMR-18-40109	3
chr5	71597474	71597716	MajorDMR-18-40110	6
chr5	71616756	71616790	MajorDMR-18-40111	4
chr5	71621942	71622034	MajorDMR-18-40112	2
chr5	71643749	71643947	MajorDMR-18-40113	4
chr5	71645425	71645657	MajorDMR-18-40114	2
chr5	71763888	71764066	MajorDMR-18-40115	4
chr5	71852977	71853235	MajorDMR-18-40116	6
chr5	71865249	71865765	MajorDMR-18-40117	5
chr5	71892338	71892655	MajorDMR-18-40118	2
chr5	71894324	71894556	MajorDMR-18-40119	3
chr5	71895744	71895998	MajorDMR-18-40120	3
chr5	71950144	71950254	MajorDMR-18-40121	2
chr5	72111380	72111575	MajorDMR-18-40122	3
chr5	72113620	72114962	MajorDMR-18-40123	6
chr5	72128648	72128970	MajorDMR-18-40124	2
chr5	72145390	72145411	MajorDMR-18-40125	2
chr5	72146449	72146964	MajorDMR-18-40126	3
chr5	72152549	72152876	MajorDMR-18-40127	3
chr5	72174195	72174410	MajorDMR-18-40128	2
chr5	72181302	72181645	MajorDMR-18-40129	2
chr5	72253004	72253065	MajorDMR-18-40130	2
chr5	72417185	72417274	MajorDMR-18-40131	2
chr5	72526052	72527278	MajorDMR-18-40132	41
chr5	72527927	72529243	MajorDMR-18-40133	33
chr5	72530244	72530623	MajorDMR-18-40134	9
chr5	72592375	72594173	MajorDMR-18-40135	23
chr5	72598273	72598507	MajorDMR-18-40136	3
chr5	72608013	72608658	MajorDMR-18-40137	4
chr5	72675814	72676924	MajorDMR-18-40138	11
chr5	72678352	72678870	MajorDMR-18-40139	9
chr5	72714815	72715350	MajorDMR-18-40140	7
chr5	72716858	72717023	MajorDMR-18-40141	2
chr5	72738506	72739753	MajorDMR-18-40142	10
chr5	72740716	72740957	MajorDMR-18-40143	3
chr5	72745148	72745183	MajorDMR-18-40144	2
chr5	72921398	72921440	MajorDMR-18-40145	2
chr5	72952032	72952260	MajorDMR-18-40146	2
chr5	73127290	73127353	MajorDMR-18-40147	3
chr5	73152955	73153028	MajorDMR-18-40148	4
chr5	73198772	73198945	MajorDMR-18-40149	2
chr5	73213112	73213489	MajorDMR-18-40150	5
chr5	73243517	73243953	MajorDMR-18-40151	2
chr5	73251407	73251492	MajorDMR-18-40152	3
chr5	73262551	73262592	MajorDMR-18-40153	3
chr5	73263346	73263667	MajorDMR-18-40154	3
chr5	73264767	73264784	MajorDMR-18-40155	2
chr5	73409947	73410010	MajorDMR-18-40156	2
chr5	73426504	73426586	MajorDMR-18-40157	5
chr5	73478882	73478916	MajorDMR-18-40158	2
chr5	73488839	73488979	MajorDMR-18-40159	3
chr5	73502856	73503257	MajorDMR-18-40160	3
chr5	73590067	73590205	MajorDMR-18-40161	2
chr5	73592780	73593094	MajorDMR-18-40162	5
chr5	73918815	73919039	MajorDMR-18-40163	3
chr5	73925774	73926503	MajorDMR-18-40164	5
chr5	73929648	73929666	MajorDMR-18-40165	2
chr5	73930588	73930887	MajorDMR-18-40166	4
chr5	73931814	73932266	MajorDMR-18-40167	8
chr5	73932797	73933984	MajorDMR-18-40168	6
chr5	73934612	73934943	MajorDMR-18-40169	3
chr5	73938111	73938189	MajorDMR-18-40170	4
chr5	73969161	73969712	MajorDMR-18-40171	3
chr5	73981874	73981957	MajorDMR-18-40172	3
chr5	74071264	74071269	MajorDMR-18-40173	2
chr5	74075143	74075226	MajorDMR-18-40174	2
chr5	74099261	74099364	MajorDMR-18-40175	2
chr5	74160593	74161188	MajorDMR-18-40176	10
chr5	74162808	74163244	MajorDMR-18-40177	4
chr5	74347351	74347540	MajorDMR-18-40178	2
chr5	74384156	74384461	MajorDMR-18-40179	2
chr5	74524825	74525165	MajorDMR-18-40180	2
chr5	74533278	74533401	MajorDMR-18-40181	2
chr5	74634423	74634826	MajorDMR-18-40182	2
chr5	74754983	74755001	MajorDMR-18-40183	2
chr5	74870771	74870883	MajorDMR-18-40184	2
chr5	74913020	74913211	MajorDMR-18-40185	4
chr5	75101798	75102038	MajorDMR-18-40186	2
chr5	75621764	75622130	MajorDMR-18-40187	3
chr5	76017225	76017248	MajorDMR-18-40188	2
chr5	76024804	76024920	MajorDMR-18-40189	2
chr5	76070157	76070265	MajorDMR-18-40190	2
chr5	76114113	76114413	MajorDMR-18-40191	3
chr5	76240457	76240645	MajorDMR-18-40192	4
chr5	76372893	76372913	MajorDMR-18-40193	3
chr5	76397190	76397524	MajorDMR-18-40194	5
chr5	76441138	76441929	MajorDMR-18-40195	3
chr5	76465769	76466580	MajorDMR-18-40196	4
chr5	76476829	76477209	MajorDMR-18-40197	8
chr5	76507937	76508697	MajorDMR-18-40198	6
chr5	76509407	76509437	MajorDMR-18-40199	2
chr5	76528317	76528574	MajorDMR-18-40200	3
chr5	76545393	76546163	MajorDMR-18-40201	8
chr5	76549926	76550116	MajorDMR-18-40202	2
chr5	76562100	76562325	MajorDMR-18-40203	3
chr5	76586335	76586363	MajorDMR-18-40204	2
chr5	76601871	76602658	MajorDMR-18-40205	7
chr5	76621606	76621860	MajorDMR-18-40206	3
chr5	76654445	76654960	MajorDMR-18-40207	7
chr5	76693880	76693938	MajorDMR-18-40208	2
chr5	76714553	76715056	MajorDMR-18-40209	4
chr5	76723160	76723584	MajorDMR-18-40210	3
chr5	76733213	76733633	MajorDMR-18-40211	6
chr5	76934319	76934328	MajorDMR-18-40212	2
chr5	76935210	76935983	MajorDMR-18-40213	12
chr5	76938507	76938861	MajorDMR-18-40214	2
chr5	76941818	76941875	MajorDMR-18-40215	7
chr5	76979237	76979395	MajorDMR-18-40216	2
chr5	77209213	77209404	MajorDMR-18-40217	4
chr5	77253187	77255585	MajorDMR-18-40218	42
chr5	77267355	77268088	MajorDMR-18-40219	5
chr5	77268954	77269454	MajorDMR-18-40220	11
chr5	77760654	77760841	MajorDMR-18-40221	5
chr5	77804832	77805352	MajorDMR-18-40222	8
chr5	77807695	77808267	MajorDMR-18-40223	5
chr5	77832953	77833456	MajorDMR-18-40224	3
chr5	77840440	77840948	MajorDMR-18-40225	5
chr5	77882052	77882535	MajorDMR-18-40226	8
chr5	77891007	77891184	MajorDMR-18-40227	4
chr5	77943042	77943294	MajorDMR-18-40228	2
chr5	77945977	77946111	MajorDMR-18-40229	4
chr5	78117050	78117771	MajorDMR-18-40230	6
chr5	78203182	78203524	MajorDMR-18-40231	4
chr5	78257041	78257054	MajorDMR-18-40232	2
chr5	78485933	78485979	MajorDMR-18-40233	2
chr5	78533743	78534994	MajorDMR-18-40234	10
chr5	78618116	78618414	MajorDMR-18-40235	2
chr5	78653148	78653786	MajorDMR-18-40236	4
chr5	78764403	78765326	MajorDMR-18-40237	6
chr5	78777018	78777025	MajorDMR-18-40238	2
chr5	78790133	78790144	MajorDMR-18-40239	2
chr5	78795550	78796092	MajorDMR-18-40240	4
chr5	78799964	78800013	MajorDMR-18-40241	2
chr5	78803777	78804234	MajorDMR-18-40242	4
chr5	78805666	78806047	MajorDMR-18-40243	4
chr5	78806576	78807957	MajorDMR-18-40244	13
chr5	78813551	78813671	MajorDMR-18-40245	3
chr5	79069670	79070404	MajorDMR-18-40246	7
chr5	79127543	79127854	MajorDMR-18-40247	4
chr5	79255351	79255405	MajorDMR-18-40248	3
chr5	79378232	79379310	MajorDMR-18-40249	16
chr5	79387450	79387933	MajorDMR-18-40250	2
chr5	79437946	79438217	MajorDMR-18-40251	7
chr5	79439084	79439123	MajorDMR-18-40252	2
chr5	79488364	79488694	MajorDMR-18-40253	2
chr5	79552705	79554234	MajorDMR-18-40254	40
chr5	79603300	79603580	MajorDMR-18-40255	6
chr5	79702927	79703083	MajorDMR-18-40256	8
chr5	79785107	79785367	MajorDMR-18-40257	3
chr5	80002505	80002819	MajorDMR-18-40258	2
chr5	80009588	80009669	MajorDMR-18-40259	2
chr5	80010408	80010616	MajorDMR-18-40260	2
chr5	80074554	80074607	MajorDMR-18-40261	2
chr5	80254837	80255794	MajorDMR-18-40262	20
chr5	80257515	80257978	MajorDMR-18-40263	3
chr5	80283148	80284031	MajorDMR-18-40264	8
chr5	80294189	80294687	MajorDMR-18-40265	4
chr5	80344760	80345198	MajorDMR-18-40266	2
chr5	80376392	80377010	MajorDMR-18-40267	6
chr5	80398461	80398947	MajorDMR-18-40268	7
chr5	80416739	80418124	MajorDMR-18-40269	11
chr5	80442427	80442485	MajorDMR-18-40270	2
chr5	80487551	80487948	MajorDMR-18-40271	7
chr5	80490674	80490804	MajorDMR-18-40272	2
chr5	80689189	80689499	MajorDMR-18-40273	3
chr5	80690414	80690589	MajorDMR-18-40274	6
chr5	80821734	80821884	MajorDMR-18-40275	2
chr5	81042873	81043173	MajorDMR-18-40276	2
chr5	81044352	81044446	MajorDMR-18-40277	4
chr5	81045027	81045334	MajorDMR-18-40278	4
chr5	81092952	81093002	MajorDMR-18-40279	4
chr5	81150773	81150934	MajorDMR-18-40280	3
chr5	81202441	81202704	MajorDMR-18-40281	3
chr5	81203960	81204783	MajorDMR-18-40282	10
chr5	81245392	81245556	MajorDMR-18-40283	3
chr5	81514475	81514836	MajorDMR-18-40284	6
chr5	81583774	81584010	MajorDMR-18-40285	5
chr5	81630747	81630876	MajorDMR-18-40286	3
chr5	82116811	82117273	MajorDMR-18-40287	3
chr5	82151858	82152606	MajorDMR-18-40288	6
chr5	82714847	82714859	MajorDMR-18-40289	2
chr5	82996997	82997095	MajorDMR-18-40290	2
chr5	83018803	83018856	MajorDMR-18-40291	2
chr5	83422804	83423183	MajorDMR-18-40292	5
chr5	83548135	83548445	MajorDMR-18-40293	3
chr5	83628230	83628286	MajorDMR-18-40294	2
chr5	83667907	83668439	MajorDMR-18-40295	6
chr5	84564538	84564936	MajorDMR-18-40296	2
chr5	86154388	86154528	MajorDMR-18-40297	2
chr5	86205272	86205783	MajorDMR-18-40298	6
chr5	86377467	86377515	MajorDMR-18-40299	2
chr5	86417298	86417601	MajorDMR-18-40300	3
chr5	86483991	86484207	MajorDMR-18-40301	5
chr5	86491044	86491149	MajorDMR-18-40302	3
chr5	86626705	86627192	MajorDMR-18-40303	3
chr5	86636732	86636899	MajorDMR-18-40304	2
chr5	86664373	86664627	MajorDMR-18-40305	4
chr5	86681825	86682339	MajorDMR-18-40306	4
chr5	86684199	86684366	MajorDMR-18-40307	2
chr5	86685499	86685508	MajorDMR-18-40308	2
chr5	86686575	86687002	MajorDMR-18-40309	2
chr5	86688646	86690204	MajorDMR-18-40310	10
chr5	86692254	86692267	MajorDMR-18-40311	2
chr5	86695246	86695690	MajorDMR-18-40312	2
chr5	86702569	86704197	MajorDMR-18-40313	10
chr5	86705541	86705745	MajorDMR-18-40314	2
chr5	86706328	86706508	MajorDMR-18-40315	4
chr5	86707073	86707378	MajorDMR-18-40316	4
chr5	86750699	86750862	MajorDMR-18-40317	3
chr5	86935520	86936182	MajorDMR-18-40318	3
chr5	87028962	87029376	MajorDMR-18-40319	6
chr5	87067805	87067847	MajorDMR-18-40320	2
chr5	87071079	87071286	MajorDMR-18-40321	2
chr5	87078668	87078918	MajorDMR-18-40322	2
chr5	87082155	87082395	MajorDMR-18-40323	3
chr5	87331060	87331428	MajorDMR-18-40324	2
chr5	87404426	87404681	MajorDMR-18-40325	4
chr5	87849403	87849467	MajorDMR-18-40326	2
chr5	87852493	87852518	MajorDMR-18-40327	2
chr5	87853335	87854293	MajorDMR-18-40328	11
chr5	87958658	87959033	MajorDMR-18-40329	6
chr5	87960889	87961033	MajorDMR-18-40330	3
chr5	87975049	87975225	MajorDMR-18-40331	5
chr5	87976878	87977782	MajorDMR-18-40332	8
chr5	87978629	87978974	MajorDMR-18-40333	3
chr5	87982082	87985249	MajorDMR-18-40334	51
chr5	87987532	87992010	MajorDMR-18-40335	58
chr5	87993550	87993654	MajorDMR-18-40336	3
chr5	87998428	87998617	MajorDMR-18-40337	2
chr5	88010278	88011476	MajorDMR-18-40338	6
chr5	88012564	88014763	MajorDMR-18-40339	14
chr5	88015300	88015376	MajorDMR-18-40340	3
chr5	88016031	88016997	MajorDMR-18-40341	5
chr5	88017890	88019818	MajorDMR-18-40342	26
chr5	88021328	88022490	MajorDMR-18-40343	7
chr5	88023042	88023575	MajorDMR-18-40344	6
chr5	88024117	88025036	MajorDMR-18-40345	11
chr5	88026713	88029126	MajorDMR-18-40346	24
chr5	88029635	88031587	MajorDMR-18-40347	19
chr5	88035920	88036126	MajorDMR-18-40348	3
chr5	88036715	88038211	MajorDMR-18-40349	9
chr5	88039548	88040030	MajorDMR-18-40350	4
chr5	88040800	88041349	MajorDMR-18-40351	4
chr5	88042325	88042921	MajorDMR-18-40352	5
chr5	88044908	88046486	MajorDMR-18-40353	9
chr5	88047363	88047595	MajorDMR-18-40354	3
chr5	88052889	88053374	MajorDMR-18-40355	3
chr5	88054105	88058564	MajorDMR-18-40356	35
chr5	88060189	88060974	MajorDMR-18-40357	5
chr5	88061573	88063027	MajorDMR-18-40358	15
chr5	88063735	88065324	MajorDMR-18-40359	9
chr5	88066231	88066347	MajorDMR-18-40360	3
chr5	88068196	88068504	MajorDMR-18-40361	2
chr5	88069921	88071480	MajorDMR-18-40362	13
chr5	88072362	88072523	MajorDMR-18-40363	2
chr5	88073158	88079598	MajorDMR-18-40364	42
chr5	88082174	88082314	MajorDMR-18-40365	2
chr5	88082970	88084319	MajorDMR-18-40366	14
chr5	88086524	88086913	MajorDMR-18-40367	3
chr5	88088234	88088848	MajorDMR-18-40368	4
chr5	88092432	88092918	MajorDMR-18-40369	2
chr5	88094415	88094837	MajorDMR-18-40370	2
chr5	88096454	88098455	MajorDMR-18-40371	20
chr5	88099116	88100565	MajorDMR-18-40372	17
chr5	88101111	88101902	MajorDMR-18-40373	7
chr5	88102682	88103341	MajorDMR-18-40374	7
chr5	88104068	88104423	MajorDMR-18-40375	3
chr5	88105350	88105908	MajorDMR-18-40376	3
chr5	88106498	88107505	MajorDMR-18-40377	5
chr5	88108029	88109757	MajorDMR-18-40378	9
chr5	88110587	88110689	MajorDMR-18-40379	2
chr5	88111648	88112120	MajorDMR-18-40380	3
chr5	88112920	88113164	MajorDMR-18-40381	2
chr5	88114026	88117495	MajorDMR-18-40382	20
chr5	88118174	88120231	MajorDMR-18-40383	17
chr5	88120738	88121728	MajorDMR-18-40384	9
chr5	88122232	88126168	MajorDMR-18-40385	31
chr5	88126904	88127195	MajorDMR-18-40386	5
chr5	88127982	88128054	MajorDMR-18-40387	3
chr5	88129328	88130495	MajorDMR-18-40388	12
chr5	88131068	88131327	MajorDMR-18-40389	2
chr5	88131961	88132720	MajorDMR-18-40390	8
chr5	88133241	88133388	MajorDMR-18-40391	3
chr5	88133920	88136207	MajorDMR-18-40392	17
chr5	88136804	88137695	MajorDMR-18-40393	8
chr5	88138344	88144893	MajorDMR-18-40394	41
chr5	88145468	88145927	MajorDMR-18-40395	3
chr5	88146864	88147940	MajorDMR-18-40396	9
chr5	88148515	88149594	MajorDMR-18-40397	10
chr5	88150740	88151398	MajorDMR-18-40398	4
chr5	88152148	88152575	MajorDMR-18-40399	2
chr5	88153223	88153760	MajorDMR-18-40400	3
chr5	88154605	88155522	MajorDMR-18-40401	8
chr5	88156732	88157354	MajorDMR-18-40402	5
chr5	88157901	88159899	MajorDMR-18-40403	14
chr5	88160568	88162124	MajorDMR-18-40404	29
chr5	88162825	88170439	MajorDMR-18-40405	65
chr5	88171192	88174822	MajorDMR-18-40406	22
chr5	88175413	88177793	MajorDMR-18-40407	18
chr5	88180670	88181524	MajorDMR-18-40408	5
chr5	88182311	88183956	MajorDMR-18-40409	10
chr5	88184556	88184903	MajorDMR-18-40410	3
chr5	88186217	88186265	MajorDMR-18-40411	3
chr5	88247277	88247552	MajorDMR-18-40412	4
chr5	88298167	88298248	MajorDMR-18-40413	3
chr5	88383569	88383703	MajorDMR-18-40414	5
chr5	88550407	88550630	MajorDMR-18-40415	2
chr5	88568180	88568353	MajorDMR-18-40416	3
chr5	88568872	88569414	MajorDMR-18-40417	7
chr5	88585557	88585597	MajorDMR-18-40418	2
chr5	88598504	88598515	MajorDMR-18-40419	2
chr5	88671926	88672572	MajorDMR-18-40420	6
chr5	88673557	88674159	MajorDMR-18-40421	13
chr5	88674804	88674951	MajorDMR-18-40422	2
chr5	88702922	88703168	MajorDMR-18-40423	2
chr5	88740056	88740440	MajorDMR-18-40424	2
chr5	88880306	88880332	MajorDMR-18-40425	2
chr5	88904825	88904835	MajorDMR-18-40426	2
chr5	89015691	89015832	MajorDMR-18-40427	2
chr5	89018979	89019164	MajorDMR-18-40428	2
chr5	89019683	89020738	MajorDMR-18-40429	14
chr5	89112056	89112695	MajorDMR-18-40430	4
chr5	89123033	89123484	MajorDMR-18-40431	5
chr5	89198277	89198418	MajorDMR-18-40432	2
chr5	89242426	89242529	MajorDMR-18-40433	3
chr5	89540467	89540879	MajorDMR-18-40434	2
chr5	89559396	89559477	MajorDMR-18-40435	3
chr5	89560862	89561065	MajorDMR-18-40436	2
chr5	89564778	89565547	MajorDMR-18-40437	6
chr5	89570170	89570589	MajorDMR-18-40438	2
chr5	89585731	89586515	MajorDMR-18-40439	3
chr5	89603997	89604008	MajorDMR-18-40440	2
chr5	89606955	89607393	MajorDMR-18-40441	6
chr5	89622702	89622930	MajorDMR-18-40442	2
chr5	89655157	89655164	MajorDMR-18-40443	2
chr5	89703832	89704494	MajorDMR-18-40444	3
chr5	89706592	89707007	MajorDMR-18-40445	3
chr5	89768337	89769046	MajorDMR-18-40446	4
chr5	89855209	89855214	MajorDMR-18-40447	2
chr5	89900839	89900882	MajorDMR-18-40448	2
chr5	90161073	90161344	MajorDMR-18-40449	4
chr5	90318451	90318527	MajorDMR-18-40450	2
chr5	90359012	90359376	MajorDMR-18-40451	9
chr5	90607785	90607881	MajorDMR-18-40452	3
chr5	90665071	90665284	MajorDMR-18-40453	3
chr5	90665841	90666002	MajorDMR-18-40454	2
chr5	90667091	90667165	MajorDMR-18-40455	3
chr5	90680166	90680543	MajorDMR-18-40456	6
chr5	90765205	90765716	MajorDMR-18-40457	8
chr5	90766805	90766952	MajorDMR-18-40458	3
chr5	91193854	91193877	MajorDMR-18-40459	2
chr5	91700637	91700908	MajorDMR-18-40460	2
chr5	92018537	92018565	MajorDMR-18-40461	2
chr5	92189484	92190616	MajorDMR-18-40462	7
chr5	92222323	92223294	MajorDMR-18-40463	10
chr5	92426360	92426443	MajorDMR-18-40464	2
chr5	92658894	92658957	MajorDMR-18-40465	2
chr5	92665664	92665934	MajorDMR-18-40466	2
chr5	92667580	92667733	MajorDMR-18-40467	3
chr5	92678432	92678627	MajorDMR-18-40468	4
chr5	92757774	92758029	MajorDMR-18-40469	7
chr5	92760727	92760817	MajorDMR-18-40470	2
chr5	92766779	92767086	MajorDMR-18-40471	2
chr5	92893683	92893735	MajorDMR-18-40472	3
chr5	92904276	92905182	MajorDMR-18-40473	6
chr5	92906401	92907554	MajorDMR-18-40474	18
chr5	92909433	92912186	MajorDMR-18-40475	26
chr5	92912812	92914753	MajorDMR-18-40476	32
chr5	92921534	92925971	MajorDMR-18-40477	155
chr5	92926492	92931952	MajorDMR-18-40478	106
chr5	92934430	92934839	MajorDMR-18-40479	9
chr5	92935456	92935502	MajorDMR-18-40480	2
chr5	92936386	92936508	MajorDMR-18-40481	4
chr5	92937666	92937761	MajorDMR-18-40482	4
chr5	92938708	92938921	MajorDMR-18-40483	3
chr5	92939486	92939775	MajorDMR-18-40484	8
chr5	92940356	92941322	MajorDMR-18-40485	8
chr5	92957686	92958005	MajorDMR-18-40486	5
chr5	93125002	93125059	MajorDMR-18-40487	3
chr5	93490435	93490517	MajorDMR-18-40488	2
chr5	93588952	93589410	MajorDMR-18-40489	5
chr5	93650516	93651017	MajorDMR-18-40490	3
chr5	93935737	93935906	MajorDMR-18-40491	2
chr5	93953032	93953270	MajorDMR-18-40492	4
chr5	94026537	94026627	MajorDMR-18-40493	2
chr5	94027793	94028834	MajorDMR-18-40494	11
chr5	94029419	94029771	MajorDMR-18-40495	3
chr5	94128896	94129157	MajorDMR-18-40496	2
chr5	94147268	94147618	MajorDMR-18-40497	6
chr5	94185919	94185928	MajorDMR-18-40498	2
chr5	94265771	94265777	MajorDMR-18-40499	2
chr5	94574558	94574924	MajorDMR-18-40500	4
chr5	94597027	94597231	MajorDMR-18-40501	3
chr5	94615685	94617380	MajorDMR-18-40502	12
chr5	94618530	94619021	MajorDMR-18-40503	6
chr5	94688326	94688575	MajorDMR-18-40504	3
chr5	94737324	94737573	MajorDMR-18-40505	4
chr5	94957572	94957905	MajorDMR-18-40506	4
chr5	94983118	94983341	MajorDMR-18-40507	3
chr5	95031090	95031259	MajorDMR-18-40508	2
chr5	95084726	95084919	MajorDMR-18-40509	3
chr5	95144630	95144698	MajorDMR-18-40510	2
chr5	95157284	95157430	MajorDMR-18-40511	4
chr5	95169956	95170304	MajorDMR-18-40512	4
chr5	95171393	95171856	MajorDMR-18-40513	2
chr5	95182135	95182184	MajorDMR-18-40514	3
chr5	95273572	95273612	MajorDMR-18-40515	2
chr5	95291268	95291286	MajorDMR-18-40516	2
chr5	95295146	95295390	MajorDMR-18-40517	2
chr5	95298182	95298248	MajorDMR-18-40518	3
chr5	95339618	95339772	MajorDMR-18-40519	3
chr5	95557592	95557660	MajorDMR-18-40520	4
chr5	95594830	95595422	MajorDMR-18-40521	3
chr5	95743786	95744964	MajorDMR-18-40522	23
chr5	95745469	95746392	MajorDMR-18-40523	8
chr5	95747301	95747351	MajorDMR-18-40524	4
chr5	95766916	95767419	MajorDMR-18-40525	6
chr5	95852465	95853537	MajorDMR-18-40526	8
chr5	95901428	95901698	MajorDMR-18-40527	5
chr5	95918178	95918369	MajorDMR-18-40528	4
chr5	96023251	96023642	MajorDMR-18-40529	2
chr5	96039619	96040094	MajorDMR-18-40530	2
chr5	96045082	96045137	MajorDMR-18-40531	2
chr5	96077701	96077782	MajorDMR-18-40532	2
chr5	96188421	96188504	MajorDMR-18-40533	2
chr5	96268715	96269629	MajorDMR-18-40534	12
chr5	96384890	96385138	MajorDMR-18-40535	6
chr5	96463218	96463270	MajorDMR-18-40536	2
chr5	96498825	96498869	MajorDMR-18-40537	3
chr5	96890582	96890672	MajorDMR-18-40538	2
chr5	96891228	96891296	MajorDMR-18-40539	2
chr5	97632160	97632336	MajorDMR-18-40540	2
chr5	97804104	97804171	MajorDMR-18-40541	3
chr5	97988398	97988627	MajorDMR-18-40542	2
chr5	98091288	98091415	MajorDMR-18-40543	2
chr5	98110909	98112438	MajorDMR-18-40544	14
chr5	98445892	98445909	MajorDMR-18-40545	2
chr5	99606594	99606824	MajorDMR-18-40546	4
chr5	99720342	99720424	MajorDMR-18-40547	3
chr5	99872877	99873269	MajorDMR-18-40548	2
chr5	99931034	99931167	MajorDMR-18-40549	4
chr5	100100088	100100161	MajorDMR-18-40550	2
chr5	100136443	100136806	MajorDMR-18-40551	2
chr5	100163450	100163545	MajorDMR-18-40552	2
chr5	100182629	100182784	MajorDMR-18-40553	3
chr5	100416749	100416756	MajorDMR-18-40554	2
chr5	101619754	101620330	MajorDMR-18-40555	5
chr5	101625310	101625347	MajorDMR-18-40556	2
chr5	101632500	101632560	MajorDMR-18-40557	2
chr5	101883018	101883168	MajorDMR-18-40558	2
chr5	102017461	102017513	MajorDMR-18-40559	2
chr5	102089759	102089936	MajorDMR-18-40560	4
chr5	102114454	102114701	MajorDMR-18-40561	4
chr5	102151009	102151036	MajorDMR-18-40562	2
chr5	102266898	102267221	MajorDMR-18-40563	6
chr5	102294127	102294302	MajorDMR-18-40564	2
chr5	102457011	102457732	MajorDMR-18-40565	4
chr5	102596699	102596756	MajorDMR-18-40566	2
chr5	102603970	102604094	MajorDMR-18-40567	4
chr5	102615673	102615957	MajorDMR-18-40568	2
chr5	102710290	102710453	MajorDMR-18-40569	2
chr5	102786229	102786772	MajorDMR-18-40570	5
chr5	102897292	102897553	MajorDMR-18-40571	4
chr5	103190388	103190686	MajorDMR-18-40572	4
chr5	104299784	104300055	MajorDMR-18-40573	2
chr5	105148019	105148224	MajorDMR-18-40574	2
chr5	106425916	106426190	MajorDMR-18-40575	2
chr5	106490002	106490591	MajorDMR-18-40576	11
chr5	106737504	106737678	MajorDMR-18-40577	3
chr5	106763855	106764300	MajorDMR-18-40578	7
chr5	106778413	106778606	MajorDMR-18-40579	3
chr5	106780329	106780348	MajorDMR-18-40580	2
chr5	106837919	106837988	MajorDMR-18-40581	2
chr5	106849928	106850233	MajorDMR-18-40582	3
chr5	106878852	106878909	MajorDMR-18-40583	3
chr5	106884278	106884932	MajorDMR-18-40584	4
chr5	106890739	106890761	MajorDMR-18-40585	2
chr5	106902089	106902813	MajorDMR-18-40586	7
chr5	106917108	106917174	MajorDMR-18-40587	2
chr5	106928247	106928545	MajorDMR-18-40588	6
chr5	106933101	106933205	MajorDMR-18-40589	2
chr5	106942296	106942487	MajorDMR-18-40590	3
chr5	106943513	106944038	MajorDMR-18-40591	7
chr5	106947467	106947586	MajorDMR-18-40592	2
chr5	106950983	106951499	MajorDMR-18-40593	7
chr5	107003939	107005188	MajorDMR-18-40594	26
chr5	107011144	107011202	MajorDMR-18-40595	2
chr5	107032109	107032389	MajorDMR-18-40596	3
chr5	107108293	107108481	MajorDMR-18-40597	5
chr5	107148293	107148876	MajorDMR-18-40598	5
chr5	107200708	107200851	MajorDMR-18-40599	2
chr5	107204943	107205516	MajorDMR-18-40600	8
chr5	107208435	107208634	MajorDMR-18-40601	2
chr5	107211377	107213103	MajorDMR-18-40602	19
chr5	107214857	107215260	MajorDMR-18-40603	6
chr5	107222860	107223391	MajorDMR-18-40604	9
chr5	107253361	107253459	MajorDMR-18-40605	2
chr5	107294312	107294325	MajorDMR-18-40606	2
chr5	107342672	107342751	MajorDMR-18-40607	3
chr5	107466206	107466236	MajorDMR-18-40608	2
chr5	107505215	107505415	MajorDMR-18-40609	3
chr5	107551139	107551356	MajorDMR-18-40610	2
chr5	107585454	107585935	MajorDMR-18-40611	4
chr5	107666923	107667102	MajorDMR-18-40612	2
chr5	107684049	107684193	MajorDMR-18-40613	3
chr5	107723746	107723794	MajorDMR-18-40614	2
chr5	107875084	107875270	MajorDMR-18-40615	3
chr5	107972681	107972721	MajorDMR-18-40616	2
chr5	108089638	108089883	MajorDMR-18-40617	2
chr5	108099210	108099562	MajorDMR-18-40618	3
chr5	108127830	108127927	MajorDMR-18-40619	2
chr5	108553623	108553929	MajorDMR-18-40620	3
chr5	108671725	108671839	MajorDMR-18-40621	3
chr5	108695589	108695718	MajorDMR-18-40622	2
chr5	108747558	108747695	MajorDMR-18-40623	2
chr5	108897592	108897851	MajorDMR-18-40624	3
chr5	108931751	108931758	MajorDMR-18-40625	2
chr5	109048984	109049127	MajorDMR-18-40626	5
chr5	109079601	109079688	MajorDMR-18-40627	3
chr5	109201333	109201340	MajorDMR-18-40628	2
chr5	109216807	109217155	MajorDMR-18-40629	3
chr5	109737847	109737897	MajorDMR-18-40630	2
chr5	109813841	109814708	MajorDMR-18-40631	6
chr5	109831887	109832329	MajorDMR-18-40632	5
chr5	109960570	109961059	MajorDMR-18-40633	4
chr5	110055115	110055226	MajorDMR-18-40634	2
chr5	110088271	110088306	MajorDMR-18-40635	3
chr5	110301781	110301819	MajorDMR-18-40636	2
chr5	110542684	110543089	MajorDMR-18-40637	5
chr5	110561114	110562330	MajorDMR-18-40638	8
chr5	110563614	110563771	MajorDMR-18-40639	3
chr5	110581523	110581836	MajorDMR-18-40640	3
chr5	110587731	110587985	MajorDMR-18-40641	5
chr5	110615642	110616017	MajorDMR-18-40642	3
chr5	110616731	110616885	MajorDMR-18-40643	2
chr5	110630699	110631106	MajorDMR-18-40644	3
chr5	110646415	110646663	MajorDMR-18-40645	2
chr5	110700071	110700285	MajorDMR-18-40646	2
chr5	110722131	110722522	MajorDMR-18-40647	5
chr5	110758847	110759505	MajorDMR-18-40648	3
chr5	110789885	110790582	MajorDMR-18-40649	5
chr5	110828955	110829129	MajorDMR-18-40650	2
chr5	110972477	110973149	MajorDMR-18-40651	3
chr5	111069985	111070368	MajorDMR-18-40652	3
chr5	111071403	111071867	MajorDMR-18-40653	3
chr5	111077836	111078477	MajorDMR-18-40654	9
chr5	111085161	111085311	MajorDMR-18-40655	3
chr5	111086101	111086582	MajorDMR-18-40656	3
chr5	111089860	111091611	MajorDMR-18-40657	14
chr5	111092138	111092432	MajorDMR-18-40658	5
chr5	111117902	111118557	MajorDMR-18-40659	5
chr5	111128298	111128972	MajorDMR-18-40660	5
chr5	111268482	111268955	MajorDMR-18-40661	2
chr5	111278026	111278123	MajorDMR-18-40662	3
chr5	111283930	111284346	MajorDMR-18-40663	4
chr5	111310940	111311072	MajorDMR-18-40664	3
chr5	111458593	111458700	MajorDMR-18-40665	2
chr5	111482209	111482435	MajorDMR-18-40666	2
chr5	111519023	111519253	MajorDMR-18-40667	6
chr5	111608472	111608641	MajorDMR-18-40668	3
chr5	111629385	111629423	MajorDMR-18-40669	2
chr5	111889753	111890072	MajorDMR-18-40670	5
chr5	111932411	111932745	MajorDMR-18-40671	2
chr5	112020671	112020874	MajorDMR-18-40672	3
chr5	112158474	112158537	MajorDMR-18-40673	2
chr5	112213727	112214657	MajorDMR-18-40674	6
chr5	112215451	112215556	MajorDMR-18-40675	5
chr5	112232369	112232459	MajorDMR-18-40676	3
chr5	112242958	112243487	MajorDMR-18-40677	3
chr5	112250428	112250588	MajorDMR-18-40678	4
chr5	112252416	112252829	MajorDMR-18-40679	2
chr5	112255839	112256594	MajorDMR-18-40680	6
chr5	112258648	112259480	MajorDMR-18-40681	7
chr5	112297484	112297606	MajorDMR-18-40682	2
chr5	112299420	112299641	MajorDMR-18-40683	4
chr5	112375250	112375841	MajorDMR-18-40684	10
chr5	112386391	112387003	MajorDMR-18-40685	5
chr5	112393508	112393621	MajorDMR-18-40686	5
chr5	112438106	112438536	MajorDMR-18-40687	2
chr5	112521817	112522580	MajorDMR-18-40688	8
chr5	112582046	112582322	MajorDMR-18-40689	6
chr5	112652780	112652817	MajorDMR-18-40690	2
chr5	112653320	112653604	MajorDMR-18-40691	3
chr5	112676180	112676318	MajorDMR-18-40692	3
chr5	112771332	112771495	MajorDMR-18-40693	4
chr5	112824613	112824647	MajorDMR-18-40694	2
chr5	112851679	112851769	MajorDMR-18-40695	3
chr5	112872536	112872957	MajorDMR-18-40696	2
chr5	112901492	112901624	MajorDMR-18-40697	6
chr5	112911717	112911732	MajorDMR-18-40698	2
chr5	112942127	112942181	MajorDMR-18-40699	2
chr5	113306050	113306269	MajorDMR-18-40700	6
chr5	113321424	113321501	MajorDMR-18-40701	2
chr5	113392116	113392134	MajorDMR-18-40702	2
chr5	113425079	113425121	MajorDMR-18-40703	2
chr5	113699832	113701364	MajorDMR-18-40704	9
chr5	113701944	113702654	MajorDMR-18-40705	4
chr5	113739548	113739818	MajorDMR-18-40706	4
chr5	113784378	113785127	MajorDMR-18-40707	4
chr5	113805290	113805797	MajorDMR-18-40708	5
chr5	113827732	113827808	MajorDMR-18-40709	2
chr5	113836132	113836213	MajorDMR-18-40710	2
chr5	114110566	114110605	MajorDMR-18-40711	2
chr5	114195639	114195821	MajorDMR-18-40712	2
chr5	114284902	114285074	MajorDMR-18-40713	3
chr5	114431774	114432557	MajorDMR-18-40714	5
chr5	114504036	114504752	MajorDMR-18-40715	4
chr5	114506571	114507157	MajorDMR-18-40716	18
chr5	114514760	114515164	MajorDMR-18-40717	26
chr5	114598979	114598985	MajorDMR-18-40718	2
chr5	114631167	114631546	MajorDMR-18-40719	6
chr5	114632770	114633005	MajorDMR-18-40720	3
chr5	114702172	114702294	MajorDMR-18-40721	2
chr5	114830466	114830961	MajorDMR-18-40722	2
chr5	114832846	114833216	MajorDMR-18-40723	4
chr5	114836625	114836899	MajorDMR-18-40724	2
chr5	114843287	114843688	MajorDMR-18-40725	4
chr5	114939430	114939988	MajorDMR-18-40726	4
chr5	114944518	114944823	MajorDMR-18-40727	2
chr5	115056630	115056913	MajorDMR-18-40728	2
chr5	115150785	115150942	MajorDMR-18-40729	3
chr5	115152937	115153253	MajorDMR-18-40730	5
chr5	115178763	115179447	MajorDMR-18-40731	4
chr5	115180443	115180577	MajorDMR-18-40732	2
chr5	115182250	115182554	MajorDMR-18-40733	5
chr5	115422893	115422923	MajorDMR-18-40734	2
chr5	115695857	115696461	MajorDMR-18-40735	5
chr5	115717595	115718213	MajorDMR-18-40736	16
chr5	115767303	115767765	MajorDMR-18-40737	2
chr5	115816375	115816471	MajorDMR-18-40738	3
chr5	115941748	115941834	MajorDMR-18-40739	2
chr5	116046228	116046638	MajorDMR-18-40740	2
chr5	116050712	116050849	MajorDMR-18-40741	2
chr5	116150739	116150757	MajorDMR-18-40742	2
chr5	116930201	116930402	MajorDMR-18-40743	4
chr5	116958660	116958682	MajorDMR-18-40744	2
chr5	116993126	116993285	MajorDMR-18-40745	2
chr5	117912945	117913142	MajorDMR-18-40746	2
chr5	118324924	118325561	MajorDMR-18-40747	5
chr5	118662896	118663100	MajorDMR-18-40748	4
chr5	118664517	118664825	MajorDMR-18-40749	5
chr5	118670769	118670789	MajorDMR-18-40750	2
chr5	118748286	118748632	MajorDMR-18-40751	3
chr5	118789635	118789649	MajorDMR-18-40752	2
chr5	118832311	118832320	MajorDMR-18-40753	2
chr5	119160511	119160779	MajorDMR-18-40754	2
chr5	119168982	119169202	MajorDMR-18-40755	4
chr5	119389353	119389441	MajorDMR-18-40756	2
chr5	119801834	119802093	MajorDMR-18-40757	6
chr5	119802663	119803011	MajorDMR-18-40758	4
chr5	119852208	119852811	MajorDMR-18-40759	4
chr5	119880875	119880968	MajorDMR-18-40760	2
chr5	120025976	120026107	MajorDMR-18-40761	4
chr5	120141978	120142359	MajorDMR-18-40762	3
chr5	120272438	120272585	MajorDMR-18-40763	2
chr5	120757436	120757549	MajorDMR-18-40764	2
chr5	120966264	120966324	MajorDMR-18-40765	4
chr5	121206001	121206365	MajorDMR-18-40766	2
chr5	121414266	121414635	MajorDMR-18-40767	3
chr5	121462405	121462627	MajorDMR-18-40768	6
chr5	121494629	121494669	MajorDMR-18-40769	2
chr5	121517758	121518494	MajorDMR-18-40770	9
chr5	121658606	121659621	MajorDMR-18-40771	11
chr5	122004281	122004376	MajorDMR-18-40772	2
chr5	122068949	122068961	MajorDMR-18-40773	2
chr5	122426881	122427465	MajorDMR-18-40774	7
chr5	122578147	122578832	MajorDMR-18-40775	3
chr5	123089767	123090009	MajorDMR-18-40776	2
chr5	123144504	123145705	MajorDMR-18-40777	9
chr5	123150730	123150771	MajorDMR-18-40778	2
chr5	123376718	123376773	MajorDMR-18-40779	2
chr5	123636693	123636883	MajorDMR-18-40780	3
chr5	123862937	123863677	MajorDMR-18-40781	5
chr5	124016171	124016643	MajorDMR-18-40782	3
chr5	124037001	124037255	MajorDMR-18-40783	2
chr5	124054947	124055094	MajorDMR-18-40784	2
chr5	124355836	124355950	MajorDMR-18-40785	2
chr5	124532977	124533489	MajorDMR-18-40786	4
chr5	124762143	124762184	MajorDMR-18-40787	4
chr5	124909177	124909329	MajorDMR-18-40788	3
chr5	125229687	125229871	MajorDMR-18-40789	4
chr5	125259603	125259952	MajorDMR-18-40790	2
chr5	125620976	125621179	MajorDMR-18-40791	3
chr5	125889000	125889134	MajorDMR-18-40792	2
chr5	125890134	125890838	MajorDMR-18-40793	5
chr5	125919391	125919425	MajorDMR-18-40794	2
chr5	125972960	125973146	MajorDMR-18-40795	2
chr5	126182706	126183351	MajorDMR-18-40796	6
chr5	126193469	126193640	MajorDMR-18-40797	4
chr5	126202486	126202733	MajorDMR-18-40798	4
chr5	126211024	126211353	MajorDMR-18-40799	8
chr5	126257275	126257816	MajorDMR-18-40800	6
chr5	126364669	126364729	MajorDMR-18-40801	3
chr5	126783672	126783821	MajorDMR-18-40802	5
chr5	126836401	126836629	MajorDMR-18-40803	2
chr5	127295296	127295353	MajorDMR-18-40804	2
chr5	127326693	127327088	MajorDMR-18-40805	2
chr5	127338448	127338839	MajorDMR-18-40806	4
chr5	127417773	127417781	MajorDMR-18-40807	2
chr5	127589042	127589200	MajorDMR-18-40808	2
chr5	127664234	127664259	MajorDMR-18-40809	2
chr5	128228308	128228508	MajorDMR-18-40810	2
chr5	128477463	128477601	MajorDMR-18-40811	2
chr5	128795057	128795400	MajorDMR-18-40812	7
chr5	128797702	128797855	MajorDMR-18-40813	9
chr5	129034981	129035493	MajorDMR-18-40814	3
chr5	129242998	129244123	MajorDMR-18-40815	11
chr5	129244790	129244981	MajorDMR-18-40816	2
chr5	129259080	129259122	MajorDMR-18-40817	2
chr5	129270668	129271006	MajorDMR-18-40818	2
chr5	129369717	129370173	MajorDMR-18-40819	4
chr5	129371293	129372066	MajorDMR-18-40820	3
chr5	129426338	129427022	MajorDMR-18-40821	9
chr5	129432153	129432638	MajorDMR-18-40822	3
chr5	129435199	129435531	MajorDMR-18-40823	5
chr5	129495334	129496255	MajorDMR-18-40824	5
chr5	129504239	129504869	MajorDMR-18-40825	3
chr5	129525841	129525972	MajorDMR-18-40826	2
chr5	129564575	129564679	MajorDMR-18-40827	2
chr5	130320461	130320659	MajorDMR-18-40828	2
chr5	130551107	130551266	MajorDMR-18-40829	2
chr5	130732738	130732799	MajorDMR-18-40830	2
chr5	130734581	130734716	MajorDMR-18-40831	2
chr5	130824138	130824415	MajorDMR-18-40832	3
chr5	130853022	130853098	MajorDMR-18-40833	2
chr5	131054957	131055011	MajorDMR-18-40834	2
chr5	131133814	131133952	MajorDMR-18-40835	6
chr5	131287918	131288302	MajorDMR-18-40836	2
chr5	131344900	131345348	MajorDMR-18-40837	5
chr5	131346039	131346716	MajorDMR-18-40838	10
chr5	131353156	131353442	MajorDMR-18-40839	3
chr5	131356797	131356939	MajorDMR-18-40840	2
chr5	131472843	131472921	MajorDMR-18-40841	2
chr5	131560905	131561364	MajorDMR-18-40842	5
chr5	131563936	131564032	MajorDMR-18-40843	3
chr5	131593458	131593647	MajorDMR-18-40844	3
chr5	131595931	131596028	MajorDMR-18-40845	2
chr5	131630869	131631161	MajorDMR-18-40846	9
chr5	131706106	131706859	MajorDMR-18-40847	18
chr5	131761395	131761437	MajorDMR-18-40848	3
chr5	131794160	131794219	MajorDMR-18-40849	3
chr5	131800134	131800720	MajorDMR-18-40850	6
chr5	131892124	131892273	MajorDMR-18-40851	5
chr5	131991298	131991492	MajorDMR-18-40852	6
chr5	132050544	132050555	MajorDMR-18-40853	2
chr5	132110375	132110489	MajorDMR-18-40854	2
chr5	132111197	132111518	MajorDMR-18-40855	2
chr5	132121216	132121384	MajorDMR-18-40856	4
chr5	132147948	132148669	MajorDMR-18-40857	15
chr5	132154930	132155610	MajorDMR-18-40858	19
chr5	132158547	132159199	MajorDMR-18-40859	52
chr5	132161131	132161809	MajorDMR-18-40860	62
chr5	132231040	132231392	MajorDMR-18-40861	2
chr5	132246485	132246544	MajorDMR-18-40862	2
chr5	132270763	132270876	MajorDMR-18-40863	3
chr5	132272808	132272854	MajorDMR-18-40864	2
chr5	132361390	132361560	MajorDMR-18-40865	2
chr5	132362759	132362901	MajorDMR-18-40866	4
chr5	132481576	132481985	MajorDMR-18-40867	7
chr5	132561097	132561277	MajorDMR-18-40868	2
chr5	132661625	132662090	MajorDMR-18-40869	7
chr5	132704665	132704745	MajorDMR-18-40870	2
chr5	132733150	132733650	MajorDMR-18-40871	2
chr5	132734721	132734899	MajorDMR-18-40872	2
chr5	132759387	132759482	MajorDMR-18-40873	4
chr5	132781380	132781403	MajorDMR-18-40874	2
chr5	132789705	132790134	MajorDMR-18-40875	3
chr5	132804959	132805350	MajorDMR-18-40876	3
chr5	132841164	132841489	MajorDMR-18-40877	4
chr5	132858764	132858848	MajorDMR-18-40878	2
chr5	132891636	132891653	MajorDMR-18-40879	2
chr5	132901066	132901114	MajorDMR-18-40880	2
chr5	132949794	132949823	MajorDMR-18-40881	2
chr5	133032700	133033004	MajorDMR-18-40882	6
chr5	133066389	133066854	MajorDMR-18-40883	3
chr5	133071191	133071433	MajorDMR-18-40884	5
chr5	133079995	133080218	MajorDMR-18-40885	3
chr5	133080724	133080744	MajorDMR-18-40886	2
chr5	133246072	133246474	MajorDMR-18-40887	5
chr5	133266552	133266881	MajorDMR-18-40888	3
chr5	133288784	133288922	MajorDMR-18-40889	3
chr5	133315463	133315521	MajorDMR-18-40890	2
chr5	133316858	133317081	MajorDMR-18-40891	4
chr5	133328192	133328680	MajorDMR-18-40892	4
chr5	133329721	133330104	MajorDMR-18-40893	3
chr5	133333752	133333990	MajorDMR-18-40894	4
chr5	133436272	133436372	MajorDMR-18-40895	2
chr5	133461032	133461069	MajorDMR-18-40896	3
chr5	133706138	133706274	MajorDMR-18-40897	2
chr5	133714041	133714112	MajorDMR-18-40898	3
chr5	133715955	133716727	MajorDMR-18-40899	9
chr5	133719058	133719892	MajorDMR-18-40900	4
chr5	133724476	133724736	MajorDMR-18-40901	2
chr5	133727341	133727747	MajorDMR-18-40902	2
chr5	133742052	133742272	MajorDMR-18-40903	2
chr5	133748074	133748464	MajorDMR-18-40904	4
chr5	133772005	133772826	MajorDMR-18-40905	17
chr5	133863605	133864268	MajorDMR-18-40906	7
chr5	133903950	133904017	MajorDMR-18-40907	2
chr5	133905010	133905150	MajorDMR-18-40908	7
chr5	133905658	133906771	MajorDMR-18-40909	7
chr5	133930245	133931881	MajorDMR-18-40910	7
chr5	134051129	134051287	MajorDMR-18-40911	4
chr5	134076322	134076821	MajorDMR-18-40912	12
chr5	134130873	134131202	MajorDMR-18-40913	2
chr5	134186465	134186471	MajorDMR-18-40914	2
chr5	134241759	134241955	MajorDMR-18-40915	2
chr5	134367671	134367808	MajorDMR-18-40916	3
chr5	134521250	134521831	MajorDMR-18-40917	4
chr5	134547021	134547365	MajorDMR-18-40918	5
chr5	134579692	134580066	MajorDMR-18-40919	14
chr5	134582666	134583059	MajorDMR-18-40920	4
chr5	134586915	134587174	MajorDMR-18-40921	7
chr5	134713224	134713460	MajorDMR-18-40922	3
chr5	134769356	134769718	MajorDMR-18-40923	5
chr5	134802262	134802536	MajorDMR-18-40924	2
chr5	134823719	134824101	MajorDMR-18-40925	4
chr5	134879921	134880473	MajorDMR-18-40926	16
chr5	134973800	134973984	MajorDMR-18-40927	2
chr5	134977402	134977542	MajorDMR-18-40928	2
chr5	134979442	134979868	MajorDMR-18-40929	2
chr5	135222910	135223281	MajorDMR-18-40930	2
chr5	135356441	135356501	MajorDMR-18-40931	3
chr5	135366971	135367075	MajorDMR-18-40932	2
chr5	135684759	135684977	MajorDMR-18-40933	3
chr5	135699864	135700271	MajorDMR-18-40934	2
chr5	136015068	136015231	MajorDMR-18-40935	6
chr5	136146060	136146651	MajorDMR-18-40936	8
chr5	136319929	136320071	MajorDMR-18-40937	2
chr5	136328558	136328611	MajorDMR-18-40938	2
chr5	136331225	136331381	MajorDMR-18-40939	2
chr5	136375916	136376038	MajorDMR-18-40940	2
chr5	136396850	136397455	MajorDMR-18-40941	7
chr5	136407640	136408692	MajorDMR-18-40942	8
chr5	136413066	136413104	MajorDMR-18-40943	2
chr5	136413866	136414262	MajorDMR-18-40944	7
chr5	136424090	136424096	MajorDMR-18-40945	2
chr5	136425757	136425839	MajorDMR-18-40946	2
chr5	136432210	136432361	MajorDMR-18-40947	4
chr5	136445087	136445326	MajorDMR-18-40948	4
chr5	136538547	136538621	MajorDMR-18-40949	2
chr5	136545140	136545962	MajorDMR-18-40950	4
chr5	136553239	136553505	MajorDMR-18-40951	4
chr5	136556383	136557819	MajorDMR-18-40952	9
chr5	136603754	136604231	MajorDMR-18-40953	3
chr5	136617324	136617528	MajorDMR-18-40954	4
chr5	136621908	136622067	MajorDMR-18-40955	2
chr5	136629597	136630065	MajorDMR-18-40956	3
chr5	136645898	136646106	MajorDMR-18-40957	4
chr5	136670095	136670205	MajorDMR-18-40958	5
chr5	136702134	136702463	MajorDMR-18-40959	4
chr5	136715057	136715785	MajorDMR-18-40960	5
chr5	136723970	136724461	MajorDMR-18-40961	4
chr5	136776374	136776815	MajorDMR-18-40962	2
chr5	136787906	136788076	MajorDMR-18-40963	2
chr5	136833525	136833894	MajorDMR-18-40964	9
chr5	136837595	136837762	MajorDMR-18-40965	2
chr5	136934483	136934638	MajorDMR-18-40966	2
chr5	136957806	136958227	MajorDMR-18-40967	3
chr5	136966355	136966731	MajorDMR-18-40968	3
chr5	136984053	136984320	MajorDMR-18-40969	4
chr5	137035166	137035660	MajorDMR-18-40970	5
chr5	137070219	137071187	MajorDMR-18-40971	12
chr5	137086867	137087149	MajorDMR-18-40972	3
chr5	137164014	137164133	MajorDMR-18-40973	3
chr5	137166902	137167322	MajorDMR-18-40974	3
chr5	137202421	137202677	MajorDMR-18-40975	2
chr5	137219593	137219724	MajorDMR-18-40976	2
chr5	137229018	137229468	MajorDMR-18-40977	4
chr5	137268537	137268579	MajorDMR-18-40978	2
chr5	137271934	137272184	MajorDMR-18-40979	4
chr5	137289549	137289940	MajorDMR-18-40980	5
chr5	137318905	137319203	MajorDMR-18-40981	2
chr5	137389507	137389892	MajorDMR-18-40982	4
chr5	137391431	137391462	MajorDMR-18-40983	2
chr5	137624940	137625451	MajorDMR-18-40984	4
chr5	137672825	137673069	MajorDMR-18-40985	4
chr5	137675380	137675419	MajorDMR-18-40986	2
chr5	137678923	137679387	MajorDMR-18-40987	3
chr5	137746667	137747155	MajorDMR-18-40988	10
chr5	137775704	137776124	MajorDMR-18-40989	8
chr5	137778462	137778505	MajorDMR-18-40990	2
chr5	137781699	137781906	MajorDMR-18-40991	3
chr5	137784538	137785163	MajorDMR-18-40992	5
chr5	137786363	137786458	MajorDMR-18-40993	3
chr5	137790998	137792058	MajorDMR-18-40994	7
chr5	137792562	137794926	MajorDMR-18-40995	26
chr5	137797469	137797821	MajorDMR-18-40996	7
chr5	137802387	137802426	MajorDMR-18-40997	2
chr5	137826014	137827407	MajorDMR-18-40998	15
chr5	137839054	137839387	MajorDMR-18-40999	2
chr5	137839895	137839999	MajorDMR-18-41000	3
chr5	137888942	137888957	MajorDMR-18-41001	2
chr5	137904711	137905049	MajorDMR-18-41002	2
chr5	137937328	137937466	MajorDMR-18-41003	3
chr5	137945337	137945937	MajorDMR-18-41004	11
chr5	137981422	137982045	MajorDMR-18-41005	5
chr5	137994660	137994870	MajorDMR-18-41006	3
chr5	138036505	138036673	MajorDMR-18-41007	2
chr5	138060885	138062223	MajorDMR-18-41008	20
chr5	138204880	138205151	MajorDMR-18-41009	2
chr5	138271649	138271662	MajorDMR-18-41010	2
chr5	138284569	138284832	MajorDMR-18-41011	5
chr5	138299250	138299471	MajorDMR-18-41012	2
chr5	138303487	138303755	MajorDMR-18-41013	4
chr5	138325516	138325704	MajorDMR-18-41014	2
chr5	138434878	138435113	MajorDMR-18-41015	2
chr5	138440576	138441072	MajorDMR-18-41016	9
chr5	138442005	138442107	MajorDMR-18-41017	2
chr5	138451710	138452166	MajorDMR-18-41018	7
chr5	138453370	138453563	MajorDMR-18-41019	2
chr5	138456380	138456598	MajorDMR-18-41020	4
chr5	138466297	138467064	MajorDMR-18-41021	5
chr5	138474496	138475003	MajorDMR-18-41022	7
chr5	138475936	138476858	MajorDMR-18-41023	8
chr5	138534404	138534533	MajorDMR-18-41024	3
chr5	138551080	138551088	MajorDMR-18-41025	2
chr5	138559355	138559912	MajorDMR-18-41026	17
chr5	138582237	138582292	MajorDMR-18-41027	2
chr5	138597751	138597826	MajorDMR-18-41028	2
chr5	138603999	138604157	MajorDMR-18-41029	3
chr5	138608441	138608520	MajorDMR-18-41030	3
chr5	138631804	138632258	MajorDMR-18-41031	5
chr5	138639560	138639614	MajorDMR-18-41032	2
chr5	138642877	138643049	MajorDMR-18-41033	3
chr5	138653220	138653322	MajorDMR-18-41034	2
chr5	138672814	138673213	MajorDMR-18-41035	11
chr5	138676645	138676846	MajorDMR-18-41036	4
chr5	138681084	138681174	MajorDMR-18-41037	2
chr5	138695375	138695387	MajorDMR-18-41038	3
chr5	138743683	138744021	MajorDMR-18-41039	3
chr5	138746617	138747908	MajorDMR-18-41040	13
chr5	138752464	138753356	MajorDMR-18-41041	13
chr5	138758029	138758686	MajorDMR-18-41042	7
chr5	138761275	138761401	MajorDMR-18-41043	5
chr5	138862176	138862354	MajorDMR-18-41044	4
chr5	139026654	139027329	MajorDMR-18-41045	12
chr5	139037411	139037794	MajorDMR-18-41046	2
chr5	139063926	139063934	MajorDMR-18-41047	2
chr5	139064494	139064967	MajorDMR-18-41048	2
chr5	139072842	139073187	MajorDMR-18-41049	6
chr5	139076393	139076472	MajorDMR-18-41050	2
chr5	139089619	139090368	MajorDMR-18-41051	25
chr5	139120010	139120693	MajorDMR-18-41052	22
chr5	139127901	139128536	MajorDMR-18-41053	15
chr5	139134851	139135068	MajorDMR-18-41054	5
chr5	139138746	139139327	MajorDMR-18-41055	34
chr5	139139973	139140175	MajorDMR-18-41056	3
chr5	139177584	139177681	MajorDMR-18-41057	2
chr5	139226551	139227481	MajorDMR-18-41058	16
chr5	139228245	139228748	MajorDMR-18-41059	9
chr5	139284425	139284808	MajorDMR-18-41060	5
chr5	139379706	139380572	MajorDMR-18-41061	12
chr5	139385193	139385221	MajorDMR-18-41062	3
chr5	139400487	139400536	MajorDMR-18-41063	2
chr5	139486500	139486710	MajorDMR-18-41064	5
chr5	139488730	139489318	MajorDMR-18-41065	11
chr5	139492139	139492442	MajorDMR-18-41066	5
chr5	139576190	139576224	MajorDMR-18-41067	2
chr5	139619794	139619862	MajorDMR-18-41068	2
chr5	139624808	139625933	MajorDMR-18-41069	8
chr5	139650878	139651167	MajorDMR-18-41070	3
chr5	139724991	139725231	MajorDMR-18-41071	2
chr5	139929310	139930032	MajorDMR-18-41072	5
chr5	139939512	139939645	MajorDMR-18-41073	2
chr5	139943336	139943378	MajorDMR-18-41074	2
chr5	139968034	139968090	MajorDMR-18-41075	2
chr5	140011943	140011996	MajorDMR-18-41076	2
chr5	140089948	140090436	MajorDMR-18-41077	5
chr5	140236984	140237196	MajorDMR-18-41078	2
chr5	140256357	140256600	MajorDMR-18-41079	2
chr5	140303249	140303536	MajorDMR-18-41080	4
chr5	140341066	140341500	MajorDMR-18-41081	2
chr5	140344548	140344746	MajorDMR-18-41082	2
chr5	140346884	140347362	MajorDMR-18-41083	17
chr5	140348048	140348811	MajorDMR-18-41084	8
chr5	140350137	140350767	MajorDMR-18-41085	4
chr5	140352308	140352589	MajorDMR-18-41086	6
chr5	140356908	140357015	MajorDMR-18-41087	2
chr5	140361737	140362092	MajorDMR-18-41088	5
chr5	140363656	140363829	MajorDMR-18-41089	3
chr5	140365115	140365983	MajorDMR-18-41090	17
chr5	140367676	140367989	MajorDMR-18-41091	4
chr5	140378723	140379688	MajorDMR-18-41092	9
chr5	140380483	140381058	MajorDMR-18-41093	4
chr5	140382044	140382267	MajorDMR-18-41094	2
chr5	140383961	140384538	MajorDMR-18-41095	3
chr5	140386032	140386455	MajorDMR-18-41096	5
chr5	140409766	140409855	MajorDMR-18-41097	2
chr5	140482098	140482186	MajorDMR-18-41098	4
chr5	140516890	140516968	MajorDMR-18-41099	3
chr5	140537289	140537536	MajorDMR-18-41100	2
chr5	140553938	140554371	MajorDMR-18-41101	2
chr5	140595593	140595600	MajorDMR-18-41102	3
chr5	140626753	140626983	MajorDMR-18-41103	3
chr5	140720633	140720821	MajorDMR-18-41104	2
chr5	140741417	140741589	MajorDMR-18-41105	2
chr5	140789183	140789354	MajorDMR-18-41106	6
chr5	140800814	140800982	MajorDMR-18-41107	2
chr5	140810511	140811006	MajorDMR-18-41108	2
chr5	140865292	140865443	MajorDMR-18-41109	2
chr5	140868129	140869618	MajorDMR-18-41110	15
chr5	140873081	140873135	MajorDMR-18-41111	3
chr5	140874606	140875804	MajorDMR-18-41112	13
chr5	140881861	140882064	MajorDMR-18-41113	2
chr5	140883693	140884558	MajorDMR-18-41114	6
chr5	140886265	140889942	MajorDMR-18-41115	48
chr5	140893857	140894382	MajorDMR-18-41116	5
chr5	140903186	140904045	MajorDMR-18-41117	7
chr5	140904699	140905267	MajorDMR-18-41118	8
chr5	140908049	140908745	MajorDMR-18-41119	12
chr5	140939528	140939581	MajorDMR-18-41120	2
chr5	140996064	140996112	MajorDMR-18-41121	3
chr5	140997324	140998026	MajorDMR-18-41122	7
chr5	141018368	141018743	MajorDMR-18-41123	3
chr5	141048864	141048924	MajorDMR-18-41124	2
chr5	141072353	141073612	MajorDMR-18-41125	28
chr5	141081328	141081471	MajorDMR-18-41126	3
chr5	141083015	141083213	MajorDMR-18-41127	6
chr5	141127694	141128117	MajorDMR-18-41128	3
chr5	141135916	141136050	MajorDMR-18-41129	3
chr5	141138095	141138724	MajorDMR-18-41130	12
chr5	141141752	141143900	MajorDMR-18-41131	23
chr5	141150632	141152129	MajorDMR-18-41132	16
chr5	141153590	141154142	MajorDMR-18-41133	12
chr5	141158002	141158077	MajorDMR-18-41134	3
chr5	141159288	141159752	MajorDMR-18-41135	6
chr5	141160316	141161136	MajorDMR-18-41136	13
chr5	141162751	141163748	MajorDMR-18-41137	15
chr5	141168015	141168279	MajorDMR-18-41138	3
chr5	141170908	141171043	MajorDMR-18-41139	2
chr5	141173369	141173763	MajorDMR-18-41140	5
chr5	141194295	141194375	MajorDMR-18-41141	4
chr5	141204445	141204517	MajorDMR-18-41142	2
chr5	141205046	141205683	MajorDMR-18-41143	3
chr5	141215473	141216041	MajorDMR-18-41144	11
chr5	141222210	141222498	MajorDMR-18-41145	3
chr5	141224638	141225125	MajorDMR-18-41146	4
chr5	141226354	141226533	MajorDMR-18-41147	3
chr5	141230745	141231006	MajorDMR-18-41148	4
chr5	141232901	141232945	MajorDMR-18-41149	2
chr5	141233620	141234859	MajorDMR-18-41150	8
chr5	141235814	141236153	MajorDMR-18-41151	6
chr5	141236697	141238151	MajorDMR-18-41152	8
chr5	141242624	141242887	MajorDMR-18-41153	8
chr5	141244347	141245162	MajorDMR-18-41154	3
chr5	141247385	141247416	MajorDMR-18-41155	2
chr5	141248435	141249929	MajorDMR-18-41156	21
chr5	141251763	141255283	MajorDMR-18-41157	36
chr5	141278299	141278802	MajorDMR-18-41158	5
chr5	141285126	141285253	MajorDMR-18-41159	2
chr5	141292906	141293254	MajorDMR-18-41160	4
chr5	141320600	141321014	MajorDMR-18-41161	3
chr5	141321644	141322253	MajorDMR-18-41162	6
chr5	141330024	141330045	MajorDMR-18-41163	2
chr5	141331211	141331216	MajorDMR-18-41164	2
chr5	141348084	141348203	MajorDMR-18-41165	2
chr5	141349630	141349707	MajorDMR-18-41166	2
chr5	141371493	141371581	MajorDMR-18-41167	2
chr5	141383707	141383770	MajorDMR-18-41168	2
chr5	141393360	141393468	MajorDMR-18-41169	3
chr5	141485641	141486376	MajorDMR-18-41170	4
chr5	141490699	141491017	MajorDMR-18-41171	3
chr5	141492528	141492571	MajorDMR-18-41172	4
chr5	141536740	141537441	MajorDMR-18-41173	3
chr5	141703454	141703679	MajorDMR-18-41174	5
chr5	141706060	141706886	MajorDMR-18-41175	7
chr5	141769470	141769685	MajorDMR-18-41176	2
chr5	141782949	141783971	MajorDMR-18-41177	24
chr5	141902304	141902312	MajorDMR-18-41178	2
chr5	141930762	141931080	MajorDMR-18-41179	4
chr5	141931815	141931919	MajorDMR-18-41180	4
chr5	141990600	141990626	MajorDMR-18-41181	2
chr5	142023250	142023688	MajorDMR-18-41182	2
chr5	142024487	142024616	MajorDMR-18-41183	2
chr5	142106179	142106786	MajorDMR-18-41184	3
chr5	142115979	142116099	MajorDMR-18-41185	2
chr5	142123342	142123588	MajorDMR-18-41186	4
chr5	142126475	142126492	MajorDMR-18-41187	2
chr5	142139355	142139359	MajorDMR-18-41188	2
chr5	142148845	142149034	MajorDMR-18-41189	2
chr5	142151080	142151660	MajorDMR-18-41190	7
chr5	142152341	142152594	MajorDMR-18-41191	4
chr5	142153108	142153589	MajorDMR-18-41192	3
chr5	142155783	142156274	MajorDMR-18-41193	6
chr5	142162549	142162864	MajorDMR-18-41194	5
chr5	142164234	142164259	MajorDMR-18-41195	2
chr5	142196342	142196555	MajorDMR-18-41196	3
chr5	142224333	142225751	MajorDMR-18-41197	17
chr5	142232100	142232139	MajorDMR-18-41198	2
chr5	142242369	142242739	MajorDMR-18-41199	2
chr5	142246405	142246551	MajorDMR-18-41200	2
chr5	142260642	142261558	MajorDMR-18-41201	7
chr5	142318672	142318747	MajorDMR-18-41202	2
chr5	142325055	142325073	MajorDMR-18-41203	2
chr5	142337177	142337474	MajorDMR-18-41204	4
chr5	142349474	142349751	MajorDMR-18-41205	2
chr5	142352781	142353398	MajorDMR-18-41206	7
chr5	142381208	142382875	MajorDMR-18-41207	9
chr5	142391463	142391564	MajorDMR-18-41208	2
chr5	142430844	142431524	MajorDMR-18-41209	7
chr5	142432660	142432743	MajorDMR-18-41210	2
chr5	142433715	142434379	MajorDMR-18-41211	6
chr5	142435440	142435798	MajorDMR-18-41212	4
chr5	142442869	142443084	MajorDMR-18-41213	3
chr5	142444924	142445011	MajorDMR-18-41214	3
chr5	142484446	142484606	MajorDMR-18-41215	2
chr5	142490095	142490357	MajorDMR-18-41216	2
chr5	142522536	142523373	MajorDMR-18-41217	14
chr5	142524966	142525490	MajorDMR-18-41218	8
chr5	142547949	142548102	MajorDMR-18-41219	2
chr5	142555717	142555897	MajorDMR-18-41220	2
chr5	142556910	142557359	MajorDMR-18-41221	8
chr5	142587785	142587989	MajorDMR-18-41222	4
chr5	142593079	142593787	MajorDMR-18-41223	7
chr5	142598995	142599034	MajorDMR-18-41224	2
chr5	142600450	142600499	MajorDMR-18-41225	3
chr5	142601965	142602936	MajorDMR-18-41226	13
chr5	142609516	142609654	MajorDMR-18-41227	2
chr5	142625704	142625805	MajorDMR-18-41228	3
chr5	142674157	142674353	MajorDMR-18-41229	3
chr5	142727469	142727731	MajorDMR-18-41230	2
chr5	142730700	142730719	MajorDMR-18-41231	2
chr5	142754675	142754724	MajorDMR-18-41232	2
chr5	142793800	142794341	MajorDMR-18-41233	5
chr5	142814449	142814515	MajorDMR-18-41234	2
chr5	142902583	142902766	MajorDMR-18-41235	3
chr5	142904029	142904540	MajorDMR-18-41236	3
chr5	142962569	142962733	MajorDMR-18-41237	4
chr5	143030017	143030146	MajorDMR-18-41238	5
chr5	143113278	143113716	MajorDMR-18-41239	2
chr5	143265796	143265819	MajorDMR-18-41240	2
chr5	143303786	143304046	MajorDMR-18-41241	2
chr5	143352727	143352759	MajorDMR-18-41242	2
chr5	143396693	143397594	MajorDMR-18-41243	12
chr5	143563184	143563188	MajorDMR-18-41244	2
chr5	143581643	143582016	MajorDMR-18-41245	4
chr5	143585340	143587110	MajorDMR-18-41246	22
chr5	143588058	143588718	MajorDMR-18-41247	6
chr5	143592191	143592305	MajorDMR-18-41248	3
chr5	143617253	143618403	MajorDMR-18-41249	6
chr5	143647532	143647879	MajorDMR-18-41250	4
chr5	143663974	143664176	MajorDMR-18-41251	3
chr5	143665306	143665465	MajorDMR-18-41252	3
chr5	143679766	143679922	MajorDMR-18-41253	2
chr5	143681198	143681234	MajorDMR-18-41254	3
chr5	143773578	143773672	MajorDMR-18-41255	2
chr5	143843514	143843637	MajorDMR-18-41256	2
chr5	143957476	143957539	MajorDMR-18-41257	2
chr5	144388499	144389144	MajorDMR-18-41258	3
chr5	144436540	144436662	MajorDMR-18-41259	2
chr5	144471506	144471531	MajorDMR-18-41260	2
chr5	144526271	144526486	MajorDMR-18-41261	2
chr5	144578056	144578085	MajorDMR-18-41262	2
chr5	144662832	144663231	MajorDMR-18-41263	3
chr5	144769209	144769367	MajorDMR-18-41264	2
chr5	144781344	144781454	MajorDMR-18-41265	3
chr5	144829456	144830128	MajorDMR-18-41266	7
chr5	145166732	145167359	MajorDMR-18-41267	8
chr5	145285459	145285582	MajorDMR-18-41268	2
chr5	145431380	145431430	MajorDMR-18-41269	2
chr5	145438664	145439391	MajorDMR-18-41270	11
chr5	145461209	145461234	MajorDMR-18-41271	3
chr5	145510152	145510862	MajorDMR-18-41272	4
chr5	145615531	145615730	MajorDMR-18-41273	6
chr5	145743096	145743232	MajorDMR-18-41274	3
chr5	145768208	145768271	MajorDMR-18-41275	2
chr5	145826232	145826331	MajorDMR-18-41276	4
chr5	145840586	145840618	MajorDMR-18-41277	2
chr5	145903410	145903444	MajorDMR-18-41278	2
chr5	145945297	145945346	MajorDMR-18-41279	2
chr5	145962974	145963007	MajorDMR-18-41280	2
chr5	145986082	145986488	MajorDMR-18-41281	11
chr5	146000005	146000294	MajorDMR-18-41282	4
chr5	146008671	146008868	MajorDMR-18-41283	3
chr5	146018595	146018632	MajorDMR-18-41284	2
chr5	146019603	146020413	MajorDMR-18-41285	9
chr5	146021360	146021372	MajorDMR-18-41286	2
chr5	146025767	146025796	MajorDMR-18-41287	2
chr5	146027016	146027178	MajorDMR-18-41288	3
chr5	146027842	146027961	MajorDMR-18-41289	2
chr5	146052119	146052909	MajorDMR-18-41290	6
chr5	146060957	146061075	MajorDMR-18-41291	5
chr5	146062607	146062984	MajorDMR-18-41292	4
chr5	146076663	146076767	MajorDMR-18-41293	2
chr5	146077379	146077502	MajorDMR-18-41294	2
chr5	146079057	146079213	MajorDMR-18-41295	3
chr5	146104029	146104968	MajorDMR-18-41296	6
chr5	146111571	146111953	MajorDMR-18-41297	4
chr5	146112641	146112722	MajorDMR-18-41298	2
chr5	146129967	146130019	MajorDMR-18-41299	2
chr5	146133184	146134078	MajorDMR-18-41300	7
chr5	146175822	146175982	MajorDMR-18-41301	2
chr5	146193068	146193253	MajorDMR-18-41302	3
chr5	146200149	146200266	MajorDMR-18-41303	2
chr5	146201513	146201807	MajorDMR-18-41304	3
chr5	146218589	146218900	MajorDMR-18-41305	3
chr5	146229426	146229829	MajorDMR-18-41306	5
chr5	146248943	146249102	MajorDMR-18-41307	3
chr5	146251128	146251227	MajorDMR-18-41308	3
chr5	146256591	146257354	MajorDMR-18-41309	6
chr5	146258734	146259032	MajorDMR-18-41310	5
chr5	146286639	146286742	MajorDMR-18-41311	3
chr5	146347542	146347606	MajorDMR-18-41312	2
chr5	146762519	146762991	MajorDMR-18-41313	6
chr5	146783742	146784203	MajorDMR-18-41314	6
chr5	146831749	146831808	MajorDMR-18-41315	2
chr5	146834191	146835338	MajorDMR-18-41316	17
chr5	146965806	146966495	MajorDMR-18-41317	3
chr5	146997063	146997574	MajorDMR-18-41318	6
chr5	147007992	147008750	MajorDMR-18-41319	9
chr5	147025320	147025372	MajorDMR-18-41320	2
chr5	147039508	147039684	MajorDMR-18-41321	4
chr5	147040961	147041589	MajorDMR-18-41322	7
chr5	147079227	147079506	MajorDMR-18-41323	2
chr5	147091886	147092641	MajorDMR-18-41324	7
chr5	147122761	147122820	MajorDMR-18-41325	2
chr5	147137856	147137943	MajorDMR-18-41326	2
chr5	147154230	147154502	MajorDMR-18-41327	2
chr5	147156796	147156893	MajorDMR-18-41328	2
chr5	147157662	147157784	MajorDMR-18-41329	2
chr5	147424348	147424849	MajorDMR-18-41330	2
chr5	147466094	147466185	MajorDMR-18-41331	2
chr5	147702461	147702696	MajorDMR-18-41332	2
chr5	147718887	147719240	MajorDMR-18-41333	2
chr5	147741283	147741616	MajorDMR-18-41334	2
chr5	147762299	147762389	MajorDMR-18-41335	2
chr5	147818714	147818726	MajorDMR-18-41336	2
chr5	147823295	147823850	MajorDMR-18-41337	3
chr5	147834899	147835201	MajorDMR-18-41338	5
chr5	147866318	147866587	MajorDMR-18-41339	4
chr5	148033090	148033114	MajorDMR-18-41340	2
chr5	148077188	148077365	MajorDMR-18-41341	3
chr5	148352776	148352933	MajorDMR-18-41342	7
chr5	148521735	148523227	MajorDMR-18-41343	17
chr5	148533538	148533876	MajorDMR-18-41344	5
chr5	148544186	148544519	MajorDMR-18-41345	3
chr5	148583644	148583930	MajorDMR-18-41346	3
chr5	148637588	148638117	MajorDMR-18-41347	6
chr5	148645622	148645832	MajorDMR-18-41348	4
chr5	148650926	148651074	MajorDMR-18-41349	4
chr5	148674970	148675142	MajorDMR-18-41350	2
chr5	148736426	148736785	MajorDMR-18-41351	3
chr5	148738489	148738583	MajorDMR-18-41352	2
chr5	148796804	148797367	MajorDMR-18-41353	10
chr5	148810503	148810886	MajorDMR-18-41354	3
chr5	148818509	148818704	MajorDMR-18-41355	2
chr5	148822724	148823008	MajorDMR-18-41356	2
chr5	148845967	148846096	MajorDMR-18-41357	3
chr5	148861297	148862167	MajorDMR-18-41358	12
chr5	148869200	148869647	MajorDMR-18-41359	7
chr5	148880556	148880646	MajorDMR-18-41360	2
chr5	148892290	148892366	MajorDMR-18-41361	2
chr5	148906491	148907354	MajorDMR-18-41362	4
chr5	148908154	148908433	MajorDMR-18-41363	2
chr5	148921733	148922139	MajorDMR-18-41364	2
chr5	148927145	148927636	MajorDMR-18-41365	5
chr5	149111902	149112345	MajorDMR-18-41366	14
chr5	149120419	149121316	MajorDMR-18-41367	11
chr5	149129091	149129787	MajorDMR-18-41368	5
chr5	149131468	149131917	MajorDMR-18-41369	4
chr5	149140534	149140551	MajorDMR-18-41370	2
chr5	149174360	149175019	MajorDMR-18-41371	4
chr5	149182186	149182313	MajorDMR-18-41372	2
chr5	149203057	149203185	MajorDMR-18-41373	2
chr5	149312207	149312215	MajorDMR-18-41374	2
chr5	149401428	149401582	MajorDMR-18-41375	10
chr5	149403862	149404412	MajorDMR-18-41376	10
chr5	149424365	149424565	MajorDMR-18-41377	3
chr5	149432898	149432903	MajorDMR-18-41378	2
chr5	149509344	149509462	MajorDMR-18-41379	10
chr5	149541326	149541456	MajorDMR-18-41380	2
chr5	149546128	149546640	MajorDMR-18-41381	4
chr5	149552131	149552302	MajorDMR-18-41382	3
chr5	149560245	149560506	MajorDMR-18-41383	2
chr5	149570257	149571195	MajorDMR-18-41384	5
chr5	149603326	149603335	MajorDMR-18-41385	2
chr5	149604212	149604446	MajorDMR-18-41386	5
chr5	149618358	149618474	MajorDMR-18-41387	4
chr5	149622575	149623973	MajorDMR-18-41388	6
chr5	149624830	149625245	MajorDMR-18-41389	5
chr5	149634399	149635091	MajorDMR-18-41390	4
chr5	149635609	149639361	MajorDMR-18-41391	30
chr5	149640427	149641023	MajorDMR-18-41392	3
chr5	149641920	149644655	MajorDMR-18-41393	26
chr5	149645475	149647627	MajorDMR-18-41394	13
chr5	149649195	149650494	MajorDMR-18-41395	18
chr5	149651009	149651894	MajorDMR-18-41396	9
chr5	149652958	149653071	MajorDMR-18-41397	4
chr5	149654480	149654673	MajorDMR-18-41398	4
chr5	149656916	149661838	MajorDMR-18-41399	49
chr5	149663061	149664895	MajorDMR-18-41400	23
chr5	149665484	149670039	MajorDMR-18-41401	61
chr5	149671678	149672789	MajorDMR-18-41402	8
chr5	149675382	149675828	MajorDMR-18-41403	16
chr5	149683065	149683919	MajorDMR-18-41404	6
chr5	149724882	149725117	MajorDMR-18-41405	2
chr5	149729385	149729822	MajorDMR-18-41406	5
chr5	149775010	149775290	MajorDMR-18-41407	7
chr5	149780735	149781005	MajorDMR-18-41408	4
chr5	149789889	149790112	MajorDMR-18-41409	3
chr5	149821035	149821572	MajorDMR-18-41410	9
chr5	149823283	149824089	MajorDMR-18-41411	6
chr5	149988592	149989644	MajorDMR-18-41412	9
chr5	149990328	149990872	MajorDMR-18-41413	7
chr5	149994824	149995103	MajorDMR-18-41414	8
chr5	150002862	150003038	MajorDMR-18-41415	3
chr5	150003995	150004062	MajorDMR-18-41416	5
chr5	150004694	150006550	MajorDMR-18-41417	29
chr5	150011558	150012538	MajorDMR-18-41418	10
chr5	150019380	150020699	MajorDMR-18-41419	22
chr5	150031513	150032466	MajorDMR-18-41420	13
chr5	150035572	150035854	MajorDMR-18-41421	6
chr5	150052216	150052409	MajorDMR-18-41422	6
chr5	150438230	150438773	MajorDMR-18-41423	10
chr5	150461210	150462241	MajorDMR-18-41424	6
chr5	150487838	150487896	MajorDMR-18-41425	2
chr5	150489946	150489994	MajorDMR-18-41426	2
chr5	150494508	150494693	MajorDMR-18-41427	2
chr5	150495594	150495617	MajorDMR-18-41428	2
chr5	150505188	150505242	MajorDMR-18-41429	2
chr5	150521250	150521474	MajorDMR-18-41430	8
chr5	150522164	150522288	MajorDMR-18-41431	2
chr5	150524074	150524289	MajorDMR-18-41432	2
chr5	150529850	150530345	MajorDMR-18-41433	2
chr5	150531452	150531476	MajorDMR-18-41434	2
chr5	150534733	150535209	MajorDMR-18-41435	6
chr5	150535960	150536643	MajorDMR-18-41436	8
chr5	150537808	150538166	MajorDMR-18-41437	4
chr5	150828121	150829353	MajorDMR-18-41438	12
chr5	150831655	150832036	MajorDMR-18-41439	2
chr5	150834010	150834313	MajorDMR-18-41440	2
chr5	150859745	150861701	MajorDMR-18-41441	16
chr5	150870418	150870589	MajorDMR-18-41442	5
chr5	150875497	150875741	MajorDMR-18-41443	3
chr5	150876907	150877529	MajorDMR-18-41444	4
chr5	150880179	150880624	MajorDMR-18-41445	3
chr5	150992737	150992803	MajorDMR-18-41446	2
chr5	151069500	151069621	MajorDMR-18-41447	2
chr5	151165038	151165111	MajorDMR-18-41448	2
chr5	151657672	151657697	MajorDMR-18-41449	2
chr5	151668203	151668231	MajorDMR-18-41450	3
chr5	151912547	151912930	MajorDMR-18-41451	7
chr5	152012034	152012423	MajorDMR-18-41452	3
chr5	152013433	152013624	MajorDMR-18-41453	3
chr5	152018528	152019270	MajorDMR-18-41454	5
chr5	152021731	152021838	MajorDMR-18-41455	2
chr5	152196279	152196844	MajorDMR-18-41456	8
chr5	152235227	152235267	MajorDMR-18-41457	2
chr5	152244154	152244372	MajorDMR-18-41458	3
chr5	152390853	152390927	MajorDMR-18-41459	2
chr5	152539287	152539347	MajorDMR-18-41460	2
chr5	152698280	152698458	MajorDMR-18-41461	4
chr5	152732333	152732742	MajorDMR-18-41462	9
chr5	152821881	152822235	MajorDMR-18-41463	5
chr5	152825664	152826218	MajorDMR-18-41464	8
chr5	152827042	152827631	MajorDMR-18-41465	12
chr5	152869192	152869883	MajorDMR-18-41466	5
chr5	152871802	152871948	MajorDMR-18-41467	3
chr5	152872670	152874494	MajorDMR-18-41468	12
chr5	152875449	152875910	MajorDMR-18-41469	2
chr5	152879249	152880455	MajorDMR-18-41470	5
chr5	152889734	152889917	MajorDMR-18-41471	2
chr5	152891267	152891641	MajorDMR-18-41472	7
chr5	152892956	152893161	MajorDMR-18-41473	6
chr5	152895595	152895649	MajorDMR-18-41474	3
chr5	152896248	152896715	MajorDMR-18-41475	10
chr5	152916813	152916929	MajorDMR-18-41476	2
chr5	152938702	152938825	MajorDMR-18-41477	2
chr5	152949726	152949750	MajorDMR-18-41478	2
chr5	153004711	153005100	MajorDMR-18-41479	6
chr5	153005661	153006539	MajorDMR-18-41480	8
chr5	153008720	153009160	MajorDMR-18-41481	5
chr5	153017074	153017201	MajorDMR-18-41482	2
chr5	153042517	153042542	MajorDMR-18-41483	2
chr5	153057547	153057826	MajorDMR-18-41484	4
chr5	153081474	153081729	MajorDMR-18-41485	3
chr5	153087337	153087504	MajorDMR-18-41486	2
chr5	153089459	153089581	MajorDMR-18-41487	2
chr5	153093583	153094515	MajorDMR-18-41488	10
chr5	153125720	153126851	MajorDMR-18-41489	9
chr5	153128781	153129426	MajorDMR-18-41490	4
chr5	153159744	153159797	MajorDMR-18-41491	2
chr5	153197448	153197820	MajorDMR-18-41492	2
chr5	153198598	153198605	MajorDMR-18-41493	2
chr5	153417681	153417798	MajorDMR-18-41494	3
chr5	153422505	153422591	MajorDMR-18-41495	2
chr5	153437790	153438197	MajorDMR-18-41496	2
chr5	153568659	153568845	MajorDMR-18-41497	2
chr5	153851340	153851370	MajorDMR-18-41498	2
chr5	154061653	154061929	MajorDMR-18-41499	5
chr5	154069410	154069427	MajorDMR-18-41500	2
chr5	154071409	154071775	MajorDMR-18-41501	6
chr5	154089019	154089300	MajorDMR-18-41502	5
chr5	154118769	154119331	MajorDMR-18-41503	12
chr5	154138392	154138582	MajorDMR-18-41504	3
chr5	154139537	154140022	MajorDMR-18-41505	4
chr5	154189641	154189889	MajorDMR-18-41506	3
chr5	154240251	154240511	MajorDMR-18-41507	3
chr5	154245616	154245699	MajorDMR-18-41508	2
chr5	154297451	154297658	MajorDMR-18-41509	2
chr5	154644497	154644529	MajorDMR-18-41510	2
chr5	154674465	154674856	MajorDMR-18-41511	2
chr5	154964894	154964900	MajorDMR-18-41512	2
chr5	155306323	155306388	MajorDMR-18-41513	3
chr5	155379543	155379695	MajorDMR-18-41514	4
chr5	155405984	155406238	MajorDMR-18-41515	3
chr5	155753335	155753536	MajorDMR-18-41516	2
chr5	155829804	155829965	MajorDMR-18-41517	2
chr5	156361801	156361818	MajorDMR-18-41518	2
chr5	156456955	156457119	MajorDMR-18-41519	3
chr5	156473007	156473091	MajorDMR-18-41520	4
chr5	156502828	156503949	MajorDMR-18-41521	9
chr5	156559074	156559246	MajorDMR-18-41522	3
chr5	156633328	156633506	MajorDMR-18-41523	2
chr5	156690648	156690843	MajorDMR-18-41524	3
chr5	156694334	156694965	MajorDMR-18-41525	3
chr5	156732843	156733580	MajorDMR-18-41526	3
chr5	156761078	156761115	MajorDMR-18-41527	2
chr5	156763289	156763907	MajorDMR-18-41528	6
chr5	156768667	156768769	MajorDMR-18-41529	3
chr5	156771090	156772758	MajorDMR-18-41530	29
chr5	156792855	156792909	MajorDMR-18-41531	2
chr5	156799636	156799675	MajorDMR-18-41532	2
chr5	156802626	156802707	MajorDMR-18-41533	3
chr5	156814566	156815020	MajorDMR-18-41534	2
chr5	156955110	156955306	MajorDMR-18-41535	2
chr5	156968348	156968955	MajorDMR-18-41536	6
chr5	156985127	156985184	MajorDMR-18-41537	2
chr5	156987780	156989411	MajorDMR-18-41538	28
chr5	156998545	156999219	MajorDMR-18-41539	7
chr5	157000992	157001244	MajorDMR-18-41540	3
chr5	157003376	157003460	MajorDMR-18-41541	4
chr5	157030565	157030693	MajorDMR-18-41542	3
chr5	157048226	157048272	MajorDMR-18-41543	2
chr5	157097670	157097756	MajorDMR-18-41544	3
chr5	157169968	157170094	MajorDMR-18-41545	3
chr5	157171668	157171834	MajorDMR-18-41546	6
chr5	157172352	157172840	MajorDMR-18-41547	6
chr5	157175962	157176141	MajorDMR-18-41548	4
chr5	157186075	157187007	MajorDMR-18-41549	6
chr5	157247863	157248005	MajorDMR-18-41550	2
chr5	157255322	157255526	MajorDMR-18-41551	2
chr5	157284649	157285137	MajorDMR-18-41552	2
chr5	157288520	157288984	MajorDMR-18-41553	6
chr5	157350925	157351015	MajorDMR-18-41554	3
chr5	157398617	157399044	MajorDMR-18-41555	2
chr5	157912105	157912289	MajorDMR-18-41556	5
chr5	158151253	158152118	MajorDMR-18-41557	5
chr5	158284473	158284708	MajorDMR-18-41558	3
chr5	158479240	158479758	MajorDMR-18-41559	4
chr5	158579777	158580308	MajorDMR-18-41560	4
chr5	158582442	158582646	MajorDMR-18-41561	2
chr5	158598380	158598533	MajorDMR-18-41562	3
chr5	158632909	158634405	MajorDMR-18-41563	13
chr5	158689263	158689728	MajorDMR-18-41564	7
chr5	158845552	158845609	MajorDMR-18-41565	3
chr5	158849553	158849628	MajorDMR-18-41566	3
chr5	158871857	158872027	MajorDMR-18-41567	3
chr5	158878302	158878653	MajorDMR-18-41568	5
chr5	159084421	159085327	MajorDMR-18-41569	3
chr5	159205083	159205304	MajorDMR-18-41570	3
chr5	159292465	159292728	MajorDMR-18-41571	3
chr5	159345651	159346334	MajorDMR-18-41572	8
chr5	159399016	159399247	MajorDMR-18-41573	2
chr5	159472177	159472446	MajorDMR-18-41574	3
chr5	159674781	159675714	MajorDMR-18-41575	13
chr5	159766516	159766991	MajorDMR-18-41576	4
chr5	159797812	159798034	MajorDMR-18-41577	5
chr5	159804666	159805575	MajorDMR-18-41578	8
chr5	159821244	159821573	MajorDMR-18-41579	3
chr5	159861200	159861496	MajorDMR-18-41580	5
chr5	159906675	159906922	MajorDMR-18-41581	4
chr5	159920653	159921748	MajorDMR-18-41582	6
chr5	159927966	159928373	MajorDMR-18-41583	2
chr5	159934411	159934652	MajorDMR-18-41584	3
chr5	160039015	160039312	MajorDMR-18-41585	3
chr5	160055192	160055989	MajorDMR-18-41586	3
chr5	160178483	160179029	MajorDMR-18-41587	4
chr5	160215942	160215975	MajorDMR-18-41588	2
chr5	160712652	160712807	MajorDMR-18-41589	2
chr5	160728209	160728321	MajorDMR-18-41590	2
chr5	160737298	160737839	MajorDMR-18-41591	5
chr5	160738368	160739987	MajorDMR-18-41592	8
chr5	160740534	160740556	MajorDMR-18-41593	2
chr5	160767128	160767173	MajorDMR-18-41594	2
chr5	160767876	160768086	MajorDMR-18-41595	2
chr5	160791357	160791454	MajorDMR-18-41596	2
chr5	160792897	160793193	MajorDMR-18-41597	2
chr5	160794503	160794721	MajorDMR-18-41598	3
chr5	160796079	160796501	MajorDMR-18-41599	4
chr5	160818592	160818735	MajorDMR-18-41600	2
chr5	160828790	160830752	MajorDMR-18-41601	11
chr5	160831718	160831976	MajorDMR-18-41602	2
chr5	160836680	160836775	MajorDMR-18-41603	2
chr5	160837707	160837974	MajorDMR-18-41604	5
chr5	160932598	160933109	MajorDMR-18-41605	6
chr5	160935513	160936767	MajorDMR-18-41606	8
chr5	160940766	160942370	MajorDMR-18-41607	9
chr5	160949081	160949780	MajorDMR-18-41608	4
chr5	160961479	160961778	MajorDMR-18-41609	4
chr5	160964213	160964370	MajorDMR-18-41610	3
chr5	160970593	160971263	MajorDMR-18-41611	4
chr5	160971984	160972932	MajorDMR-18-41612	7
chr5	161276340	161278366	MajorDMR-18-41613	16
chr5	161279055	161280324	MajorDMR-18-41614	7
chr5	161280883	161281541	MajorDMR-18-41615	7
chr5	161285234	161285321	MajorDMR-18-41616	2
chr5	161285959	161286175	MajorDMR-18-41617	2
chr5	161286830	161286974	MajorDMR-18-41618	2
chr5	161288016	161288144	MajorDMR-18-41619	3
chr5	161297459	161298425	MajorDMR-18-41620	3
chr5	161299048	161299456	MajorDMR-18-41621	3
chr5	161299988	161300101	MajorDMR-18-41622	2
chr5	161303332	161303648	MajorDMR-18-41623	4
chr5	161321938	161322191	MajorDMR-18-41624	2
chr5	161325063	161325422	MajorDMR-18-41625	2
chr5	161332146	161332453	MajorDMR-18-41626	5
chr5	161495894	161496847	MajorDMR-18-41627	8
chr5	161498793	161499474	MajorDMR-18-41628	4
chr5	161509251	161509946	MajorDMR-18-41629	5
chr5	161532852	161532970	MajorDMR-18-41630	2
chr5	161534629	161534773	MajorDMR-18-41631	2
chr5	161537546	161538041	MajorDMR-18-41632	3
chr5	161809906	161810177	MajorDMR-18-41633	3
chr5	161819227	161819271	MajorDMR-18-41634	2
chr5	162064425	162064971	MajorDMR-18-41635	4
chr5	162085990	162086291	MajorDMR-18-41636	3
chr5	162238653	162238714	MajorDMR-18-41637	2
chr5	162343812	162343838	MajorDMR-18-41638	2
chr5	162375408	162375424	MajorDMR-18-41639	3
chr5	162680267	162680364	MajorDMR-18-41640	2
chr5	162738223	162738485	MajorDMR-18-41641	2
chr5	162774195	162774210	MajorDMR-18-41642	2
chr5	162811711	162812631	MajorDMR-18-41643	6
chr5	162825080	162825471	MajorDMR-18-41644	2
chr5	162834453	162835229	MajorDMR-18-41645	12
chr5	162993459	162993749	MajorDMR-18-41646	6
chr5	163039403	163040267	MajorDMR-18-41647	9
chr5	163041651	163042783	MajorDMR-18-41648	8
chr5	163043853	163044209	MajorDMR-18-41649	3
chr5	163614244	163614277	MajorDMR-18-41650	2
chr5	164566731	164566945	MajorDMR-18-41651	2
chr5	165596311	165596382	MajorDMR-18-41652	2
chr5	165708796	165708888	MajorDMR-18-41653	4
chr5	166334297	166334487	MajorDMR-18-41654	2
chr5	166405029	166405454	MajorDMR-18-41655	5
chr5	166407296	166407956	MajorDMR-18-41656	3
chr5	166408483	166409212	MajorDMR-18-41657	6
chr5	166410367	166410420	MajorDMR-18-41658	2
chr5	166419871	166420456	MajorDMR-18-41659	11
chr5	166435623	166436126	MajorDMR-18-41660	13
chr5	166491173	166491247	MajorDMR-18-41661	3
chr5	166553233	166553725	MajorDMR-18-41662	2
chr5	166570399	166570797	MajorDMR-18-41663	4
chr5	166582438	166582970	MajorDMR-18-41664	20
chr5	166622027	166622167	MajorDMR-18-41665	2
chr5	166649023	166649164	MajorDMR-18-41666	2
chr5	166671931	166672059	MajorDMR-18-41667	2
chr5	166674878	166675313	MajorDMR-18-41668	5
chr5	166696132	166696434	MajorDMR-18-41669	4
chr5	166698232	166698387	MajorDMR-18-41670	2
chr5	166736833	166737311	MajorDMR-18-41671	10
chr5	166908024	166908601	MajorDMR-18-41672	5
chr5	166925868	166926038	MajorDMR-18-41673	2
chr5	166961105	166961810	MajorDMR-18-41674	10
chr5	166976813	166977268	MajorDMR-18-41675	5
chr5	166982744	166982960	MajorDMR-18-41676	7
chr5	166992689	166992870	MajorDMR-18-41677	3
chr5	166999757	167000795	MajorDMR-18-41678	18
chr5	167001535	167001837	MajorDMR-18-41679	6
chr5	167002400	167004780	MajorDMR-18-41680	25
chr5	167070281	167070344	MajorDMR-18-41681	3
chr5	167086574	167086652	MajorDMR-18-41682	2
chr5	167111415	167111469	MajorDMR-18-41683	3
chr5	167140230	167140434	MajorDMR-18-41684	4
chr5	167157114	167157442	MajorDMR-18-41685	2
chr5	167212187	167212234	MajorDMR-18-41686	2
chr5	167217408	167217774	MajorDMR-18-41687	11
chr5	167225097	167225172	MajorDMR-18-41688	2
chr5	167280490	167280568	MajorDMR-18-41689	2
chr5	167283556	167283827	MajorDMR-18-41690	2
chr5	167288522	167288806	MajorDMR-18-41691	3
chr5	167291959	167292084	MajorDMR-18-41692	4
chr5	167313652	167313699	MajorDMR-18-41693	3
chr5	167343678	167343913	MajorDMR-18-41694	5
chr5	167345213	167345884	MajorDMR-18-41695	3
chr5	167358868	167359194	MajorDMR-18-41696	6
chr5	167372651	167373515	MajorDMR-18-41697	12
chr5	167378426	167378508	MajorDMR-18-41698	3
chr5	167447784	167448080	MajorDMR-18-41699	6
chr5	167513371	167513381	MajorDMR-18-41700	2
chr5	167574052	167575116	MajorDMR-18-41701	15
chr5	167581032	167581074	MajorDMR-18-41702	2
chr5	167599529	167599673	MajorDMR-18-41703	2
chr5	167601475	167601691	MajorDMR-18-41704	6
chr5	167671991	167672062	MajorDMR-18-41705	2
chr5	167713461	167713539	MajorDMR-18-41706	2
chr5	167719686	167720275	MajorDMR-18-41707	15
chr5	167761377	167761923	MajorDMR-18-41708	6
chr5	167791878	167792110	MajorDMR-18-41709	3
chr5	167803807	167803972	MajorDMR-18-41710	2
chr5	167836722	167836784	MajorDMR-18-41711	2
chr5	167842819	167842980	MajorDMR-18-41712	3
chr5	167845284	167845519	MajorDMR-18-41713	3
chr5	167964117	167964735	MajorDMR-18-41714	4
chr5	167982167	167982289	MajorDMR-18-41715	2
chr5	168007136	168007296	MajorDMR-18-41716	2
chr5	168220827	168221299	MajorDMR-18-41717	8
chr5	168228739	168228931	MajorDMR-18-41718	6
chr5	168275609	168275900	MajorDMR-18-41719	8
chr5	168380802	168380951	MajorDMR-18-41720	4
chr5	168544279	168544553	MajorDMR-18-41721	4
chr5	168562395	168562413	MajorDMR-18-41722	2
chr5	168624042	168624142	MajorDMR-18-41723	2
chr5	168698493	168698648	MajorDMR-18-41724	5
chr5	168713297	168714783	MajorDMR-18-41725	13
chr5	169010061	169010071	MajorDMR-18-41726	2
chr5	169169723	169170008	MajorDMR-18-41727	6
chr5	169275534	169275721	MajorDMR-18-41728	2
chr5	169404984	169405220	MajorDMR-18-41729	6
chr5	169429214	169429312	MajorDMR-18-41730	2
chr5	169497244	169497452	MajorDMR-18-41731	3
chr5	169609812	169609830	MajorDMR-18-41732	3
chr5	169815969	169816793	MajorDMR-18-41733	11
chr5	169854762	169855205	MajorDMR-18-41734	3
chr5	169926009	169926056	MajorDMR-18-41735	3
chr5	169931724	169932278	MajorDMR-18-41736	15
chr5	169981349	169982259	MajorDMR-18-41737	22
chr5	170003932	170004480	MajorDMR-18-41738	5
chr5	170009975	170010145	MajorDMR-18-41739	4
chr5	170012450	170012644	MajorDMR-18-41740	4
chr5	170018180	170018850	MajorDMR-18-41741	4
chr5	170030132	170030259	MajorDMR-18-41742	3
chr5	170107974	170108399	MajorDMR-18-41743	15
chr5	170145551	170145556	MajorDMR-18-41744	2
chr5	170184501	170184556	MajorDMR-18-41745	2
chr5	170196252	170196521	MajorDMR-18-41746	4
chr5	170290143	170290196	MajorDMR-18-41747	2
chr5	170734191	170734710	MajorDMR-18-41748	3
chr5	170826604	170826629	MajorDMR-18-41749	2
chr5	170832455	170832747	MajorDMR-18-41750	2
chr5	170845413	170845628	MajorDMR-18-41751	3
chr5	170848070	170848649	MajorDMR-18-41752	6
chr5	170872885	170873196	MajorDMR-18-41753	8
chr5	170921618	170921861	MajorDMR-18-41754	6
chr5	171007334	171008062	MajorDMR-18-41755	9
chr5	171056954	171057055	MajorDMR-18-41756	2
chr5	171070514	171070797	MajorDMR-18-41757	3
chr5	171172787	171172999	MajorDMR-18-41758	4
chr5	171189983	171190051	MajorDMR-18-41759	2
chr5	171276410	171276428	MajorDMR-18-41760	3
chr5	171284166	171284208	MajorDMR-18-41761	4
chr5	171393526	171393567	MajorDMR-18-41762	2
chr5	171411837	171412063	MajorDMR-18-41763	3
chr5	171431056	171431737	MajorDMR-18-41764	3
chr5	171476255	171476610	MajorDMR-18-41765	9
chr5	171522852	171523226	MajorDMR-18-41766	2
chr5	171524369	171524578	MajorDMR-18-41767	7
chr5	171534775	171535053	MajorDMR-18-41768	4
chr5	171620966	171621062	MajorDMR-18-41769	3
chr5	171663420	171663555	MajorDMR-18-41770	2
chr5	171711906	171712967	MajorDMR-18-41771	12
chr5	171798735	171798921	MajorDMR-18-41772	4
chr5	171807790	171807939	MajorDMR-18-41773	3
chr5	171882022	171882117	MajorDMR-18-41774	5
chr5	171906442	171907236	MajorDMR-18-41775	13
chr5	172001617	172002443	MajorDMR-18-41776	7
chr5	172009234	172009299	MajorDMR-18-41777	2
chr5	172018538	172018733	MajorDMR-18-41778	2
chr5	172030150	172030212	MajorDMR-18-41779	4
chr5	172070773	172070791	MajorDMR-18-41780	2
chr5	172108057	172108122	MajorDMR-18-41781	2
chr5	172110309	172111727	MajorDMR-18-41782	123
chr5	172115852	172116213	MajorDMR-18-41783	3
chr5	172191864	172191903	MajorDMR-18-41784	2
chr5	172193169	172193251	MajorDMR-18-41785	2
chr5	172193861	172197013	MajorDMR-18-41786	51
chr5	172199510	172199981	MajorDMR-18-41787	11
chr5	172243801	172244578	MajorDMR-18-41788	7
chr5	172262366	172262470	MajorDMR-18-41789	7
chr5	172267206	172267707	MajorDMR-18-41790	12
chr5	172284671	172284966	MajorDMR-18-41791	8
chr5	172286891	172287108	MajorDMR-18-41792	2
chr5	172295912	172296782	MajorDMR-18-41793	8
chr5	172297537	172297841	MajorDMR-18-41794	2
chr5	172299210	172300534	MajorDMR-18-41795	7
chr5	172305888	172306541	MajorDMR-18-41796	15
chr5	172314132	172315140	MajorDMR-18-41797	23
chr5	172330002	172330251	MajorDMR-18-41798	10
chr5	172347398	172347788	MajorDMR-18-41799	14
chr5	172348566	172349194	MajorDMR-18-41800	3
chr5	172367304	172367363	MajorDMR-18-41801	4
chr5	172370441	172370525	MajorDMR-18-41802	4
chr5	172373374	172373514	MajorDMR-18-41803	3
chr5	172374943	172375342	MajorDMR-18-41804	12
chr5	172378796	172379149	MajorDMR-18-41805	2
chr5	172385429	172385478	MajorDMR-18-41806	3
chr5	172406054	172406226	MajorDMR-18-41807	5
chr5	172442993	172443499	MajorDMR-18-41808	6
chr5	172519283	172519443	MajorDMR-18-41809	2
chr5	172572281	172572466	MajorDMR-18-41810	5
chr5	172592805	172593715	MajorDMR-18-41811	6
chr5	172656402	172659390	MajorDMR-18-41812	58
chr5	172660620	172661314	MajorDMR-18-41813	6
chr5	172662723	172663220	MajorDMR-18-41814	5
chr5	172668474	172669839	MajorDMR-18-41815	11
chr5	172672893	172673725	MajorDMR-18-41816	31
chr5	172674377	172674514	MajorDMR-18-41817	3
chr5	172753578	172753831	MajorDMR-18-41818	9
chr5	173044089	173044101	MajorDMR-18-41819	2
chr5	173067281	173067638	MajorDMR-18-41820	3
chr5	173070627	173070801	MajorDMR-18-41821	3
chr5	173072280	173072475	MajorDMR-18-41822	4
chr5	173097208	173097997	MajorDMR-18-41823	5
chr5	173098501	173098853	MajorDMR-18-41824	6
chr5	173100665	173101482	MajorDMR-18-41825	3
chr5	173143229	173143519	MajorDMR-18-41826	6
chr5	173158446	173158583	MajorDMR-18-41827	5
chr5	173184288	173184811	MajorDMR-18-41828	6
chr5	173202815	173203103	MajorDMR-18-41829	7
chr5	173211713	173212605	MajorDMR-18-41830	7
chr5	173251744	173252404	MajorDMR-18-41831	6
chr5	173260128	173260626	MajorDMR-18-41832	8
chr5	173314301	173314664	MajorDMR-18-41833	5
chr5	173343500	173343621	MajorDMR-18-41834	2
chr5	173353478	173354047	MajorDMR-18-41835	3
chr5	173382219	173382453	MajorDMR-18-41836	4
chr5	173389965	173390037	MajorDMR-18-41837	2
chr5	173393702	173395629	MajorDMR-18-41838	19
chr5	173397279	173397625	MajorDMR-18-41839	6
chr5	173398257	173398627	MajorDMR-18-41840	13
chr5	173400936	173400943	MajorDMR-18-41841	2
chr5	173416826	173416968	MajorDMR-18-41842	4
chr5	173438543	173438895	MajorDMR-18-41843	5
chr5	173473356	173473803	MajorDMR-18-41844	3
chr5	173474661	173475076	MajorDMR-18-41845	4
chr5	173479807	173479896	MajorDMR-18-41846	2
chr5	173481068	173481419	MajorDMR-18-41847	6
chr5	173491316	173491673	MajorDMR-18-41848	3
chr5	173498627	173498704	MajorDMR-18-41849	2
chr5	173502216	173502918	MajorDMR-18-41850	14
chr5	173509647	173509931	MajorDMR-18-41851	4
chr5	173517262	173517365	MajorDMR-18-41852	4
chr5	173518183	173518772	MajorDMR-18-41853	7
chr5	173527608	173527671	MajorDMR-18-41854	2
chr5	173534656	173534722	MajorDMR-18-41855	2
chr5	173537261	173537829	MajorDMR-18-41856	8
chr5	173538779	173539098	MajorDMR-18-41857	3
chr5	173548365	173548970	MajorDMR-18-41858	5
chr5	173598307	173598481	MajorDMR-18-41859	2
chr5	173708599	173709332	MajorDMR-18-41860	6
chr5	173718297	173718400	MajorDMR-18-41861	2
chr5	173734838	173734878	MajorDMR-18-41862	2
chr5	173739377	173739534	MajorDMR-18-41863	10
chr5	173775920	173775956	MajorDMR-18-41864	3
chr5	173959495	173960761	MajorDMR-18-41865	16
chr5	173998853	173998863	MajorDMR-18-41866	2
chr5	174118268	174118979	MajorDMR-18-41867	4
chr5	174119716	174121669	MajorDMR-18-41868	27
chr5	174146459	174147345	MajorDMR-18-41869	6
chr5	174153135	174155447	MajorDMR-18-41870	27
chr5	174156084	174156731	MajorDMR-18-41871	13
chr5	174157940	174158326	MajorDMR-18-41872	2
chr5	174159642	174161430	MajorDMR-18-41873	23
chr5	174414989	174415002	MajorDMR-18-41874	2
chr5	174472661	174473075	MajorDMR-18-41875	7
chr5	174517498	174517806	MajorDMR-18-41876	4
chr5	174582269	174582723	MajorDMR-18-41877	3
chr5	174646295	174646304	MajorDMR-18-41878	2
chr5	174662288	174662533	MajorDMR-18-41879	2
chr5	174678259	174678480	MajorDMR-18-41880	5
chr5	174680475	174681494	MajorDMR-18-41881	9
chr5	174782146	174782185	MajorDMR-18-41882	3
chr5	174783664	174784396	MajorDMR-18-41883	3
chr5	174866447	174867776	MajorDMR-18-41884	6
chr5	174868616	174868971	MajorDMR-18-41885	3
chr5	174870470	174870691	MajorDMR-18-41886	5
chr5	174872074	174872100	MajorDMR-18-41887	3
chr5	174887160	174887438	MajorDMR-18-41888	2
chr5	174918314	174918448	MajorDMR-18-41889	3
chr5	174927741	174928133	MajorDMR-18-41890	3
chr5	174944953	174945135	MajorDMR-18-41891	4
chr5	175023830	175024313	MajorDMR-18-41892	8
chr5	175035806	175037143	MajorDMR-18-41893	21
chr5	175037655	175038082	MajorDMR-18-41894	2
chr5	175055738	175055823	MajorDMR-18-41895	4
chr5	175079627	175080559	MajorDMR-18-41896	12
chr5	175084084	175084172	MajorDMR-18-41897	2
chr5	175085912	175087327	MajorDMR-18-41898	17
chr5	175090127	175091052	MajorDMR-18-41899	4
chr5	175091653	175092261	MajorDMR-18-41900	5
chr5	175094261	175094443	MajorDMR-18-41901	2
chr5	175094957	175095336	MajorDMR-18-41902	3
chr5	175096625	175096695	MajorDMR-18-41903	4
chr5	175098071	175098289	MajorDMR-18-41904	2
chr5	175105160	175105918	MajorDMR-18-41905	5
chr5	175106596	175107176	MajorDMR-18-41906	3
chr5	175107771	175107830	MajorDMR-18-41907	2
chr5	175108355	175109767	MajorDMR-18-41908	28
chr5	175115646	175118097	MajorDMR-18-41909	15
chr5	175119814	175120918	MajorDMR-18-41910	17
chr5	175121598	175122559	MajorDMR-18-41911	4
chr5	175125160	175125660	MajorDMR-18-41912	5
chr5	175129576	175129624	MajorDMR-18-41913	2
chr5	175136374	175136515	MajorDMR-18-41914	6
chr5	175137162	175137904	MajorDMR-18-41915	4
chr5	175199914	175200072	MajorDMR-18-41916	4
chr5	175228635	175228789	MajorDMR-18-41917	5
chr5	175229326	175229536	MajorDMR-18-41918	6
chr5	175236251	175237802	MajorDMR-18-41919	13
chr5	175257601	175258404	MajorDMR-18-41920	18
chr5	175259421	175259550	MajorDMR-18-41921	4
chr5	175277206	175277424	MajorDMR-18-41922	4
chr5	175300388	175301037	MajorDMR-18-41923	7
chr5	175302030	175302036	MajorDMR-18-41924	2
chr5	175303635	175304077	MajorDMR-18-41925	7
chr5	175327261	175327406	MajorDMR-18-41926	2
chr5	175432970	175433515	MajorDMR-18-41927	8
chr5	175488622	175489205	MajorDMR-18-41928	15
chr5	175504010	175504062	MajorDMR-18-41929	2
chr5	175664860	175665161	MajorDMR-18-41930	10
chr5	175823474	175823530	MajorDMR-18-41931	4
chr5	175828470	175828808	MajorDMR-18-41932	4
chr5	175841297	175841563	MajorDMR-18-41933	4
chr5	175893460	175893779	MajorDMR-18-41934	5
chr5	175925755	175925794	MajorDMR-18-41935	2
chr5	175962478	175962851	MajorDMR-18-41936	2
chr5	175968578	175968679	MajorDMR-18-41937	2
chr5	175971739	175971823	MajorDMR-18-41938	2
chr5	175981041	175981403	MajorDMR-18-41939	3
chr5	176023813	176024403	MajorDMR-18-41940	15
chr5	176029050	176030425	MajorDMR-18-41941	14
chr5	176033435	176033791	MajorDMR-18-41942	4
chr5	176035358	176036481	MajorDMR-18-41943	20
chr5	176037909	176038026	MajorDMR-18-41944	3
chr5	176039898	176040810	MajorDMR-18-41945	6
chr5	176043459	176044535	MajorDMR-18-41946	21
chr5	176045379	176045918	MajorDMR-18-41947	10
chr5	176047698	176049406	MajorDMR-18-41948	27
chr5	176052904	176054817	MajorDMR-18-41949	31
chr5	176055354	176056614	MajorDMR-18-41950	25
chr5	176057923	176058825	MajorDMR-18-41951	16
chr5	176075131	176075481	MajorDMR-18-41952	5
chr5	176079007	176079474	MajorDMR-18-41953	6
chr5	176083393	176083423	MajorDMR-18-41954	2
chr5	176085361	176085549	MajorDMR-18-41955	6
chr5	176127105	176127633	MajorDMR-18-41956	5
chr5	176143312	176143472	MajorDMR-18-41957	3
chr5	176158197	176158804	MajorDMR-18-41958	12
chr5	176162618	176162725	MajorDMR-18-41959	3
chr5	176163733	176164432	MajorDMR-18-41960	8
chr5	176166375	176167003	MajorDMR-18-41961	12
chr5	176170900	176171924	MajorDMR-18-41962	26
chr5	176172707	176172821	MajorDMR-18-41963	3
chr5	176216161	176216323	MajorDMR-18-41964	2
chr5	176220506	176220544	MajorDMR-18-41965	3
chr5	176236185	176236448	MajorDMR-18-41966	7
chr5	176238724	176239780	MajorDMR-18-41967	22
chr5	176240408	176242274	MajorDMR-18-41968	13
chr5	176243768	176244415	MajorDMR-18-41969	11
chr5	176249148	176251403	MajorDMR-18-41970	26
chr5	176255169	176255222	MajorDMR-18-41971	5
chr5	176257757	176258159	MajorDMR-18-41972	4
chr5	176261590	176262514	MajorDMR-18-41973	8
chr5	176263496	176264057	MajorDMR-18-41974	5
chr5	176270700	176271470	MajorDMR-18-41975	14
chr5	176272053	176272312	MajorDMR-18-41976	4
chr5	176278299	176278306	MajorDMR-18-41977	2
chr5	176279720	176280630	MajorDMR-18-41978	8
chr5	176289672	176290656	MajorDMR-18-41979	10
chr5	176291448	176291586	MajorDMR-18-41980	3
chr5	176297953	176298057	MajorDMR-18-41981	3
chr5	176298903	176299482	MajorDMR-18-41982	6
chr5	176301020	176301105	MajorDMR-18-41983	2
chr5	176302210	176302410	MajorDMR-18-41984	6
chr5	176304865	176304976	MajorDMR-18-41985	3
chr5	176306674	176307103	MajorDMR-18-41986	2
chr5	176334008	176334256	MajorDMR-18-41987	2
chr5	176368273	176368377	MajorDMR-18-41988	2
chr5	176467977	176468189	MajorDMR-18-41989	2
chr5	176563718	176564755	MajorDMR-18-41990	7
chr5	176574069	176574121	MajorDMR-18-41991	2
chr5	176602515	176602867	MajorDMR-18-41992	2
chr5	176621422	176621544	MajorDMR-18-41993	2
chr5	176729415	176729434	MajorDMR-18-41994	2
chr5	176784523	176785261	MajorDMR-18-41995	19
chr5	176796806	176796816	MajorDMR-18-41996	2
chr5	176806494	176806637	MajorDMR-18-41997	5
chr5	176808099	176808358	MajorDMR-18-41998	8
chr5	176827819	176827896	MajorDMR-18-41999	5
chr5	176852687	176852778	MajorDMR-18-42000	4
chr5	176854283	176854586	MajorDMR-18-42001	4
chr5	176872655	176872925	MajorDMR-18-42002	3
chr5	176875314	176876729	MajorDMR-18-42003	16
chr5	176877340	176881172	MajorDMR-18-42004	55
chr5	176884186	176884685	MajorDMR-18-42005	7
chr5	176885217	176886582	MajorDMR-18-42006	30
chr5	176888779	176889486	MajorDMR-18-42007	4
chr5	176895714	176899488	MajorDMR-18-42008	44
chr5	176902266	176902277	MajorDMR-18-42009	2
chr5	176923001	176923293	MajorDMR-18-42010	2
chr5	176956444	176956483	MajorDMR-18-42011	2
chr5	176962189	176962358	MajorDMR-18-42012	7
chr5	176964659	176965473	MajorDMR-18-42013	13
chr5	176979886	176980287	MajorDMR-18-42014	5
chr5	177018548	177018690	MajorDMR-18-42015	3
chr5	177034355	177034400	MajorDMR-18-42016	3
chr5	177098342	177098426	MajorDMR-18-42017	4
chr5	177099500	177099646	MajorDMR-18-42018	8
chr5	177209024	177209037	MajorDMR-18-42019	3
chr5	177239408	177239511	MajorDMR-18-42020	2
chr5	177264511	177264835	MajorDMR-18-42021	3
chr5	177367118	177367144	MajorDMR-18-42022	2
chr5	177374866	177375211	MajorDMR-18-42023	8
chr5	177376237	177376414	MajorDMR-18-42024	3
chr5	177434034	177435522	MajorDMR-18-42025	22
chr5	177449366	177449632	MajorDMR-18-42026	2
chr5	177499920	177500215	MajorDMR-18-42027	8
chr5	177548429	177548794	MajorDMR-18-42028	4
chr5	177557255	177557267	MajorDMR-18-42029	2
chr5	177581565	177581714	MajorDMR-18-42030	6
chr5	177630764	177630790	MajorDMR-18-42031	2
chr5	177679284	177679372	MajorDMR-18-42032	2
chr5	177694376	177694488	MajorDMR-18-42033	4
chr5	177753171	177753499	MajorDMR-18-42034	7
chr5	177894577	177895248	MajorDMR-18-42035	19
chr5	177962009	177962510	MajorDMR-18-42036	5
chr5	178039304	178039447	MajorDMR-18-42037	3
chr5	178052257	178052383	MajorDMR-18-42038	2
chr5	178071999	178072042	MajorDMR-18-42039	2
chr5	178157771	178158379	MajorDMR-18-42040	3
chr5	178197813	178197894	MajorDMR-18-42041	2
chr5	178208357	178208611	MajorDMR-18-42042	2
chr5	178227520	178227540	MajorDMR-18-42043	3
chr5	178272942	178273392	MajorDMR-18-42044	6
chr5	178287716	178287851	MajorDMR-18-42045	2
chr5	178323701	178323997	MajorDMR-18-42046	3
chr5	178565316	178566141	MajorDMR-18-42047	9
chr5	178595868	178595923	MajorDMR-18-42048	2
chr5	178597052	178597398	MajorDMR-18-42049	3
chr5	178623058	178623643	MajorDMR-18-42050	16
chr5	178697356	178697401	MajorDMR-18-42051	2
chr5	178698222	178698324	MajorDMR-18-42052	3
chr5	178769591	178769603	MajorDMR-18-42053	3
chr5	178820436	178820704	MajorDMR-18-42054	3
chr5	178913446	178913503	MajorDMR-18-42055	3
chr5	178914008	178914023	MajorDMR-18-42056	2
chr5	178969364	178970169	MajorDMR-18-42057	8
chr5	178987268	178987340	MajorDMR-18-42058	2
chr5	179033064	179033496	MajorDMR-18-42059	5
chr5	179034983	179035554	MajorDMR-18-42060	5
chr5	179037335	179037392	MajorDMR-18-42061	2
chr5	179060591	179060734	MajorDMR-18-42062	2
chr5	179085834	179085986	MajorDMR-18-42063	5
chr5	179151392	179151538	MajorDMR-18-42064	2
chr5	179159018	179159292	MajorDMR-18-42065	5
chr5	179170980	179170994	MajorDMR-18-42066	2
chr5	179183702	179183782	MajorDMR-18-42067	2
chr5	179191895	179192071	MajorDMR-18-42068	2
chr5	179192717	179192753	MajorDMR-18-42069	2
chr5	179193824	179194742	MajorDMR-18-42070	13
chr5	179215599	179215672	MajorDMR-18-42071	2
chr5	179222194	179222566	MajorDMR-18-42072	8
chr5	179232224	179232541	MajorDMR-18-42073	2
chr5	179249085	179250443	MajorDMR-18-42074	15
chr5	179252942	179253206	MajorDMR-18-42075	7
chr5	179254260	179254325	MajorDMR-18-42076	2
chr5	179286683	179287675	MajorDMR-18-42077	19
chr5	179293837	179294059	MajorDMR-18-42078	6
chr5	179311459	179311732	MajorDMR-18-42079	4
chr5	179313277	179313445	MajorDMR-18-42080	4
chr5	179328456	179328644	MajorDMR-18-42081	4
chr5	179335342	179335441	MajorDMR-18-42082	4
chr5	179499437	179499643	MajorDMR-18-42083	5
chr5	179509954	179510071	MajorDMR-18-42084	5
chr5	179528065	179528545	MajorDMR-18-42085	2
chr5	179582369	179582886	MajorDMR-18-42086	17
chr5	179634096	179635541	MajorDMR-18-42087	39
chr5	179677819	179678747	MajorDMR-18-42088	17
chr5	179695240	179695314	MajorDMR-18-42089	2
chr5	179696316	179696447	MajorDMR-18-42090	2
chr5	179696951	179697309	MajorDMR-18-42091	3
chr5	179716606	179717908	MajorDMR-18-42092	8
chr5	179720021	179720048	MajorDMR-18-42093	2
chr5	179750841	179751247	MajorDMR-18-42094	2
chr5	179755732	179755955	MajorDMR-18-42095	7
chr5	179781369	179781415	MajorDMR-18-42096	3
chr5	179803476	179804042	MajorDMR-18-42097	11
chr5	179805568	179805920	MajorDMR-18-42098	2
chr5	179824766	179824877	MajorDMR-18-42099	3
chr5	179920878	179920886	MajorDMR-18-42100	2
chr5	179934596	179934779	MajorDMR-18-42101	3
chr5	179972996	179973116	MajorDMR-18-42102	2
chr5	180016747	180016833	MajorDMR-18-42103	3
chr5	180115464	180115600	MajorDMR-18-42104	3
chr5	180212281	180212320	MajorDMR-18-42105	2
chr5	180279501	180279548	MajorDMR-18-42106	3
chr5	180540104	180540425	MajorDMR-18-42107	6
chr5	180632853	180633442	MajorDMR-18-42108	5
chr5	180645811	180645991	MajorDMR-18-42109	4
chr5	180652013	180652278	MajorDMR-18-42110	2
chr5	180678315	180678576	MajorDMR-18-42111	4
chr5	180680881	180681107	MajorDMR-18-42112	3
chr5	180683206	180683265	MajorDMR-18-42113	2
chr5	180685914	180686343	MajorDMR-18-42114	2
chr6	189091	189118	MajorDMR-18-42115	2
chr6	282956	283116	MajorDMR-18-42116	3
chr6	319574	320016	MajorDMR-18-42117	8
chr6	459698	459768	MajorDMR-18-42118	2
chr6	474628	474650	MajorDMR-18-42119	2
chr6	527278	527594	MajorDMR-18-42120	3
chr6	529952	530411	MajorDMR-18-42121	2
chr6	704222	704396	MajorDMR-18-42122	5
chr6	711611	711643	MajorDMR-18-42123	3
chr6	728208	728450	MajorDMR-18-42124	3
chr6	734005	734308	MajorDMR-18-42125	12
chr6	762071	762095	MajorDMR-18-42126	2
chr6	792790	793242	MajorDMR-18-42127	5
chr6	969114	969397	MajorDMR-18-42128	7
chr6	1106473	1106697	MajorDMR-18-42129	2
chr6	1111769	1111832	MajorDMR-18-42130	3
chr6	1134637	1134645	MajorDMR-18-42131	2
chr6	1245479	1245531	MajorDMR-18-42132	5
chr6	1315684	1316233	MajorDMR-18-42133	4
chr6	1377997	1378012	MajorDMR-18-42134	2
chr6	1387489	1388160	MajorDMR-18-42135	7
chr6	1485436	1485445	MajorDMR-18-42136	2
chr6	1524153	1524575	MajorDMR-18-42137	21
chr6	1601246	1602104	MajorDMR-18-42138	44
chr6	1604133	1604141	MajorDMR-18-42139	2
chr6	1605522	1605695	MajorDMR-18-42140	5
chr6	1608726	1608745	MajorDMR-18-42141	2
chr6	1612656	1612915	MajorDMR-18-42142	2
chr6	1615421	1616431	MajorDMR-18-42143	38
chr6	1618471	1619834	MajorDMR-18-42144	26
chr6	1806830	1807229	MajorDMR-18-42145	4
chr6	1821474	1821824	MajorDMR-18-42146	8
chr6	1849997	1850281	MajorDMR-18-42147	4
chr6	1893714	1893749	MajorDMR-18-42148	2
chr6	1987563	1987766	MajorDMR-18-42149	3
chr6	2246799	2246954	MajorDMR-18-42150	3
chr6	2510976	2510983	MajorDMR-18-42151	2
chr6	2632889	2632964	MajorDMR-18-42152	3
chr6	2750057	2750257	MajorDMR-18-42153	4
chr6	2773875	2773925	MajorDMR-18-42154	2
chr6	2778284	2778433	MajorDMR-18-42155	3
chr6	2780533	2780549	MajorDMR-18-42156	2
chr6	2781445	2781631	MajorDMR-18-42157	2
chr6	2792994	2793024	MajorDMR-18-42158	2
chr6	2818374	2819112	MajorDMR-18-42159	6
chr6	2840385	2840458	MajorDMR-18-42160	3
chr6	2854096	2854483	MajorDMR-18-42161	12
chr6	2867895	2868022	MajorDMR-18-42162	2
chr6	2901681	2903044	MajorDMR-18-42163	20
chr6	2903586	2903968	MajorDMR-18-42164	20
chr6	2947848	2947858	MajorDMR-18-42165	2
chr6	2972417	2972568	MajorDMR-18-42166	2
chr6	2988060	2988352	MajorDMR-18-42167	4
chr6	3000622	3000845	MajorDMR-18-42168	12
chr6	3032611	3032811	MajorDMR-18-42169	5
chr6	3063429	3063776	MajorDMR-18-42170	3
chr6	3118078	3118199	MajorDMR-18-42171	2
chr6	3119904	3119919	MajorDMR-18-42172	3
chr6	3126966	3127051	MajorDMR-18-42173	2
chr6	3136811	3136820	MajorDMR-18-42174	2
chr6	3137488	3138072	MajorDMR-18-42175	9
chr6	3152056	3153571	MajorDMR-18-42176	16
chr6	3154077	3154154	MajorDMR-18-42177	6
chr6	3154796	3155144	MajorDMR-18-42178	8
chr6	3155687	3156218	MajorDMR-18-42179	9
chr6	3158690	3160939	MajorDMR-18-42180	47
chr6	3163684	3164011	MajorDMR-18-42181	8
chr6	3179572	3179704	MajorDMR-18-42182	4
chr6	3194391	3194736	MajorDMR-18-42183	9
chr6	3195699	3196059	MajorDMR-18-42184	5
chr6	3206332	3206406	MajorDMR-18-42185	3
chr6	3209410	3209731	MajorDMR-18-42186	11
chr6	3224309	3225033	MajorDMR-18-42187	6
chr6	3226030	3226350	MajorDMR-18-42188	4
chr6	3232669	3233180	MajorDMR-18-42189	8
chr6	3237428	3238960	MajorDMR-18-42190	22
chr6	3261073	3261150	MajorDMR-18-42191	3
chr6	3265997	3266033	MajorDMR-18-42192	2
chr6	3272439	3272808	MajorDMR-18-42193	10
chr6	3277540	3277634	MajorDMR-18-42194	2
chr6	3279620	3279739	MajorDMR-18-42195	2
chr6	3345957	3346143	MajorDMR-18-42196	2
chr6	3454453	3455176	MajorDMR-18-42197	4
chr6	3570480	3570495	MajorDMR-18-42198	2
chr6	3596890	3597242	MajorDMR-18-42199	7
chr6	3624073	3624691	MajorDMR-18-42200	14
chr6	3625537	3625548	MajorDMR-18-42201	2
chr6	3629012	3629038	MajorDMR-18-42202	2
chr6	3741961	3742117	MajorDMR-18-42203	2
chr6	3769953	3770329	MajorDMR-18-42204	8
chr6	3813514	3813640	MajorDMR-18-42205	5
chr6	3883145	3883625	MajorDMR-18-42206	9
chr6	3947451	3947506	MajorDMR-18-42207	2
chr6	3978732	3978986	MajorDMR-18-42208	3
chr6	3990663	3990846	MajorDMR-18-42209	3
chr6	3997271	3998251	MajorDMR-18-42210	6
chr6	4061573	4061695	MajorDMR-18-42211	2
chr6	4084249	4084532	MajorDMR-18-42212	2
chr6	4087768	4087795	MajorDMR-18-42213	2
chr6	4163676	4163719	MajorDMR-18-42214	2
chr6	4281829	4282076	MajorDMR-18-42215	7
chr6	4320240	4320680	MajorDMR-18-42216	4
chr6	4348401	4348914	MajorDMR-18-42217	7
chr6	4403129	4403432	MajorDMR-18-42218	6
chr6	4512437	4512781	MajorDMR-18-42219	3
chr6	4670545	4670711	MajorDMR-18-42220	5
chr6	5108193	5108885	MajorDMR-18-42221	9
chr6	5132727	5133648	MajorDMR-18-42222	9
chr6	5151732	5151771	MajorDMR-18-42223	2
chr6	5163638	5163807	MajorDMR-18-42224	4
chr6	5208798	5208957	MajorDMR-18-42225	3
chr6	5214970	5215412	MajorDMR-18-42226	2
chr6	5287884	5288021	MajorDMR-18-42227	3
chr6	5435750	5435976	MajorDMR-18-42228	6
chr6	5627428	5627487	MajorDMR-18-42229	2
chr6	5672559	5673906	MajorDMR-18-42230	14
chr6	5674612	5675138	MajorDMR-18-42231	5
chr6	5761713	5761893	MajorDMR-18-42232	4
chr6	5765353	5765620	MajorDMR-18-42233	3
chr6	5851098	5851105	MajorDMR-18-42234	2
chr6	5867179	5867257	MajorDMR-18-42235	2
chr6	5905771	5905922	MajorDMR-18-42236	5
chr6	5999504	6001381	MajorDMR-18-42237	41
chr6	6001974	6003493	MajorDMR-18-42238	43
chr6	6004408	6004930	MajorDMR-18-42239	4
chr6	6009503	6009633	MajorDMR-18-42240	5
chr6	6177185	6177483	MajorDMR-18-42241	4
chr6	6240071	6240425	MajorDMR-18-42242	3
chr6	6276048	6276247	MajorDMR-18-42243	3
chr6	6318719	6319044	MajorDMR-18-42244	3
chr6	6320164	6320869	MajorDMR-18-42245	7
chr6	6396170	6396311	MajorDMR-18-42246	3
chr6	6523167	6523181	MajorDMR-18-42247	2
chr6	6569488	6569801	MajorDMR-18-42248	9
chr6	6588582	6589788	MajorDMR-18-42249	15
chr6	6596979	6597463	MajorDMR-18-42250	3
chr6	6622697	6623144	MajorDMR-18-42251	3
chr6	6643451	6643510	MajorDMR-18-42252	2
chr6	6653207	6653351	MajorDMR-18-42253	4
chr6	6654978	6655440	MajorDMR-18-42254	4
chr6	6703429	6703516	MajorDMR-18-42255	2
chr6	6713366	6714001	MajorDMR-18-42256	7
chr6	6724603	6724727	MajorDMR-18-42257	3
chr6	6750398	6750600	MajorDMR-18-42258	6
chr6	6826474	6826546	MajorDMR-18-42259	2
chr6	6916333	6916440	MajorDMR-18-42260	2
chr6	7051360	7051396	MajorDMR-18-42261	2
chr6	7110381	7110548	MajorDMR-18-42262	2
chr6	7140728	7140932	MajorDMR-18-42263	3
chr6	7146858	7147317	MajorDMR-18-42264	2
chr6	7202343	7202420	MajorDMR-18-42265	2
chr6	7267660	7268605	MajorDMR-18-42266	8
chr6	7308724	7308768	MajorDMR-18-42267	2
chr6	7410948	7411575	MajorDMR-18-42268	7
chr6	7468780	7469138	MajorDMR-18-42269	10
chr6	7591158	7591560	MajorDMR-18-42270	6
chr6	7761077	7761314	MajorDMR-18-42271	6
chr6	7784221	7784476	MajorDMR-18-42272	3
chr6	8113342	8113739	MajorDMR-18-42273	5
chr6	8326103	8326122	MajorDMR-18-42274	2
chr6	8433741	8433877	MajorDMR-18-42275	2
chr6	8768560	8768681	MajorDMR-18-42276	3
chr6	9127484	9127508	MajorDMR-18-42277	3
chr6	9139496	9139779	MajorDMR-18-42278	6
chr6	10205632	10205683	MajorDMR-18-42279	2
chr6	10323158	10323385	MajorDMR-18-42280	4
chr6	10382087	10382893	MajorDMR-18-42281	11
chr6	10389343	10390051	MajorDMR-18-42282	11
chr6	10398775	10399036	MajorDMR-18-42283	3
chr6	10406194	10406290	MajorDMR-18-42284	2
chr6	10410915	10411139	MajorDMR-18-42285	2
chr6	10416509	10417088	MajorDMR-18-42286	7
chr6	10417922	10418177	MajorDMR-18-42287	3
chr6	10429775	10429874	MajorDMR-18-42288	2
chr6	10722339	10722693	MajorDMR-18-42289	3
chr6	10737193	10737208	MajorDMR-18-42290	2
chr6	10746900	10747220	MajorDMR-18-42291	4
chr6	11042417	11042909	MajorDMR-18-42292	2
chr6	11044860	11045231	MajorDMR-18-42293	12
chr6	11095371	11095881	MajorDMR-18-42294	8
chr6	11214027	11215022	MajorDMR-18-42295	11
chr6	11231149	11231533	MajorDMR-18-42296	3
chr6	11237663	11237969	MajorDMR-18-42297	3
chr6	11245838	11246009	MajorDMR-18-42298	5
chr6	11262338	11262796	MajorDMR-18-42299	6
chr6	11263362	11263368	MajorDMR-18-42300	2
chr6	11354461	11354660	MajorDMR-18-42301	4
chr6	11411393	11412852	MajorDMR-18-42302	8
chr6	11495263	11495299	MajorDMR-18-42303	2
chr6	11539474	11540260	MajorDMR-18-42304	5
chr6	11568042	11568102	MajorDMR-18-42305	2
chr6	11583922	11584067	MajorDMR-18-42306	2
chr6	11586795	11586993	MajorDMR-18-42307	4
chr6	11607610	11607983	MajorDMR-18-42308	8
chr6	11681925	11682133	MajorDMR-18-42309	2
chr6	11687575	11688386	MajorDMR-18-42310	5
chr6	11702598	11703044	MajorDMR-18-42311	6
chr6	11710596	11710852	MajorDMR-18-42312	2
chr6	11711414	11712225	MajorDMR-18-42313	20
chr6	11724545	11724586	MajorDMR-18-42314	2
chr6	11736813	11737022	MajorDMR-18-42315	3
chr6	11779367	11779942	MajorDMR-18-42316	5
chr6	11810819	11810917	MajorDMR-18-42317	2
chr6	11952397	11952798	MajorDMR-18-42318	2
chr6	11961072	11961202	MajorDMR-18-42319	3
chr6	11981370	11981399	MajorDMR-18-42320	2
chr6	12010087	12010290	MajorDMR-18-42321	3
chr6	12035151	12035307	MajorDMR-18-42322	2
chr6	12040163	12040357	MajorDMR-18-42323	4
chr6	12072599	12072737	MajorDMR-18-42324	2
chr6	12124005	12124037	MajorDMR-18-42325	3
chr6	12186949	12187380	MajorDMR-18-42326	3
chr6	12396402	12396410	MajorDMR-18-42327	2
chr6	12397698	12398004	MajorDMR-18-42328	2
chr6	12506266	12506543	MajorDMR-18-42329	3
chr6	12576347	12576458	MajorDMR-18-42330	3
chr6	12614161	12614527	MajorDMR-18-42331	9
chr6	12717056	12717385	MajorDMR-18-42332	5
chr6	12718407	12721080	MajorDMR-18-42333	31
chr6	12727593	12727876	MajorDMR-18-42334	3
chr6	12734084	12734361	MajorDMR-18-42335	4
chr6	12750957	12751311	MajorDMR-18-42336	4
chr6	12761874	12762612	MajorDMR-18-42337	5
chr6	12793221	12793488	MajorDMR-18-42338	2
chr6	12806444	12806555	MajorDMR-18-42339	3
chr6	12811324	12812065	MajorDMR-18-42340	5
chr6	12828388	12828440	MajorDMR-18-42341	2
chr6	12828950	12829466	MajorDMR-18-42342	4
chr6	12845347	12845996	MajorDMR-18-42343	11
chr6	12866211	12867140	MajorDMR-18-42344	10
chr6	12893509	12893541	MajorDMR-18-42345	2
chr6	12895960	12896398	MajorDMR-18-42346	3
chr6	12908550	12908696	MajorDMR-18-42347	3
chr6	12941857	12941938	MajorDMR-18-42348	4
chr6	12957370	12957423	MajorDMR-18-42349	2
chr6	12968274	12968648	MajorDMR-18-42350	3
chr6	12978219	12978279	MajorDMR-18-42351	2
chr6	13006452	13006461	MajorDMR-18-42352	2
chr6	13013244	13013428	MajorDMR-18-42353	2
chr6	13016026	13016586	MajorDMR-18-42354	6
chr6	13026101	13026939	MajorDMR-18-42355	6
chr6	13033108	13033266	MajorDMR-18-42356	3
chr6	13058154	13058585	MajorDMR-18-42357	6
chr6	13064500	13064759	MajorDMR-18-42358	3
chr6	13068842	13069147	MajorDMR-18-42359	3
chr6	13073250	13073390	MajorDMR-18-42360	3
chr6	13081079	13081580	MajorDMR-18-42361	4
chr6	13089702	13090045	MajorDMR-18-42362	2
chr6	13118122	13118417	MajorDMR-18-42363	7
chr6	13158643	13159261	MajorDMR-18-42364	8
chr6	13166321	13166439	MajorDMR-18-42365	2
chr6	13183669	13183720	MajorDMR-18-42366	2
chr6	13217637	13217902	MajorDMR-18-42367	2
chr6	13219820	13220050	MajorDMR-18-42368	4
chr6	13237772	13237912	MajorDMR-18-42369	3
chr6	13247026	13247559	MajorDMR-18-42370	3
chr6	13248692	13249342	MajorDMR-18-42371	11
chr6	13269034	13269633	MajorDMR-18-42372	10
chr6	13294974	13295153	MajorDMR-18-42373	5
chr6	13299314	13299710	MajorDMR-18-42374	6
chr6	13303615	13305161	MajorDMR-18-42375	13
chr6	13337109	13337123	MajorDMR-18-42376	2
chr6	13342348	13342798	MajorDMR-18-42377	2
chr6	13354422	13355068	MajorDMR-18-42378	10
chr6	13356349	13356740	MajorDMR-18-42379	4
chr6	13370711	13371022	MajorDMR-18-42380	2
chr6	13385355	13385433	MajorDMR-18-42381	2
chr6	13398148	13398599	MajorDMR-18-42382	2
chr6	13402274	13402327	MajorDMR-18-42383	2
chr6	13406761	13406775	MajorDMR-18-42384	2
chr6	13407375	13407436	MajorDMR-18-42385	2
chr6	13410132	13410692	MajorDMR-18-42386	5
chr6	13420406	13421857	MajorDMR-18-42387	8
chr6	13422614	13422815	MajorDMR-18-42388	3
chr6	13425951	13426380	MajorDMR-18-42389	4
chr6	13440825	13440846	MajorDMR-18-42390	2
chr6	13445125	13446300	MajorDMR-18-42391	4
chr6	13450907	13451017	MajorDMR-18-42392	2
chr6	13452958	13453661	MajorDMR-18-42393	10
chr6	13466949	13466982	MajorDMR-18-42394	2
chr6	13481480	13481967	MajorDMR-18-42395	4
chr6	13483637	13483833	MajorDMR-18-42396	2
chr6	13484566	13484631	MajorDMR-18-42397	2
chr6	13485147	13485670	MajorDMR-18-42398	7
chr6	13488889	13488934	MajorDMR-18-42399	2
chr6	13509203	13509330	MajorDMR-18-42400	2
chr6	13526871	13527302	MajorDMR-18-42401	8
chr6	13528705	13528855	MajorDMR-18-42402	3
chr6	13555764	13556054	MajorDMR-18-42403	5
chr6	13607735	13607814	MajorDMR-18-42404	3
chr6	13622190	13622647	MajorDMR-18-42405	3
chr6	13634689	13634872	MajorDMR-18-42406	3
chr6	13668498	13668906	MajorDMR-18-42407	2
chr6	13669430	13669809	MajorDMR-18-42408	2
chr6	13694414	13694597	MajorDMR-18-42409	2
chr6	13695742	13696062	MajorDMR-18-42410	4
chr6	13696716	13697268	MajorDMR-18-42411	7
chr6	13708757	13708807	MajorDMR-18-42412	2
chr6	13709465	13709902	MajorDMR-18-42413	2
chr6	13762891	13763228	MajorDMR-18-42414	2
chr6	13767502	13768001	MajorDMR-18-42415	12
chr6	13795744	13795871	MajorDMR-18-42416	4
chr6	13865592	13865600	MajorDMR-18-42417	2
chr6	13873666	13873767	MajorDMR-18-42418	2
chr6	13924424	13924688	MajorDMR-18-42419	3
chr6	13926076	13926168	MajorDMR-18-42420	4
chr6	13980994	13981114	MajorDMR-18-42421	2
chr6	14027039	14027690	MajorDMR-18-42422	10
chr6	14037485	14037879	MajorDMR-18-42423	5
chr6	14118414	14118450	MajorDMR-18-42424	3
chr6	14128407	14129038	MajorDMR-18-42425	4
chr6	14129615	14129860	MajorDMR-18-42426	2
chr6	14210421	14210522	MajorDMR-18-42427	4
chr6	14212111	14212326	MajorDMR-18-42428	8
chr6	14276358	14277559	MajorDMR-18-42429	7
chr6	14286375	14286730	MajorDMR-18-42430	5
chr6	14290559	14290950	MajorDMR-18-42431	3
chr6	14291642	14291779	MajorDMR-18-42432	3
chr6	14361536	14361951	MajorDMR-18-42433	3
chr6	14380158	14380257	MajorDMR-18-42434	2
chr6	14462912	14463228	MajorDMR-18-42435	3
chr6	14464345	14464740	MajorDMR-18-42436	5
chr6	14500190	14500483	MajorDMR-18-42437	9
chr6	14501709	14501773	MajorDMR-18-42438	2
chr6	14505594	14505963	MajorDMR-18-42439	6
chr6	14542975	14543185	MajorDMR-18-42440	6
chr6	14544494	14544630	MajorDMR-18-42441	2
chr6	14616903	14617100	MajorDMR-18-42442	6
chr6	14651439	14651680	MajorDMR-18-42443	3
chr6	14728755	14728835	MajorDMR-18-42444	2
chr6	14730888	14731388	MajorDMR-18-42445	11
chr6	14766360	14766756	MajorDMR-18-42446	3
chr6	14842066	14842387	MajorDMR-18-42447	7
chr6	15280567	15280636	MajorDMR-18-42448	2
chr6	15310956	15311176	MajorDMR-18-42449	4
chr6	15401530	15401921	MajorDMR-18-42450	4
chr6	15410784	15410999	MajorDMR-18-42451	2
chr6	15427488	15428302	MajorDMR-18-42452	5
chr6	15429907	15430422	MajorDMR-18-42453	9
chr6	15431563	15431607	MajorDMR-18-42454	4
chr6	15432530	15432552	MajorDMR-18-42455	2
chr6	15433572	15433911	MajorDMR-18-42456	4
chr6	15443514	15443554	MajorDMR-18-42457	2
chr6	15473091	15473611	MajorDMR-18-42458	6
chr6	15475906	15476154	MajorDMR-18-42459	4
chr6	15490574	15490658	MajorDMR-18-42460	2
chr6	15491998	15492310	MajorDMR-18-42461	2
chr6	15494081	15494263	MajorDMR-18-42462	4
chr6	15495701	15496072	MajorDMR-18-42463	3
chr6	15501724	15502416	MajorDMR-18-42464	6
chr6	15512509	15512764	MajorDMR-18-42465	9
chr6	15514860	15515088	MajorDMR-18-42466	4
chr6	15516121	15516460	MajorDMR-18-42467	5
chr6	15518422	15518558	MajorDMR-18-42468	2
chr6	15544421	15544680	MajorDMR-18-42469	2
chr6	15585523	15586072	MajorDMR-18-42470	3
chr6	15594941	15594946	MajorDMR-18-42471	2
chr6	15595748	15596569	MajorDMR-18-42472	9
chr6	15662180	15662294	MajorDMR-18-42473	2
chr6	15691942	15692061	MajorDMR-18-42474	4
chr6	15870606	15870829	MajorDMR-18-42475	2
chr6	16104867	16105546	MajorDMR-18-42476	11
chr6	16106190	16106314	MajorDMR-18-42477	3
chr6	16130796	16131038	MajorDMR-18-42478	4
chr6	16133989	16134108	MajorDMR-18-42479	4
chr6	16219093	16219205	MajorDMR-18-42480	5
chr6	16317198	16317595	MajorDMR-18-42481	6
chr6	16318732	16318998	MajorDMR-18-42482	2
chr6	16323230	16323286	MajorDMR-18-42483	2
chr6	16338888	16339197	MajorDMR-18-42484	2
chr6	16342473	16342900	MajorDMR-18-42485	5
chr6	16352358	16352362	MajorDMR-18-42486	2
chr6	16376250	16376420	MajorDMR-18-42487	3
chr6	16380860	16380946	MajorDMR-18-42488	3
chr6	16402684	16403125	MajorDMR-18-42489	2
chr6	16404065	16404365	MajorDMR-18-42490	3
chr6	16410690	16411094	MajorDMR-18-42491	3
chr6	16413344	16414890	MajorDMR-18-42492	16
chr6	16427560	16428049	MajorDMR-18-42493	9
chr6	16430052	16430283	MajorDMR-18-42494	7
chr6	16430905	16433260	MajorDMR-18-42495	18
chr6	16434126	16434992	MajorDMR-18-42496	6
chr6	16448065	16448085	MajorDMR-18-42497	2
chr6	16478118	16478249	MajorDMR-18-42498	2
chr6	16486866	16487161	MajorDMR-18-42499	8
chr6	16497747	16497779	MajorDMR-18-42500	2
chr6	16505692	16505702	MajorDMR-18-42501	2
chr6	16511309	16511354	MajorDMR-18-42502	2
chr6	16512353	16512632	MajorDMR-18-42503	2
chr6	16513755	16513879	MajorDMR-18-42504	4
chr6	16544840	16545403	MajorDMR-18-42505	5
chr6	16564518	16565742	MajorDMR-18-42506	7
chr6	16577064	16577483	MajorDMR-18-42507	4
chr6	16578708	16579731	MajorDMR-18-42508	5
chr6	16582988	16583902	MajorDMR-18-42509	11
chr6	16592125	16592197	MajorDMR-18-42510	2
chr6	16622528	16623062	MajorDMR-18-42511	4
chr6	16624981	16626358	MajorDMR-18-42512	13
chr6	16651051	16651130	MajorDMR-18-42513	2
chr6	16652076	16652164	MajorDMR-18-42514	3
chr6	16667523	16668266	MajorDMR-18-42515	8
chr6	16687800	16688014	MajorDMR-18-42516	6
chr6	16704274	16705034	MajorDMR-18-42517	10
chr6	16712734	16714086	MajorDMR-18-42518	16
chr6	16718798	16718805	MajorDMR-18-42519	2
chr6	16725466	16725779	MajorDMR-18-42520	4
chr6	16726524	16726536	MajorDMR-18-42521	2
chr6	16729605	16729611	MajorDMR-18-42522	2
chr6	16731418	16731724	MajorDMR-18-42523	3
chr6	16732225	16732465	MajorDMR-18-42524	3
chr6	16736522	16737422	MajorDMR-18-42525	5
chr6	16739391	16739965	MajorDMR-18-42526	6
chr6	16741977	16742137	MajorDMR-18-42527	2
chr6	16749635	16749665	MajorDMR-18-42528	2
chr6	16751050	16751128	MajorDMR-18-42529	2
chr6	16754689	16754741	MajorDMR-18-42530	2
chr6	16756942	16757220	MajorDMR-18-42531	3
chr6	16757800	16758471	MajorDMR-18-42532	3
chr6	16763650	16764615	MajorDMR-18-42533	8
chr6	16765684	16765979	MajorDMR-18-42534	2
chr6	16770160	16770397	MajorDMR-18-42535	4
chr6	16773702	16773798	MajorDMR-18-42536	2
chr6	16799741	16800806	MajorDMR-18-42537	5
chr6	16804534	16806585	MajorDMR-18-42538	17
chr6	16838088	16839019	MajorDMR-18-42539	15
chr6	16850187	16850196	MajorDMR-18-42540	2
chr6	16899296	16899447	MajorDMR-18-42541	2
chr6	16903143	16903302	MajorDMR-18-42542	3
chr6	16905131	16905556	MajorDMR-18-42543	8
chr6	16939923	16940019	MajorDMR-18-42544	4
chr6	16947365	16947868	MajorDMR-18-42545	3
chr6	16965044	16965547	MajorDMR-18-42546	4
chr6	16985869	16986624	MajorDMR-18-42547	10
chr6	17016143	17016601	MajorDMR-18-42548	7
chr6	17034203	17034274	MajorDMR-18-42549	2
chr6	17081949	17082583	MajorDMR-18-42550	6
chr6	17093945	17094705	MajorDMR-18-42551	5
chr6	17101665	17102095	MajorDMR-18-42552	2
chr6	17165639	17165973	MajorDMR-18-42553	5
chr6	17192335	17192387	MajorDMR-18-42554	2
chr6	17226003	17226882	MajorDMR-18-42555	4
chr6	17227398	17227686	MajorDMR-18-42556	7
chr6	17280408	17280875	MajorDMR-18-42557	9
chr6	17282690	17283114	MajorDMR-18-42558	9
chr6	17284321	17285568	MajorDMR-18-42559	7
chr6	17288806	17291293	MajorDMR-18-42560	21
chr6	17292623	17292644	MajorDMR-18-42561	2
chr6	17297312	17297688	MajorDMR-18-42562	4
chr6	17332634	17332903	MajorDMR-18-42563	3
chr6	17381540	17382331	MajorDMR-18-42564	9
chr6	17385961	17386435	MajorDMR-18-42565	10
chr6	17393190	17393366	MajorDMR-18-42566	2
chr6	17394992	17395092	MajorDMR-18-42567	2
chr6	17413248	17413648	MajorDMR-18-42568	5
chr6	17418272	17419938	MajorDMR-18-42569	18
chr6	17423349	17423597	MajorDMR-18-42570	2
chr6	17439464	17440550	MajorDMR-18-42571	10
chr6	17457518	17457631	MajorDMR-18-42572	3
chr6	17458206	17458225	MajorDMR-18-42573	2
chr6	17472891	17472904	MajorDMR-18-42574	2
chr6	17473966	17474075	MajorDMR-18-42575	2
chr6	17475760	17476292	MajorDMR-18-42576	8
chr6	17579889	17580614	MajorDMR-18-42577	11
chr6	17583994	17584292	MajorDMR-18-42578	3
chr6	17589893	17589898	MajorDMR-18-42579	2
chr6	17602546	17602786	MajorDMR-18-42580	3
chr6	17658213	17658232	MajorDMR-18-42581	2
chr6	17994759	17994842	MajorDMR-18-42582	3
chr6	18005895	18006183	MajorDMR-18-42583	4
chr6	18070813	18071024	MajorDMR-18-42584	8
chr6	18127056	18127216	MajorDMR-18-42585	2
chr6	18215886	18216350	MajorDMR-18-42586	6
chr6	18973260	18973873	MajorDMR-18-42587	4
chr6	19607410	19607623	MajorDMR-18-42588	3
chr6	19805509	19805625	MajorDMR-18-42589	2
chr6	20039202	20039289	MajorDMR-18-42590	3
chr6	20083645	20083830	MajorDMR-18-42591	2
chr6	20291758	20291816	MajorDMR-18-42592	2
chr6	20372098	20372212	MajorDMR-18-42593	2
chr6	20377586	20377816	MajorDMR-18-42594	4
chr6	20499383	20499822	MajorDMR-18-42595	3
chr6	20576072	20576135	MajorDMR-18-42596	2
chr6	20608868	20608890	MajorDMR-18-42597	2
chr6	20672205	20672257	MajorDMR-18-42598	2
chr6	20747652	20747692	MajorDMR-18-42599	2
chr6	20758025	20758056	MajorDMR-18-42600	2
chr6	20823906	20824112	MajorDMR-18-42601	4
chr6	20953092	20953534	MajorDMR-18-42602	2
chr6	20984285	20984307	MajorDMR-18-42603	3
chr6	21134285	21134472	MajorDMR-18-42604	3
chr6	21141424	21141606	MajorDMR-18-42605	3
chr6	21176779	21176879	MajorDMR-18-42606	4
chr6	21191707	21191753	MajorDMR-18-42607	2
chr6	21213927	21214059	MajorDMR-18-42608	3
chr6	21393892	21393942	MajorDMR-18-42609	2
chr6	21522120	21524095	MajorDMR-18-42610	43
chr6	21590066	21590070	MajorDMR-18-42611	2
chr6	21741634	21741967	MajorDMR-18-42612	2
chr6	21844507	21844812	MajorDMR-18-42613	3
chr6	21845725	21846446	MajorDMR-18-42614	6
chr6	21847111	21848512	MajorDMR-18-42615	17
chr6	21858205	21858500	MajorDMR-18-42616	2
chr6	21954585	21955081	MajorDMR-18-42617	7
chr6	21998441	21998488	MajorDMR-18-42618	2
chr6	22004101	22004157	MajorDMR-18-42619	2
chr6	22024280	22024405	MajorDMR-18-42620	2
chr6	22289131	22289183	MajorDMR-18-42621	4
chr6	22326765	22327130	MajorDMR-18-42622	7
chr6	22588748	22589083	MajorDMR-18-42623	6
chr6	22877267	22878026	MajorDMR-18-42624	4
chr6	23003917	23004046	MajorDMR-18-42625	6
chr6	23365759	23365924	MajorDMR-18-42626	2
chr6	23713159	23713378	MajorDMR-18-42627	3
chr6	24004264	24004569	MajorDMR-18-42628	4
chr6	24010131	24010364	MajorDMR-18-42629	2
chr6	24078424	24079004	MajorDMR-18-42630	6
chr6	24126040	24126115	MajorDMR-18-42631	5
chr6	24131538	24132166	MajorDMR-18-42632	3
chr6	24141196	24141236	MajorDMR-18-42633	3
chr6	24148012	24148142	MajorDMR-18-42634	2
chr6	24313849	24314102	MajorDMR-18-42635	3
chr6	24403979	24404666	MajorDMR-18-42636	5
chr6	24420542	24421023	MajorDMR-18-42637	2
chr6	24423916	24423933	MajorDMR-18-42638	2
chr6	24432998	24433195	MajorDMR-18-42639	4
chr6	24494008	24494548	MajorDMR-18-42640	8
chr6	24522705	24522932	MajorDMR-18-42641	5
chr6	24525210	24525268	MajorDMR-18-42642	3
chr6	24614065	24614536	MajorDMR-18-42643	8
chr6	24619929	24620324	MajorDMR-18-42644	6
chr6	24629915	24629929	MajorDMR-18-42645	2
chr6	24631441	24631668	MajorDMR-18-42646	4
chr6	24644216	24645560	MajorDMR-18-42647	10
chr6	24646779	24647211	MajorDMR-18-42648	4
chr6	24705814	24706173	MajorDMR-18-42649	3
chr6	24712353	24712437	MajorDMR-18-42650	2
chr6	24714212	24715049	MajorDMR-18-42651	5
chr6	24716856	24717077	MajorDMR-18-42652	2
chr6	24722395	24722541	MajorDMR-18-42653	3
chr6	24774543	24774714	MajorDMR-18-42654	2
chr6	24856620	24858175	MajorDMR-18-42655	7
chr6	24889189	24889234	MajorDMR-18-42656	2
chr6	24897304	24897640	MajorDMR-18-42657	4
chr6	24901427	24901705	MajorDMR-18-42658	2
chr6	24908970	24910429	MajorDMR-18-42659	24
chr6	24911977	24912311	MajorDMR-18-42660	5
chr6	24966717	24966740	MajorDMR-18-42661	3
chr6	25049868	25051060	MajorDMR-18-42662	10
chr6	25124852	25125216	MajorDMR-18-42663	5
chr6	25128118	25128207	MajorDMR-18-42664	2
chr6	25232779	25233342	MajorDMR-18-42665	13
chr6	25280777	25281364	MajorDMR-18-42666	10
chr6	25292061	25292602	MajorDMR-18-42667	3
chr6	25365098	25365705	MajorDMR-18-42668	5
chr6	25577589	25577902	MajorDMR-18-42669	3
chr6	25606179	25606193	MajorDMR-18-42670	2
chr6	25718340	25718455	MajorDMR-18-42671	3
chr6	25993343	25993646	MajorDMR-18-42672	3
chr6	26104830	26105074	MajorDMR-18-42673	2
chr6	26200548	26200573	MajorDMR-18-42674	3
chr6	26215350	26215703	MajorDMR-18-42675	5
chr6	26225788	26226683	MajorDMR-18-42676	13
chr6	26233004	26233474	MajorDMR-18-42677	9
chr6	26284385	26284653	MajorDMR-18-42678	9
chr6	26299317	26299813	MajorDMR-18-42679	4
chr6	26314086	26314307	MajorDMR-18-42680	2
chr6	26327552	26327664	MajorDMR-18-42681	2
chr6	26328754	26329030	MajorDMR-18-42682	3
chr6	26522173	26522600	MajorDMR-18-42683	13
chr6	26534359	26535120	MajorDMR-18-42684	12
chr6	26553082	26553301	MajorDMR-18-42685	5
chr6	26569315	26569336	MajorDMR-18-42686	2
chr6	26753154	26753198	MajorDMR-18-42687	2
chr6	27099812	27099847	MajorDMR-18-42688	2
chr6	27107353	27108909	MajorDMR-18-42689	10
chr6	27143992	27144563	MajorDMR-18-42690	5
chr6	27311753	27312078	MajorDMR-18-42691	2
chr6	27342094	27342270	MajorDMR-18-42692	4
chr6	27445863	27446037	MajorDMR-18-42693	3
chr6	27462553	27462841	MajorDMR-18-42694	5
chr6	27729246	27729303	MajorDMR-18-42695	2
chr6	27791081	27791434	MajorDMR-18-42696	3
chr6	27792716	27793159	MajorDMR-18-42697	7
chr6	27795156	27795346	MajorDMR-18-42698	3
chr6	27798237	27798699	MajorDMR-18-42699	14
chr6	27831706	27831985	MajorDMR-18-42700	15
chr6	27841747	27841752	MajorDMR-18-42701	2
chr6	27859475	27859885	MajorDMR-18-42702	3
chr6	27871302	27871518	MajorDMR-18-42703	5
chr6	28047735	28047921	MajorDMR-18-42704	3
chr6	28096355	28096432	MajorDMR-18-42705	2
chr6	28227383	28227393	MajorDMR-18-42706	2
chr6	28250425	28250476	MajorDMR-18-42707	3
chr6	28318481	28318617	MajorDMR-18-42708	2
chr6	28321300	28321837	MajorDMR-18-42709	3
chr6	28324550	28325001	MajorDMR-18-42710	6
chr6	28456978	28457202	MajorDMR-18-42711	5
chr6	28555741	28556682	MajorDMR-18-42712	7
chr6	28565421	28566079	MajorDMR-18-42713	7
chr6	28627112	28627257	MajorDMR-18-42714	2
chr6	28832514	28832572	MajorDMR-18-42715	2
chr6	28835002	28835230	MajorDMR-18-42716	3
chr6	28848349	28848385	MajorDMR-18-42717	2
chr6	28850126	28850267	MajorDMR-18-42718	4
chr6	28862989	28863061	MajorDMR-18-42719	4
chr6	28865841	28865923	MajorDMR-18-42720	3
chr6	28910389	28910396	MajorDMR-18-42721	2
chr6	28944953	28945724	MajorDMR-18-42722	12
chr6	29571041	29571876	MajorDMR-18-42723	8
chr6	29577837	29577917	MajorDMR-18-42724	2
chr6	29579073	29579476	MajorDMR-18-42725	3
chr6	29588167	29588895	MajorDMR-18-42726	7
chr6	29589713	29589730	MajorDMR-18-42727	2
chr6	29591877	29592183	MajorDMR-18-42728	3
chr6	29593381	29593914	MajorDMR-18-42729	6
chr6	29594829	29594992	MajorDMR-18-42730	2
chr6	29596837	29599837	MajorDMR-18-42731	26
chr6	29601704	29602158	MajorDMR-18-42732	2
chr6	29818008	29818365	MajorDMR-18-42733	10
chr6	30070270	30070404	MajorDMR-18-42734	2
chr6	30205737	30205849	MajorDMR-18-42735	4
chr6	30206353	30206492	MajorDMR-18-42736	6
chr6	30231222	30232815	MajorDMR-18-42737	17
chr6	30235379	30235682	MajorDMR-18-42738	2
chr6	30312551	30312581	MajorDMR-18-42739	2
chr6	30313635	30313832	MajorDMR-18-42740	3
chr6	30317347	30317453	MajorDMR-18-42741	2
chr6	30326119	30326574	MajorDMR-18-42742	8
chr6	30458160	30458175	MajorDMR-18-42743	2
chr6	30484474	30484603	MajorDMR-18-42744	4
chr6	30554260	30555272	MajorDMR-18-42745	10
chr6	30614080	30614401	MajorDMR-18-42746	4
chr6	30615943	30616212	MajorDMR-18-42747	4
chr6	30689789	30690206	MajorDMR-18-42748	7
chr6	30690937	30692008	MajorDMR-18-42749	6
chr6	30692903	30693821	MajorDMR-18-42750	7
chr6	30698371	30699000	MajorDMR-18-42751	17
chr6	30711021	30711833	MajorDMR-18-42752	41
chr6	30712650	30712689	MajorDMR-18-42753	4
chr6	30737454	30737805	MajorDMR-18-42754	3
chr6	31105125	31105712	MajorDMR-18-42755	6
chr6	31166173	31166348	MajorDMR-18-42756	4
chr6	31342044	31342052	MajorDMR-18-42757	2
chr6	31506649	31506769	MajorDMR-18-42758	2
chr6	31526412	31527029	MajorDMR-18-42759	6
chr6	31605388	31605680	MajorDMR-18-42760	2
chr6	31606203	31606523	MajorDMR-18-42761	3
chr6	31739753	31739954	MajorDMR-18-42762	4
chr6	31744609	31745096	MajorDMR-18-42763	7
chr6	31761238	31761270	MajorDMR-18-42764	2
chr6	31767834	31767842	MajorDMR-18-42765	2
chr6	31785188	31786813	MajorDMR-18-42766	16
chr6	31788524	31788974	MajorDMR-18-42767	3
chr6	31804460	31805330	MajorDMR-18-42768	3
chr6	31868723	31868810	MajorDMR-18-42769	5
chr6	32049092	32049236	MajorDMR-18-42770	6
chr6	32098610	32098838	MajorDMR-18-42771	2
chr6	32116741	32119042	MajorDMR-18-42772	43
chr6	32120323	32120645	MajorDMR-18-42773	4
chr6	32149798	32149810	MajorDMR-18-42774	3
chr6	32153539	32153658	MajorDMR-18-42775	5
chr6	32157668	32157729	MajorDMR-18-42776	2
chr6	32222335	32222495	MajorDMR-18-42777	2
chr6	32365119	32365239	MajorDMR-18-42778	2
chr6	32552514	32552936	MajorDMR-18-42779	7
chr6	32633817	32634010	MajorDMR-18-42780	2
chr6	32634675	32634686	MajorDMR-18-42781	2
chr6	32812932	32813155	MajorDMR-18-42782	4
chr6	32847522	32847846	MajorDMR-18-42783	19
chr6	32855546	32855643	MajorDMR-18-42784	5
chr6	32948358	32948456	MajorDMR-18-42785	2
chr6	32949654	32949710	MajorDMR-18-42786	2
chr6	33025819	33025825	MajorDMR-18-42787	2
chr6	33180618	33180630	MajorDMR-18-42788	2
chr6	33269328	33269346	MajorDMR-18-42789	2
chr6	33280158	33280306	MajorDMR-18-42790	5
chr6	33312784	33312808	MajorDMR-18-42791	3
chr6	33384178	33384623	MajorDMR-18-42792	5
chr6	33388579	33389459	MajorDMR-18-42793	3
chr6	33396404	33396611	MajorDMR-18-42794	3
chr6	33397232	33398678	MajorDMR-18-42795	14
chr6	33399756	33400583	MajorDMR-18-42796	14
chr6	33401541	33402034	MajorDMR-18-42797	7
chr6	33402700	33402834	MajorDMR-18-42798	2
chr6	33407585	33407899	MajorDMR-18-42799	2
chr6	33539583	33539974	MajorDMR-18-42800	8
chr6	33583445	33583749	MajorDMR-18-42801	2
chr6	33657015	33657247	MajorDMR-18-42802	10
chr6	33661049	33661465	MajorDMR-18-42803	16
chr6	33662077	33662542	MajorDMR-18-42804	9
chr6	33676351	33677758	MajorDMR-18-42805	11
chr6	33752659	33753017	MajorDMR-18-42806	3
chr6	33825730	33825944	MajorDMR-18-42807	3
chr6	33843071	33843341	MajorDMR-18-42808	4
chr6	33882509	33882924	MajorDMR-18-42809	10
chr6	33894996	33895590	MajorDMR-18-42810	7
chr6	33920899	33921175	MajorDMR-18-42811	4
chr6	33927009	33927029	MajorDMR-18-42812	4
chr6	33928476	33928924	MajorDMR-18-42813	2
chr6	33950893	33951309	MajorDMR-18-42814	10
chr6	34033840	34034192	MajorDMR-18-42815	3
chr6	34055109	34055455	MajorDMR-18-42816	9
chr6	34083569	34083968	MajorDMR-18-42817	4
chr6	34110056	34110747	MajorDMR-18-42818	9
chr6	34114777	34114828	MajorDMR-18-42819	2
chr6	34192641	34192752	MajorDMR-18-42820	2
chr6	34203015	34203666	MajorDMR-18-42821	5
chr6	34204197	34204373	MajorDMR-18-42822	8
chr6	34212532	34216121	MajorDMR-18-42823	25
chr6	34256645	34256677	MajorDMR-18-42824	2
chr6	34273416	34273762	MajorDMR-18-42825	3
chr6	34283671	34283701	MajorDMR-18-42826	2
chr6	34285911	34286031	MajorDMR-18-42827	2
chr6	34318252	34318764	MajorDMR-18-42828	4
chr6	34334044	34334151	MajorDMR-18-42829	3
chr6	34340947	34342098	MajorDMR-18-42830	11
chr6	34348982	34349090	MajorDMR-18-42831	3
chr6	34355800	34357037	MajorDMR-18-42832	7
chr6	34357600	34358474	MajorDMR-18-42833	17
chr6	34361073	34361622	MajorDMR-18-42834	12
chr6	34386180	34386311	MajorDMR-18-42835	4
chr6	34430079	34430255	MajorDMR-18-42836	3
chr6	34433138	34433321	MajorDMR-18-42837	6
chr6	34434266	34434843	MajorDMR-18-42838	8
chr6	34435364	34435631	MajorDMR-18-42839	4
chr6	34436263	34437138	MajorDMR-18-42840	8
chr6	34439437	34439661	MajorDMR-18-42841	3
chr6	34443191	34443263	MajorDMR-18-42842	2
chr6	34456905	34457119	MajorDMR-18-42843	2
chr6	34458597	34459514	MajorDMR-18-42844	17
chr6	34463210	34463253	MajorDMR-18-42845	2
chr6	34473851	34473871	MajorDMR-18-42846	2
chr6	34474718	34474742	MajorDMR-18-42847	2
chr6	34475294	34475467	MajorDMR-18-42848	2
chr6	34478896	34482408	MajorDMR-18-42849	23
chr6	34482954	34484967	MajorDMR-18-42850	26
chr6	34485594	34485756	MajorDMR-18-42851	2
chr6	34492828	34492928	MajorDMR-18-42852	2
chr6	34493459	34493768	MajorDMR-18-42853	2
chr6	34494506	34494652	MajorDMR-18-42854	4
chr6	34500137	34500203	MajorDMR-18-42855	3
chr6	34503388	34503462	MajorDMR-18-42856	4
chr6	34513894	34514365	MajorDMR-18-42857	2
chr6	34559455	34560192	MajorDMR-18-42858	6
chr6	34563242	34563349	MajorDMR-18-42859	2
chr6	34574533	34574966	MajorDMR-18-42860	4
chr6	34577716	34577933	MajorDMR-18-42861	7
chr6	34624323	34624380	MajorDMR-18-42862	2
chr6	34634747	34634809	MajorDMR-18-42863	2
chr6	34665298	34665399	MajorDMR-18-42864	4
chr6	34684798	34684860	MajorDMR-18-42865	2
chr6	34781153	34781591	MajorDMR-18-42866	3
chr6	34832942	34833131	MajorDMR-18-42867	2
chr6	34884094	34884196	MajorDMR-18-42868	2
chr6	35014335	35014609	MajorDMR-18-42869	2
chr6	35027651	35027704	MajorDMR-18-42870	2
chr6	35045640	35045731	MajorDMR-18-42871	3
chr6	35108544	35109193	MajorDMR-18-42872	23
chr6	35126722	35126877	MajorDMR-18-42873	2
chr6	35182639	35183027	MajorDMR-18-42874	3
chr6	35330845	35331167	MajorDMR-18-42875	4
chr6	35346342	35346484	MajorDMR-18-42876	2
chr6	35381706	35381889	MajorDMR-18-42877	3
chr6	35420753	35421224	MajorDMR-18-42878	7
chr6	35435591	35435721	MajorDMR-18-42879	2
chr6	35437124	35439516	MajorDMR-18-42880	18
chr6	35440075	35440629	MajorDMR-18-42881	3
chr6	35772569	35772646	MajorDMR-18-42882	3
chr6	35776735	35776777	MajorDMR-18-42883	3
chr6	35873238	35873999	MajorDMR-18-42884	3
chr6	35886786	35887711	MajorDMR-18-42885	9
chr6	35911521	35911588	MajorDMR-18-42886	2
chr6	35937305	35937353	MajorDMR-18-42887	2
chr6	35937866	35938111	MajorDMR-18-42888	5
chr6	35992045	35992692	MajorDMR-18-42889	6
chr6	35997142	35997966	MajorDMR-18-42890	9
chr6	36002393	36002699	MajorDMR-18-42891	4
chr6	36097768	36097975	MajorDMR-18-42892	3
chr6	36098751	36099305	MajorDMR-18-42893	19
chr6	36100504	36100556	MajorDMR-18-42894	3
chr6	36101462	36101529	MajorDMR-18-42895	2
chr6	36107313	36108233	MajorDMR-18-42896	15
chr6	36165712	36165764	MajorDMR-18-42897	5
chr6	36174667	36175151	MajorDMR-18-42898	3
chr6	36209621	36209884	MajorDMR-18-42899	10
chr6	36234590	36235044	MajorDMR-18-42900	8
chr6	36236308	36236581	MajorDMR-18-42901	6
chr6	36264990	36265927	MajorDMR-18-42902	12
chr6	36289804	36290784	MajorDMR-18-42903	7
chr6	36301240	36302518	MajorDMR-18-42904	13
chr6	36308655	36308719	MajorDMR-18-42905	4
chr6	36391825	36391843	MajorDMR-18-42906	3
chr6	36495777	36496559	MajorDMR-18-42907	10
chr6	36574435	36574592	MajorDMR-18-42908	5
chr6	36584460	36584513	MajorDMR-18-42909	2
chr6	36702893	36703231	MajorDMR-18-42910	11
chr6	36733543	36733680	MajorDMR-18-42911	5
chr6	36737200	36737624	MajorDMR-18-42912	7
chr6	36756979	36757562	MajorDMR-18-42913	11
chr6	36806516	36806886	MajorDMR-18-42914	3
chr6	36808493	36809441	MajorDMR-18-42915	20
chr6	36823012	36823292	MajorDMR-18-42916	2
chr6	36853060	36853101	MajorDMR-18-42917	2
chr6	36880468	36880589	MajorDMR-18-42918	4
chr6	36923913	36924045	MajorDMR-18-42919	4
chr6	36930689	36930968	MajorDMR-18-42920	10
chr6	36935241	36935609	MajorDMR-18-42921	3
chr6	36940896	36940901	MajorDMR-18-42922	2
chr6	36946910	36947131	MajorDMR-18-42923	2
chr6	36952224	36952524	MajorDMR-18-42924	4
chr6	36954875	36955170	MajorDMR-18-42925	3
chr6	37027472	37027590	MajorDMR-18-42926	3
chr6	37069748	37069975	MajorDMR-18-42927	3
chr6	37109521	37109686	MajorDMR-18-42928	3
chr6	37141347	37141956	MajorDMR-18-42929	4
chr6	37271042	37271198	MajorDMR-18-42930	2
chr6	37445487	37445741	MajorDMR-18-42931	3
chr6	37466984	37467122	MajorDMR-18-42932	2
chr6	37503122	37503549	MajorDMR-18-42933	3
chr6	37555657	37556544	MajorDMR-18-42934	13
chr6	37586786	37587240	MajorDMR-18-42935	9
chr6	37656179	37656258	MajorDMR-18-42936	2
chr6	37659767	37659781	MajorDMR-18-42937	2
chr6	37660351	37660414	MajorDMR-18-42938	3
chr6	37750920	37751010	MajorDMR-18-42939	2
chr6	37774828	37775021	MajorDMR-18-42940	2
chr6	37835081	37835087	MajorDMR-18-42941	2
chr6	38082749	38082860	MajorDMR-18-42942	2
chr6	38110407	38110429	MajorDMR-18-42943	2
chr6	38110945	38110953	MajorDMR-18-42944	2
chr6	38114228	38114646	MajorDMR-18-42945	4
chr6	38120851	38121151	MajorDMR-18-42946	5
chr6	38121758	38121763	MajorDMR-18-42947	2
chr6	38133736	38134308	MajorDMR-18-42948	7
chr6	38139034	38139194	MajorDMR-18-42949	2
chr6	38197995	38197999	MajorDMR-18-42950	2
chr6	38397257	38397497	MajorDMR-18-42951	3
chr6	38404521	38404682	MajorDMR-18-42952	3
chr6	38516124	38516391	MajorDMR-18-42953	5
chr6	38534840	38535336	MajorDMR-18-42954	4
chr6	38612965	38613137	MajorDMR-18-42955	2
chr6	38729819	38730207	MajorDMR-18-42956	4
chr6	38847723	38848087	MajorDMR-18-42957	3
chr6	38852818	38852961	MajorDMR-18-42958	2
chr6	39083448	39083467	MajorDMR-18-42959	2
chr6	39197764	39197843	MajorDMR-18-42960	3
chr6	39568040	39568102	MajorDMR-18-42961	2
chr6	39578274	39578323	MajorDMR-18-42962	3
chr6	39692582	39692656	MajorDMR-18-42963	4
chr6	39849971	39850054	MajorDMR-18-42964	5
chr6	39900548	39900560	MajorDMR-18-42965	2
chr6	39903198	39903272	MajorDMR-18-42966	2
chr6	39919963	39920232	MajorDMR-18-42967	3
chr6	40026461	40026898	MajorDMR-18-42968	2
chr6	40144039	40144067	MajorDMR-18-42969	2
chr6	40185787	40185914	MajorDMR-18-42970	2
chr6	40261462	40261787	MajorDMR-18-42971	8
chr6	40274534	40274614	MajorDMR-18-42972	2
chr6	40296321	40296663	MajorDMR-18-42973	3
chr6	40298273	40298298	MajorDMR-18-42974	2
chr6	40298928	40299127	MajorDMR-18-42975	3
chr6	40313118	40313612	MajorDMR-18-42976	4
chr6	40366426	40366857	MajorDMR-18-42977	2
chr6	40383152	40383534	MajorDMR-18-42978	2
chr6	40384614	40385404	MajorDMR-18-42979	12
chr6	40388300	40388382	MajorDMR-18-42980	4
chr6	40390140	40390268	MajorDMR-18-42981	2
chr6	40393964	40394396	MajorDMR-18-42982	7
chr6	40406839	40406946	MajorDMR-18-42983	2
chr6	40408757	40409409	MajorDMR-18-42984	4
chr6	40445310	40445373	MajorDMR-18-42985	2
chr6	40447376	40447764	MajorDMR-18-42986	7
chr6	40450393	40450465	MajorDMR-18-42987	4
chr6	40451969	40451988	MajorDMR-18-42988	2
chr6	40460222	40460262	MajorDMR-18-42989	2
chr6	40472959	40473372	MajorDMR-18-42990	4
chr6	40481372	40481784	MajorDMR-18-42991	2
chr6	40482753	40483006	MajorDMR-18-42992	2
chr6	40489272	40489531	MajorDMR-18-42993	5
chr6	40500344	40500438	MajorDMR-18-42994	2
chr6	40509431	40510226	MajorDMR-18-42995	11
chr6	40523780	40523786	MajorDMR-18-42996	2
chr6	40525813	40525819	MajorDMR-18-42997	2
chr6	40530233	40530377	MajorDMR-18-42998	2
chr6	40530890	40531060	MajorDMR-18-42999	2
chr6	40542895	40542911	MajorDMR-18-43000	2
chr6	40551618	40554316	MajorDMR-18-43001	19
chr6	40574171	40574342	MajorDMR-18-43002	3
chr6	40608488	40608544	MajorDMR-18-43003	2
chr6	40678463	40678676	MajorDMR-18-43004	2
chr6	40687188	40688172	MajorDMR-18-43005	6
chr6	40722933	40723331	MajorDMR-18-43006	14
chr6	40756586	40757129	MajorDMR-18-43007	6
chr6	40970051	40970219	MajorDMR-18-43008	2
chr6	41081796	41081806	MajorDMR-18-43009	2
chr6	41197989	41198145	MajorDMR-18-43010	2
chr6	41312299	41312340	MajorDMR-18-43011	3
chr6	41394196	41394986	MajorDMR-18-43012	10
chr6	41418820	41419617	MajorDMR-18-43013	21
chr6	41472031	41472436	MajorDMR-18-43014	17
chr6	41499635	41499674	MajorDMR-18-43015	3
chr6	41515744	41516541	MajorDMR-18-43016	36
chr6	41528223	41528958	MajorDMR-18-43017	48
chr6	41537475	41537503	MajorDMR-18-43018	3
chr6	41604971	41605580	MajorDMR-18-43019	7
chr6	41650852	41650860	MajorDMR-18-43020	2
chr6	41756082	41756230	MajorDMR-18-43021	2
chr6	41769217	41769229	MajorDMR-18-43022	2
chr6	41781173	41781397	MajorDMR-18-43023	3
chr6	41803172	41803218	MajorDMR-18-43024	2
chr6	41860062	41860078	MajorDMR-18-43025	2
chr6	41906722	41908232	MajorDMR-18-43026	13
chr6	42017764	42017770	MajorDMR-18-43027	2
chr6	42047206	42047260	MajorDMR-18-43028	2
chr6	42193214	42193284	MajorDMR-18-43029	2
chr6	42193853	42194180	MajorDMR-18-43030	2
chr6	42242802	42242830	MajorDMR-18-43031	2
chr6	42280915	42281313	MajorDMR-18-43032	10
chr6	42335874	42336264	MajorDMR-18-43033	2
chr6	42361390	42361483	MajorDMR-18-43034	2
chr6	42362187	42362686	MajorDMR-18-43035	4
chr6	42405284	42405295	MajorDMR-18-43036	2
chr6	42412115	42412608	MajorDMR-18-43037	5
chr6	42416627	42418548	MajorDMR-18-43038	18
chr6	42538760	42538805	MajorDMR-18-43039	2
chr6	42586418	42586493	MajorDMR-18-43040	2
chr6	42594200	42594287	MajorDMR-18-43041	2
chr6	42631809	42632400	MajorDMR-18-43042	7
chr6	42656229	42656266	MajorDMR-18-43043	2
chr6	42657284	42657312	MajorDMR-18-43044	2
chr6	42662462	42662537	MajorDMR-18-43045	2
chr6	42678297	42678381	MajorDMR-18-43046	8
chr6	42715627	42715810	MajorDMR-18-43047	9
chr6	42738520	42739386	MajorDMR-18-43048	17
chr6	42809336	42810090	MajorDMR-18-43049	7
chr6	42812346	42812687	MajorDMR-18-43050	2
chr6	42853263	42853600	MajorDMR-18-43051	2
chr6	42915551	42915600	MajorDMR-18-43052	2
chr6	42927815	42927896	MajorDMR-18-43053	3
chr6	42931279	42931370	MajorDMR-18-43054	5
chr6	42939636	42939714	MajorDMR-18-43055	2
chr6	42976880	42977070	MajorDMR-18-43056	2
chr6	42982890	42983265	MajorDMR-18-43057	3
chr6	42984290	42985055	MajorDMR-18-43058	7
chr6	43020971	43021166	MajorDMR-18-43059	7
chr6	43077343	43077394	MajorDMR-18-43060	2
chr6	43084095	43084408	MajorDMR-18-43061	9
chr6	43090991	43091260	MajorDMR-18-43062	2
chr6	43152488	43152505	MajorDMR-18-43063	2
chr6	43185219	43185330	MajorDMR-18-43064	2
chr6	43211763	43212129	MajorDMR-18-43065	3
chr6	43213353	43213375	MajorDMR-18-43066	2
chr6	43227662	43227731	MajorDMR-18-43067	2
chr6	43229132	43229291	MajorDMR-18-43068	3
chr6	43234334	43234546	MajorDMR-18-43069	3
chr6	43236451	43237769	MajorDMR-18-43070	42
chr6	43238506	43238560	MajorDMR-18-43071	2
chr6	43243944	43244481	MajorDMR-18-43072	24
chr6	43252746	43252974	MajorDMR-18-43073	2
chr6	43276175	43276996	MajorDMR-18-43074	20
chr6	43337790	43337799	MajorDMR-18-43075	2
chr6	43350752	43350920	MajorDMR-18-43076	2
chr6	43369536	43370174	MajorDMR-18-43077	6
chr6	43396241	43396763	MajorDMR-18-43078	4
chr6	43397415	43397476	MajorDMR-18-43079	2
chr6	43412038	43412644	MajorDMR-18-43080	9
chr6	43419366	43419444	MajorDMR-18-43081	2
chr6	43422176	43422211	MajorDMR-18-43082	2
chr6	43423763	43425362	MajorDMR-18-43083	12
chr6	43475375	43475682	MajorDMR-18-43084	3
chr6	43476358	43477126	MajorDMR-18-43085	15
chr6	43478529	43478553	MajorDMR-18-43086	3
chr6	43523427	43523479	MajorDMR-18-43087	2
chr6	43577418	43577662	MajorDMR-18-43088	2
chr6	43578326	43578382	MajorDMR-18-43089	5
chr6	43635686	43635921	MajorDMR-18-43090	2
chr6	43637332	43637513	MajorDMR-18-43091	2
chr6	43641288	43641302	MajorDMR-18-43092	2
chr6	43647097	43647107	MajorDMR-18-43093	2
chr6	43673893	43674352	MajorDMR-18-43094	4
chr6	43844287	43844402	MajorDMR-18-43095	3
chr6	43939175	43939213	MajorDMR-18-43096	2
chr6	43940320	43940387	MajorDMR-18-43097	3
chr6	43958058	43958138	MajorDMR-18-43098	4
chr6	43969287	43969323	MajorDMR-18-43099	2
chr6	44009312	44009473	MajorDMR-18-43100	4
chr6	44019404	44019599	MajorDMR-18-43101	3
chr6	44087132	44087665	MajorDMR-18-43102	3
chr6	44096422	44096751	MajorDMR-18-43103	2
chr6	44101601	44101867	MajorDMR-18-43104	2
chr6	44102571	44103745	MajorDMR-18-43105	12
chr6	44134376	44134586	MajorDMR-18-43106	7
chr6	44190654	44190912	MajorDMR-18-43107	8
chr6	44192113	44192627	MajorDMR-18-43108	3
chr6	44193542	44195697	MajorDMR-18-43109	21
chr6	44196790	44197771	MajorDMR-18-43110	8
chr6	44206055	44206541	MajorDMR-18-43111	4
chr6	44216252	44218903	MajorDMR-18-43112	20
chr6	44219484	44220562	MajorDMR-18-43113	7
chr6	44222844	44223124	MajorDMR-18-43114	4
chr6	44231127	44231657	MajorDMR-18-43115	7
chr6	44237692	44238006	MajorDMR-18-43116	4
chr6	44239207	44241422	MajorDMR-18-43117	34
chr6	44242244	44242834	MajorDMR-18-43118	7
chr6	44243494	44245381	MajorDMR-18-43119	78
chr6	44246151	44247602	MajorDMR-18-43120	10
chr6	44250019	44250216	MajorDMR-18-43121	4
chr6	44251278	44252263	MajorDMR-18-43122	10
chr6	44266207	44266473	MajorDMR-18-43123	6
chr6	44300370	44300647	MajorDMR-18-43124	2
chr6	44305561	44305935	MajorDMR-18-43125	3
chr6	44307176	44307191	MajorDMR-18-43126	2
chr6	44309347	44310232	MajorDMR-18-43127	12
chr6	44311775	44312228	MajorDMR-18-43128	4
chr6	44319122	44319326	MajorDMR-18-43129	3
chr6	44328095	44328246	MajorDMR-18-43130	4
chr6	44329578	44331043	MajorDMR-18-43131	23
chr6	44376237	44376250	MajorDMR-18-43132	2
chr6	44398411	44398707	MajorDMR-18-43133	2
chr6	44401223	44401302	MajorDMR-18-43134	2
chr6	44419994	44420063	MajorDMR-18-43135	3
chr6	44424258	44424626	MajorDMR-18-43136	2
chr6	44442846	44443226	MajorDMR-18-43137	5
chr6	44444111	44444120	MajorDMR-18-43138	2
chr6	44463061	44463303	MajorDMR-18-43139	3
chr6	44604276	44604303	MajorDMR-18-43140	2
chr6	44659585	44660080	MajorDMR-18-43141	2
chr6	44989279	44989594	MajorDMR-18-43142	3
chr6	45101418	45101596	MajorDMR-18-43143	2
chr6	45163966	45164153	MajorDMR-18-43144	3
chr6	45344345	45344518	MajorDMR-18-43145	3
chr6	45387230	45387258	MajorDMR-18-43146	2
chr6	45388875	45388934	MajorDMR-18-43147	2
chr6	45413791	45413907	MajorDMR-18-43148	4
chr6	45603152	45603456	MajorDMR-18-43149	3
chr6	45626674	45627034	MajorDMR-18-43150	4
chr6	45799085	45799399	MajorDMR-18-43151	2
chr6	45838011	45838022	MajorDMR-18-43152	2
chr6	45891000	45891069	MajorDMR-18-43153	3
chr6	45972797	45972912	MajorDMR-18-43154	2
chr6	45982333	45982436	MajorDMR-18-43155	5
chr6	46128368	46128421	MajorDMR-18-43156	2
chr6	46137688	46137962	MajorDMR-18-43157	2
chr6	46185317	46185764	MajorDMR-18-43158	6
chr6	46188518	46188703	MajorDMR-18-43159	4
chr6	46202010	46202151	MajorDMR-18-43160	2
chr6	46210518	46210967	MajorDMR-18-43161	3
chr6	46241293	46241688	MajorDMR-18-43162	2
chr6	46252442	46252648	MajorDMR-18-43163	2
chr6	46256673	46256815	MajorDMR-18-43164	3
chr6	46289862	46290072	MajorDMR-18-43165	2
chr6	46290957	46291809	MajorDMR-18-43166	5
chr6	46292517	46293017	MajorDMR-18-43167	2
chr6	46307941	46308437	MajorDMR-18-43168	2
chr6	46420890	46421929	MajorDMR-18-43169	8
chr6	46458237	46458294	MajorDMR-18-43170	3
chr6	46469699	46469733	MajorDMR-18-43171	2
chr6	46621855	46622066	MajorDMR-18-43172	3
chr6	47002299	47002454	MajorDMR-18-43173	2
chr6	47204181	47204465	MajorDMR-18-43174	4
chr6	47283119	47283129	MajorDMR-18-43175	2
chr6	47320991	47321134	MajorDMR-18-43176	2
chr6	47382072	47382314	MajorDMR-18-43177	6
chr6	47444687	47444783	MajorDMR-18-43178	2
chr6	47668034	47668055	MajorDMR-18-43179	3
chr6	47709502	47709661	MajorDMR-18-43180	3
chr6	47755648	47756344	MajorDMR-18-43181	6
chr6	47772236	47772992	MajorDMR-18-43182	5
chr6	47800576	47800628	MajorDMR-18-43183	2
chr6	47892310	47892578	MajorDMR-18-43184	2
chr6	48012659	48012901	MajorDMR-18-43185	2
chr6	48033855	48035321	MajorDMR-18-43186	8
chr6	48037247	48037681	MajorDMR-18-43187	8
chr6	48056197	48056386	MajorDMR-18-43188	3
chr6	48498096	48498135	MajorDMR-18-43189	2
chr6	48564354	48564365	MajorDMR-18-43190	2
chr6	48581099	48581230	MajorDMR-18-43191	3
chr6	48732183	48732310	MajorDMR-18-43192	6
chr6	50808662	50808683	MajorDMR-18-43193	2
chr6	50819215	50819547	MajorDMR-18-43194	4
chr6	50946933	50947051	MajorDMR-18-43195	2
chr6	52199682	52199863	MajorDMR-18-43196	3
chr6	52226075	52226510	MajorDMR-18-43197	7
chr6	52255346	52255403	MajorDMR-18-43198	4
chr6	52364763	52365105	MajorDMR-18-43199	2
chr6	52391950	52392414	MajorDMR-18-43200	2
chr6	52435286	52435479	MajorDMR-18-43201	2
chr6	52522878	52523018	MajorDMR-18-43202	2
chr6	52536475	52537623	MajorDMR-18-43203	13
chr6	52547137	52547327	MajorDMR-18-43204	2
chr6	52847487	52847703	MajorDMR-18-43205	3
chr6	52856516	52856587	MajorDMR-18-43206	2
chr6	52857347	52858166	MajorDMR-18-43207	10
chr6	52860925	52861202	MajorDMR-18-43208	4
chr6	53142767	53142880	MajorDMR-18-43209	3
chr6	53276992	53277065	MajorDMR-18-43210	2
chr6	53727307	53727399	MajorDMR-18-43211	2
chr6	53728206	53728244	MajorDMR-18-43212	2
chr6	53825358	53825559	MajorDMR-18-43213	3
chr6	53851694	53852250	MajorDMR-18-43214	6
chr6	53908285	53908769	MajorDMR-18-43215	4
chr6	53918984	53919811	MajorDMR-18-43216	13
chr6	53964778	53964834	MajorDMR-18-43217	2
chr6	53976645	53976802	MajorDMR-18-43218	5
chr6	53988021	53988132	MajorDMR-18-43219	2
chr6	54000016	54000146	MajorDMR-18-43220	3
chr6	54056383	54056434	MajorDMR-18-43221	2
chr6	54154235	54154460	MajorDMR-18-43222	4
chr6	54155364	54156229	MajorDMR-18-43223	5
chr6	55106167	55106178	MajorDMR-18-43224	2
chr6	55442915	55443445	MajorDMR-18-43225	3
chr6	55444345	55444610	MajorDMR-18-43226	4
chr6	55570430	55570831	MajorDMR-18-43227	2
chr6	55818064	55818508	MajorDMR-18-43228	9
chr6	56306280	56306514	MajorDMR-18-43229	2
chr6	56377712	56377774	MajorDMR-18-43230	2
chr6	56441708	56441739	MajorDMR-18-43231	2
chr6	56483773	56484298	MajorDMR-18-43232	4
chr6	56492042	56492074	MajorDMR-18-43233	2
chr6	56573833	56573936	MajorDMR-18-43234	2
chr6	56631388	56631398	MajorDMR-18-43235	2
chr6	56636985	56637020	MajorDMR-18-43236	2
chr6	56725357	56725425	MajorDMR-18-43237	3
chr6	56755565	56756021	MajorDMR-18-43238	6
chr6	56779347	56779393	MajorDMR-18-43239	2
chr6	56780023	56780054	MajorDMR-18-43240	2
chr6	56784750	56785744	MajorDMR-18-43241	11
chr6	56790715	56791074	MajorDMR-18-43242	3
chr6	57038432	57038545	MajorDMR-18-43243	3
chr6	57130889	57131258	MajorDMR-18-43244	2
chr6	57701090	57701180	MajorDMR-18-43245	2
chr6	57766743	57766990	MajorDMR-18-43246	7
chr6	57848813	57849223	MajorDMR-18-43247	3
chr6	58180637	58180661	MajorDMR-18-43248	2
chr6	58453746	58454155	MajorDMR-18-43249	3
chr6	62248614	62249040	MajorDMR-18-43250	4
chr6	62296914	62297164	MajorDMR-18-43251	2
chr6	62302406	62302699	MajorDMR-18-43252	2
chr6	62319766	62319807	MajorDMR-18-43253	2
chr6	62335314	62335716	MajorDMR-18-43254	5
chr6	62366649	62366702	MajorDMR-18-43255	3
chr6	62367222	62367493	MajorDMR-18-43256	4
chr6	62545181	62545593	MajorDMR-18-43257	2
chr6	62579392	62579752	MajorDMR-18-43258	7
chr6	62669397	62669422	MajorDMR-18-43259	2
chr6	62739433	62739520	MajorDMR-18-43260	3
chr6	62877745	62877923	MajorDMR-18-43261	4
chr6	62945034	62945092	MajorDMR-18-43262	2
chr6	62964631	62964682	MajorDMR-18-43263	2
chr6	62985984	62986098	MajorDMR-18-43264	3
chr6	62992253	62993590	MajorDMR-18-43265	7
chr6	63238848	63238992	MajorDMR-18-43266	2
chr6	64307715	64307896	MajorDMR-18-43267	2
chr6	64416095	64416114	MajorDMR-18-43268	2
chr6	64450800	64450937	MajorDMR-18-43269	2
chr6	64523774	64524000	MajorDMR-18-43270	2
chr6	64918029	64918121	MajorDMR-18-43271	3
chr6	64998744	64998991	MajorDMR-18-43272	2
chr6	65557476	65557962	MajorDMR-18-43273	2
chr6	66081794	66081849	MajorDMR-18-43274	3
chr6	66186853	66187748	MajorDMR-18-43275	4
chr6	66583178	66583609	MajorDMR-18-43276	2
chr6	66652720	66652996	MajorDMR-18-43277	2
chr6	66653543	66653725	MajorDMR-18-43278	3
chr6	66709513	66709627	MajorDMR-18-43279	2
chr6	67139169	67139362	MajorDMR-18-43280	2
chr6	68339846	68340098	MajorDMR-18-43281	2
chr6	68397664	68397754	MajorDMR-18-43282	2
chr6	68432807	68432846	MajorDMR-18-43283	2
chr6	68660108	68660196	MajorDMR-18-43284	2
chr6	68943118	68943446	MajorDMR-18-43285	3
chr6	68947808	68948385	MajorDMR-18-43286	3
chr6	69186602	69186814	MajorDMR-18-43287	2
chr6	69336959	69337131	MajorDMR-18-43288	2
chr6	69342876	69343369	MajorDMR-18-43289	3
chr6	69348579	69349984	MajorDMR-18-43290	13
chr6	69354555	69355011	MajorDMR-18-43291	3
chr6	69357525	69358508	MajorDMR-18-43292	8
chr6	69373510	69374305	MajorDMR-18-43293	8
chr6	69384212	69384754	MajorDMR-18-43294	3
chr6	69386361	69386507	MajorDMR-18-43295	3
chr6	69419760	69420221	MajorDMR-18-43296	2
chr6	69425112	69425177	MajorDMR-18-43297	4
chr6	69428630	69429092	MajorDMR-18-43298	2
chr6	69438322	69438482	MajorDMR-18-43299	3
chr6	69451771	69451808	MajorDMR-18-43300	2
chr6	69461573	69461682	MajorDMR-18-43301	2
chr6	69466433	69466720	MajorDMR-18-43302	3
chr6	69490979	69491073	MajorDMR-18-43303	2
chr6	69501318	69501459	MajorDMR-18-43304	3
chr6	69532651	69532692	MajorDMR-18-43305	2
chr6	69540064	69540361	MajorDMR-18-43306	2
chr6	69542295	69542438	MajorDMR-18-43307	2
chr6	69544146	69545237	MajorDMR-18-43308	8
chr6	69647231	69647606	MajorDMR-18-43309	3
chr6	69661341	69661636	MajorDMR-18-43310	3
chr6	69677507	69678322	MajorDMR-18-43311	6
chr6	69745489	69745776	MajorDMR-18-43312	2
chr6	69754470	69754946	MajorDMR-18-43313	4
chr6	69877355	69877553	MajorDMR-18-43314	3
chr6	69899027	69899473	MajorDMR-18-43315	2
chr6	69910504	69910655	MajorDMR-18-43316	2
chr6	69942240	69942406	MajorDMR-18-43317	3
chr6	69944088	69944657	MajorDMR-18-43318	4
chr6	69975018	69975271	MajorDMR-18-43319	2
chr6	69989893	69990136	MajorDMR-18-43320	3
chr6	69992096	69992138	MajorDMR-18-43321	2
chr6	69993875	69993951	MajorDMR-18-43322	3
chr6	69999701	70000328	MajorDMR-18-43323	4
chr6	70003628	70005100	MajorDMR-18-43324	15
chr6	70007879	70007925	MajorDMR-18-43325	2
chr6	70019992	70020135	MajorDMR-18-43326	3
chr6	70024838	70025232	MajorDMR-18-43327	2
chr6	70048828	70048838	MajorDMR-18-43328	2
chr6	70074189	70074304	MajorDMR-18-43329	2
chr6	70080848	70081114	MajorDMR-18-43330	4
chr6	70096308	70096576	MajorDMR-18-43331	4
chr6	70132357	70132404	MajorDMR-18-43332	2
chr6	70225299	70225683	MajorDMR-18-43333	2
chr6	70504977	70505432	MajorDMR-18-43334	5
chr6	70576029	70576316	MajorDMR-18-43335	7
chr6	70577979	70578785	MajorDMR-18-43336	3
chr6	70704283	70704345	MajorDMR-18-43337	2
chr6	70743934	70743938	MajorDMR-18-43338	2
chr6	70822926	70822964	MajorDMR-18-43339	2
chr6	70835299	70835330	MajorDMR-18-43340	2
chr6	70835863	70835876	MajorDMR-18-43341	2
chr6	71047266	71047844	MajorDMR-18-43342	6
chr6	71157374	71157734	MajorDMR-18-43343	9
chr6	71273300	71273820	MajorDMR-18-43344	4
chr6	71277418	71277458	MajorDMR-18-43345	2
chr6	71378882	71379240	MajorDMR-18-43346	4
chr6	71544176	71544405	MajorDMR-18-43347	3
chr6	71758170	71758552	MajorDMR-18-43348	2
chr6	71759077	71759290	MajorDMR-18-43349	2
chr6	71997351	71997539	MajorDMR-18-43350	2
chr6	71999323	71999441	MajorDMR-18-43351	3
chr6	72001491	72002007	MajorDMR-18-43352	5
chr6	72205244	72205286	MajorDMR-18-43353	3
chr6	72595485	72595638	MajorDMR-18-43354	3
chr6	72597169	72599092	MajorDMR-18-43355	12
chr6	72599601	72600145	MajorDMR-18-43356	5
chr6	72643797	72644177	MajorDMR-18-43357	5
chr6	72677154	72677311	MajorDMR-18-43358	2
chr6	72712067	72712280	MajorDMR-18-43359	3
chr6	72732721	72732940	MajorDMR-18-43360	2
chr6	72741265	72741337	MajorDMR-18-43361	2
chr6	72741905	72742505	MajorDMR-18-43362	4
chr6	72746647	72746989	MajorDMR-18-43363	4
chr6	72752505	72752604	MajorDMR-18-43364	2
chr6	72892975	72892983	MajorDMR-18-43365	2
chr6	72910712	72910756	MajorDMR-18-43366	2
chr6	72927444	72927466	MajorDMR-18-43367	2
chr6	73092531	73092821	MajorDMR-18-43368	2
chr6	73124585	73124700	MajorDMR-18-43369	2
chr6	73126864	73126960	MajorDMR-18-43370	3
chr6	73127543	73128548	MajorDMR-18-43371	9
chr6	73129618	73130049	MajorDMR-18-43372	3
chr6	73185774	73186558	MajorDMR-18-43373	7
chr6	73269187	73269210	MajorDMR-18-43374	3
chr6	73329378	73329713	MajorDMR-18-43375	8
chr6	73333311	73333938	MajorDMR-18-43376	9
chr6	73336821	73337186	MajorDMR-18-43377	2
chr6	73339269	73339349	MajorDMR-18-43378	2
chr6	73470223	73470395	MajorDMR-18-43379	2
chr6	73493070	73493687	MajorDMR-18-43380	3
chr6	73502756	73503142	MajorDMR-18-43381	2
chr6	73503810	73504031	MajorDMR-18-43382	6
chr6	73554610	73554679	MajorDMR-18-43383	2
chr6	73560048	73560695	MajorDMR-18-43384	4
chr6	73564946	73565515	MajorDMR-18-43385	4
chr6	73572825	73573114	MajorDMR-18-43386	2
chr6	73652412	73652934	MajorDMR-18-43387	4
chr6	73664231	73664842	MajorDMR-18-43388	7
chr6	73665560	73665831	MajorDMR-18-43389	3
chr6	73734909	73735808	MajorDMR-18-43390	7
chr6	73751295	73751423	MajorDMR-18-43391	2
chr6	73849943	73850067	MajorDMR-18-43392	2
chr6	73886098	73886244	MajorDMR-18-43393	4
chr6	73910548	73910594	MajorDMR-18-43394	2
chr6	73950546	73950731	MajorDMR-18-43395	4
chr6	73995307	73995799	MajorDMR-18-43396	4
chr6	74217591	74217655	MajorDMR-18-43397	3
chr6	74361906	74362399	MajorDMR-18-43398	3
chr6	74364466	74364668	MajorDMR-18-43399	4
chr6	74388830	74388954	MajorDMR-18-43400	2
chr6	74404836	74405433	MajorDMR-18-43401	11
chr6	74406239	74406249	MajorDMR-18-43402	2
chr6	74414097	74414200	MajorDMR-18-43403	4
chr6	74501200	74501331	MajorDMR-18-43404	5
chr6	74680093	74680530	MajorDMR-18-43405	5
chr6	75156805	75157011	MajorDMR-18-43406	4
chr6	75472705	75472923	MajorDMR-18-43407	2
chr6	75589838	75589989	MajorDMR-18-43408	2
chr6	75601768	75601866	MajorDMR-18-43409	2
chr6	75664104	75664109	MajorDMR-18-43410	2
chr6	75730172	75730209	MajorDMR-18-43411	2
chr6	75801180	75801647	MajorDMR-18-43412	3
chr6	75826785	75826947	MajorDMR-18-43413	2
chr6	75907558	75907570	MajorDMR-18-43414	2
chr6	75912319	75912337	MajorDMR-18-43415	3
chr6	75918399	75918547	MajorDMR-18-43416	2
chr6	75943399	75943827	MajorDMR-18-43417	2
chr6	75977214	75977453	MajorDMR-18-43418	2
chr6	76015097	76015190	MajorDMR-18-43419	3
chr6	76072468	76072565	MajorDMR-18-43420	5
chr6	76073315	76073420	MajorDMR-18-43421	3
chr6	76256189	76256267	MajorDMR-18-43422	2
chr6	76317306	76317643	MajorDMR-18-43423	4
chr6	76330800	76330843	MajorDMR-18-43424	3
chr6	76458004	76458068	MajorDMR-18-43425	3
chr6	76467818	76467884	MajorDMR-18-43426	3
chr6	79619176	79619249	MajorDMR-18-43427	2
chr6	79620877	79620963	MajorDMR-18-43428	3
chr6	79653782	79653801	MajorDMR-18-43429	2
chr6	79751477	79751699	MajorDMR-18-43430	2
chr6	79789099	79789457	MajorDMR-18-43431	6
chr6	79869485	79869635	MajorDMR-18-43432	4
chr6	80123378	80123416	MajorDMR-18-43433	2
chr6	80243383	80243486	MajorDMR-18-43434	2
chr6	80248682	80248692	MajorDMR-18-43435	2
chr6	80310884	80310902	MajorDMR-18-43436	2
chr6	80316820	80316855	MajorDMR-18-43437	3
chr6	80340069	80340577	MajorDMR-18-43438	7
chr6	80341697	80342353	MajorDMR-18-43439	4
chr6	80344968	80345056	MajorDMR-18-43440	2
chr6	80361019	80361199	MajorDMR-18-43441	2
chr6	80406041	80406355	MajorDMR-18-43442	3
chr6	80407140	80407988	MajorDMR-18-43443	7
chr6	80421768	80422126	MajorDMR-18-43444	3
chr6	80422862	80423238	MajorDMR-18-43445	3
chr6	80577559	80578417	MajorDMR-18-43446	10
chr6	80579250	80579313	MajorDMR-18-43447	2
chr6	80616467	80616514	MajorDMR-18-43448	2
chr6	80654734	80655740	MajorDMR-18-43449	15
chr6	82225673	82225802	MajorDMR-18-43450	2
chr6	82543698	82544417	MajorDMR-18-43451	7
chr6	82790163	82790175	MajorDMR-18-43452	2
chr6	82852840	82852966	MajorDMR-18-43453	4
chr6	82953664	82953703	MajorDMR-18-43454	2
chr6	83147320	83147355	MajorDMR-18-43455	2
chr6	83152070	83152284	MajorDMR-18-43456	5
chr6	83294161	83295148	MajorDMR-18-43457	10
chr6	83631969	83632047	MajorDMR-18-43458	2
chr6	83718199	83718576	MajorDMR-18-43459	2
chr6	83782508	83782557	MajorDMR-18-43460	2
chr6	83885983	83886018	MajorDMR-18-43461	2
chr6	83911642	83911801	MajorDMR-18-43462	3
chr6	84030083	84030508	MajorDMR-18-43463	4
chr6	84141125	84141359	MajorDMR-18-43464	8
chr6	84182432	84182609	MajorDMR-18-43465	2
chr6	84310908	84311187	MajorDMR-18-43466	3
chr6	84387997	84388573	MajorDMR-18-43467	5
chr6	84564147	84564494	MajorDMR-18-43468	4
chr6	84595403	84595624	MajorDMR-18-43469	2
chr6	84728927	84728961	MajorDMR-18-43470	2
chr6	84742694	84742999	MajorDMR-18-43471	2
chr6	84761633	84762212	MajorDMR-18-43472	3
chr6	84765305	84765871	MajorDMR-18-43473	4
chr6	85134950	85135494	MajorDMR-18-43474	4
chr6	86057636	86058124	MajorDMR-18-43475	2
chr6	86247061	86247316	MajorDMR-18-43476	2
chr6	86354523	86354692	MajorDMR-18-43477	3
chr6	87438683	87438937	MajorDMR-18-43478	2
chr6	87529064	87529433	MajorDMR-18-43479	3
chr6	87535765	87535962	MajorDMR-18-43480	2
chr6	87646316	87646545	MajorDMR-18-43481	2
chr6	87648195	87648957	MajorDMR-18-43482	8
chr6	87659061	87659733	MajorDMR-18-43483	5
chr6	87664274	87664513	MajorDMR-18-43484	4
chr6	87738951	87739511	MajorDMR-18-43485	4
chr6	87862757	87863825	MajorDMR-18-43486	5
chr6	87878547	87878556	MajorDMR-18-43487	2
chr6	87917055	87917791	MajorDMR-18-43488	5
chr6	87934536	87935433	MajorDMR-18-43489	4
chr6	88116882	88116985	MajorDMR-18-43490	3
chr6	88118702	88118751	MajorDMR-18-43491	2
chr6	88235185	88235330	MajorDMR-18-43492	3
chr6	88344880	88345119	MajorDMR-18-43493	2
chr6	88368066	88368907	MajorDMR-18-43494	9
chr6	88384930	88386077	MajorDMR-18-43495	5
chr6	88391395	88391446	MajorDMR-18-43496	2
chr6	88400322	88400635	MajorDMR-18-43497	2
chr6	88412851	88412934	MajorDMR-18-43498	5
chr6	88416759	88417021	MajorDMR-18-43499	3
chr6	88506234	88506510	MajorDMR-18-43500	4
chr6	88580384	88580664	MajorDMR-18-43501	3
chr6	88655037	88655760	MajorDMR-18-43502	10
chr6	88677644	88678024	MajorDMR-18-43503	3
chr6	88867762	88867868	MajorDMR-18-43504	2
chr6	88869378	88869564	MajorDMR-18-43505	3
chr6	88871503	88872092	MajorDMR-18-43506	5
chr6	88873113	88875004	MajorDMR-18-43507	14
chr6	88877209	88877528	MajorDMR-18-43508	8
chr6	88879287	88880084	MajorDMR-18-43509	13
chr6	88895281	88895329	MajorDMR-18-43510	2
chr6	89076615	89076845	MajorDMR-18-43511	3
chr6	89086593	89086611	MajorDMR-18-43512	2
chr6	89202409	89202679	MajorDMR-18-43513	2
chr6	89245940	89246504	MajorDMR-18-43514	6
chr6	89294940	89295304	MajorDMR-18-43515	6
chr6	89298847	89299364	MajorDMR-18-43516	3
chr6	89300178	89300985	MajorDMR-18-43517	7
chr6	89339853	89340399	MajorDMR-18-43518	3
chr6	89359650	89360332	MajorDMR-18-43519	7
chr6	89561607	89561724	MajorDMR-18-43520	2
chr6	89745251	89745896	MajorDMR-18-43521	9
chr6	89828324	89828748	MajorDMR-18-43522	8
chr6	89856983	89857297	MajorDMR-18-43523	2
chr6	89871856	89871883	MajorDMR-18-43524	3
chr6	89981076	89981320	MajorDMR-18-43525	8
chr6	89993268	89993535	MajorDMR-18-43526	4
chr6	90007565	90007871	MajorDMR-18-43527	9
chr6	90024542	90024554	MajorDMR-18-43528	2
chr6	90060830	90061074	MajorDMR-18-43529	6
chr6	90063030	90063128	MajorDMR-18-43530	5
chr6	90085952	90086081	MajorDMR-18-43531	2
chr6	90118868	90120706	MajorDMR-18-43532	14
chr6	90123037	90123397	MajorDMR-18-43533	4
chr6	90192914	90193014	MajorDMR-18-43534	3
chr6	90193664	90193735	MajorDMR-18-43535	2
chr6	90258511	90258622	MajorDMR-18-43536	2
chr6	90272682	90273138	MajorDMR-18-43537	6
chr6	90274538	90275260	MajorDMR-18-43538	8
chr6	90276013	90277402	MajorDMR-18-43539	18
chr6	90325444	90325840	MajorDMR-18-43540	3
chr6	90385385	90385967	MajorDMR-18-43541	6
chr6	90389579	90389659	MajorDMR-18-43542	2
chr6	90644247	90644511	MajorDMR-18-43543	2
chr6	90685846	90686309	MajorDMR-18-43544	8
chr6	90709639	90710150	MajorDMR-18-43545	6
chr6	90711116	90711141	MajorDMR-18-43546	2
chr6	90745278	90745722	MajorDMR-18-43547	2
chr6	90776618	90776932	MajorDMR-18-43548	3
chr6	90782619	90783163	MajorDMR-18-43549	7
chr6	90808214	90808307	MajorDMR-18-43550	2
chr6	90813090	90813433	MajorDMR-18-43551	13
chr6	90831963	90832042	MajorDMR-18-43552	3
chr6	90834747	90835227	MajorDMR-18-43553	3
chr6	90865079	90865095	MajorDMR-18-43554	2
chr6	90887714	90887924	MajorDMR-18-43555	5
chr6	90899903	90899997	MajorDMR-18-43556	4
chr6	90904090	90904631	MajorDMR-18-43557	4
chr6	90913547	90914006	MajorDMR-18-43558	2
chr6	90929533	90930036	MajorDMR-18-43559	4
chr6	90936237	90936267	MajorDMR-18-43560	2
chr6	90993997	90994855	MajorDMR-18-43561	9
chr6	91004008	91004600	MajorDMR-18-43562	13
chr6	91008641	91008739	MajorDMR-18-43563	3
chr6	91071872	91071967	MajorDMR-18-43564	6
chr6	91109864	91109907	MajorDMR-18-43565	4
chr6	91176261	91176568	MajorDMR-18-43566	3
chr6	91294525	91294533	MajorDMR-18-43567	2
chr6	91319647	91319905	MajorDMR-18-43568	4
chr6	91321919	91321977	MajorDMR-18-43569	5
chr6	91424746	91425293	MajorDMR-18-43570	13
chr6	92336958	92336968	MajorDMR-18-43571	2
chr6	92364562	92364835	MajorDMR-18-43572	6
chr6	93603514	93603711	MajorDMR-18-43573	2
chr6	94101585	94101926	MajorDMR-18-43574	5
chr6	94106191	94106346	MajorDMR-18-43575	2
chr6	94119001	94119068	MajorDMR-18-43576	2
chr6	94125908	94126142	MajorDMR-18-43577	4
chr6	94906796	94906815	MajorDMR-18-43578	3
chr6	96026333	96026407	MajorDMR-18-43579	2
chr6	96134700	96134755	MajorDMR-18-43580	2
chr6	96486118	96486307	MajorDMR-18-43581	5
chr6	96507710	96508178	MajorDMR-18-43582	3
chr6	96511350	96511689	MajorDMR-18-43583	2
chr6	96572572	96572750	MajorDMR-18-43584	2
chr6	96578685	96578847	MajorDMR-18-43585	2
chr6	96598560	96598874	MajorDMR-18-43586	3
chr6	96599478	96600208	MajorDMR-18-43587	5
chr6	96652012	96652293	MajorDMR-18-43588	3
chr6	96657706	96658242	MajorDMR-18-43589	4
chr6	96776588	96776800	MajorDMR-18-43590	2
chr6	97237455	97237516	MajorDMR-18-43591	2
chr6	97283804	97284083	MajorDMR-18-43592	4
chr6	97324841	97325224	MajorDMR-18-43593	8
chr6	97347333	97347342	MajorDMR-18-43594	2
chr6	97371230	97371880	MajorDMR-18-43595	4
chr6	97440357	97440690	MajorDMR-18-43596	9
chr6	97494779	97494859	MajorDMR-18-43597	2
chr6	99135471	99135953	MajorDMR-18-43598	2
chr6	99396229	99396346	MajorDMR-18-43599	2
chr6	99754422	99754681	MajorDMR-18-43600	2
chr6	99773273	99773491	MajorDMR-18-43601	2
chr6	99792536	99792739	MajorDMR-18-43602	2
chr6	99795453	99796512	MajorDMR-18-43603	12
chr6	99798178	99798591	MajorDMR-18-43604	6
chr6	99962186	99962713	MajorDMR-18-43605	5
chr6	100037974	100038685	MajorDMR-18-43606	12
chr6	100053030	100054073	MajorDMR-18-43607	15
chr6	100059696	100060862	MajorDMR-18-43608	8
chr6	100326683	100326764	MajorDMR-18-43609	2
chr6	100360574	100360831	MajorDMR-18-43610	4
chr6	100904828	100905499	MajorDMR-18-43611	10
chr6	101263021	101263197	MajorDMR-18-43612	2
chr6	101457923	101458063	MajorDMR-18-43613	3
chr6	101508955	101509083	MajorDMR-18-43614	3
chr6	101643267	101643299	MajorDMR-18-43615	2
chr6	101843214	101843702	MajorDMR-18-43616	2
chr6	101845322	101846074	MajorDMR-18-43617	6
chr6	101848862	101848872	MajorDMR-18-43618	2
chr6	101851280	101852147	MajorDMR-18-43619	18
chr6	101865536	101865643	MajorDMR-18-43620	2
chr6	101871248	101871324	MajorDMR-18-43621	2
chr6	101875290	101875396	MajorDMR-18-43622	2
chr6	101877206	101877620	MajorDMR-18-43623	2
chr6	101910574	101910710	MajorDMR-18-43624	2
chr6	101989598	101989988	MajorDMR-18-43625	2
chr6	101990505	101990608	MajorDMR-18-43626	3
chr6	102461292	102461371	MajorDMR-18-43627	2
chr6	102522447	102522482	MajorDMR-18-43628	2
chr6	103804193	103804645	MajorDMR-18-43629	3
chr6	104428436	104428518	MajorDMR-18-43630	3
chr6	104498121	104498216	MajorDMR-18-43631	2
chr6	104543605	104543749	MajorDMR-18-43632	6
chr6	104706080	104706117	MajorDMR-18-43633	2
chr6	104967308	104967808	MajorDMR-18-43634	5
chr6	104973513	104973543	MajorDMR-18-43635	3
chr6	105065718	105065935	MajorDMR-18-43636	3
chr6	105237846	105237881	MajorDMR-18-43637	2
chr6	105280350	105280555	MajorDMR-18-43638	4
chr6	105628164	105628337	MajorDMR-18-43639	3
chr6	105730702	105731277	MajorDMR-18-43640	8
chr6	105732820	105732872	MajorDMR-18-43641	2
chr6	105735806	105736064	MajorDMR-18-43642	4
chr6	105824639	105824843	MajorDMR-18-43643	4
chr6	105829128	105830139	MajorDMR-18-43644	8
chr6	105831048	105831153	MajorDMR-18-43645	2
chr6	105849838	105850178	MajorDMR-18-43646	4
chr6	105932833	105932870	MajorDMR-18-43647	2
chr6	106049249	106049789	MajorDMR-18-43648	6
chr6	106258323	106258630	MajorDMR-18-43649	3
chr6	106292321	106292841	MajorDMR-18-43650	8
chr6	106364794	106365315	MajorDMR-18-43651	4
chr6	106531446	106531492	MajorDMR-18-43652	2
chr6	106546217	106546324	MajorDMR-18-43653	2
chr6	106550016	106550090	MajorDMR-18-43654	5
chr6	106568088	106568124	MajorDMR-18-43655	2
chr6	106629940	106630149	MajorDMR-18-43656	2
chr6	106690776	106690990	MajorDMR-18-43657	2
chr6	106764039	106764182	MajorDMR-18-43658	2
chr6	107014292	107014386	MajorDMR-18-43659	3
chr6	107016535	107016606	MajorDMR-18-43660	2
chr6	107281506	107281609	MajorDMR-18-43661	3
chr6	107342436	107342703	MajorDMR-18-43662	3
chr6	107367091	107368228	MajorDMR-18-43663	10
chr6	107434808	107434819	MajorDMR-18-43664	2
chr6	107506630	107507015	MajorDMR-18-43665	9
chr6	107637095	107637582	MajorDMR-18-43666	2
chr6	107641426	107641450	MajorDMR-18-43667	3
chr6	107741061	107741540	MajorDMR-18-43668	2
chr6	107781498	107781716	MajorDMR-18-43669	9
chr6	107809213	107809242	MajorDMR-18-43670	2
chr6	107825244	107825884	MajorDMR-18-43671	4
chr6	107855352	107856132	MajorDMR-18-43672	7
chr6	107857609	107857914	MajorDMR-18-43673	2
chr6	107863441	107863775	MajorDMR-18-43674	6
chr6	107876248	107877058	MajorDMR-18-43675	11
chr6	107885338	107885650	MajorDMR-18-43676	3
chr6	107890552	107890809	MajorDMR-18-43677	2
chr6	107901644	107901709	MajorDMR-18-43678	2
chr6	107907268	107907614	MajorDMR-18-43679	5
chr6	107908730	107908807	MajorDMR-18-43680	2
chr6	107923531	107923768	MajorDMR-18-43681	3
chr6	107932978	107933052	MajorDMR-18-43682	2
chr6	107950315	107950374	MajorDMR-18-43683	2
chr6	107951989	107952159	MajorDMR-18-43684	2
chr6	107954204	107954283	MajorDMR-18-43685	2
chr6	107955918	107956775	MajorDMR-18-43686	43
chr6	107958574	107959018	MajorDMR-18-43687	3
chr6	107964023	107964366	MajorDMR-18-43688	3
chr6	107976751	107977013	MajorDMR-18-43689	5
chr6	108011865	108012516	MajorDMR-18-43690	4
chr6	108169150	108169156	MajorDMR-18-43691	2
chr6	108279934	108279999	MajorDMR-18-43692	2
chr6	108394172	108394225	MajorDMR-18-43693	2
chr6	108435211	108435735	MajorDMR-18-43694	6
chr6	108436767	108437165	MajorDMR-18-43695	6
chr6	108437998	108438743	MajorDMR-18-43696	22
chr6	108441024	108441208	MajorDMR-18-43697	7
chr6	108483468	108483572	MajorDMR-18-43698	2
chr6	108484828	108485915	MajorDMR-18-43699	51
chr6	108488366	108489120	MajorDMR-18-43700	5
chr6	108490201	108492335	MajorDMR-18-43701	71
chr6	108496829	108497240	MajorDMR-18-43702	5
chr6	108577616	108577663	MajorDMR-18-43703	2
chr6	108592503	108592608	MajorDMR-18-43704	2
chr6	108617057	108617915	MajorDMR-18-43705	6
chr6	108724578	108724806	MajorDMR-18-43706	3
chr6	108729355	108729873	MajorDMR-18-43707	3
chr6	108784213	108784231	MajorDMR-18-43708	2
chr6	108798141	108798551	MajorDMR-18-43709	5
chr6	108878289	108878334	MajorDMR-18-43710	2
chr6	108905813	108905828	MajorDMR-18-43711	2
chr6	108943868	108943892	MajorDMR-18-43712	2
chr6	108972636	108973373	MajorDMR-18-43713	8
chr6	108975257	108975408	MajorDMR-18-43714	2
chr6	109059109	109059363	MajorDMR-18-43715	6
chr6	109074300	109074341	MajorDMR-18-43716	2
chr6	109076780	109076887	MajorDMR-18-43717	2
chr6	109081591	109082255	MajorDMR-18-43718	6
chr6	109128285	109129321	MajorDMR-18-43719	5
chr6	109168608	109169151	MajorDMR-18-43720	10
chr6	109170419	109170819	MajorDMR-18-43721	5
chr6	109265835	109266752	MajorDMR-18-43722	12
chr6	109268080	109268103	MajorDMR-18-43723	2
chr6	109269242	109269921	MajorDMR-18-43724	6
chr6	109331363	109331764	MajorDMR-18-43725	5
chr6	109401205	109401362	MajorDMR-18-43726	2
chr6	109617949	109618265	MajorDMR-18-43727	6
chr6	109646624	109646937	MajorDMR-18-43728	8
chr6	109661521	109661583	MajorDMR-18-43729	2
chr6	109760661	109760889	MajorDMR-18-43730	10
chr6	109777582	109777723	MajorDMR-18-43731	3
chr6	110301178	110301726	MajorDMR-18-43732	4
chr6	110334710	110334851	MajorDMR-18-43733	5
chr6	110389123	110389225	MajorDMR-18-43734	3
chr6	110499182	110499446	MajorDMR-18-43735	3
chr6	110503253	110503618	MajorDMR-18-43736	2
chr6	110504227	110504991	MajorDMR-18-43737	5
chr6	110537505	110537927	MajorDMR-18-43738	4
chr6	110591249	110591298	MajorDMR-18-43739	2
chr6	110598322	110599115	MajorDMR-18-43740	8
chr6	110603817	110604128	MajorDMR-18-43741	2
chr6	110606546	110607159	MajorDMR-18-43742	6
chr6	110608521	110608920	MajorDMR-18-43743	5
chr6	110617826	110618175	MajorDMR-18-43744	9
chr6	110642754	110642918	MajorDMR-18-43745	2
chr6	110643647	110644449	MajorDMR-18-43746	10
chr6	110645812	110646202	MajorDMR-18-43747	4
chr6	110648958	110651461	MajorDMR-18-43748	32
chr6	110652974	110653716	MajorDMR-18-43749	6
chr6	110661748	110662032	MajorDMR-18-43750	7
chr6	110663655	110663751	MajorDMR-18-43751	2
chr6	110673909	110674348	MajorDMR-18-43752	7
chr6	110676856	110677185	MajorDMR-18-43753	2
chr6	110679760	110680257	MajorDMR-18-43754	6
chr6	110688080	110688384	MajorDMR-18-43755	5
chr6	110712393	110712512	MajorDMR-18-43756	2
chr6	111121200	111121807	MajorDMR-18-43757	6
chr6	111271183	111271201	MajorDMR-18-43758	2
chr6	111378720	111378845	MajorDMR-18-43759	5
chr6	111390471	111390818	MajorDMR-18-43760	2
chr6	111579867	111580011	MajorDMR-18-43761	5
chr6	111585054	111585168	MajorDMR-18-43762	2
chr6	111623714	111624099	MajorDMR-18-43763	2
chr6	111802187	111802559	MajorDMR-18-43764	3
chr6	111885600	111886159	MajorDMR-18-43765	4
chr6	111886797	111886905	MajorDMR-18-43766	5
chr6	111998979	111999002	MajorDMR-18-43767	2
chr6	112080968	112081876	MajorDMR-18-43768	10
chr6	112169609	112169960	MajorDMR-18-43769	6
chr6	112173180	112173213	MajorDMR-18-43770	2
chr6	112375848	112375871	MajorDMR-18-43771	3
chr6	112600431	112601166	MajorDMR-18-43772	6
chr6	112901132	112901239	MajorDMR-18-43773	2
chr6	112972604	112972617	MajorDMR-18-43774	2
chr6	113155221	113155608	MajorDMR-18-43775	4
chr6	113376350	113376570	MajorDMR-18-43776	3
chr6	113833812	113834053	MajorDMR-18-43777	2
chr6	113886547	113886659	MajorDMR-18-43778	3
chr6	113932604	113932650	MajorDMR-18-43779	2
chr6	114009875	114010327	MajorDMR-18-43780	2
chr6	114031518	114031539	MajorDMR-18-43781	2
chr6	114210420	114210882	MajorDMR-18-43782	2
chr6	114463438	114463835	MajorDMR-18-43783	4
chr6	114600474	114600644	MajorDMR-18-43784	2
chr6	114662128	114662515	MajorDMR-18-43785	2
chr6	116567346	116567434	MajorDMR-18-43786	4
chr6	116571167	116572432	MajorDMR-18-43787	6
chr6	116572935	116573026	MajorDMR-18-43788	2
chr6	116595385	116595491	MajorDMR-18-43789	4
chr6	116596498	116596888	MajorDMR-18-43790	6
chr6	116598699	116599067	MajorDMR-18-43791	6
chr6	116882567	116882578	MajorDMR-18-43792	2
chr6	116990225	116990247	MajorDMR-18-43793	2
chr6	117001725	117001806	MajorDMR-18-43794	3
chr6	117583884	117584252	MajorDMR-18-43795	3
chr6	117589143	117589192	MajorDMR-18-43796	2
chr6	117611725	117611754	MajorDMR-18-43797	2
chr6	117667704	117667731	MajorDMR-18-43798	2
chr6	117717452	117717551	MajorDMR-18-43799	2
chr6	117868824	117868883	MajorDMR-18-43800	4
chr6	117921171	117921310	MajorDMR-18-43801	3
chr6	118049171	118049192	MajorDMR-18-43802	2
chr6	118182107	118182123	MajorDMR-18-43803	2
chr6	118191476	118191759	MajorDMR-18-43804	2
chr6	118230204	118230404	MajorDMR-18-43805	6
chr6	118364141	118364270	MajorDMR-18-43806	3
chr6	118469917	118469938	MajorDMR-18-43807	2
chr6	118487579	118487969	MajorDMR-18-43808	3
chr6	118500951	118501092	MajorDMR-18-43809	3
chr6	118605058	118605093	MajorDMR-18-43810	3
chr6	118613795	118613913	MajorDMR-18-43811	3
chr6	118646721	118646884	MajorDMR-18-43812	5
chr6	118973514	118973870	MajorDMR-18-43813	9
chr6	118985674	118985992	MajorDMR-18-43814	3
chr6	119026354	119026377	MajorDMR-18-43815	2
chr6	119030183	119030274	MajorDMR-18-43816	3
chr6	119239671	119239701	MajorDMR-18-43817	2
chr6	119339901	119339916	MajorDMR-18-43818	2
chr6	119346815	119346906	MajorDMR-18-43819	3
chr6	119400640	119400821	MajorDMR-18-43820	3
chr6	119468428	119468902	MajorDMR-18-43821	4
chr6	119470121	119470139	MajorDMR-18-43822	2
chr6	119587329	119587530	MajorDMR-18-43823	2
chr6	119635523	119635736	MajorDMR-18-43824	2
chr6	119636239	119636286	MajorDMR-18-43825	3
chr6	119667710	119669615	MajorDMR-18-43826	29
chr6	119676413	119676517	MajorDMR-18-43827	2
chr6	119677301	119677433	MajorDMR-18-43828	4
chr6	119774595	119774603	MajorDMR-18-43829	2
chr6	119776003	119776412	MajorDMR-18-43830	5
chr6	119907818	119907929	MajorDMR-18-43831	3
chr6	119940783	119941026	MajorDMR-18-43832	4
chr6	120060742	120061184	MajorDMR-18-43833	6
chr6	120280975	120281940	MajorDMR-18-43834	5
chr6	121544008	121544022	MajorDMR-18-43835	2
chr6	121553361	121553452	MajorDMR-18-43836	2
chr6	121627224	121627229	MajorDMR-18-43837	2
chr6	121869398	121870028	MajorDMR-18-43838	4
chr6	121905744	121906157	MajorDMR-18-43839	2
chr6	122720043	122720191	MajorDMR-18-43840	2
chr6	122722068	122722494	MajorDMR-18-43841	3
chr6	122778091	122778499	MajorDMR-18-43842	2
chr6	122790824	122791607	MajorDMR-18-43843	6
chr6	122930906	122931165	MajorDMR-18-43844	3
chr6	123056730	123056779	MajorDMR-18-43845	2
chr6	123111507	123111795	MajorDMR-18-43846	3
chr6	123316246	123316673	MajorDMR-18-43847	5
chr6	123318176	123321700	MajorDMR-18-43848	28
chr6	123330715	123330844	MajorDMR-18-43849	3
chr6	123349297	123350012	MajorDMR-18-43850	4
chr6	123360172	123360349	MajorDMR-18-43851	2
chr6	123406936	123407293	MajorDMR-18-43852	3
chr6	123965384	123965689	MajorDMR-18-43853	3
chr6	124033902	124034063	MajorDMR-18-43854	3
chr6	124063674	124063756	MajorDMR-18-43855	2
chr6	124125739	124125767	MajorDMR-18-43856	2
chr6	124126665	124127012	MajorDMR-18-43857	2
chr6	124167119	124167317	MajorDMR-18-43858	2
chr6	124175317	124175581	MajorDMR-18-43859	2
chr6	124210031	124210662	MajorDMR-18-43860	4
chr6	124211624	124211730	MajorDMR-18-43861	2
chr6	124216819	124217171	MajorDMR-18-43862	6
chr6	124262880	124263243	MajorDMR-18-43863	2
chr6	124323788	124324173	MajorDMR-18-43864	3
chr6	124370327	124370754	MajorDMR-18-43865	2
chr6	124381726	124382065	MajorDMR-18-43866	4
chr6	124388407	124388486	MajorDMR-18-43867	2
chr6	124430686	124431045	MajorDMR-18-43868	3
chr6	124559390	124559989	MajorDMR-18-43869	4
chr6	124796952	124797344	MajorDMR-18-43870	8
chr6	124841667	124841914	MajorDMR-18-43871	3
chr6	124882292	124882925	MajorDMR-18-43872	5
chr6	124961240	124961924	MajorDMR-18-43873	6
chr6	124981477	124981992	MajorDMR-18-43874	4
chr6	124992240	124992924	MajorDMR-18-43875	4
chr6	125045278	125045352	MajorDMR-18-43876	2
chr6	125285676	125285988	MajorDMR-18-43877	4
chr6	125475803	125476232	MajorDMR-18-43878	10
chr6	125486076	125486895	MajorDMR-18-43879	3
chr6	125490386	125490539	MajorDMR-18-43880	2
chr6	125684065	125684280	MajorDMR-18-43881	9
chr6	125972561	125972707	MajorDMR-18-43882	2
chr6	126120623	126120655	MajorDMR-18-43883	2
chr6	126135864	126135963	MajorDMR-18-43884	2
chr6	126289448	126289695	MajorDMR-18-43885	2
chr6	126354621	126354827	MajorDMR-18-43886	4
chr6	126660950	126660985	MajorDMR-18-43887	2
chr6	126862978	126863242	MajorDMR-18-43888	2
chr6	127436399	127436669	MajorDMR-18-43889	2
chr6	127494864	127495268	MajorDMR-18-43890	9
chr6	127511804	127512107	MajorDMR-18-43891	3
chr6	127533947	127534122	MajorDMR-18-43892	2
chr6	127590075	127590569	MajorDMR-18-43893	8
chr6	127767567	127768058	MajorDMR-18-43894	2
chr6	127775315	127775492	MajorDMR-18-43895	2
chr6	127777864	127778191	MajorDMR-18-43896	3
chr6	127784999	127785878	MajorDMR-18-43897	4
chr6	127797971	127797998	MajorDMR-18-43898	2
chr6	127818778	127819615	MajorDMR-18-43899	7
chr6	127822373	127822417	MajorDMR-18-43900	2
chr6	127830982	127831532	MajorDMR-18-43901	3
chr6	127833556	127833845	MajorDMR-18-43902	5
chr6	127835101	127835667	MajorDMR-18-43903	5
chr6	127838749	127838894	MajorDMR-18-43904	2
chr6	129176766	129176902	MajorDMR-18-43905	3
chr6	129314262	129314757	MajorDMR-18-43906	6
chr6	129794927	129795109	MajorDMR-18-43907	2
chr6	129811814	129811843	MajorDMR-18-43908	2
chr6	129819963	129819974	MajorDMR-18-43909	2
chr6	129823149	129823455	MajorDMR-18-43910	3
chr6	129846086	129846303	MajorDMR-18-43911	3
chr6	129857971	129858118	MajorDMR-18-43912	2
chr6	129858645	129859403	MajorDMR-18-43913	4
chr6	129872558	129872866	MajorDMR-18-43914	2
chr6	129905072	129905351	MajorDMR-18-43915	4
chr6	129927227	129928000	MajorDMR-18-43916	8
chr6	129952455	129952467	MajorDMR-18-43917	2
chr6	130066917	130067040	MajorDMR-18-43918	3
chr6	130089418	130089449	MajorDMR-18-43919	3
chr6	130391632	130391972	MajorDMR-18-43920	5
chr6	130488972	130489050	MajorDMR-18-43921	2
chr6	130787230	130787252	MajorDMR-18-43922	2
chr6	130804722	130804915	MajorDMR-18-43923	2
chr6	130953884	130953903	MajorDMR-18-43924	2
chr6	131034136	131034776	MajorDMR-18-43925	5
chr6	131096874	131097290	MajorDMR-18-43926	2
chr6	131159802	131160335	MajorDMR-18-43927	8
chr6	131198483	131198697	MajorDMR-18-43928	3
chr6	131206360	131206405	MajorDMR-18-43929	2
chr6	131249683	131251115	MajorDMR-18-43930	15
chr6	131325976	131326294	MajorDMR-18-43931	4
chr6	131363933	131364205	MajorDMR-18-43932	3
chr6	131370289	131370340	MajorDMR-18-43933	3
chr6	131527109	131527304	MajorDMR-18-43934	2
chr6	131571062	131571084	MajorDMR-18-43935	3
chr6	131572083	131574487	MajorDMR-18-43936	15
chr6	131626084	131626770	MajorDMR-18-43937	6
chr6	131700418	131700638	MajorDMR-18-43938	2
chr6	131702240	131702422	MajorDMR-18-43939	4
chr6	131703041	131703265	MajorDMR-18-43940	2
chr6	131705286	131705558	MajorDMR-18-43941	4
chr6	131708042	131708153	MajorDMR-18-43942	2
chr6	131709073	131710129	MajorDMR-18-43943	10
chr6	131790668	131791941	MajorDMR-18-43944	11
chr6	131807772	131807995	MajorDMR-18-43945	2
chr6	131870544	131870548	MajorDMR-18-43946	2
chr6	132054597	132054771	MajorDMR-18-43947	3
chr6	132275997	132276178	MajorDMR-18-43948	3
chr6	132704121	132704278	MajorDMR-18-43949	2
chr6	132811427	132811915	MajorDMR-18-43950	10
chr6	132833148	132833373	MajorDMR-18-43951	2
chr6	132834913	132835059	MajorDMR-18-43952	2
chr6	132846316	132846359	MajorDMR-18-43953	3
chr6	132930145	132930277	MajorDMR-18-43954	4
chr6	133118433	133118732	MajorDMR-18-43955	5
chr6	133142289	133142328	MajorDMR-18-43956	2
chr6	133224048	133224414	MajorDMR-18-43957	4
chr6	133294324	133294562	MajorDMR-18-43958	3
chr6	133565377	133565693	MajorDMR-18-43959	2
chr6	134082717	134083060	MajorDMR-18-43960	2
chr6	134214112	134214126	MajorDMR-18-43961	2
chr6	134280436	134280467	MajorDMR-18-43962	2
chr6	134283166	134283227	MajorDMR-18-43963	3
chr6	134314265	134314919	MajorDMR-18-43964	5
chr6	134554690	134554750	MajorDMR-18-43965	3
chr6	134555274	134555715	MajorDMR-18-43966	3
chr6	134568536	134569144	MajorDMR-18-43967	6
chr6	134573230	134573861	MajorDMR-18-43968	6
chr6	134630758	134631605	MajorDMR-18-43969	10
chr6	134786313	134786447	MajorDMR-18-43970	3
chr6	134824860	134825061	MajorDMR-18-43971	4
chr6	134872725	134872952	MajorDMR-18-43972	2
chr6	135032733	135033154	MajorDMR-18-43973	3
chr6	135050770	135051624	MajorDMR-18-43974	5
chr6	135061303	135061503	MajorDMR-18-43975	3
chr6	135203610	135203614	MajorDMR-18-43976	2
chr6	135209425	135209835	MajorDMR-18-43977	4
chr6	135230413	135230549	MajorDMR-18-43978	4
chr6	135266794	135266887	MajorDMR-18-43979	3
chr6	135288715	135289041	MajorDMR-18-43980	2
chr6	135501053	135501404	MajorDMR-18-43981	3
chr6	135524568	135524974	MajorDMR-18-43982	3
chr6	135535016	135535241	MajorDMR-18-43983	2
chr6	135554963	135555055	MajorDMR-18-43984	2
chr6	135602224	135602311	MajorDMR-18-43985	2
chr6	135933575	135933916	MajorDMR-18-43986	3
chr6	136015121	136015297	MajorDMR-18-43987	3
chr6	136151739	136152588	MajorDMR-18-43988	8
chr6	136160459	136160475	MajorDMR-18-43989	2
chr6	136223127	136223413	MajorDMR-18-43990	5
chr6	136223986	136224373	MajorDMR-18-43991	2
chr6	136260486	136260795	MajorDMR-18-43992	6
chr6	136359443	136359520	MajorDMR-18-43993	2
chr6	136417382	136417436	MajorDMR-18-43994	2
chr6	136434779	136434971	MajorDMR-18-43995	5
chr6	136474354	136475247	MajorDMR-18-43996	7
chr6	136509636	136510055	MajorDMR-18-43997	3
chr6	136547347	136547360	MajorDMR-18-43998	2
chr6	136572379	136572620	MajorDMR-18-43999	2
chr6	136573494	136573921	MajorDMR-18-44000	3
chr6	136601242	136601341	MajorDMR-18-44001	2
chr6	136645869	136646628	MajorDMR-18-44002	9
chr6	136683978	136684222	MajorDMR-18-44003	2
chr6	136704574	136704659	MajorDMR-18-44004	4
chr6	136729131	136729656	MajorDMR-18-44005	5
chr6	136806978	136807891	MajorDMR-18-44006	5
chr6	136814856	136815101	MajorDMR-18-44007	3
chr6	136824959	136825065	MajorDMR-18-44008	2
chr6	136846435	136846627	MajorDMR-18-44009	2
chr6	136931518	136931668	MajorDMR-18-44010	3
chr6	137037932	137038873	MajorDMR-18-44011	5
chr6	137039540	137039834	MajorDMR-18-44012	2
chr6	137040932	137041078	MajorDMR-18-44013	2
chr6	137071653	137072710	MajorDMR-18-44014	5
chr6	137093953	137094445	MajorDMR-18-44015	3
chr6	137105380	137105756	MajorDMR-18-44016	7
chr6	137111434	137112465	MajorDMR-18-44017	7
chr6	137114701	137115081	MajorDMR-18-44018	6
chr6	137724237	137724454	MajorDMR-18-44019	3
chr6	137811038	137811590	MajorDMR-18-44020	18
chr6	137812518	137813553	MajorDMR-18-44021	14
chr6	137922595	137922648	MajorDMR-18-44022	2
chr6	138421009	138421116	MajorDMR-18-44023	2
chr6	138429064	138429949	MajorDMR-18-44024	8
chr6	138499667	138499709	MajorDMR-18-44025	3
chr6	138530452	138531901	MajorDMR-18-44026	19
chr6	138536269	138536292	MajorDMR-18-44027	2
chr6	138539612	138540051	MajorDMR-18-44028	2
chr6	138550318	138550400	MajorDMR-18-44029	2
chr6	138552558	138552764	MajorDMR-18-44030	4
chr6	138571082	138572420	MajorDMR-18-44031	22
chr6	138593872	138593903	MajorDMR-18-44032	2
chr6	138609018	138609202	MajorDMR-18-44033	2
chr6	138612836	138612883	MajorDMR-18-44034	2
chr6	138670963	138671979	MajorDMR-18-44035	12
chr6	138748932	138749179	MajorDMR-18-44036	5
chr6	138750064	138750098	MajorDMR-18-44037	2
chr6	138750914	138752854	MajorDMR-18-44038	32
chr6	138841677	138841719	MajorDMR-18-44039	3
chr6	139012859	139013150	MajorDMR-18-44040	5
chr6	139130963	139130985	MajorDMR-18-44041	2
chr6	139337587	139338208	MajorDMR-18-44042	4
chr6	139348918	139349295	MajorDMR-18-44043	8
chr6	139351093	139351354	MajorDMR-18-44044	11
chr6	139351956	139352255	MajorDMR-18-44045	4
chr6	139354998	139355070	MajorDMR-18-44046	3
chr6	139373817	139373987	MajorDMR-18-44047	2
chr6	139374672	139374899	MajorDMR-18-44048	3
chr6	139447290	139447828	MajorDMR-18-44049	5
chr6	139452987	139453412	MajorDMR-18-44050	5
chr6	139457587	139458608	MajorDMR-18-44051	15
chr6	139520081	139520300	MajorDMR-18-44052	3
chr6	139561672	139561843	MajorDMR-18-44053	2
chr6	139583673	139583834	MajorDMR-18-44054	4
chr6	139612273	139612378	MajorDMR-18-44055	4
chr6	139656041	139656236	MajorDMR-18-44056	2
chr6	139675477	139675555	MajorDMR-18-44057	3
chr6	139691400	139691702	MajorDMR-18-44058	4
chr6	139692304	139693335	MajorDMR-18-44059	6
chr6	139840704	139841114	MajorDMR-18-44060	6
chr6	139842309	139842485	MajorDMR-18-44061	2
chr6	139863257	139863535	MajorDMR-18-44062	4
chr6	140043753	140044179	MajorDMR-18-44063	4
chr6	140050237	140050859	MajorDMR-18-44064	8
chr6	140084624	140084761	MajorDMR-18-44065	2
chr6	140085868	140085874	MajorDMR-18-44066	2
chr6	140099993	140100213	MajorDMR-18-44067	5
chr6	140203428	140203613	MajorDMR-18-44068	4
chr6	140400136	140400803	MajorDMR-18-44069	3
chr6	140533278	140533533	MajorDMR-18-44070	3
chr6	140666567	140667859	MajorDMR-18-44071	11
chr6	141031897	141031903	MajorDMR-18-44072	2
chr6	141054140	141054318	MajorDMR-18-44073	2
chr6	141095226	141095457	MajorDMR-18-44074	3
chr6	141307070	141307216	MajorDMR-18-44075	2
chr6	141647729	141647781	MajorDMR-18-44076	2
chr6	141784633	141784860	MajorDMR-18-44077	4
chr6	141805155	141805243	MajorDMR-18-44078	2
chr6	141883754	141883771	MajorDMR-18-44079	2
chr6	141944270	141944275	MajorDMR-18-44080	2
chr6	142648512	142648618	MajorDMR-18-44081	2
chr6	142736299	142736340	MajorDMR-18-44082	2
chr6	142821456	142822282	MajorDMR-18-44083	7
chr6	142919051	142919261	MajorDMR-18-44084	3
chr6	142927164	142927506	MajorDMR-18-44085	5
chr6	142988217	142988258	MajorDMR-18-44086	2
chr6	142997223	142997626	MajorDMR-18-44087	6
chr6	143004520	143004949	MajorDMR-18-44088	5
chr6	143019137	143019335	MajorDMR-18-44089	4
chr6	143021957	143022213	MajorDMR-18-44090	5
chr6	143036023	143036273	MajorDMR-18-44091	4
chr6	143036822	143037254	MajorDMR-18-44092	2
chr6	143076381	143076643	MajorDMR-18-44093	2
chr6	143079185	143079653	MajorDMR-18-44094	2
chr6	143083750	143083804	MajorDMR-18-44095	2
chr6	143086192	143086885	MajorDMR-18-44096	4
chr6	143102428	143102518	MajorDMR-18-44097	3
chr6	143105684	143106322	MajorDMR-18-44098	6
chr6	143117932	143117952	MajorDMR-18-44099	2
chr6	143120471	143120489	MajorDMR-18-44100	2
chr6	143122627	143122672	MajorDMR-18-44101	2
chr6	143141022	143141767	MajorDMR-18-44102	12
chr6	143144756	143144784	MajorDMR-18-44103	2
chr6	143148051	143148083	MajorDMR-18-44104	2
chr6	143151364	143151785	MajorDMR-18-44105	5
chr6	143157020	143157147	MajorDMR-18-44106	3
chr6	143163474	143164307	MajorDMR-18-44107	11
chr6	143165591	143166228	MajorDMR-18-44108	3
chr6	143167910	143169194	MajorDMR-18-44109	6
chr6	143178279	143178685	MajorDMR-18-44110	5
chr6	143201213	143201274	MajorDMR-18-44111	2
chr6	143204259	143204867	MajorDMR-18-44112	4
chr6	143205621	143206316	MajorDMR-18-44113	9
chr6	143206953	143207048	MajorDMR-18-44114	3
chr6	143259081	143259682	MajorDMR-18-44115	8
chr6	143262241	143262412	MajorDMR-18-44116	3
chr6	143263890	143265057	MajorDMR-18-44117	9
chr6	143383517	143383573	MajorDMR-18-44118	2
chr6	143486273	143486528	MajorDMR-18-44119	4
chr6	143529780	143530001	MajorDMR-18-44120	2
chr6	143542906	143543070	MajorDMR-18-44121	2
chr6	143567830	143568005	MajorDMR-18-44122	2
chr6	143643106	143643617	MajorDMR-18-44123	6
chr6	143645420	143645446	MajorDMR-18-44124	2
chr6	143650578	143651019	MajorDMR-18-44125	2
chr6	143672407	143672588	MajorDMR-18-44126	3
chr6	143712298	143712691	MajorDMR-18-44127	7
chr6	143717523	143718259	MajorDMR-18-44128	11
chr6	143720801	143721448	MajorDMR-18-44129	8
chr6	143721986	143721995	MajorDMR-18-44130	2
chr6	143747793	143748405	MajorDMR-18-44131	3
chr6	143867056	143867471	MajorDMR-18-44132	4
chr6	143896369	143896462	MajorDMR-18-44133	3
chr6	143916055	143916306	MajorDMR-18-44134	3
chr6	143916835	143917116	MajorDMR-18-44135	2
chr6	143929923	143931208	MajorDMR-18-44136	7
chr6	143950398	143950500	MajorDMR-18-44137	2
chr6	143974146	143974644	MajorDMR-18-44138	5
chr6	144128671	144128919	MajorDMR-18-44139	5
chr6	144251680	144251728	MajorDMR-18-44140	2
chr6	144271775	144271786	MajorDMR-18-44141	2
chr6	144273420	144273771	MajorDMR-18-44142	6
chr6	144329996	144330163	MajorDMR-18-44143	6
chr6	144411633	144411649	MajorDMR-18-44144	2
chr6	144417484	144417649	MajorDMR-18-44145	2
chr6	144538132	144538203	MajorDMR-18-44146	2
chr6	144570207	144570592	MajorDMR-18-44147	5
chr6	144869701	144870025	MajorDMR-18-44148	9
chr6	144905536	144905578	MajorDMR-18-44149	2
chr6	144907422	144907971	MajorDMR-18-44150	5
chr6	144911825	144911844	MajorDMR-18-44151	3
chr6	145157374	145158024	MajorDMR-18-44152	5
chr6	145178603	145178681	MajorDMR-18-44153	2
chr6	145393150	145393249	MajorDMR-18-44154	2
chr6	145476014	145476233	MajorDMR-18-44155	4
chr6	145527785	145528442	MajorDMR-18-44156	7
chr6	145562355	145562546	MajorDMR-18-44157	2
chr6	145671206	145671265	MajorDMR-18-44158	2
chr6	145950817	145950941	MajorDMR-18-44159	3
chr6	146003400	146003510	MajorDMR-18-44160	2
chr6	146203327	146203368	MajorDMR-18-44161	2
chr6	146250431	146250533	MajorDMR-18-44162	2
chr6	146350968	146351134	MajorDMR-18-44163	2
chr6	146353257	146353358	MajorDMR-18-44164	2
chr6	146434377	146434741	MajorDMR-18-44165	4
chr6	146444878	146444976	MajorDMR-18-44166	2
chr6	146539831	146540100	MajorDMR-18-44167	5
chr6	146560263	146560379	MajorDMR-18-44168	2
chr6	146723861	146723914	MajorDMR-18-44169	3
chr6	146747899	146748065	MajorDMR-18-44170	3
chr6	147171409	147171647	MajorDMR-18-44171	3
chr6	147182233	147182346	MajorDMR-18-44172	2
chr6	147210336	147210664	MajorDMR-18-44173	6
chr6	147223628	147224022	MajorDMR-18-44174	3
chr6	147361625	147361832	MajorDMR-18-44175	2
chr6	147376417	147376683	MajorDMR-18-44176	4
chr6	147428245	147428337	MajorDMR-18-44177	2
chr6	147488744	147488983	MajorDMR-18-44178	4
chr6	147526704	147527064	MajorDMR-18-44179	4
chr6	147527658	147528948	MajorDMR-18-44180	9
chr6	147533081	147533402	MajorDMR-18-44181	4
chr6	147574662	147574694	MajorDMR-18-44182	2
chr6	147703112	147703555	MajorDMR-18-44183	5
chr6	147712170	147712267	MajorDMR-18-44184	2
chr6	147830689	147831179	MajorDMR-18-44185	6
chr6	147836212	147836218	MajorDMR-18-44186	2
chr6	147903857	147903905	MajorDMR-18-44187	2
chr6	147910694	147911102	MajorDMR-18-44188	2
chr6	147922920	147922953	MajorDMR-18-44189	2
chr6	147987331	147987814	MajorDMR-18-44190	8
chr6	147997707	147997927	MajorDMR-18-44191	3
chr6	148065656	148065685	MajorDMR-18-44192	2
chr6	148077969	148078325	MajorDMR-18-44193	2
chr6	148080430	148080463	MajorDMR-18-44194	2
chr6	148125631	148125848	MajorDMR-18-44195	4
chr6	148135046	148135198	MajorDMR-18-44196	3
chr6	148161245	148161405	MajorDMR-18-44197	2
chr6	148304504	148305225	MajorDMR-18-44198	4
chr6	148362910	148362923	MajorDMR-18-44199	2
chr6	148406791	148407070	MajorDMR-18-44200	3
chr6	148478303	148478315	MajorDMR-18-44201	3
chr6	148524464	148525162	MajorDMR-18-44202	9
chr6	148612995	148613497	MajorDMR-18-44203	3
chr6	148645971	148646018	MajorDMR-18-44204	2
chr6	148651229	148651332	MajorDMR-18-44205	2
chr6	148727073	148727493	MajorDMR-18-44206	3
chr6	148762456	148762957	MajorDMR-18-44207	2
chr6	148822375	148822527	MajorDMR-18-44208	5
chr6	148831707	148832324	MajorDMR-18-44209	4
chr6	148839457	148839875	MajorDMR-18-44210	6
chr6	148851451	148851514	MajorDMR-18-44211	2
chr6	148881460	148881665	MajorDMR-18-44212	4
chr6	149081256	149081319	MajorDMR-18-44213	2
chr6	149082647	149083116	MajorDMR-18-44214	7
chr6	149111222	149111440	MajorDMR-18-44215	10
chr6	149157229	149157453	MajorDMR-18-44216	3
chr6	149206347	149206588	MajorDMR-18-44217	4
chr6	149211982	149212103	MajorDMR-18-44218	2
chr6	149333170	149333830	MajorDMR-18-44219	7
chr6	149336250	149336665	MajorDMR-18-44220	4
chr6	149353856	149354728	MajorDMR-18-44221	8
chr6	149358326	149358392	MajorDMR-18-44222	2
chr6	149733743	149734249	MajorDMR-18-44223	4
chr6	149755198	149755684	MajorDMR-18-44224	2
chr6	149772699	149772832	MajorDMR-18-44225	8
chr6	149851471	149851484	MajorDMR-18-44226	2
chr6	149939561	149939601	MajorDMR-18-44227	2
chr6	150029610	150029698	MajorDMR-18-44228	2
chr6	150039915	150039976	MajorDMR-18-44229	2
chr6	150069580	150069940	MajorDMR-18-44230	3
chr6	150071945	150072679	MajorDMR-18-44231	10
chr6	150132657	150133189	MajorDMR-18-44232	3
chr6	150138371	150138800	MajorDMR-18-44233	5
chr6	150140333	150140906	MajorDMR-18-44234	8
chr6	150167106	150167680	MajorDMR-18-44235	3
chr6	150183471	150183517	MajorDMR-18-44236	2
chr6	150205093	150205501	MajorDMR-18-44237	2
chr6	150263721	150263832	MajorDMR-18-44238	2
chr6	150284496	150284798	MajorDMR-18-44239	5
chr6	150337345	150337472	MajorDMR-18-44240	2
chr6	150390556	150391074	MajorDMR-18-44241	17
chr6	150397249	150397883	MajorDMR-18-44242	9
chr6	150400847	150400909	MajorDMR-18-44243	3
chr6	150588997	150589019	MajorDMR-18-44244	2
chr6	150611618	150612057	MajorDMR-18-44245	13
chr6	150779847	150779957	MajorDMR-18-44246	3
chr6	150900725	150901110	MajorDMR-18-44247	2
chr6	150907906	150908373	MajorDMR-18-44248	12
chr6	150920681	150920741	MajorDMR-18-44249	2
chr6	150927286	150927314	MajorDMR-18-44250	2
chr6	151011904	151011961	MajorDMR-18-44251	2
chr6	151122179	151122535	MajorDMR-18-44252	3
chr6	151188053	151188805	MajorDMR-18-44253	11
chr6	151197956	151197994	MajorDMR-18-44254	2
chr6	151560327	151560844	MajorDMR-18-44255	9
chr6	151727016	151727537	MajorDMR-18-44256	5
chr6	151762309	151762569	MajorDMR-18-44257	2
chr6	151814535	151814628	MajorDMR-18-44258	4
chr6	151897981	151898183	MajorDMR-18-44259	6
chr6	151912505	151912589	MajorDMR-18-44260	2
chr6	152077845	152077896	MajorDMR-18-44261	2
chr6	152463325	152463489	MajorDMR-18-44262	5
chr6	152466299	152466973	MajorDMR-18-44263	11
chr6	152488133	152488205	MajorDMR-18-44264	2
chr6	152492361	152492517	MajorDMR-18-44265	6
chr6	152505878	152506237	MajorDMR-18-44266	3
chr6	152546820	152546922	MajorDMR-18-44267	4
chr6	152553916	152554278	MajorDMR-18-44268	4
chr6	152558080	152558160	MajorDMR-18-44269	2
chr6	152586923	152586955	MajorDMR-18-44270	2
chr6	152589244	152589395	MajorDMR-18-44271	2
chr6	152593090	152593243	MajorDMR-18-44272	3
chr6	152613802	152614055	MajorDMR-18-44273	3
chr6	152619161	152620698	MajorDMR-18-44274	8
chr6	152621421	152622016	MajorDMR-18-44275	6
chr6	152630995	152631315	MajorDMR-18-44276	8
chr6	152767301	152767578	MajorDMR-18-44277	3
chr6	152791137	152791558	MajorDMR-18-44278	4
chr6	152792619	152793814	MajorDMR-18-44279	16
chr6	152799723	152799940	MajorDMR-18-44280	4
chr6	152806949	152807575	MajorDMR-18-44281	12
chr6	152906530	152906886	MajorDMR-18-44282	2
chr6	152916615	152916962	MajorDMR-18-44283	5
chr6	152955982	152956039	MajorDMR-18-44284	2
chr6	152956589	152956917	MajorDMR-18-44285	6
chr6	152958648	152958900	MajorDMR-18-44286	2
chr6	152969499	152969743	MajorDMR-18-44287	3
chr6	153274202	153274283	MajorDMR-18-44288	3
chr6	153450605	153450612	MajorDMR-18-44289	2
chr6	153531339	153531401	MajorDMR-18-44290	3
chr6	154019335	154019343	MajorDMR-18-44291	2
chr6	154361669	154362450	MajorDMR-18-44292	4
chr6	154485641	154485858	MajorDMR-18-44293	5
chr6	154500176	154500941	MajorDMR-18-44294	5
chr6	154501748	154502087	MajorDMR-18-44295	3
chr6	154518998	154519021	MajorDMR-18-44296	2
chr6	154521126	154521131	MajorDMR-18-44297	2
chr6	154546922	154547098	MajorDMR-18-44298	4
chr6	154553252	154553860	MajorDMR-18-44299	6
chr6	154554411	154554769	MajorDMR-18-44300	4
chr6	154565417	154566007	MajorDMR-18-44301	4
chr6	154566611	154569273	MajorDMR-18-44302	29
chr6	154583254	154583469	MajorDMR-18-44303	6
chr6	154598260	154598675	MajorDMR-18-44304	3
chr6	154680075	154680213	MajorDMR-18-44305	8
chr6	154786684	154786689	MajorDMR-18-44306	2
chr6	154823944	154824004	MajorDMR-18-44307	3
chr6	154832212	154832222	MajorDMR-18-44308	2
chr6	154971014	154971066	MajorDMR-18-44309	2
chr6	155030490	155031007	MajorDMR-18-44310	4
chr6	155111357	155111668	MajorDMR-18-44311	2
chr6	155127662	155128342	MajorDMR-18-44312	3
chr6	155152131	155152349	MajorDMR-18-44313	3
chr6	155156680	155156761	MajorDMR-18-44314	2
chr6	155305491	155305587	MajorDMR-18-44315	2
chr6	155316109	155316204	MajorDMR-18-44316	6
chr6	155332611	155333062	MajorDMR-18-44317	3
chr6	155345679	155346402	MajorDMR-18-44318	5
chr6	155427666	155428569	MajorDMR-18-44319	16
chr6	155442654	155442964	MajorDMR-18-44320	8
chr6	155469212	155470435	MajorDMR-18-44321	15
chr6	155475352	155475537	MajorDMR-18-44322	6
chr6	155511697	155512003	MajorDMR-18-44323	3
chr6	155553871	155554351	MajorDMR-18-44324	12
chr6	155569442	155569551	MajorDMR-18-44325	4
chr6	155636483	155636555	MajorDMR-18-44326	2
chr6	155638606	155638897	MajorDMR-18-44327	3
chr6	155720754	155720892	MajorDMR-18-44328	2
chr6	155721749	155721966	MajorDMR-18-44329	3
chr6	155732949	155733194	MajorDMR-18-44330	4
chr6	155814936	155814952	MajorDMR-18-44331	2
chr6	155869968	155870041	MajorDMR-18-44332	2
chr6	156306501	156307390	MajorDMR-18-44333	7
chr6	156468743	156468892	MajorDMR-18-44334	2
chr6	156484164	156484395	MajorDMR-18-44335	3
chr6	156828831	156829745	MajorDMR-18-44336	19
chr6	156905300	156905374	MajorDMR-18-44337	2
chr6	157039907	157040082	MajorDMR-18-44338	3
chr6	157096264	157096530	MajorDMR-18-44339	2
chr6	157097259	157097727	MajorDMR-18-44340	7
chr6	157102103	157102286	MajorDMR-18-44341	2
chr6	157107989	157108920	MajorDMR-18-44342	6
chr6	157112829	157112881	MajorDMR-18-44343	2
chr6	157116516	157117194	MajorDMR-18-44344	10
chr6	157123063	157123265	MajorDMR-18-44345	4
chr6	157127916	157128030	MajorDMR-18-44346	3
chr6	157143635	157144307	MajorDMR-18-44347	9
chr6	157148720	157148730	MajorDMR-18-44348	2
chr6	157155902	157156323	MajorDMR-18-44349	2
chr6	157172426	157172892	MajorDMR-18-44350	4
chr6	157191513	157192298	MajorDMR-18-44351	5
chr6	157196758	157197258	MajorDMR-18-44352	4
chr6	157208944	157208984	MajorDMR-18-44353	2
chr6	157209508	157209769	MajorDMR-18-44354	2
chr6	157237201	157237556	MajorDMR-18-44355	2
chr6	157264452	157264716	MajorDMR-18-44356	4
chr6	157274760	157274766	MajorDMR-18-44357	2
chr6	157299291	157300166	MajorDMR-18-44358	3
chr6	157343784	157344677	MajorDMR-18-44359	7
chr6	157391889	157392231	MajorDMR-18-44360	2
chr6	157412067	157412554	MajorDMR-18-44361	5
chr6	157418621	157418731	MajorDMR-18-44362	3
chr6	157430640	157430697	MajorDMR-18-44363	2
chr6	157466085	157466153	MajorDMR-18-44364	2
chr6	157473054	157473876	MajorDMR-18-44365	6
chr6	157490465	157491318	MajorDMR-18-44366	9
chr6	157492265	157493405	MajorDMR-18-44367	4
chr6	157493962	157493978	MajorDMR-18-44368	2
chr6	157495095	157495136	MajorDMR-18-44369	2
chr6	157507642	157507886	MajorDMR-18-44370	3
chr6	157511192	157511284	MajorDMR-18-44371	5
chr6	157521847	157521890	MajorDMR-18-44372	3
chr6	157535026	157535583	MajorDMR-18-44373	11
chr6	157550053	157550558	MajorDMR-18-44374	12
chr6	157556016	157556693	MajorDMR-18-44375	3
chr6	157557983	157558593	MajorDMR-18-44376	15
chr6	157609946	157610355	MajorDMR-18-44377	13
chr6	157633974	157634187	MajorDMR-18-44378	4
chr6	157635248	157635292	MajorDMR-18-44379	2
chr6	157638535	157640124	MajorDMR-18-44380	38
chr6	157694412	157695254	MajorDMR-18-44381	13
chr6	157713968	157714026	MajorDMR-18-44382	4
chr6	157738019	157738344	MajorDMR-18-44383	2
chr6	157748064	157748322	MajorDMR-18-44384	3
chr6	157753184	157753193	MajorDMR-18-44385	2
chr6	157779446	157779624	MajorDMR-18-44386	5
chr6	157805170	157805691	MajorDMR-18-44387	6
chr6	157833933	157834733	MajorDMR-18-44388	13
chr6	157845085	157845421	MajorDMR-18-44389	2
chr6	157849046	157849414	MajorDMR-18-44390	4
chr6	157862249	157862763	MajorDMR-18-44391	5
chr6	157909796	157910672	MajorDMR-18-44392	16
chr6	157936207	157936449	MajorDMR-18-44393	6
chr6	157939868	157940561	MajorDMR-18-44394	7
chr6	157958523	157958849	MajorDMR-18-44395	2
chr6	158053234	158054270	MajorDMR-18-44396	7
chr6	158103970	158104001	MajorDMR-18-44397	2
chr6	158105328	158105761	MajorDMR-18-44398	5
chr6	158181968	158182200	MajorDMR-18-44399	4
chr6	158184746	158186048	MajorDMR-18-44400	20
chr6	158227003	158227980	MajorDMR-18-44401	8
chr6	158243385	158243515	MajorDMR-18-44402	3
chr6	158267142	158267538	MajorDMR-18-44403	2
chr6	158276448	158276582	MajorDMR-18-44404	2
chr6	158277121	158277183	MajorDMR-18-44405	2
chr6	158288301	158288745	MajorDMR-18-44406	6
chr6	158298641	158299485	MajorDMR-18-44407	8
chr6	158382244	158382335	MajorDMR-18-44408	2
chr6	158385072	158385310	MajorDMR-18-44409	5
chr6	158439404	158439489	MajorDMR-18-44410	3
chr6	158454857	158455381	MajorDMR-18-44411	5
chr6	158464518	158465462	MajorDMR-18-44412	13
chr6	158481519	158481874	MajorDMR-18-44413	3
chr6	158482503	158482611	MajorDMR-18-44414	4
chr6	158507978	158508373	MajorDMR-18-44415	14
chr6	158621988	158622056	MajorDMR-18-44416	2
chr6	158652359	158652415	MajorDMR-18-44417	4
chr6	158896229	158897129	MajorDMR-18-44418	9
chr6	158955873	158956462	MajorDMR-18-44419	4
chr6	158956969	158956999	MajorDMR-18-44420	3
chr6	158958798	158959576	MajorDMR-18-44421	12
chr6	158960184	158960503	MajorDMR-18-44422	5
chr6	158971367	158971412	MajorDMR-18-44423	2
chr6	158980447	158980661	MajorDMR-18-44424	7
chr6	158988454	158988470	MajorDMR-18-44425	2
chr6	159010189	159010667	MajorDMR-18-44426	11
chr6	159017686	159018049	MajorDMR-18-44427	3
chr6	159024693	159024814	MajorDMR-18-44428	2
chr6	159026603	159026762	MajorDMR-18-44429	2
chr6	159061174	159061214	MajorDMR-18-44430	2
chr6	159069806	159069976	MajorDMR-18-44431	2
chr6	159129079	159129429	MajorDMR-18-44432	5
chr6	159345235	159345785	MajorDMR-18-44433	6
chr6	159420004	159420164	MajorDMR-18-44434	7
chr6	159421696	159422199	MajorDMR-18-44435	3
chr6	159459522	159459665	MajorDMR-18-44436	8
chr6	159515681	159516030	MajorDMR-18-44437	6
chr6	159828375	159828749	MajorDMR-18-44438	2
chr6	159888752	159888870	MajorDMR-18-44439	3
chr6	160293121	160293169	MajorDMR-18-44440	2
chr6	160309815	160310128	MajorDMR-18-44441	5
chr6	160340428	160340623	MajorDMR-18-44442	5
chr6	160411041	160411081	MajorDMR-18-44443	2
chr6	160421430	160421816	MajorDMR-18-44444	6
chr6	160462443	160462962	MajorDMR-18-44445	5
chr6	160509975	160510554	MajorDMR-18-44446	14
chr6	160522807	160522858	MajorDMR-18-44447	2
chr6	160770593	160770608	MajorDMR-18-44448	2
chr6	160876306	160876755	MajorDMR-18-44449	2
chr6	161187611	161187859	MajorDMR-18-44450	4
chr6	161317307	161317364	MajorDMR-18-44451	2
chr6	161345579	161345597	MajorDMR-18-44452	2
chr6	161351637	161351679	MajorDMR-18-44453	2
chr6	161505637	161506006	MajorDMR-18-44454	3
chr6	161531075	161531511	MajorDMR-18-44455	10
chr6	161532417	161532468	MajorDMR-18-44456	2
chr6	161607337	161607488	MajorDMR-18-44457	6
chr6	161609601	161609835	MajorDMR-18-44458	6
chr6	161618970	161619020	MajorDMR-18-44459	2
chr6	161656818	161657303	MajorDMR-18-44460	5
chr6	161663530	161664541	MajorDMR-18-44461	18
chr6	161676454	161676477	MajorDMR-18-44462	2
chr6	161840011	161840065	MajorDMR-18-44463	2
chr6	161879235	161879854	MajorDMR-18-44464	12
chr6	161901397	161902203	MajorDMR-18-44465	12
chr6	161964937	161965124	MajorDMR-18-44466	2
chr6	162005786	162006220	MajorDMR-18-44467	6
chr6	162076948	162077052	MajorDMR-18-44468	2
chr6	162096314	162096682	MajorDMR-18-44469	2
chr6	162137006	162137513	MajorDMR-18-44470	5
chr6	162186175	162186485	MajorDMR-18-44471	2
chr6	162217693	162217755	MajorDMR-18-44472	2
chr6	162366895	162366953	MajorDMR-18-44473	2
chr6	162367815	162367886	MajorDMR-18-44474	2
chr6	162394294	162394300	MajorDMR-18-44475	2
chr6	162472024	162472327	MajorDMR-18-44476	2
chr6	162495727	162496088	MajorDMR-18-44477	8
chr6	162572089	162572457	MajorDMR-18-44478	5
chr6	162640416	162640635	MajorDMR-18-44479	3
chr6	162649972	162650101	MajorDMR-18-44480	3
chr6	162808993	162809094	MajorDMR-18-44481	2
chr6	162812099	162812171	MajorDMR-18-44482	2
chr6	162812680	162812914	MajorDMR-18-44483	2
chr6	163071060	163071396	MajorDMR-18-44484	11
chr6	163111198	163111442	MajorDMR-18-44485	4
chr6	163149702	163149829	MajorDMR-18-44486	2
chr6	163150429	163150507	MajorDMR-18-44487	2
chr6	163195125	163195156	MajorDMR-18-44488	2
chr6	163424168	163424252	MajorDMR-18-44489	2
chr6	163507322	163507655	MajorDMR-18-44490	3
chr6	164023271	164023848	MajorDMR-18-44491	13
chr6	164089530	164089568	MajorDMR-18-44492	2
chr6	164127089	164127414	MajorDMR-18-44493	8
chr6	164127958	164129230	MajorDMR-18-44494	13
chr6	164153762	164153789	MajorDMR-18-44495	2
chr6	164235562	164235711	MajorDMR-18-44496	7
chr6	164289438	164289531	MajorDMR-18-44497	2
chr6	164344967	164345231	MajorDMR-18-44498	2
chr6	164364077	164364089	MajorDMR-18-44499	2
chr6	164368507	164368526	MajorDMR-18-44500	2
chr6	164420183	164421465	MajorDMR-18-44501	12
chr6	164443145	164443185	MajorDMR-18-44502	2
chr6	164526518	164527014	MajorDMR-18-44503	15
chr6	164600847	164601054	MajorDMR-18-44504	2
chr6	164637051	164637239	MajorDMR-18-44505	6
chr6	164668091	164668947	MajorDMR-18-44506	4
chr6	164840143	164840197	MajorDMR-18-44507	3
chr6	164855739	164855775	MajorDMR-18-44508	2
chr6	164862704	164862763	MajorDMR-18-44509	2
chr6	164867151	164867265	MajorDMR-18-44510	3
chr6	164878897	164879496	MajorDMR-18-44511	3
chr6	164972334	164972349	MajorDMR-18-44512	2
chr6	164975008	164975488	MajorDMR-18-44513	3
chr6	165208914	165209140	MajorDMR-18-44514	3
chr6	165250601	165250713	MajorDMR-18-44515	2
chr6	165273543	165273557	MajorDMR-18-44516	2
chr6	165328838	165329632	MajorDMR-18-44517	6
chr6	165340593	165340816	MajorDMR-18-44518	2
chr6	165342277	165342424	MajorDMR-18-44519	3
chr6	165542911	165543220	MajorDMR-18-44520	2
chr6	165594775	165594794	MajorDMR-18-44521	2
chr6	165796498	165796566	MajorDMR-18-44522	2
chr6	166051227	166051515	MajorDMR-18-44523	5
chr6	166091943	166092183	MajorDMR-18-44524	4
chr6	166136882	166137237	MajorDMR-18-44525	9
chr6	166141530	166142037	MajorDMR-18-44526	3
chr6	166263051	166263697	MajorDMR-18-44527	9
chr6	166287390	166287666	MajorDMR-18-44528	2
chr6	166290737	166290771	MajorDMR-18-44529	2
chr6	166298426	166298900	MajorDMR-18-44530	2
chr6	166313188	166313547	MajorDMR-18-44531	6
chr6	166323837	166324919	MajorDMR-18-44532	12
chr6	166329647	166329798	MajorDMR-18-44533	3
chr6	166378055	166378111	MajorDMR-18-44534	3
chr6	166398731	166399697	MajorDMR-18-44535	18
chr6	166422723	166423422	MajorDMR-18-44536	7
chr6	166691884	166692526	MajorDMR-18-44537	3
chr6	166777727	166778520	MajorDMR-18-44538	5
chr6	166779136	166779541	MajorDMR-18-44539	5
chr6	166797551	166797617	MajorDMR-18-44540	3
chr6	166823178	166823193	MajorDMR-18-44541	2
chr6	166849340	166849369	MajorDMR-18-44542	3
chr6	166851318	166852127	MajorDMR-18-44543	13
chr6	166858301	166858504	MajorDMR-18-44544	4
chr6	166874721	166874868	MajorDMR-18-44545	2
chr6	166893093	166893475	MajorDMR-18-44546	7
chr6	166898504	166898561	MajorDMR-18-44547	4
chr6	166902355	166902501	MajorDMR-18-44548	3
chr6	166922464	166922570	MajorDMR-18-44549	2
chr6	166937343	166937356	MajorDMR-18-44550	2
chr6	166946737	166946743	MajorDMR-18-44551	2
chr6	166948417	166948746	MajorDMR-18-44552	8
chr6	166950292	166950486	MajorDMR-18-44553	3
chr6	166953889	166955093	MajorDMR-18-44554	19
chr6	166955884	166956032	MajorDMR-18-44555	3
chr6	166958942	166959771	MajorDMR-18-44556	17
chr6	166964946	166965216	MajorDMR-18-44557	2
chr6	166967472	166967781	MajorDMR-18-44558	4
chr6	166985984	166986286	MajorDMR-18-44559	5
chr6	166988089	166989134	MajorDMR-18-44560	17
chr6	166998200	166998726	MajorDMR-18-44561	13
chr6	167002015	167002759	MajorDMR-18-44562	4
chr6	167027746	167027841	MajorDMR-18-44563	5
chr6	167028628	167028872	MajorDMR-18-44564	3
chr6	167034579	167035214	MajorDMR-18-44565	3
chr6	167039702	167039815	MajorDMR-18-44566	2
chr6	167064985	167066259	MajorDMR-18-44567	11
chr6	167070427	167070865	MajorDMR-18-44568	3
chr6	167130348	167130371	MajorDMR-18-44569	2
chr6	167135043	167135417	MajorDMR-18-44570	18
chr6	167152778	167153102	MajorDMR-18-44571	7
chr6	167172401	167172468	MajorDMR-18-44572	2
chr6	167173013	167173245	MajorDMR-18-44573	2
chr6	167188461	167188545	MajorDMR-18-44574	4
chr6	167238516	167238613	MajorDMR-18-44575	4
chr6	167247741	167247810	MajorDMR-18-44576	2
chr6	167263505	167263545	MajorDMR-18-44577	3
chr6	167272422	167273420	MajorDMR-18-44578	7
chr6	167273986	167274558	MajorDMR-18-44579	3
chr6	167275398	167275412	MajorDMR-18-44580	2
chr6	167292160	167292440	MajorDMR-18-44581	4
chr6	167298513	167298752	MajorDMR-18-44582	2
chr6	167318243	167318265	MajorDMR-18-44583	2
chr6	167324251	167324451	MajorDMR-18-44584	5
chr6	167352974	167353601	MajorDMR-18-44585	8
chr6	167356343	167356542	MajorDMR-18-44586	8
chr6	167363711	167364198	MajorDMR-18-44587	3
chr6	167368675	167369097	MajorDMR-18-44588	27
chr6	167371038	167371078	MajorDMR-18-44589	2
chr6	167383235	167383401	MajorDMR-18-44590	4
chr6	167403185	167403506	MajorDMR-18-44591	3
chr6	167411267	167411356	MajorDMR-18-44592	3
chr6	167418994	167419107	MajorDMR-18-44593	4
chr6	167528119	167528303	MajorDMR-18-44594	7
chr6	167554789	167554971	MajorDMR-18-44595	4
chr6	167569825	167570080	MajorDMR-18-44596	4
chr6	167589181	167589934	MajorDMR-18-44597	3
chr6	167609267	167609486	MajorDMR-18-44598	3
chr6	167610366	167610397	MajorDMR-18-44599	2
chr6	167617545	167617824	MajorDMR-18-44600	6
chr6	167626759	167627358	MajorDMR-18-44601	5
chr6	167628286	167628376	MajorDMR-18-44602	2
chr6	167631386	167631789	MajorDMR-18-44603	3
chr6	167657423	167658109	MajorDMR-18-44604	11
chr6	167733368	167734422	MajorDMR-18-44605	9
chr6	167740650	167741495	MajorDMR-18-44606	6
chr6	167792130	167792832	MajorDMR-18-44607	8
chr6	167794641	167794660	MajorDMR-18-44608	2
chr6	167813179	167813446	MajorDMR-18-44609	2
chr6	167834888	167835347	MajorDMR-18-44610	7
chr6	167849523	167849886	MajorDMR-18-44611	11
chr6	167881961	167882611	MajorDMR-18-44612	14
chr6	167885465	167885934	MajorDMR-18-44613	4
chr6	167926078	167926188	MajorDMR-18-44614	5
chr6	168051315	168051915	MajorDMR-18-44615	4
chr6	168061089	168061509	MajorDMR-18-44616	6
chr6	168078839	168078919	MajorDMR-18-44617	2
chr6	168079943	168080044	MajorDMR-18-44618	2
chr6	168088034	168088431	MajorDMR-18-44619	13
chr6	168152018	168152040	MajorDMR-18-44620	2
chr6	168157829	168157981	MajorDMR-18-44621	3
chr6	168228968	168229291	MajorDMR-18-44622	4
chr6	168300836	168300913	MajorDMR-18-44623	2
chr6	168319645	168319662	MajorDMR-18-44624	2
chr6	168374704	168375820	MajorDMR-18-44625	13
chr6	168435862	168436844	MajorDMR-18-44626	15
chr6	168558352	168558546	MajorDMR-18-44627	2
chr6	168618605	168618647	MajorDMR-18-44628	2
chr6	168688405	168689960	MajorDMR-18-44629	26
chr6	168760693	168760777	MajorDMR-18-44630	2
chr6	168778202	168778912	MajorDMR-18-44631	23
chr6	168784437	168784467	MajorDMR-18-44632	2
chr6	168819023	168819167	MajorDMR-18-44633	3
chr6	168852395	168852426	MajorDMR-18-44634	3
chr6	168962640	168963130	MajorDMR-18-44635	4
chr6	168996849	168997272	MajorDMR-18-44636	4
chr6	169035222	169035438	MajorDMR-18-44637	3
chr6	169063901	169064049	MajorDMR-18-44638	4
chr6	169116454	169116663	MajorDMR-18-44639	4
chr6	169241072	169241176	MajorDMR-18-44640	4
chr6	169309105	169309181	MajorDMR-18-44641	2
chr6	169350884	169351083	MajorDMR-18-44642	10
chr6	169444767	169444871	MajorDMR-18-44643	2
chr6	169475276	169476311	MajorDMR-18-44644	24
chr6	169482599	169482674	MajorDMR-18-44645	2
chr6	169575117	169575175	MajorDMR-18-44646	2
chr6	169577889	169578109	MajorDMR-18-44647	4
chr6	169654320	169654805	MajorDMR-18-44648	6
chr6	169669593	169669972	MajorDMR-18-44649	3
chr6	169696896	169697204	MajorDMR-18-44650	2
chr6	169745908	169746286	MajorDMR-18-44651	2
chr6	169852315	169852566	MajorDMR-18-44652	7
chr6	169958898	169959398	MajorDMR-18-44653	8
chr6	169977083	169977420	MajorDMR-18-44654	6
chr6	170040477	170040824	MajorDMR-18-44655	11
chr6	170389256	170389600	MajorDMR-18-44656	9
chr6	170396649	170396765	MajorDMR-18-44657	3
chr6	170401492	170401630	MajorDMR-18-44658	2
chr6	170404428	170404898	MajorDMR-18-44659	6
chr6	170494370	170494663	MajorDMR-18-44660	2
chr6	170540217	170540592	MajorDMR-18-44661	5
chr6	170589529	170589972	MajorDMR-18-44662	12
chr6	170670326	170670344	MajorDMR-18-44663	2
chr6	170730554	170730593	MajorDMR-18-44664	2
chr6	170747113	170747336	MajorDMR-18-44665	2
chr6	170748750	170749041	MajorDMR-18-44666	6
chr6	170759724	170760133	MajorDMR-18-44667	7
chr6	170777038	170777175	MajorDMR-18-44668	3
chr6	170833324	170833448	MajorDMR-18-44669	4
chr6	171026295	171026663	MajorDMR-18-44670	8
chr7	57922	58040	MajorDMR-18-44671	3
chr7	79524	79713	MajorDMR-18-44672	4
chr7	81339	81481	MajorDMR-18-44673	4
chr7	194294	195120	MajorDMR-18-44674	17
chr7	209983	210056	MajorDMR-18-44675	6
chr7	213630	213849	MajorDMR-18-44676	5
chr7	220695	220717	MajorDMR-18-44677	2
chr7	222632	223753	MajorDMR-18-44678	12
chr7	229140	229855	MajorDMR-18-44679	12
chr7	232010	232479	MajorDMR-18-44680	15
chr7	303106	304012	MajorDMR-18-44681	7
chr7	305364	305635	MajorDMR-18-44682	2
chr7	311420	312117	MajorDMR-18-44683	14
chr7	314646	314896	MajorDMR-18-44684	2
chr7	326275	326398	MajorDMR-18-44685	5
chr7	362508	362512	MajorDMR-18-44686	2
chr7	378074	378217	MajorDMR-18-44687	2
chr7	380205	380234	MajorDMR-18-44688	2
chr7	446450	446515	MajorDMR-18-44689	3
chr7	523731	524041	MajorDMR-18-44690	8
chr7	553382	553502	MajorDMR-18-44691	5
chr7	555853	556458	MajorDMR-18-44692	13
chr7	565450	565694	MajorDMR-18-44693	12
chr7	586400	587067	MajorDMR-18-44694	17
chr7	597405	597421	MajorDMR-18-44695	2
chr7	615444	616247	MajorDMR-18-44696	37
chr7	620327	621165	MajorDMR-18-44697	8
chr7	623555	624062	MajorDMR-18-44698	10
chr7	631103	631267	MajorDMR-18-44699	7
chr7	632783	633728	MajorDMR-18-44700	33
chr7	640143	641175	MajorDMR-18-44701	41
chr7	641721	641743	MajorDMR-18-44702	2
chr7	650459	650621	MajorDMR-18-44703	5
chr7	680012	680043	MajorDMR-18-44704	2
chr7	680546	680715	MajorDMR-18-44705	4
chr7	681821	682971	MajorDMR-18-44706	22
chr7	684648	684703	MajorDMR-18-44707	3
chr7	703493	703897	MajorDMR-18-44708	7
chr7	705135	705786	MajorDMR-18-44709	6
chr7	707659	708539	MajorDMR-18-44710	9
chr7	716255	716467	MajorDMR-18-44711	9
chr7	727241	727282	MajorDMR-18-44712	2
chr7	731245	731652	MajorDMR-18-44713	15
chr7	738516	739027	MajorDMR-18-44714	9
chr7	745084	745480	MajorDMR-18-44715	6
chr7	751008	751217	MajorDMR-18-44716	4
chr7	752742	752808	MajorDMR-18-44717	3
chr7	767862	768141	MajorDMR-18-44718	3
chr7	785334	786045	MajorDMR-18-44719	13
chr7	807111	808633	MajorDMR-18-44720	15
chr7	811500	811693	MajorDMR-18-44721	3
chr7	840633	841064	MajorDMR-18-44722	2
chr7	852400	853442	MajorDMR-18-44723	23
chr7	855035	855310	MajorDMR-18-44724	6
chr7	860844	862372	MajorDMR-18-44725	24
chr7	866316	866358	MajorDMR-18-44726	4
chr7	870500	872548	MajorDMR-18-44727	14
chr7	873353	873491	MajorDMR-18-44728	4
chr7	881237	883106	MajorDMR-18-44729	15
chr7	893950	893978	MajorDMR-18-44730	2
chr7	905807	907949	MajorDMR-18-44731	45
chr7	908768	909001	MajorDMR-18-44732	3
chr7	915507	915680	MajorDMR-18-44733	10
chr7	919286	919701	MajorDMR-18-44734	13
chr7	935817	936070	MajorDMR-18-44735	6
chr7	937358	937601	MajorDMR-18-44736	3
chr7	940524	940710	MajorDMR-18-44737	2
chr7	942456	943113	MajorDMR-18-44738	9
chr7	949739	950186	MajorDMR-18-44739	4
chr7	960394	960496	MajorDMR-18-44740	2
chr7	964359	964527	MajorDMR-18-44741	4
chr7	976411	976438	MajorDMR-18-44742	3
chr7	980920	981851	MajorDMR-18-44743	11
chr7	1000800	1000901	MajorDMR-18-44744	2
chr7	1003676	1005577	MajorDMR-18-44745	47
chr7	1013962	1013999	MajorDMR-18-44746	2
chr7	1029686	1030075	MajorDMR-18-44747	7
chr7	1043655	1044044	MajorDMR-18-44748	8
chr7	1053883	1054176	MajorDMR-18-44749	4
chr7	1066869	1067037	MajorDMR-18-44750	6
chr7	1080835	1081241	MajorDMR-18-44751	5
chr7	1119759	1120248	MajorDMR-18-44752	24
chr7	1124929	1125370	MajorDMR-18-44753	2
chr7	1130696	1130901	MajorDMR-18-44754	7
chr7	1164646	1164856	MajorDMR-18-44755	9
chr7	1183653	1183888	MajorDMR-18-44756	3
chr7	1198068	1198189	MajorDMR-18-44757	4
chr7	1265711	1266064	MajorDMR-18-44758	8
chr7	1267084	1267310	MajorDMR-18-44759	2
chr7	1268899	1269037	MajorDMR-18-44760	3
chr7	1285550	1285907	MajorDMR-18-44761	4
chr7	1328122	1328138	MajorDMR-18-44762	2
chr7	1329253	1329641	MajorDMR-18-44763	15
chr7	1359198	1359333	MajorDMR-18-44764	3
chr7	1504004	1504349	MajorDMR-18-44765	13
chr7	1514414	1514546	MajorDMR-18-44766	3
chr7	1544509	1544527	MajorDMR-18-44767	2
chr7	1552585	1553788	MajorDMR-18-44768	41
chr7	1554772	1554872	MajorDMR-18-44769	2
chr7	1571134	1571982	MajorDMR-18-44770	12
chr7	1572615	1573181	MajorDMR-18-44771	11
chr7	1576904	1577545	MajorDMR-18-44772	7
chr7	1578126	1578450	MajorDMR-18-44773	6
chr7	1606983	1607917	MajorDMR-18-44774	19
chr7	1612302	1612399	MajorDMR-18-44775	2
chr7	1632257	1632621	MajorDMR-18-44776	7
chr7	1707664	1708627	MajorDMR-18-44777	14
chr7	1709230	1709326	MajorDMR-18-44778	2
chr7	1755983	1756837	MajorDMR-18-44779	26
chr7	1759673	1760830	MajorDMR-18-44780	22
chr7	1772475	1772921	MajorDMR-18-44781	10
chr7	1787779	1788280	MajorDMR-18-44782	6
chr7	1801780	1801877	MajorDMR-18-44783	2
chr7	1850445	1851023	MajorDMR-18-44784	14
chr7	1883105	1883470	MajorDMR-18-44785	13
chr7	1963550	1964118	MajorDMR-18-44786	14
chr7	2033108	2033534	MajorDMR-18-44787	4
chr7	2058072	2059786	MajorDMR-18-44788	58
chr7	2100524	2100529	MajorDMR-18-44789	2
chr7	2143885	2144324	MajorDMR-18-44790	11
chr7	2149285	2149507	MajorDMR-18-44791	4
chr7	2180193	2181492	MajorDMR-18-44792	21
chr7	2286025	2286267	MajorDMR-18-44793	8
chr7	2321806	2322049	MajorDMR-18-44794	7
chr7	2328696	2329497	MajorDMR-18-44795	13
chr7	2339648	2339881	MajorDMR-18-44796	2
chr7	2353356	2353374	MajorDMR-18-44797	2
chr7	2360691	2361123	MajorDMR-18-44798	12
chr7	2387612	2388078	MajorDMR-18-44799	12
chr7	2433334	2433617	MajorDMR-18-44800	11
chr7	2446565	2446588	MajorDMR-18-44801	2
chr7	2478271	2478307	MajorDMR-18-44802	2
chr7	2479734	2479894	MajorDMR-18-44803	4
chr7	2528732	2528753	MajorDMR-18-44804	2
chr7	2558318	2558543	MajorDMR-18-44805	10
chr7	2560241	2561869	MajorDMR-18-44806	18
chr7	2564396	2564892	MajorDMR-18-44807	5
chr7	2606378	2606522	MajorDMR-18-44808	2
chr7	2612063	2612185	MajorDMR-18-44809	5
chr7	2633398	2633662	MajorDMR-18-44810	5
chr7	2645816	2645822	MajorDMR-18-44811	2
chr7	2657113	2659005	MajorDMR-18-44812	35
chr7	2672293	2674556	MajorDMR-18-44813	12
chr7	2675919	2678574	MajorDMR-18-44814	81
chr7	2679917	2680836	MajorDMR-18-44815	20
chr7	2682904	2683099	MajorDMR-18-44816	8
chr7	2699686	2700254	MajorDMR-18-44817	6
chr7	2704950	2705046	MajorDMR-18-44818	7
chr7	2706332	2706404	MajorDMR-18-44819	5
chr7	2710287	2710364	MajorDMR-18-44820	6
chr7	2718527	2718552	MajorDMR-18-44821	2
chr7	2768110	2768155	MajorDMR-18-44822	2
chr7	2777353	2778219	MajorDMR-18-44823	19
chr7	2797435	2798181	MajorDMR-18-44824	7
chr7	2800688	2801249	MajorDMR-18-44825	19
chr7	2802969	2803413	MajorDMR-18-44826	3
chr7	2814761	2814837	MajorDMR-18-44827	3
chr7	2820660	2820734	MajorDMR-18-44828	2
chr7	2835654	2836302	MajorDMR-18-44829	14
chr7	2884762	2884830	MajorDMR-18-44830	2
chr7	2911842	2912167	MajorDMR-18-44831	8
chr7	2913101	2913865	MajorDMR-18-44832	3
chr7	2921014	2921384	MajorDMR-18-44833	2
chr7	2926990	2927318	MajorDMR-18-44834	9
chr7	2960995	2961057	MajorDMR-18-44835	3
chr7	3122788	3123290	MajorDMR-18-44836	7
chr7	3147037	3147055	MajorDMR-18-44837	4
chr7	3173771	3173811	MajorDMR-18-44838	2
chr7	3192881	3193504	MajorDMR-18-44839	4
chr7	3307463	3307674	MajorDMR-18-44840	5
chr7	3342463	3343898	MajorDMR-18-44841	13
chr7	3349082	3349425	MajorDMR-18-44842	2
chr7	3367063	3367751	MajorDMR-18-44843	8
chr7	3638757	3638850	MajorDMR-18-44844	6
chr7	3654739	3654787	MajorDMR-18-44845	2
chr7	3674493	3674503	MajorDMR-18-44846	2
chr7	3808302	3808344	MajorDMR-18-44847	2
chr7	3866822	3867202	MajorDMR-18-44848	6
chr7	3901419	3902008	MajorDMR-18-44849	5
chr7	3927855	3927982	MajorDMR-18-44850	2
chr7	3933687	3933763	MajorDMR-18-44851	2
chr7	3964958	3965506	MajorDMR-18-44852	13
chr7	3988631	3989409	MajorDMR-18-44853	26
chr7	4018049	4018157	MajorDMR-18-44854	2
chr7	4032570	4032891	MajorDMR-18-44855	6
chr7	4049135	4050061	MajorDMR-18-44856	21
chr7	4065547	4066128	MajorDMR-18-44857	23
chr7	4074423	4074487	MajorDMR-18-44858	2
chr7	4143097	4143283	MajorDMR-18-44859	2
chr7	4243107	4243211	MajorDMR-18-44860	3
chr7	4266057	4267104	MajorDMR-18-44861	16
chr7	4268877	4269089	MajorDMR-18-44862	6
chr7	4288851	4289060	MajorDMR-18-44863	3
chr7	4296215	4297354	MajorDMR-18-44864	18
chr7	4299935	4300757	MajorDMR-18-44865	14
chr7	4326330	4326338	MajorDMR-18-44866	2
chr7	4452689	4452900	MajorDMR-18-44867	2
chr7	4497955	4498501	MajorDMR-18-44868	3
chr7	4680788	4680932	MajorDMR-18-44869	4
chr7	4682325	4682486	MajorDMR-18-44870	4
chr7	4695599	4695642	MajorDMR-18-44871	2
chr7	4701497	4701796	MajorDMR-18-44872	8
chr7	4724084	4724939	MajorDMR-18-44873	9
chr7	4728807	4729547	MajorDMR-18-44874	7
chr7	4730119	4732152	MajorDMR-18-44875	26
chr7	4734498	4734848	MajorDMR-18-44876	3
chr7	4745751	4746438	MajorDMR-18-44877	8
chr7	4747116	4747383	MajorDMR-18-44878	6
chr7	4756421	4756742	MajorDMR-18-44879	9
chr7	4757693	4757828	MajorDMR-18-44880	2
chr7	4761834	4762000	MajorDMR-18-44881	7
chr7	4769674	4769939	MajorDMR-18-44882	8
chr7	4779272	4779755	MajorDMR-18-44883	14
chr7	4785257	4785263	MajorDMR-18-44884	2
chr7	4829968	4830008	MajorDMR-18-44885	2
chr7	4836056	4836292	MajorDMR-18-44886	5
chr7	4885174	4885260	MajorDMR-18-44887	3
chr7	4894560	4894738	MajorDMR-18-44888	3
chr7	4921607	4921621	MajorDMR-18-44889	3
chr7	5002854	5003122	MajorDMR-18-44890	5
chr7	5152261	5152474	MajorDMR-18-44891	3
chr7	5197780	5197794	MajorDMR-18-44892	2
chr7	5211410	5212353	MajorDMR-18-44893	7
chr7	5214406	5214424	MajorDMR-18-44894	2
chr7	5216526	5216538	MajorDMR-18-44895	2
chr7	5220136	5220400	MajorDMR-18-44896	2
chr7	5227755	5227860	MajorDMR-18-44897	2
chr7	5229479	5229497	MajorDMR-18-44898	2
chr7	5270848	5271656	MajorDMR-18-44899	10
chr7	5279422	5279759	MajorDMR-18-44900	4
chr7	5280578	5281102	MajorDMR-18-44901	12
chr7	5285864	5286193	MajorDMR-18-44902	5
chr7	5294169	5294183	MajorDMR-18-44903	2
chr7	5297854	5298351	MajorDMR-18-44904	4
chr7	5305557	5306444	MajorDMR-18-44905	15
chr7	5313688	5313794	MajorDMR-18-44906	4
chr7	5323557	5324009	MajorDMR-18-44907	5
chr7	5336112	5337298	MajorDMR-18-44908	41
chr7	5352694	5353350	MajorDMR-18-44909	23
chr7	5367577	5367611	MajorDMR-18-44910	2
chr7	5390780	5391394	MajorDMR-18-44911	21
chr7	5393979	5394407	MajorDMR-18-44912	3
chr7	5399816	5399924	MajorDMR-18-44913	2
chr7	5403357	5404628	MajorDMR-18-44914	15
chr7	5405363	5405634	MajorDMR-18-44915	6
chr7	5413414	5413873	MajorDMR-18-44916	2
chr7	5414755	5415010	MajorDMR-18-44917	5
chr7	5415602	5415877	MajorDMR-18-44918	5
chr7	5422052	5422772	MajorDMR-18-44919	11
chr7	5426899	5427044	MajorDMR-18-44920	3
chr7	5430296	5430926	MajorDMR-18-44921	7
chr7	5443778	5444743	MajorDMR-18-44922	14
chr7	5447906	5448268	MajorDMR-18-44923	8
chr7	5456992	5457560	MajorDMR-18-44924	10
chr7	5458150	5458720	MajorDMR-18-44925	13
chr7	5468087	5468301	MajorDMR-18-44926	6
chr7	5468859	5470113	MajorDMR-18-44927	35
chr7	5507124	5508092	MajorDMR-18-44928	19
chr7	5518391	5519044	MajorDMR-18-44929	13
chr7	5520459	5520706	MajorDMR-18-44930	8
chr7	5546582	5546985	MajorDMR-18-44931	8
chr7	5567002	5567761	MajorDMR-18-44932	13
chr7	5603578	5603682	MajorDMR-18-44933	5
chr7	5609069	5609146	MajorDMR-18-44934	3
chr7	5610576	5610617	MajorDMR-18-44935	2
chr7	5612176	5612287	MajorDMR-18-44936	2
chr7	5635024	5638869	MajorDMR-18-44937	30
chr7	5639529	5640873	MajorDMR-18-44938	39
chr7	5641529	5642276	MajorDMR-18-44939	8
chr7	5645372	5647800	MajorDMR-18-44940	40
chr7	5649477	5649523	MajorDMR-18-44941	2
chr7	5650897	5650982	MajorDMR-18-44942	3
chr7	5665257	5665296	MajorDMR-18-44943	2
chr7	5673183	5673717	MajorDMR-18-44944	10
chr7	5705422	5705465	MajorDMR-18-44945	2
chr7	5731440	5732001	MajorDMR-18-44946	3
chr7	5735977	5736094	MajorDMR-18-44947	3
chr7	5786520	5786631	MajorDMR-18-44948	3
chr7	5795548	5795560	MajorDMR-18-44949	2
chr7	5850345	5850782	MajorDMR-18-44950	4
chr7	5862281	5862324	MajorDMR-18-44951	2
chr7	5863325	5863496	MajorDMR-18-44952	3
chr7	5870825	5871451	MajorDMR-18-44953	9
chr7	6071700	6072035	MajorDMR-18-44954	4
chr7	6166284	6166461	MajorDMR-18-44955	4
chr7	6199520	6199526	MajorDMR-18-44956	2
chr7	6200168	6201716	MajorDMR-18-44957	10
chr7	6204857	6204872	MajorDMR-18-44958	3
chr7	6207636	6208412	MajorDMR-18-44959	16
chr7	6209325	6209937	MajorDMR-18-44960	5
chr7	6211364	6212089	MajorDMR-18-44961	5
chr7	6215302	6215689	MajorDMR-18-44962	4
chr7	6236509	6236884	MajorDMR-18-44963	6
chr7	6237911	6238636	MajorDMR-18-44964	8
chr7	6248969	6249122	MajorDMR-18-44965	2
chr7	6257930	6258880	MajorDMR-18-44966	7
chr7	6265845	6266756	MajorDMR-18-44967	6
chr7	6268278	6268419	MajorDMR-18-44968	5
chr7	6276623	6277546	MajorDMR-18-44969	9
chr7	6280382	6280485	MajorDMR-18-44970	3
chr7	6291079	6291353	MajorDMR-18-44971	2
chr7	6291929	6292021	MajorDMR-18-44972	2
chr7	6294718	6294723	MajorDMR-18-44973	2
chr7	6310289	6310345	MajorDMR-18-44974	2
chr7	6339577	6339618	MajorDMR-18-44975	2
chr7	6355567	6355604	MajorDMR-18-44976	3
chr7	6378785	6378799	MajorDMR-18-44977	2
chr7	6383002	6383100	MajorDMR-18-44978	2
chr7	6387394	6387788	MajorDMR-18-44979	8
chr7	6388939	6389139	MajorDMR-18-44980	12
chr7	6411911	6412216	MajorDMR-18-44981	2
chr7	6424819	6425168	MajorDMR-18-44982	2
chr7	6435212	6436617	MajorDMR-18-44983	28
chr7	6438341	6439217	MajorDMR-18-44984	11
chr7	6464056	6464070	MajorDMR-18-44985	2
chr7	6469622	6470913	MajorDMR-18-44986	22
chr7	6472820	6472945	MajorDMR-18-44987	3
chr7	6473468	6475095	MajorDMR-18-44988	22
chr7	6475670	6477028	MajorDMR-18-44989	26
chr7	6499297	6499393	MajorDMR-18-44990	2
chr7	6520003	6520258	MajorDMR-18-44991	3
chr7	6585472	6585699	MajorDMR-18-44992	9
chr7	6895586	6895912	MajorDMR-18-44993	2
chr7	7224854	7224870	MajorDMR-18-44994	2
chr7	7706303	7706588	MajorDMR-18-44995	2
chr7	7736235	7736320	MajorDMR-18-44996	2
chr7	7952416	7952803	MajorDMR-18-44997	4
chr7	8139191	8139489	MajorDMR-18-44998	3
chr7	8150483	8150590	MajorDMR-18-44999	6
chr7	8160598	8161325	MajorDMR-18-45000	6
chr7	8163062	8163174	MajorDMR-18-45001	5
chr7	8191191	8191693	MajorDMR-18-45002	8
chr7	8200029	8200566	MajorDMR-18-45003	3
chr7	8212421	8212631	MajorDMR-18-45004	2
chr7	8227703	8228082	MajorDMR-18-45005	5
chr7	8244364	8244381	MajorDMR-18-45006	2
chr7	8245647	8245778	MajorDMR-18-45007	3
chr7	8252290	8252671	MajorDMR-18-45008	4
chr7	8253729	8254658	MajorDMR-18-45009	11
chr7	8255415	8255522	MajorDMR-18-45010	4
chr7	8256745	8257032	MajorDMR-18-45011	2
chr7	8260210	8260362	MajorDMR-18-45012	2
chr7	8300081	8300876	MajorDMR-18-45013	13
chr7	8302234	8303326	MajorDMR-18-45014	7
chr7	8314314	8314356	MajorDMR-18-45015	2
chr7	8480082	8480587	MajorDMR-18-45016	5
chr7	8552337	8552439	MajorDMR-18-45017	2
chr7	9001679	9001820	MajorDMR-18-45018	2
chr7	9323079	9323220	MajorDMR-18-45019	2
chr7	9385688	9385949	MajorDMR-18-45020	2
chr7	9410599	9410656	MajorDMR-18-45021	3
chr7	9591410	9591443	MajorDMR-18-45022	2
chr7	9636472	9637087	MajorDMR-18-45023	3
chr7	9941975	9942165	MajorDMR-18-45024	2
chr7	10567016	10567273	MajorDMR-18-45025	2
chr7	10973275	10973369	MajorDMR-18-45026	2
chr7	10975128	10975177	MajorDMR-18-45027	2
chr7	11014642	11014680	MajorDMR-18-45028	2
chr7	11023757	11023876	MajorDMR-18-45029	2
chr7	11339659	11340064	MajorDMR-18-45030	4
chr7	11603230	11603727	MajorDMR-18-45031	2
chr7	11677715	11677866	MajorDMR-18-45032	3
chr7	11765826	11766408	MajorDMR-18-45033	4
chr7	11797939	11798244	MajorDMR-18-45034	5
chr7	11834019	11834216	MajorDMR-18-45035	3
chr7	11858959	11859441	MajorDMR-18-45036	6
chr7	11988469	11988931	MajorDMR-18-45037	2
chr7	12536508	12536715	MajorDMR-18-45038	2
chr7	12725408	12726100	MajorDMR-18-45039	6
chr7	12776710	12776840	MajorDMR-18-45040	2
chr7	12780755	12780766	MajorDMR-18-45041	2
chr7	12782722	12782947	MajorDMR-18-45042	2
chr7	13056711	13057390	MajorDMR-18-45043	5
chr7	13460312	13460595	MajorDMR-18-45044	2
chr7	13563527	13563629	MajorDMR-18-45045	2
chr7	13694252	13694614	MajorDMR-18-45046	2
chr7	14019619	14019816	MajorDMR-18-45047	2
chr7	14309725	14309892	MajorDMR-18-45048	4
chr7	14439544	14440353	MajorDMR-18-45049	5
chr7	14442444	14442603	MajorDMR-18-45050	2
chr7	14874107	14874527	MajorDMR-18-45051	3
chr7	14875765	14876448	MajorDMR-18-45052	10
chr7	14924700	14924745	MajorDMR-18-45053	2
chr7	14938617	14938867	MajorDMR-18-45054	3
chr7	15012562	15012795	MajorDMR-18-45055	2
chr7	15052532	15052709	MajorDMR-18-45056	2
chr7	15208235	15208346	MajorDMR-18-45057	2
chr7	15296727	15296787	MajorDMR-18-45058	2
chr7	15837580	15837925	MajorDMR-18-45059	3
chr7	16359342	16359423	MajorDMR-18-45060	2
chr7	16364890	16364918	MajorDMR-18-45061	2
chr7	16417058	16417158	MajorDMR-18-45062	2
chr7	16489787	16490596	MajorDMR-18-45063	8
chr7	16503305	16503400	MajorDMR-18-45064	2
chr7	16505093	16505603	MajorDMR-18-45065	5
chr7	16571217	16571540	MajorDMR-18-45066	2
chr7	16604877	16604887	MajorDMR-18-45067	2
chr7	16629413	16630241	MajorDMR-18-45068	5
chr7	16659622	16659739	MajorDMR-18-45069	2
chr7	16678583	16678768	MajorDMR-18-45070	3
chr7	16680922	16680936	MajorDMR-18-45071	2
chr7	16682267	16683179	MajorDMR-18-45072	3
chr7	16683990	16684068	MajorDMR-18-45073	3
chr7	16686770	16687012	MajorDMR-18-45074	4
chr7	16709343	16709540	MajorDMR-18-45075	2
chr7	16737618	16738388	MajorDMR-18-45076	6
chr7	16794396	16794970	MajorDMR-18-45077	10
chr7	16795590	16796295	MajorDMR-18-45078	5
chr7	16819848	16820308	MajorDMR-18-45079	2
chr7	16820834	16820899	MajorDMR-18-45080	2
chr7	16835006	16835600	MajorDMR-18-45081	6
chr7	16888667	16889030	MajorDMR-18-45082	2
chr7	17001116	17001718	MajorDMR-18-45083	4
chr7	17066992	17067276	MajorDMR-18-45084	3
chr7	17078579	17078690	MajorDMR-18-45085	2
chr7	17086543	17086554	MajorDMR-18-45086	2
chr7	17115779	17115885	MajorDMR-18-45087	2
chr7	17144338	17144560	MajorDMR-18-45088	2
chr7	17274055	17274421	MajorDMR-18-45089	9
chr7	17339621	17339985	MajorDMR-18-45090	3
chr7	17358238	17358344	MajorDMR-18-45091	2
chr7	17765461	17765626	MajorDMR-18-45092	2
chr7	17785782	17785869	MajorDMR-18-45093	2
chr7	18011414	18011811	MajorDMR-18-45094	6
chr7	18125425	18125703	MajorDMR-18-45095	4
chr7	18127502	18128075	MajorDMR-18-45096	4
chr7	18173218	18173244	MajorDMR-18-45097	2
chr7	18332394	18332514	MajorDMR-18-45098	2
chr7	18357188	18357207	MajorDMR-18-45099	2
chr7	18427112	18427765	MajorDMR-18-45100	5
chr7	18442545	18442617	MajorDMR-18-45101	4
chr7	18465379	18465961	MajorDMR-18-45102	5
chr7	18534367	18534617	MajorDMR-18-45103	3
chr7	18538798	18538996	MajorDMR-18-45104	2
chr7	18539522	18540416	MajorDMR-18-45105	6
chr7	18545559	18545609	MajorDMR-18-45106	3
chr7	18553994	18554091	MajorDMR-18-45107	2
chr7	18554610	18555068	MajorDMR-18-45108	3
chr7	18555664	18555870	MajorDMR-18-45109	3
chr7	18560219	18561509	MajorDMR-18-45110	9
chr7	18612939	18613391	MajorDMR-18-45111	12
chr7	18623151	18623356	MajorDMR-18-45112	3
chr7	18678641	18678928	MajorDMR-18-45113	2
chr7	18684849	18684937	MajorDMR-18-45114	2
chr7	19017703	19018056	MajorDMR-18-45115	3
chr7	19148320	19148750	MajorDMR-18-45116	2
chr7	19151283	19151352	MajorDMR-18-45117	2
chr7	19159177	19159218	MajorDMR-18-45118	3
chr7	19181465	19181498	MajorDMR-18-45119	3
chr7	19182929	19183281	MajorDMR-18-45120	7
chr7	19334312	19335135	MajorDMR-18-45121	8
chr7	19444683	19444793	MajorDMR-18-45122	3
chr7	19629424	19629441	MajorDMR-18-45123	2
chr7	19958949	19959622	MajorDMR-18-45124	6
chr7	20003683	20003996	MajorDMR-18-45125	2
chr7	20008970	20009366	MajorDMR-18-45126	3
chr7	20053182	20053833	MajorDMR-18-45127	7
chr7	20066759	20067214	MajorDMR-18-45128	3
chr7	20180884	20181754	MajorDMR-18-45129	7
chr7	20478547	20478587	MajorDMR-18-45130	3
chr7	20816006	20817564	MajorDMR-18-45131	31
chr7	20818427	20819176	MajorDMR-18-45132	22
chr7	20827323	20827674	MajorDMR-18-45133	2
chr7	20831147	20833007	MajorDMR-18-45134	13
chr7	20833580	20834363	MajorDMR-18-45135	6
chr7	20836114	20836673	MajorDMR-18-45136	3
chr7	21519172	21519339	MajorDMR-18-45137	3
chr7	21745895	21745908	MajorDMR-18-45138	2
chr7	21952091	21952287	MajorDMR-18-45139	4
chr7	22089596	22090132	MajorDMR-18-45140	10
chr7	22092261	22092869	MajorDMR-18-45141	4
chr7	22094979	22095008	MajorDMR-18-45142	2
chr7	22161819	22162039	MajorDMR-18-45143	6
chr7	22169233	22169396	MajorDMR-18-45144	3
chr7	22170412	22170544	MajorDMR-18-45145	2
chr7	22199277	22199449	MajorDMR-18-45146	2
chr7	22243485	22243490	MajorDMR-18-45147	2
chr7	22245030	22245178	MajorDMR-18-45148	2
chr7	22268990	22269304	MajorDMR-18-45149	3
chr7	22271484	22271496	MajorDMR-18-45150	2
chr7	22307301	22307333	MajorDMR-18-45151	2
chr7	22311041	22311283	MajorDMR-18-45152	2
chr7	22323214	22323219	MajorDMR-18-45153	2
chr7	22326180	22326353	MajorDMR-18-45154	2
chr7	22342775	22343250	MajorDMR-18-45155	2
chr7	22347284	22347625	MajorDMR-18-45156	4
chr7	22372240	22372273	MajorDMR-18-45157	2
chr7	22374767	22374851	MajorDMR-18-45158	2
chr7	22385088	22385226	MajorDMR-18-45159	2
chr7	22386002	22386179	MajorDMR-18-45160	2
chr7	22389932	22390379	MajorDMR-18-45161	2
chr7	22391105	22391522	MajorDMR-18-45162	3
chr7	22394340	22396092	MajorDMR-18-45163	24
chr7	22397165	22397562	MajorDMR-18-45164	4
chr7	22403553	22403809	MajorDMR-18-45165	4
chr7	22404346	22405406	MajorDMR-18-45166	9
chr7	22408933	22408951	MajorDMR-18-45167	4
chr7	22427252	22427756	MajorDMR-18-45168	7
chr7	22433230	22434367	MajorDMR-18-45169	16
chr7	22434972	22435180	MajorDMR-18-45170	2
chr7	22492292	22492803	MajorDMR-18-45171	6
chr7	22494283	22494289	MajorDMR-18-45172	2
chr7	22510626	22510957	MajorDMR-18-45173	8
chr7	22541025	22541029	MajorDMR-18-45174	2
chr7	22601063	22601321	MajorDMR-18-45175	7
chr7	22629698	22630008	MajorDMR-18-45176	4
chr7	22636741	22636887	MajorDMR-18-45177	2
chr7	23054196	23054217	MajorDMR-18-45178	2
chr7	23062015	23062120	MajorDMR-18-45179	3
chr7	23147924	23147974	MajorDMR-18-45180	2
chr7	23154667	23154826	MajorDMR-18-45181	3
chr7	23156007	23156322	MajorDMR-18-45182	2
chr7	23163224	23163451	MajorDMR-18-45183	4
chr7	23245590	23246057	MajorDMR-18-45184	21
chr7	23266709	23267093	MajorDMR-18-45185	3
chr7	23287499	23287508	MajorDMR-18-45186	2
chr7	23507130	23508225	MajorDMR-18-45187	45
chr7	23511235	23511438	MajorDMR-18-45188	4
chr7	23531450	23531509	MajorDMR-18-45189	2
chr7	23568442	23568526	MajorDMR-18-45190	2
chr7	23586561	23586594	MajorDMR-18-45191	5
chr7	23719354	23719376	MajorDMR-18-45192	2
chr7	23935267	23935666	MajorDMR-18-45193	7
chr7	24078696	24078869	MajorDMR-18-45194	2
chr7	24405311	24405646	MajorDMR-18-45195	2
chr7	24406576	24407076	MajorDMR-18-45196	3
chr7	24441774	24442130	MajorDMR-18-45197	3
chr7	24481406	24481474	MajorDMR-18-45198	3
chr7	24482113	24482415	MajorDMR-18-45199	2
chr7	24543307	24543358	MajorDMR-18-45200	2
chr7	24543883	24544133	MajorDMR-18-45201	8
chr7	24611856	24611976	MajorDMR-18-45202	3
chr7	24614205	24614854	MajorDMR-18-45203	14
chr7	24616472	24616867	MajorDMR-18-45204	3
chr7	24648741	24649165	MajorDMR-18-45205	3
chr7	24650881	24650951	MajorDMR-18-45206	2
chr7	24740321	24740510	MajorDMR-18-45207	2
chr7	24742437	24742553	MajorDMR-18-45208	2
chr7	24743203	24743323	MajorDMR-18-45209	3
chr7	24744832	24745166	MajorDMR-18-45210	2
chr7	24747908	24747961	MajorDMR-18-45211	4
chr7	24762601	24762854	MajorDMR-18-45212	3
chr7	24765368	24765696	MajorDMR-18-45213	4
chr7	24768307	24768365	MajorDMR-18-45214	4
chr7	24797679	24797840	MajorDMR-18-45215	3
chr7	24842000	24842107	MajorDMR-18-45216	2
chr7	24857466	24857918	MajorDMR-18-45217	3
chr7	24860834	24861390	MajorDMR-18-45218	7
chr7	24862710	24862855	MajorDMR-18-45219	3
chr7	24864334	24864664	MajorDMR-18-45220	5
chr7	24869116	24869721	MajorDMR-18-45221	4
chr7	24870420	24870496	MajorDMR-18-45222	3
chr7	24871155	24871539	MajorDMR-18-45223	4
chr7	24872076	24872337	MajorDMR-18-45224	3
chr7	24873359	24873910	MajorDMR-18-45225	7
chr7	24911932	24912060	MajorDMR-18-45226	3
chr7	24912685	24913041	MajorDMR-18-45227	3
chr7	24913775	24914064	MajorDMR-18-45228	3
chr7	24924253	24924301	MajorDMR-18-45229	2
chr7	24925385	24925961	MajorDMR-18-45230	4
chr7	24931034	24931044	MajorDMR-18-45231	2
chr7	24935020	24935932	MajorDMR-18-45232	5
chr7	24937555	24937645	MajorDMR-18-45233	2
chr7	24948205	24948444	MajorDMR-18-45234	5
chr7	24950904	24950931	MajorDMR-18-45235	3
chr7	24952261	24952348	MajorDMR-18-45236	2
chr7	24958074	24958570	MajorDMR-18-45237	2
chr7	24960861	24960923	MajorDMR-18-45238	2
chr7	24964167	24965519	MajorDMR-18-45239	11
chr7	24966616	24966964	MajorDMR-18-45240	4
chr7	24967506	24967874	MajorDMR-18-45241	2
chr7	24981849	24982067	MajorDMR-18-45242	2
chr7	24982875	24983649	MajorDMR-18-45243	5
chr7	24987731	24987749	MajorDMR-18-45244	2
chr7	24993326	24993882	MajorDMR-18-45245	3
chr7	25015505	25015649	MajorDMR-18-45246	2
chr7	25016409	25016729	MajorDMR-18-45247	3
chr7	25017668	25018856	MajorDMR-18-45248	17
chr7	25020677	25020702	MajorDMR-18-45249	2
chr7	25022065	25022127	MajorDMR-18-45250	2
chr7	25095319	25095436	MajorDMR-18-45251	3
chr7	25109536	25109554	MajorDMR-18-45252	4
chr7	25299725	25299955	MajorDMR-18-45253	2
chr7	25311374	25311440	MajorDMR-18-45254	2
chr7	25336762	25337044	MajorDMR-18-45255	3
chr7	25354764	25354880	MajorDMR-18-45256	4
chr7	25434041	25434093	MajorDMR-18-45257	2
chr7	25602422	25602942	MajorDMR-18-45258	8
chr7	25642676	25642806	MajorDMR-18-45259	3
chr7	25659072	25660286	MajorDMR-18-45260	8
chr7	25770923	25771309	MajorDMR-18-45261	4
chr7	25790411	25790435	MajorDMR-18-45262	2
chr7	25893025	25893246	MajorDMR-18-45263	2
chr7	25894040	25894417	MajorDMR-18-45264	5
chr7	25895265	25895757	MajorDMR-18-45265	4
chr7	26220560	26220573	MajorDMR-18-45266	2
chr7	26222068	26222441	MajorDMR-18-45267	4
chr7	26222964	26223160	MajorDMR-18-45268	3
chr7	26228499	26228556	MajorDMR-18-45269	3
chr7	26231094	26231402	MajorDMR-18-45270	3
chr7	26233993	26236078	MajorDMR-18-45271	21
chr7	26263155	26264136	MajorDMR-18-45272	17
chr7	26332108	26332648	MajorDMR-18-45273	11
chr7	26333514	26333985	MajorDMR-18-45274	4
chr7	26335288	26335612	MajorDMR-18-45275	6
chr7	26338142	26338528	MajorDMR-18-45276	2
chr7	26346703	26346886	MajorDMR-18-45277	4
chr7	26351489	26351526	MajorDMR-18-45278	2
chr7	26355527	26356645	MajorDMR-18-45279	8
chr7	26359326	26359468	MajorDMR-18-45280	3
chr7	26374560	26375395	MajorDMR-18-45281	9
chr7	26386045	26386312	MajorDMR-18-45282	2
chr7	26388859	26389139	MajorDMR-18-45283	2
chr7	26411591	26411929	MajorDMR-18-45284	3
chr7	26416938	26417523	MajorDMR-18-45285	13
chr7	26517096	26517242	MajorDMR-18-45286	2
chr7	26633608	26633783	MajorDMR-18-45287	2
chr7	26652388	26652732	MajorDMR-18-45288	9
chr7	26696526	26697307	MajorDMR-18-45289	5
chr7	27146863	27147085	MajorDMR-18-45290	4
chr7	27180089	27181419	MajorDMR-18-45291	8
chr7	27188550	27188929	MajorDMR-18-45292	3
chr7	27189534	27189911	MajorDMR-18-45293	2
chr7	27198334	27200149	MajorDMR-18-45294	48
chr7	27201316	27201533	MajorDMR-18-45295	3
chr7	27207462	27208299	MajorDMR-18-45296	17
chr7	27214901	27215710	MajorDMR-18-45297	12
chr7	27216721	27217189	MajorDMR-18-45298	4
chr7	27218175	27218988	MajorDMR-18-45299	9
chr7	27220048	27220745	MajorDMR-18-45300	8
chr7	27229103	27231946	MajorDMR-18-45301	30
chr7	27233276	27233910	MajorDMR-18-45302	6
chr7	27241786	27242162	MajorDMR-18-45303	4
chr7	27245967	27246119	MajorDMR-18-45304	2
chr7	27246767	27246800	MajorDMR-18-45305	2
chr7	27253226	27253835	MajorDMR-18-45306	16
chr7	27275845	27276271	MajorDMR-18-45307	12
chr7	27278653	27278996	MajorDMR-18-45308	9
chr7	27286300	27287020	MajorDMR-18-45309	7
chr7	27292166	27292739	MajorDMR-18-45310	11
chr7	27452450	27452627	MajorDMR-18-45311	3
chr7	27864878	27864986	MajorDMR-18-45312	2
chr7	27865493	27866489	MajorDMR-18-45313	4
chr7	27873376	27873883	MajorDMR-18-45314	3
chr7	27881888	27882364	MajorDMR-18-45315	9
chr7	27906684	27907324	MajorDMR-18-45316	3
chr7	27919472	27919846	MajorDMR-18-45317	3
chr7	28004293	28004850	MajorDMR-18-45318	5
chr7	28006009	28006739	MajorDMR-18-45319	4
chr7	28060496	28060600	MajorDMR-18-45320	2
chr7	28077038	28077180	MajorDMR-18-45321	3
chr7	28117797	28117950	MajorDMR-18-45322	2
chr7	28145185	28146818	MajorDMR-18-45323	8
chr7	28157662	28157902	MajorDMR-18-45324	5
chr7	28197034	28197276	MajorDMR-18-45325	4
chr7	28218448	28218550	MajorDMR-18-45326	2
chr7	28306173	28306342	MajorDMR-18-45327	2
chr7	28337617	28337756	MajorDMR-18-45328	2
chr7	28338326	28338394	MajorDMR-18-45329	2
chr7	28448259	28448316	MajorDMR-18-45330	2
chr7	28848462	28848760	MajorDMR-18-45331	5
chr7	28989571	28989683	MajorDMR-18-45332	2
chr7	29084335	29084374	MajorDMR-18-45333	3
chr7	29179036	29179384	MajorDMR-18-45334	4
chr7	29185605	29185690	MajorDMR-18-45335	2
chr7	29196864	29197047	MajorDMR-18-45336	2
chr7	29235920	29236045	MajorDMR-18-45337	3
chr7	29269066	29269259	MajorDMR-18-45338	2
chr7	29322015	29322123	MajorDMR-18-45339	2
chr7	29325104	29325213	MajorDMR-18-45340	3
chr7	29342581	29343032	MajorDMR-18-45341	10
chr7	29370429	29370613	MajorDMR-18-45342	4
chr7	29372080	29372114	MajorDMR-18-45343	2
chr7	29372863	29373407	MajorDMR-18-45344	5
chr7	29472365	29472773	MajorDMR-18-45345	8
chr7	29567149	29567476	MajorDMR-18-45346	3
chr7	29602620	29603408	MajorDMR-18-45347	25
chr7	29606414	29606576	MajorDMR-18-45348	4
chr7	29666608	29666620	MajorDMR-18-45349	2
chr7	29667540	29667551	MajorDMR-18-45350	2
chr7	29725586	29725782	MajorDMR-18-45351	2
chr7	29845674	29845856	MajorDMR-18-45352	7
chr7	29847049	29849647	MajorDMR-18-45353	29
chr7	29897937	29898117	MajorDMR-18-45354	2
chr7	29933850	29933867	MajorDMR-18-45355	3
chr7	29955383	29955647	MajorDMR-18-45356	5
chr7	29959534	29960097	MajorDMR-18-45357	7
chr7	29961634	29962186	MajorDMR-18-45358	5
chr7	30029937	30030139	MajorDMR-18-45359	3
chr7	30069359	30069512	MajorDMR-18-45360	3
chr7	30072307	30072484	MajorDMR-18-45361	3
chr7	30154581	30154596	MajorDMR-18-45362	2
chr7	30156232	30156713	MajorDMR-18-45363	8
chr7	30173941	30173948	MajorDMR-18-45364	2
chr7	30178532	30178883	MajorDMR-18-45365	2
chr7	30185860	30186706	MajorDMR-18-45366	7
chr7	30188540	30189072	MajorDMR-18-45367	10
chr7	30266236	30266349	MajorDMR-18-45368	2
chr7	30287789	30288087	MajorDMR-18-45369	4
chr7	30291574	30291822	MajorDMR-18-45370	7
chr7	30308070	30308530	MajorDMR-18-45371	7
chr7	30319185	30319370	MajorDMR-18-45372	4
chr7	30326253	30326676	MajorDMR-18-45373	11
chr7	30370447	30370508	MajorDMR-18-45374	3
chr7	30371217	30371436	MajorDMR-18-45375	2
chr7	30508526	30509152	MajorDMR-18-45376	4
chr7	30545070	30545075	MajorDMR-18-45377	2
chr7	30555203	30555499	MajorDMR-18-45378	2
chr7	30590804	30591587	MajorDMR-18-45379	9
chr7	30593752	30593930	MajorDMR-18-45380	3
chr7	30596468	30596840	MajorDMR-18-45381	4
chr7	30644043	30644372	MajorDMR-18-45382	2
chr7	30652551	30652601	MajorDMR-18-45383	2
chr7	30766907	30767097	MajorDMR-18-45384	3
chr7	30818125	30818508	MajorDMR-18-45385	8
chr7	30909669	30910200	MajorDMR-18-45386	11
chr7	30928427	30928603	MajorDMR-18-45387	2
chr7	30960946	30960957	MajorDMR-18-45388	2
chr7	31024021	31024510	MajorDMR-18-45389	3
chr7	31032061	31032406	MajorDMR-18-45390	14
chr7	31057252	31057280	MajorDMR-18-45391	2
chr7	31066701	31067314	MajorDMR-18-45392	18
chr7	31067835	31068316	MajorDMR-18-45393	2
chr7	31077137	31078001	MajorDMR-18-45394	12
chr7	31093389	31094137	MajorDMR-18-45395	9
chr7	31094651	31095436	MajorDMR-18-45396	12
chr7	31096541	31096812	MajorDMR-18-45397	9
chr7	31100798	31100803	MajorDMR-18-45398	2
chr7	31102602	31102899	MajorDMR-18-45399	5
chr7	31110621	31110982	MajorDMR-18-45400	4
chr7	31112918	31113229	MajorDMR-18-45401	3
chr7	31113784	31113902	MajorDMR-18-45402	6
chr7	31117767	31118615	MajorDMR-18-45403	20
chr7	31119208	31119703	MajorDMR-18-45404	4
chr7	31242577	31242669	MajorDMR-18-45405	3
chr7	31293452	31293470	MajorDMR-18-45406	2
chr7	31323558	31323584	MajorDMR-18-45407	2
chr7	31447844	31447976	MajorDMR-18-45408	2
chr7	31459425	31459539	MajorDMR-18-45409	3
chr7	31496357	31497388	MajorDMR-18-45410	15
chr7	31516760	31517016	MajorDMR-18-45411	3
chr7	31517897	31518362	MajorDMR-18-45412	8
chr7	31729825	31729853	MajorDMR-18-45413	2
chr7	31962369	31962707	MajorDMR-18-45414	3
chr7	32065244	32065744	MajorDMR-18-45415	2
chr7	32179968	32180213	MajorDMR-18-45416	3
chr7	32202854	32203294	MajorDMR-18-45417	7
chr7	32530804	32530838	MajorDMR-18-45418	2
chr7	32577695	32577757	MajorDMR-18-45419	3
chr7	32603993	32604397	MajorDMR-18-45420	3
chr7	32615584	32615732	MajorDMR-18-45421	4
chr7	32626605	32627376	MajorDMR-18-45422	10
chr7	32731781	32731858	MajorDMR-18-45423	2
chr7	32800384	32802075	MajorDMR-18-45424	50
chr7	32896810	32896828	MajorDMR-18-45425	2
chr7	32910202	32910326	MajorDMR-18-45426	4
chr7	32915427	32915442	MajorDMR-18-45427	2
chr7	32919537	32920000	MajorDMR-18-45428	5
chr7	32936135	32936283	MajorDMR-18-45429	4
chr7	32943976	32944287	MajorDMR-18-45430	5
chr7	32945380	32945782	MajorDMR-18-45431	3
chr7	32980821	32981531	MajorDMR-18-45432	9
chr7	33099378	33099394	MajorDMR-18-45433	2
chr7	33149523	33149635	MajorDMR-18-45434	2
chr7	33601073	33601290	MajorDMR-18-45435	4
chr7	33871542	33871592	MajorDMR-18-45436	4
chr7	33916333	33916363	MajorDMR-18-45437	2
chr7	33921888	33921975	MajorDMR-18-45438	2
chr7	33945539	33946096	MajorDMR-18-45439	4
chr7	33946744	33946773	MajorDMR-18-45440	2
chr7	33947441	33947592	MajorDMR-18-45441	2
chr7	33971741	33972314	MajorDMR-18-45442	5
chr7	34019040	34019941	MajorDMR-18-45443	6
chr7	34020974	34021385	MajorDMR-18-45444	3
chr7	34026656	34027118	MajorDMR-18-45445	6
chr7	34065213	34065473	MajorDMR-18-45446	4
chr7	34075787	34075834	MajorDMR-18-45447	2
chr7	34081315	34081632	MajorDMR-18-45448	4
chr7	34096557	34096595	MajorDMR-18-45449	2
chr7	34106646	34106681	MajorDMR-18-45450	2
chr7	34146788	34147183	MajorDMR-18-45451	6
chr7	34173222	34173236	MajorDMR-18-45452	2
chr7	34174712	34174882	MajorDMR-18-45453	2
chr7	34178864	34178941	MajorDMR-18-45454	3
chr7	34186692	34186724	MajorDMR-18-45455	2
chr7	34195797	34196384	MajorDMR-18-45456	4
chr7	34262609	34262762	MajorDMR-18-45457	2
chr7	34392988	34393043	MajorDMR-18-45458	2
chr7	34615013	34615128	MajorDMR-18-45459	2
chr7	34639651	34639827	MajorDMR-18-45460	5
chr7	34846732	34847007	MajorDMR-18-45461	2
chr7	35031691	35032062	MajorDMR-18-45462	2
chr7	35074325	35076001	MajorDMR-18-45463	14
chr7	35078081	35078098	MajorDMR-18-45464	2
chr7	35093613	35093644	MajorDMR-18-45465	2
chr7	35222864	35225122	MajorDMR-18-45466	13
chr7	35226868	35226995	MajorDMR-18-45467	2
chr7	35298347	35300000	MajorDMR-18-45468	14
chr7	35300533	35300814	MajorDMR-18-45469	8
chr7	35615526	35615780	MajorDMR-18-45470	5
chr7	35664142	35664163	MajorDMR-18-45471	2
chr7	35731491	35732964	MajorDMR-18-45472	7
chr7	35749527	35749834	MajorDMR-18-45473	2
chr7	35768981	35769107	MajorDMR-18-45474	2
chr7	35800061	35800235	MajorDMR-18-45475	4
chr7	35801093	35801600	MajorDMR-18-45476	5
chr7	35832965	35832975	MajorDMR-18-45477	2
chr7	35944901	35945348	MajorDMR-18-45478	4
chr7	36050412	36050881	MajorDMR-18-45479	7
chr7	36087660	36087991	MajorDMR-18-45480	6
chr7	36097108	36097142	MajorDMR-18-45481	2
chr7	36098322	36098450	MajorDMR-18-45482	2
chr7	36139703	36139933	MajorDMR-18-45483	4
chr7	36155242	36156106	MajorDMR-18-45484	9
chr7	36216363	36216626	MajorDMR-18-45485	4
chr7	36231209	36231828	MajorDMR-18-45486	9
chr7	36405572	36406208	MajorDMR-18-45487	11
chr7	36428551	36428564	MajorDMR-18-45488	2
chr7	36431416	36431789	MajorDMR-18-45489	2
chr7	36690151	36690270	MajorDMR-18-45490	3
chr7	36721969	36721976	MajorDMR-18-45491	2
chr7	36799816	36799929	MajorDMR-18-45492	2
chr7	36900588	36901100	MajorDMR-18-45493	6
chr7	36902575	36902734	MajorDMR-18-45494	2
chr7	36903938	36904107	MajorDMR-18-45495	3
chr7	36924317	36924908	MajorDMR-18-45496	4
chr7	36951556	36951730	MajorDMR-18-45497	4
chr7	36963422	36964104	MajorDMR-18-45498	5
chr7	36964659	36965391	MajorDMR-18-45499	6
chr7	36974702	36974791	MajorDMR-18-45500	2
chr7	36977591	36977629	MajorDMR-18-45501	2
chr7	36983721	36984020	MajorDMR-18-45502	3
chr7	36985568	36985831	MajorDMR-18-45503	3
chr7	36989599	36989627	MajorDMR-18-45504	3
chr7	36996480	36996794	MajorDMR-18-45505	4
chr7	37006542	37006811	MajorDMR-18-45506	3
chr7	37022189	37022562	MajorDMR-18-45507	2
chr7	37023110	37024654	MajorDMR-18-45508	15
chr7	37071357	37072077	MajorDMR-18-45509	5
chr7	37072620	37072956	MajorDMR-18-45510	8
chr7	37109290	37109614	MajorDMR-18-45511	4
chr7	37122873	37123975	MajorDMR-18-45512	8
chr7	37212289	37212326	MajorDMR-18-45513	2
chr7	37222105	37222149	MajorDMR-18-45514	2
chr7	37232906	37233540	MajorDMR-18-45515	15
chr7	37344361	37344511	MajorDMR-18-45516	2
chr7	37519678	37519696	MajorDMR-18-45517	2
chr7	37520329	37520337	MajorDMR-18-45518	2
chr7	37747485	37747502	MajorDMR-18-45519	2
chr7	37825959	37825997	MajorDMR-18-45520	2
chr7	37872856	37873091	MajorDMR-18-45521	5
chr7	38042101	38042184	MajorDMR-18-45522	2
chr7	38218838	38218984	MajorDMR-18-45523	2
chr7	38464563	38464672	MajorDMR-18-45524	3
chr7	38505620	38505847	MajorDMR-18-45525	6
chr7	38537226	38537313	MajorDMR-18-45526	4
chr7	38543997	38544460	MajorDMR-18-45527	2
chr7	38546511	38546572	MajorDMR-18-45528	2
chr7	38574562	38574573	MajorDMR-18-45529	2
chr7	38590388	38590517	MajorDMR-18-45530	2
chr7	38598097	38598830	MajorDMR-18-45531	6
chr7	38624523	38625846	MajorDMR-18-45532	9
chr7	38668321	38670063	MajorDMR-18-45533	12
chr7	38739923	38739992	MajorDMR-18-45534	2
chr7	38787813	38788176	MajorDMR-18-45535	11
chr7	38969110	38969354	MajorDMR-18-45536	5
chr7	38970644	38970821	MajorDMR-18-45537	2
chr7	38976050	38976446	MajorDMR-18-45538	2
chr7	39135420	39136426	MajorDMR-18-45539	9
chr7	39311390	39311646	MajorDMR-18-45540	4
chr7	39320367	39320554	MajorDMR-18-45541	4
chr7	39707335	39707552	MajorDMR-18-45542	2
chr7	39713829	39714009	MajorDMR-18-45543	2
chr7	39714612	39714883	MajorDMR-18-45544	3
chr7	39718723	39719455	MajorDMR-18-45545	7
chr7	39721678	39721750	MajorDMR-18-45546	2
chr7	39739074	39739082	MajorDMR-18-45547	2
chr7	39746900	39746907	MajorDMR-18-45548	2
chr7	39765767	39765951	MajorDMR-18-45549	2
chr7	39774729	39774832	MajorDMR-18-45550	3
chr7	39802620	39802696	MajorDMR-18-45551	2
chr7	39873825	39874368	MajorDMR-18-45552	14
chr7	39997342	39997794	MajorDMR-18-45553	2
chr7	40026718	40026988	MajorDMR-18-45554	3
chr7	40138176	40138210	MajorDMR-18-45555	2
chr7	40761683	40762030	MajorDMR-18-45556	3
chr7	40811877	40812050	MajorDMR-18-45557	3
chr7	41332331	41332421	MajorDMR-18-45558	3
chr7	41376652	41376888	MajorDMR-18-45559	5
chr7	41668565	41668760	MajorDMR-18-45560	3
chr7	41731807	41732383	MajorDMR-18-45561	9
chr7	41735674	41736161	MajorDMR-18-45562	14
chr7	41926054	41926103	MajorDMR-18-45563	2
chr7	41927123	41927151	MajorDMR-18-45564	2
chr7	41982395	41982421	MajorDMR-18-45565	3
chr7	42323458	42323692	MajorDMR-18-45566	2
chr7	42732378	42732422	MajorDMR-18-45567	2
chr7	42779396	42779720	MajorDMR-18-45568	9
chr7	42928533	42928874	MajorDMR-18-45569	9
chr7	42982573	42982709	MajorDMR-18-45570	2
chr7	43151369	43151565	MajorDMR-18-45571	2
chr7	43154685	43155179	MajorDMR-18-45572	5
chr7	43159174	43159248	MajorDMR-18-45573	2
chr7	43163697	43163743	MajorDMR-18-45574	2
chr7	43239099	43239401	MajorDMR-18-45575	2
chr7	43282614	43282650	MajorDMR-18-45576	2
chr7	43284152	43284538	MajorDMR-18-45577	3
chr7	43288038	43288862	MajorDMR-18-45578	12
chr7	43289662	43289734	MajorDMR-18-45579	2
chr7	43316014	43316549	MajorDMR-18-45580	6
chr7	43317857	43317980	MajorDMR-18-45581	4
chr7	43330671	43330820	MajorDMR-18-45582	4
chr7	43334111	43334575	MajorDMR-18-45583	2
chr7	43343634	43343675	MajorDMR-18-45584	2
chr7	43354323	43354357	MajorDMR-18-45585	2
chr7	43359949	43360058	MajorDMR-18-45586	5
chr7	43377781	43378323	MajorDMR-18-45587	5
chr7	43470155	43470193	MajorDMR-18-45588	2
chr7	43489966	43490051	MajorDMR-18-45589	2
chr7	43501129	43501538	MajorDMR-18-45590	2
chr7	43686316	43686769	MajorDMR-18-45591	7
chr7	43688352	43688961	MajorDMR-18-45592	5
chr7	43740064	43740179	MajorDMR-18-45593	3
chr7	43875586	43875647	MajorDMR-18-45594	2
chr7	43912253	43912660	MajorDMR-18-45595	5
chr7	43918415	43918651	MajorDMR-18-45596	2
chr7	44079503	44079742	MajorDMR-18-45597	5
chr7	44080615	44080754	MajorDMR-18-45598	2
chr7	44111198	44111626	MajorDMR-18-45599	3
chr7	44112210	44112412	MajorDMR-18-45600	3
chr7	44151413	44151594	MajorDMR-18-45601	9
chr7	44184944	44185007	MajorDMR-18-45602	3
chr7	44255049	44255313	MajorDMR-18-45603	3
chr7	44256700	44256786	MajorDMR-18-45604	3
chr7	44258629	44258932	MajorDMR-18-45605	2
chr7	44259704	44259872	MajorDMR-18-45606	2
chr7	44265505	44265527	MajorDMR-18-45607	3
chr7	44275609	44276982	MajorDMR-18-45608	10
chr7	44277703	44278164	MajorDMR-18-45609	5
chr7	44280955	44281033	MajorDMR-18-45610	3
chr7	44282026	44282159	MajorDMR-18-45611	2
chr7	44296266	44296492	MajorDMR-18-45612	2
chr7	44297032	44298930	MajorDMR-18-45613	23
chr7	44301163	44301328	MajorDMR-18-45614	3
chr7	44302635	44305850	MajorDMR-18-45615	42
chr7	44306617	44309408	MajorDMR-18-45616	40
chr7	44312095	44312997	MajorDMR-18-45617	11
chr7	44315056	44315325	MajorDMR-18-45618	4
chr7	44315874	44319181	MajorDMR-18-45619	41
chr7	44320076	44320777	MajorDMR-18-45620	15
chr7	44321291	44321671	MajorDMR-18-45621	2
chr7	44322293	44323115	MajorDMR-18-45622	8
chr7	44324803	44325275	MajorDMR-18-45623	3
chr7	44326035	44326484	MajorDMR-18-45624	5
chr7	44327017	44327298	MajorDMR-18-45625	4
chr7	44328450	44330024	MajorDMR-18-45626	30
chr7	44331113	44332110	MajorDMR-18-45627	8
chr7	44359652	44364218	MajorDMR-18-45628	58
chr7	44373843	44374327	MajorDMR-18-45629	5
chr7	44389186	44389210	MajorDMR-18-45630	2
chr7	44422322	44422543	MajorDMR-18-45631	3
chr7	44425075	44425629	MajorDMR-18-45632	10
chr7	44427826	44427995	MajorDMR-18-45633	8
chr7	44433656	44433857	MajorDMR-18-45634	3
chr7	44436684	44436722	MajorDMR-18-45635	2
chr7	44437752	44440083	MajorDMR-18-45636	43
chr7	44440788	44441083	MajorDMR-18-45637	6
chr7	44470315	44470545	MajorDMR-18-45638	5
chr7	44487795	44487880	MajorDMR-18-45639	2
chr7	44526027	44526073	MajorDMR-18-45640	2
chr7	44611980	44612116	MajorDMR-18-45641	4
chr7	44628012	44628026	MajorDMR-18-45642	2
chr7	44671296	44671317	MajorDMR-18-45643	2
chr7	44677871	44678301	MajorDMR-18-45644	3
chr7	44686186	44686433	MajorDMR-18-45645	2
chr7	44718980	44719639	MajorDMR-18-45646	7
chr7	44732899	44732964	MajorDMR-18-45647	2
chr7	44743308	44743341	MajorDMR-18-45648	2
chr7	44837894	44838274	MajorDMR-18-45649	5
chr7	44838998	44839185	MajorDMR-18-45650	2
chr7	44916808	44916950	MajorDMR-18-45651	2
chr7	45040730	45041047	MajorDMR-18-45652	3
chr7	45116168	45116452	MajorDMR-18-45653	3
chr7	45117154	45117220	MajorDMR-18-45654	2
chr7	45205241	45205701	MajorDMR-18-45655	4
chr7	45233609	45233652	MajorDMR-18-45656	2
chr7	45255132	45255521	MajorDMR-18-45657	4
chr7	45390638	45390800	MajorDMR-18-45658	3
chr7	45498989	45499405	MajorDMR-18-45659	4
chr7	45613409	45613441	MajorDMR-18-45660	5
chr7	45615400	45617752	MajorDMR-18-45661	26
chr7	45618537	45619122	MajorDMR-18-45662	7
chr7	45630490	45631120	MajorDMR-18-45663	8
chr7	45634485	45634652	MajorDMR-18-45664	2
chr7	45638372	45638461	MajorDMR-18-45665	5
chr7	45665903	45666236	MajorDMR-18-45666	6
chr7	45698764	45699070	MajorDMR-18-45667	4
chr7	45860525	45860690	MajorDMR-18-45668	2
chr7	45957711	45957792	MajorDMR-18-45669	2
chr7	46410075	46410085	MajorDMR-18-45670	2
chr7	46724555	46724586	MajorDMR-18-45671	2
chr7	46779579	46779783	MajorDMR-18-45672	2
chr7	47140151	47140173	MajorDMR-18-45673	2
chr7	47237117	47237158	MajorDMR-18-45674	2
chr7	47294237	47294257	MajorDMR-18-45675	3
chr7	47419157	47420193	MajorDMR-18-45676	7
chr7	47676357	47677163	MajorDMR-18-45677	15
chr7	47730862	47731180	MajorDMR-18-45678	3
chr7	47790589	47790727	MajorDMR-18-45679	2
chr7	47993843	47994271	MajorDMR-18-45680	2
chr7	48019418	48019769	MajorDMR-18-45681	5
chr7	48157846	48157887	MajorDMR-18-45682	4
chr7	48554041	48554234	MajorDMR-18-45683	2
chr7	48927961	48927968	MajorDMR-18-45684	2
chr7	49334383	49335235	MajorDMR-18-45685	3
chr7	49440490	49440627	MajorDMR-18-45686	2
chr7	49560132	49560539	MajorDMR-18-45687	2
chr7	49709383	49709939	MajorDMR-18-45688	17
chr7	49812493	49812739	MajorDMR-18-45689	4
chr7	49835964	49836172	MajorDMR-18-45690	2
chr7	49881154	49881191	MajorDMR-18-45691	2
chr7	49884591	49884714	MajorDMR-18-45692	5
chr7	49885449	49886060	MajorDMR-18-45693	5
chr7	49951651	49951655	MajorDMR-18-45694	2
chr7	50026611	50026616	MajorDMR-18-45695	2
chr7	50599135	50599481	MajorDMR-18-45696	6
chr7	50602786	50602891	MajorDMR-18-45697	4
chr7	50725079	50725328	MajorDMR-18-45698	8
```
