## Supplementary material for "Single nucleus multi-omics links human cortical cell regulatory genome diversity to disease risk variants": Table S9: NonN_Oligo_MBP.hyper_dmr.dms2.bed (part 3 of 3)

```
chr7	50738653	50738759	MajorDMR-18-45699	3
chr7	50746970	50746988	MajorDMR-18-45700	2
chr7	50779644	50779664	MajorDMR-18-45701	3
chr7	50780776	50780915	MajorDMR-18-45702	2
chr7	50786165	50786176	MajorDMR-18-45703	2
chr7	50788498	50788633	MajorDMR-18-45704	3
chr7	50796044	50796076	MajorDMR-18-45705	2
chr7	50828404	50828490	MajorDMR-18-45706	2
chr7	50848601	50849309	MajorDMR-18-45707	9
chr7	50902492	50902751	MajorDMR-18-45708	3
chr7	51088279	51088531	MajorDMR-18-45709	2
chr7	51201852	51202009	MajorDMR-18-45710	2
chr7	51312673	51313107	MajorDMR-18-45711	5
chr7	51375639	51375960	MajorDMR-18-45712	3
chr7	51384936	51385004	MajorDMR-18-45713	4
chr7	51392154	51393107	MajorDMR-18-45714	11
chr7	51498537	51498634	MajorDMR-18-45715	3
chr7	51660827	51661296	MajorDMR-18-45716	6
chr7	51707515	51707596	MajorDMR-18-45717	3
chr7	51734113	51734995	MajorDMR-18-45718	9
chr7	52078922	52079239	MajorDMR-18-45719	2
chr7	52156644	52156750	MajorDMR-18-45720	2
chr7	52367537	52367563	MajorDMR-18-45721	2
chr7	53107712	53107738	MajorDMR-18-45722	2
chr7	53126528	53126778	MajorDMR-18-45723	3
chr7	53127590	53128023	MajorDMR-18-45724	2
chr7	53272580	53272860	MajorDMR-18-45725	2
chr7	53286097	53286428	MajorDMR-18-45726	2
chr7	53370001	53370513	MajorDMR-18-45727	5
chr7	53836350	53836728	MajorDMR-18-45728	4
chr7	53880867	53880882	MajorDMR-18-45729	2
chr7	54014603	54015266	MajorDMR-18-45730	5
chr7	54177304	54177476	MajorDMR-18-45731	2
chr7	54394700	54394930	MajorDMR-18-45732	3
chr7	54608600	54608850	MajorDMR-18-45733	3
chr7	54618056	54618825	MajorDMR-18-45734	6
chr7	54674989	54675332	MajorDMR-18-45735	2
chr7	54757295	54758071	MajorDMR-18-45736	12
chr7	54856259	54856263	MajorDMR-18-45737	2
chr7	54988854	54989193	MajorDMR-18-45738	2
chr7	55002097	55002137	MajorDMR-18-45739	2
chr7	55090395	55090561	MajorDMR-18-45740	5
chr7	55128884	55129773	MajorDMR-18-45741	9
chr7	55133726	55133783	MajorDMR-18-45742	4
chr7	55138322	55140030	MajorDMR-18-45743	20
chr7	55153489	55153938	MajorDMR-18-45744	4
chr7	55165894	55166091	MajorDMR-18-45745	4
chr7	55168911	55169278	MajorDMR-18-45746	7
chr7	55178834	55178845	MajorDMR-18-45747	3
chr7	55193356	55193391	MajorDMR-18-45748	3
chr7	55195005	55195279	MajorDMR-18-45749	5
chr7	55196950	55197075	MajorDMR-18-45750	3
chr7	55197703	55198402	MajorDMR-18-45751	8
chr7	55198943	55199173	MajorDMR-18-45752	4
chr7	55245994	55246094	MajorDMR-18-45753	3
chr7	55283842	55284093	MajorDMR-18-45754	2
chr7	55356155	55356392	MajorDMR-18-45755	2
chr7	55380243	55380435	MajorDMR-18-45756	7
chr7	55393068	55394329	MajorDMR-18-45757	6
chr7	55394843	55395397	MajorDMR-18-45758	3
chr7	55416408	55417426	MajorDMR-18-45759	8
chr7	55434841	55434938	MajorDMR-18-45760	2
chr7	55504323	55504371	MajorDMR-18-45761	4
chr7	55507166	55508253	MajorDMR-18-45762	19
chr7	55509252	55509743	MajorDMR-18-45763	2
chr7	55552433	55552904	MajorDMR-18-45764	2
chr7	55555627	55556189	MajorDMR-18-45765	3
chr7	55567755	55568485	MajorDMR-18-45766	4
chr7	55588789	55590150	MajorDMR-18-45767	13
chr7	55600473	55600694	MajorDMR-18-45768	2
chr7	55601225	55601562	MajorDMR-18-45769	3
chr7	55606340	55606443	MajorDMR-18-45770	3
chr7	55613292	55613571	MajorDMR-18-45771	6
chr7	55617432	55618479	MajorDMR-18-45772	20
chr7	55619994	55621682	MajorDMR-18-45773	20
chr7	55623389	55623604	MajorDMR-18-45774	2
chr7	55624180	55624210	MajorDMR-18-45775	2
chr7	55635392	55639000	MajorDMR-18-45776	30
chr7	55640965	55640999	MajorDMR-18-45777	2
chr7	55955569	55956049	MajorDMR-18-45778	2
chr7	56019275	56019317	MajorDMR-18-45779	4
chr7	56034656	56034818	MajorDMR-18-45780	5
chr7	56169013	56169060	MajorDMR-18-45781	2
chr7	57928346	57928727	MajorDMR-18-45782	4
chr7	63775639	63776243	MajorDMR-18-45783	7
chr7	64011867	64012320	MajorDMR-18-45784	2
chr7	64253877	64254470	MajorDMR-18-45785	4
chr7	64324708	64324826	MajorDMR-18-45786	2
chr7	64350411	64351576	MajorDMR-18-45787	5
chr7	64411222	64411386	MajorDMR-18-45788	6
chr7	64455131	64455232	MajorDMR-18-45789	2
chr7	64489071	64489075	MajorDMR-18-45790	2
chr7	64499712	64499813	MajorDMR-18-45791	2
chr7	64521872	64521964	MajorDMR-18-45792	2
chr7	64540546	64540961	MajorDMR-18-45793	5
chr7	64713005	64713164	MajorDMR-18-45794	2
chr7	65211281	65211508	MajorDMR-18-45795	3
chr7	65217162	65217292	MajorDMR-18-45796	5
chr7	65229482	65229728	MajorDMR-18-45797	3
chr7	65403588	65403634	MajorDMR-18-45798	2
chr7	65429174	65429695	MajorDMR-18-45799	8
chr7	65433245	65433276	MajorDMR-18-45800	2
chr7	65508669	65508947	MajorDMR-18-45801	9
chr7	65605681	65605902	MajorDMR-18-45802	2
chr7	65671957	65672696	MajorDMR-18-45803	5
chr7	65813754	65814189	MajorDMR-18-45804	4
chr7	65824777	65825166	MajorDMR-18-45805	11
chr7	65959299	65959764	MajorDMR-18-45806	6
chr7	65971765	65971890	MajorDMR-18-45807	3
chr7	65994777	65995843	MajorDMR-18-45808	16
chr7	65999030	65999041	MajorDMR-18-45809	3
chr7	66041886	66041891	MajorDMR-18-45810	2
chr7	66092134	66092697	MajorDMR-18-45811	6
chr7	66094841	66094968	MajorDMR-18-45812	3
chr7	66096549	66096730	MajorDMR-18-45813	2
chr7	66101120	66101216	MajorDMR-18-45814	2
chr7	66212526	66212876	MajorDMR-18-45815	3
chr7	66237058	66237102	MajorDMR-18-45816	2
chr7	66325206	66325428	MajorDMR-18-45817	3
chr7	66385763	66385767	MajorDMR-18-45818	2
chr7	66459151	66459643	MajorDMR-18-45819	5
chr7	66462578	66462671	MajorDMR-18-45820	2
chr7	66506101	66506203	MajorDMR-18-45821	2
chr7	66571217	66571696	MajorDMR-18-45822	6
chr7	66668427	66668500	MajorDMR-18-45823	2
chr7	66688765	66688780	MajorDMR-18-45824	2
chr7	66732801	66733208	MajorDMR-18-45825	7
chr7	66759429	66759492	MajorDMR-18-45826	2
chr7	66768287	66768624	MajorDMR-18-45827	7
chr7	66835782	66836042	MajorDMR-18-45828	3
chr7	66837177	66837263	MajorDMR-18-45829	2
chr7	66877245	66877386	MajorDMR-18-45830	4
chr7	67031224	67031660	MajorDMR-18-45831	3
chr7	67036065	67036223	MajorDMR-18-45832	2
chr7	67054268	67054438	MajorDMR-18-45833	5
chr7	67096743	67096775	MajorDMR-18-45834	2
chr7	67101454	67101616	MajorDMR-18-45835	3
chr7	67102419	67102758	MajorDMR-18-45836	2
chr7	67237000	67237012	MajorDMR-18-45837	2
chr7	67243689	67243711	MajorDMR-18-45838	2
chr7	67253888	67253987	MajorDMR-18-45839	5
chr7	67259507	67259908	MajorDMR-18-45840	2
chr7	67286189	67286475	MajorDMR-18-45841	4
chr7	67318880	67319081	MajorDMR-18-45842	5
chr7	67381728	67382124	MajorDMR-18-45843	7
chr7	67610978	67611067	MajorDMR-18-45844	2
chr7	67711157	67711452	MajorDMR-18-45845	2
chr7	67813478	67813856	MajorDMR-18-45846	4
chr7	67866252	67866347	MajorDMR-18-45847	2
chr7	67885220	67885730	MajorDMR-18-45848	8
chr7	67989513	67989572	MajorDMR-18-45849	3
chr7	68008077	68008277	MajorDMR-18-45850	4
chr7	68072301	68072553	MajorDMR-18-45851	4
chr7	68214705	68214784	MajorDMR-18-45852	2
chr7	68306079	68306300	MajorDMR-18-45853	4
chr7	68388015	68388084	MajorDMR-18-45854	4
chr7	68512332	68512602	MajorDMR-18-45855	4
chr7	68637720	68637828	MajorDMR-18-45856	3
chr7	68884356	68884560	MajorDMR-18-45857	2
chr7	68967169	68967577	MajorDMR-18-45858	3
chr7	68980426	68981165	MajorDMR-18-45859	7
chr7	69061039	69061133	MajorDMR-18-45860	2
chr7	69065918	69066967	MajorDMR-18-45861	7
chr7	69070218	69070666	MajorDMR-18-45862	5
chr7	69193585	69193900	MajorDMR-18-45863	3
chr7	69203681	69203774	MajorDMR-18-45864	3
chr7	69269721	69270636	MajorDMR-18-45865	5
chr7	69271986	69272160	MajorDMR-18-45866	2
chr7	69329897	69330112	MajorDMR-18-45867	3
chr7	69350174	69350178	MajorDMR-18-45868	2
chr7	69354711	69355158	MajorDMR-18-45869	5
chr7	69371455	69371962	MajorDMR-18-45870	3
chr7	69427387	69427836	MajorDMR-18-45871	4
chr7	69432633	69432674	MajorDMR-18-45872	2
chr7	69470897	69471831	MajorDMR-18-45873	8
chr7	69597732	69598146	MajorDMR-18-45874	2
chr7	69601963	69602470	MajorDMR-18-45875	3
chr7	69673843	69673945	MajorDMR-18-45876	2
chr7	69763874	69764527	MajorDMR-18-45877	5
chr7	69852229	69852601	MajorDMR-18-45878	3
chr7	69854850	69854984	MajorDMR-18-45879	2
chr7	69857424	69858035	MajorDMR-18-45880	4
chr7	69881924	69882840	MajorDMR-18-45881	18
chr7	70004663	70004940	MajorDMR-18-45882	9
chr7	70022416	70022439	MajorDMR-18-45883	2
chr7	70060596	70060712	MajorDMR-18-45884	2
chr7	70061454	70061509	MajorDMR-18-45885	2
chr7	70158303	70158325	MajorDMR-18-45886	2
chr7	70160637	70160967	MajorDMR-18-45887	10
chr7	70162731	70163239	MajorDMR-18-45888	3
chr7	70169006	70169135	MajorDMR-18-45889	3
chr7	70228739	70229372	MajorDMR-18-45890	7
chr7	70241507	70241521	MajorDMR-18-45891	2
chr7	70243053	70243249	MajorDMR-18-45892	2
chr7	70418955	70419000	MajorDMR-18-45893	2
chr7	70595351	70595904	MajorDMR-18-45894	5
chr7	70598489	70599168	MajorDMR-18-45895	16
chr7	70600798	70601173	MajorDMR-18-45896	6
chr7	70611722	70611865	MajorDMR-18-45897	4
chr7	70636554	70636911	MajorDMR-18-45898	3
chr7	70658430	70658929	MajorDMR-18-45899	9
chr7	70673860	70674243	MajorDMR-18-45900	4
chr7	70675373	70675423	MajorDMR-18-45901	2
chr7	70682093	70682316	MajorDMR-18-45902	4
chr7	70688223	70688248	MajorDMR-18-45903	2
chr7	70704638	70705188	MajorDMR-18-45904	6
chr7	70719412	70720257	MajorDMR-18-45905	7
chr7	70736257	70736511	MajorDMR-18-45906	4
chr7	70740575	70740905	MajorDMR-18-45907	6
chr7	70765655	70765899	MajorDMR-18-45908	5
chr7	70775902	70775976	MajorDMR-18-45909	4
chr7	70776617	70776989	MajorDMR-18-45910	3
chr7	70799979	70800026	MajorDMR-18-45911	2
chr7	70814216	70814594	MajorDMR-18-45912	7
chr7	70868973	70869324	MajorDMR-18-45913	2
chr7	70873263	70873533	MajorDMR-18-45914	4
chr7	70952074	70952089	MajorDMR-18-45915	2
chr7	70982946	70983613	MajorDMR-18-45916	5
chr7	71003085	71003358	MajorDMR-18-45917	6
chr7	71009915	71010327	MajorDMR-18-45918	3
chr7	71023613	71024770	MajorDMR-18-45919	7
chr7	71049202	71049541	MajorDMR-18-45920	4
chr7	71090661	71090829	MajorDMR-18-45921	3
chr7	71098240	71098781	MajorDMR-18-45922	3
chr7	71101538	71101891	MajorDMR-18-45923	4
chr7	71102727	71102827	MajorDMR-18-45924	3
chr7	71265394	71265668	MajorDMR-18-45925	11
chr7	71277233	71277410	MajorDMR-18-45926	2
chr7	71395641	71395731	MajorDMR-18-45927	2
chr7	71493164	71493657	MajorDMR-18-45928	8
chr7	71508005	71508170	MajorDMR-18-45929	2
chr7	71575856	71576129	MajorDMR-18-45930	7
chr7	71670919	71671147	MajorDMR-18-45931	2
chr7	71746656	71747029	MajorDMR-18-45932	2
chr7	71799733	71800459	MajorDMR-18-45933	5
chr7	71863343	71863410	MajorDMR-18-45934	3
chr7	71870437	71871235	MajorDMR-18-45935	26
chr7	71906914	71907004	MajorDMR-18-45936	3
chr7	71912357	71912684	MajorDMR-18-45937	5
chr7	72011702	72012050	MajorDMR-18-45938	5
chr7	72295056	72295149	MajorDMR-18-45939	3
chr7	72297878	72298040	MajorDMR-18-45940	2
chr7	72300967	72301067	MajorDMR-18-45941	4
chr7	72352638	72352772	MajorDMR-18-45942	2
chr7	72389313	72389343	MajorDMR-18-45943	2
chr7	72415102	72415529	MajorDMR-18-45944	2
chr7	72421217	72421319	MajorDMR-18-45945	4
chr7	72752090	72752674	MajorDMR-18-45946	10
chr7	72848624	72848785	MajorDMR-18-45947	10
chr7	72853993	72854077	MajorDMR-18-45948	3
chr7	72861419	72861825	MajorDMR-18-45949	3
chr7	72891451	72891569	MajorDMR-18-45950	3
chr7	72929294	72929490	MajorDMR-18-45951	3
chr7	72942377	72942868	MajorDMR-18-45952	10
chr7	73043658	73043670	MajorDMR-18-45953	2
chr7	73081324	73081366	MajorDMR-18-45954	3
chr7	73088189	73088534	MajorDMR-18-45955	4
chr7	73094601	73095547	MajorDMR-18-45956	3
chr7	73113838	73113992	MajorDMR-18-45957	7
chr7	73114501	73114828	MajorDMR-18-45958	7
chr7	73116022	73116087	MajorDMR-18-45959	3
chr7	73117620	73117773	MajorDMR-18-45960	3
chr7	73118595	73122260	MajorDMR-18-45961	64
chr7	73123240	73123251	MajorDMR-18-45962	2
chr7	73125756	73125901	MajorDMR-18-45963	5
chr7	73126567	73126989	MajorDMR-18-45964	3
chr7	73129991	73133205	MajorDMR-18-45965	40
chr7	73153959	73154160	MajorDMR-18-45966	11
chr7	73269770	73269810	MajorDMR-18-45967	2
chr7	73319077	73319494	MajorDMR-18-45968	14
chr7	73594714	73595077	MajorDMR-18-45969	3
chr7	73611419	73611750	MajorDMR-18-45970	2
chr7	73621323	73621357	MajorDMR-18-45971	4
chr7	73669503	73669509	MajorDMR-18-45972	2
chr7	73672863	73672941	MajorDMR-18-45973	4
chr7	73693780	73693946	MajorDMR-18-45974	3
chr7	73702998	73703237	MajorDMR-18-45975	8
chr7	73758182	73758324	MajorDMR-18-45976	4
chr7	73761722	73762449	MajorDMR-18-45977	24
chr7	73857984	73858583	MajorDMR-18-45978	13
chr7	73866848	73867686	MajorDMR-18-45979	9
chr7	73869075	73869376	MajorDMR-18-45980	3
chr7	73897770	73898511	MajorDMR-18-45981	5
chr7	73904962	73905127	MajorDMR-18-45982	3
chr7	73928809	73928874	MajorDMR-18-45983	2
chr7	73983576	73984147	MajorDMR-18-45984	12
chr7	74020431	74021780	MajorDMR-18-45985	18
chr7	74039624	74040014	MajorDMR-18-45986	3
chr7	74070166	74070383	MajorDMR-18-45987	12
chr7	74121340	74121848	MajorDMR-18-45988	15
chr7	74122351	74122435	MajorDMR-18-45989	2
chr7	74152206	74152243	MajorDMR-18-45990	2
chr7	74166591	74166684	MajorDMR-18-45991	3
chr7	74282349	74282394	MajorDMR-18-45992	2
chr7	74469765	74470670	MajorDMR-18-45993	8
chr7	75043617	75043729	MajorDMR-18-45994	3
chr7	75087270	75087376	MajorDMR-18-45995	2
chr7	75110834	75111286	MajorDMR-18-45996	3
chr7	75117504	75117838	MajorDMR-18-45997	3
chr7	75158053	75158065	MajorDMR-18-45998	2
chr7	75199923	75200077	MajorDMR-18-45999	4
chr7	75249041	75249368	MajorDMR-18-46000	5
chr7	75253504	75253664	MajorDMR-18-46001	6
chr7	75300974	75301088	MajorDMR-18-46002	2
chr7	75341212	75341578	MajorDMR-18-46003	8
chr7	75405966	75406056	MajorDMR-18-46004	3
chr7	75501538	75501997	MajorDMR-18-46005	2
chr7	75509425	75509812	MajorDMR-18-46006	3
chr7	75510871	75511414	MajorDMR-18-46007	6
chr7	75513891	75514248	MajorDMR-18-46008	4
chr7	75554948	75555309	MajorDMR-18-46009	6
chr7	75603518	75603658	MajorDMR-18-46010	7
chr7	75698599	75699064	MajorDMR-18-46011	4
chr7	75796624	75796917	MajorDMR-18-46012	6
chr7	75832113	75832975	MajorDMR-18-46013	6
chr7	75836182	75836599	MajorDMR-18-46014	2
chr7	75839059	75839211	MajorDMR-18-46015	2
chr7	75843837	75844845	MajorDMR-18-46016	6
chr7	75858609	75858742	MajorDMR-18-46017	2
chr7	75861048	75861078	MajorDMR-18-46018	2
chr7	75863154	75864166	MajorDMR-18-46019	8
chr7	75897386	75897851	MajorDMR-18-46020	2
chr7	75898573	75899848	MajorDMR-18-46021	10
chr7	75926749	75926836	MajorDMR-18-46022	3
chr7	75933171	75933394	MajorDMR-18-46023	7
chr7	75956800	75958668	MajorDMR-18-46024	34
chr7	75960828	75961338	MajorDMR-18-46025	3
chr7	75962834	75963078	MajorDMR-18-46026	9
chr7	75965973	75966062	MajorDMR-18-46027	4
chr7	75966919	75968285	MajorDMR-18-46028	9
chr7	75969028	75969037	MajorDMR-18-46029	2
chr7	75970277	75971603	MajorDMR-18-46030	13
chr7	75972281	75972514	MajorDMR-18-46031	2
chr7	75976531	75978370	MajorDMR-18-46032	16
chr7	75979738	75980409	MajorDMR-18-46033	5
chr7	75981101	75982264	MajorDMR-18-46034	10
chr7	75983408	75984560	MajorDMR-18-46035	12
chr7	75985442	75986664	MajorDMR-18-46036	10
chr7	75993933	75994573	MajorDMR-18-46037	5
chr7	76025587	76025597	MajorDMR-18-46038	2
chr7	76026523	76026649	MajorDMR-18-46039	3
chr7	76082377	76082792	MajorDMR-18-46040	2
chr7	76128582	76129422	MajorDMR-18-46041	10
chr7	76132463	76132543	MajorDMR-18-46042	3
chr7	76155129	76155191	MajorDMR-18-46043	2
chr7	76244883	76245121	MajorDMR-18-46044	2
chr7	76253048	76253584	MajorDMR-18-46045	3
chr7	76552437	76552954	MajorDMR-18-46046	3
chr7	76628881	76629193	MajorDMR-18-46047	4
chr7	76631211	76631666	MajorDMR-18-46048	2
chr7	76707453	76707814	MajorDMR-18-46049	3
chr7	76750522	76750858	MajorDMR-18-46050	5
chr7	76844099	76844131	MajorDMR-18-46051	2
chr7	77016005	77016104	MajorDMR-18-46052	2
chr7	77168975	77169143	MajorDMR-18-46053	6
chr7	77402578	77402744	MajorDMR-18-46054	2
chr7	77654461	77654810	MajorDMR-18-46055	3
chr7	77658804	77659254	MajorDMR-18-46056	2
chr7	77660962	77661078	MajorDMR-18-46057	3
chr7	77666866	77667383	MajorDMR-18-46058	4
chr7	77687710	77687812	MajorDMR-18-46059	2
chr7	77696215	77696336	MajorDMR-18-46060	3
chr7	77751586	77752015	MajorDMR-18-46061	3
chr7	77770261	77771241	MajorDMR-18-46062	10
chr7	77794943	77795509	MajorDMR-18-46063	5
chr7	77803250	77803563	MajorDMR-18-46064	6
chr7	77805103	77805656	MajorDMR-18-46065	5
chr7	77821359	77821641	MajorDMR-18-46066	2
chr7	77823623	77824248	MajorDMR-18-46067	4
chr7	77863733	77864191	MajorDMR-18-46068	5
chr7	77889582	77889726	MajorDMR-18-46069	3
chr7	77890320	77890793	MajorDMR-18-46070	2
chr7	77914197	77914553	MajorDMR-18-46071	2
chr7	77928502	77928617	MajorDMR-18-46072	2
chr7	77941149	77941235	MajorDMR-18-46073	2
chr7	77979386	77979783	MajorDMR-18-46074	5
chr7	78021333	78021360	MajorDMR-18-46075	2
chr7	78135491	78135671	MajorDMR-18-46076	2
chr7	78154926	78155276	MajorDMR-18-46077	2
chr7	78292210	78292626	MajorDMR-18-46078	5
chr7	78300875	78301187	MajorDMR-18-46079	3
chr7	78344521	78344610	MajorDMR-18-46080	2
chr7	78387650	78387665	MajorDMR-18-46081	2
chr7	78394074	78394103	MajorDMR-18-46082	2
chr7	78397074	78397218	MajorDMR-18-46083	2
chr7	78401913	78402140	MajorDMR-18-46084	3
chr7	78413087	78413267	MajorDMR-18-46085	3
chr7	78415513	78415592	MajorDMR-18-46086	2
chr7	78582951	78583709	MajorDMR-18-46087	6
chr7	78734432	78735031	MajorDMR-18-46088	5
chr7	78774126	78774216	MajorDMR-18-46089	2
chr7	78774953	78775230	MajorDMR-18-46090	2
chr7	78911745	78912002	MajorDMR-18-46091	2
chr7	78958148	78958220	MajorDMR-18-46092	2
chr7	78958948	78959068	MajorDMR-18-46093	2
chr7	79032638	79033476	MajorDMR-18-46094	6
chr7	79134232	79134708	MajorDMR-18-46095	6
chr7	79142716	79142846	MajorDMR-18-46096	2
chr7	79452162	79452264	MajorDMR-18-46097	2
chr7	79708232	79708419	MajorDMR-18-46098	2
chr7	79763382	79763576	MajorDMR-18-46099	4
chr7	79887097	79887404	MajorDMR-18-46100	3
chr7	79892536	79892945	MajorDMR-18-46101	4
chr7	80021241	80021405	MajorDMR-18-46102	3
chr7	80022107	80022130	MajorDMR-18-46103	2
chr7	80137797	80138105	MajorDMR-18-46104	4
chr7	80537541	80537885	MajorDMR-18-46105	6
chr7	80549006	80549661	MajorDMR-18-46106	5
chr7	80790794	80790939	MajorDMR-18-46107	2
chr7	81130379	81131007	MajorDMR-18-46108	3
chr7	81734931	81735014	MajorDMR-18-46109	2
chr7	81770263	81770308	MajorDMR-18-46110	2
chr7	81864519	81864552	MajorDMR-18-46111	2
chr7	82039786	82040219	MajorDMR-18-46112	11
chr7	82066639	82066997	MajorDMR-18-46113	2
chr7	82070318	82070749	MajorDMR-18-46114	2
chr7	82073917	82074732	MajorDMR-18-46115	14
chr7	82356481	82356661	MajorDMR-18-46116	2
chr7	82442359	82442402	MajorDMR-18-46117	2
chr7	82513924	82514163	MajorDMR-18-46118	2
chr7	82523867	82523990	MajorDMR-18-46119	4
chr7	82609650	82609740	MajorDMR-18-46120	2
chr7	82643726	82644051	MajorDMR-18-46121	2
chr7	82645134	82645361	MajorDMR-18-46122	2
chr7	82672715	82672930	MajorDMR-18-46123	2
chr7	82674631	82674643	MajorDMR-18-46124	2
chr7	82681167	82681236	MajorDMR-18-46125	2
chr7	82708653	82708817	MajorDMR-18-46126	2
chr7	82730812	82731347	MajorDMR-18-46127	5
chr7	82748931	82749061	MajorDMR-18-46128	2
chr7	82762813	82762818	MajorDMR-18-46129	2
chr7	82766314	82766659	MajorDMR-18-46130	3
chr7	82769098	82769375	MajorDMR-18-46131	2
chr7	82773717	82773733	MajorDMR-18-46132	2
chr7	82774476	82774689	MajorDMR-18-46133	2
chr7	82783935	82783941	MajorDMR-18-46134	2
chr7	82788233	82788492	MajorDMR-18-46135	2
chr7	82790529	82790839	MajorDMR-18-46136	3
chr7	83306465	83306528	MajorDMR-18-46137	2
chr7	83607616	83608058	MajorDMR-18-46138	4
chr7	83650700	83650857	MajorDMR-18-46139	3
chr7	84420337	84420354	MajorDMR-18-46140	2
chr7	85092149	85092334	MajorDMR-18-46141	5
chr7	85150652	85150669	MajorDMR-18-46142	2
chr7	85603802	85603975	MajorDMR-18-46143	2
chr7	86277932	86278376	MajorDMR-18-46144	4
chr7	86336278	86336361	MajorDMR-18-46145	3
chr7	86415114	86415190	MajorDMR-18-46146	2
chr7	86561433	86561809	MajorDMR-18-46147	3
chr7	86599752	86599979	MajorDMR-18-46148	3
chr7	86687652	86687956	MajorDMR-18-46149	3
chr7	86690513	86690681	MajorDMR-18-46150	2
chr7	86770786	86770979	MajorDMR-18-46151	2
chr7	86836692	86836781	MajorDMR-18-46152	3
chr7	86878386	86878762	MajorDMR-18-46153	2
chr7	86961680	86961916	MajorDMR-18-46154	2
chr7	87115167	87115177	MajorDMR-18-46155	2
chr7	87258763	87259510	MajorDMR-18-46156	19
chr7	87504547	87504598	MajorDMR-18-46157	2
chr7	87565692	87565910	MajorDMR-18-46158	2
chr7	87588649	87588915	MajorDMR-18-46159	3
chr7	87590937	87590970	MajorDMR-18-46160	2
chr7	87633010	87633204	MajorDMR-18-46161	2
chr7	87663505	87663736	MajorDMR-18-46162	5
chr7	87665148	87665383	MajorDMR-18-46163	2
chr7	87701510	87701601	MajorDMR-18-46164	2
chr7	87757449	87757565	MajorDMR-18-46165	3
chr7	87808306	87808320	MajorDMR-18-46166	2
chr7	87835694	87835916	MajorDMR-18-46167	3
chr7	88389639	88389714	MajorDMR-18-46168	2
chr7	88395992	88396779	MajorDMR-18-46169	4
chr7	88570686	88570777	MajorDMR-18-46170	2
chr7	88659247	88659647	MajorDMR-18-46171	3
chr7	88813092	88813374	MajorDMR-18-46172	5
chr7	89455345	89455461	MajorDMR-18-46173	2
chr7	89749598	89750854	MajorDMR-18-46174	7
chr7	89783269	89783314	MajorDMR-18-46175	2
chr7	89784119	89784274	MajorDMR-18-46176	3
chr7	89807809	89807838	MajorDMR-18-46177	2
chr7	89841691	89842390	MajorDMR-18-46178	7
chr7	90033626	90034350	MajorDMR-18-46179	5
chr7	90339959	90340714	MajorDMR-18-46180	5
chr7	90366129	90366807	MajorDMR-18-46181	4
chr7	90546695	90547039	MajorDMR-18-46182	5
chr7	90572169	90572562	MajorDMR-18-46183	6
chr7	90635402	90636367	MajorDMR-18-46184	6
chr7	90650321	90650370	MajorDMR-18-46185	2
chr7	90662742	90663392	MajorDMR-18-46186	4
chr7	90711598	90711673	MajorDMR-18-46187	2
chr7	90741949	90742828	MajorDMR-18-46188	7
chr7	90785730	90786560	MajorDMR-18-46189	6
chr7	90842027	90842076	MajorDMR-18-46190	3
chr7	90862691	90863037	MajorDMR-18-46191	6
chr7	90895544	90896945	MajorDMR-18-46192	43
chr7	91413940	91414258	MajorDMR-18-46193	4
chr7	91510542	91510869	MajorDMR-18-46194	9
chr7	91571332	91571838	MajorDMR-18-46195	4
chr7	91649800	91649818	MajorDMR-18-46196	3
chr7	91673043	91673071	MajorDMR-18-46197	2
chr7	91745912	91745949	MajorDMR-18-46198	3
chr7	91747903	91748482	MajorDMR-18-46199	3
chr7	91762606	91762714	MajorDMR-18-46200	2
chr7	91764746	91765148	MajorDMR-18-46201	7
chr7	91809188	91809637	MajorDMR-18-46202	4
chr7	92164255	92164319	MajorDMR-18-46203	3
chr7	92237737	92237910	MajorDMR-18-46204	3
chr7	92264341	92265177	MajorDMR-18-46205	7
chr7	92395765	92396063	MajorDMR-18-46206	4
chr7	92675557	92675597	MajorDMR-18-46207	2
chr7	92762756	92762825	MajorDMR-18-46208	3
chr7	92776678	92777128	MajorDMR-18-46209	3
chr7	92875210	92875556	MajorDMR-18-46210	6
chr7	94078840	94078964	MajorDMR-18-46211	2
chr7	94143736	94143784	MajorDMR-18-46212	2
chr7	94225208	94225216	MajorDMR-18-46213	2
chr7	94408556	94408666	MajorDMR-18-46214	2
chr7	94607863	94607930	MajorDMR-18-46215	2
chr7	94718250	94718824	MajorDMR-18-46216	4
chr7	94893649	94893746	MajorDMR-18-46217	2
chr7	95102151	95102495	MajorDMR-18-46218	3
chr7	95271577	95271939	MajorDMR-18-46219	6
chr7	95348204	95348454	MajorDMR-18-46220	2
chr7	95401085	95401195	MajorDMR-18-46221	3
chr7	95402787	95404016	MajorDMR-18-46222	12
chr7	95415594	95415897	MajorDMR-18-46223	2
chr7	95500425	95500462	MajorDMR-18-46224	2
chr7	95527880	95527925	MajorDMR-18-46225	2
chr7	95551481	95551920	MajorDMR-18-46226	4
chr7	95580999	95581077	MajorDMR-18-46227	3
chr7	95625369	95626022	MajorDMR-18-46228	5
chr7	95817358	95817869	MajorDMR-18-46229	7
chr7	96452595	96453019	MajorDMR-18-46230	4
chr7	96621752	96621768	MajorDMR-18-46231	3
chr7	96636214	96636871	MajorDMR-18-46232	6
chr7	96745863	96746519	MajorDMR-18-46233	4
chr7	97474984	97474991	MajorDMR-18-46234	2
chr7	97480844	97481853	MajorDMR-18-46235	7
chr7	97498105	97498789	MajorDMR-18-46236	8
chr7	97541924	97541934	MajorDMR-18-46237	2
chr7	97545873	97546028	MajorDMR-18-46238	2
chr7	97556667	97557070	MajorDMR-18-46239	12
chr7	97564803	97565290	MajorDMR-18-46240	15
chr7	97604040	97604182	MajorDMR-18-46241	2
chr7	97643814	97643846	MajorDMR-18-46242	2
chr7	97663800	97663915	MajorDMR-18-46243	6
chr7	97676183	97676335	MajorDMR-18-46244	4
chr7	97737254	97737939	MajorDMR-18-46245	10
chr7	97748566	97749106	MajorDMR-18-46246	4
chr7	97749907	97750216	MajorDMR-18-46247	2
chr7	97750836	97751035	MajorDMR-18-46248	3
chr7	97760649	97761013	MajorDMR-18-46249	3
chr7	97762459	97762684	MajorDMR-18-46250	5
chr7	97765050	97765542	MajorDMR-18-46251	4
chr7	97771953	97773159	MajorDMR-18-46252	12
chr7	97780061	97780137	MajorDMR-18-46253	2
chr7	97784330	97784489	MajorDMR-18-46254	2
chr7	97789157	97789852	MajorDMR-18-46255	7
chr7	97793561	97793845	MajorDMR-18-46256	4
chr7	97797548	97797785	MajorDMR-18-46257	12
chr7	97799557	97799959	MajorDMR-18-46258	2
chr7	97803734	97803870	MajorDMR-18-46259	2
chr7	97804694	97804839	MajorDMR-18-46260	3
chr7	97816230	97816328	MajorDMR-18-46261	3
chr7	97824072	97824767	MajorDMR-18-46262	7
chr7	97826160	97826279	MajorDMR-18-46263	6
chr7	97838098	97838147	MajorDMR-18-46264	5
chr7	97839208	97839750	MajorDMR-18-46265	8
chr7	97880562	97880694	MajorDMR-18-46266	3
chr7	97923815	97924227	MajorDMR-18-46267	4
chr7	97948676	97948766	MajorDMR-18-46268	4
chr7	97952328	97952782	MajorDMR-18-46269	6
chr7	97953584	97953623	MajorDMR-18-46270	2
chr7	97982075	97982322	MajorDMR-18-46271	2
chr7	98093113	98093608	MajorDMR-18-46272	5
chr7	98094683	98094690	MajorDMR-18-46273	2
chr7	98222491	98222542	MajorDMR-18-46274	2
chr7	98248995	98249602	MajorDMR-18-46275	6
chr7	98321473	98321614	MajorDMR-18-46276	4
chr7	98342982	98343693	MajorDMR-18-46277	7
chr7	98383566	98383575	MajorDMR-18-46278	2
chr7	98420298	98420384	MajorDMR-18-46279	3
chr7	98443870	98444604	MajorDMR-18-46280	6
chr7	98451784	98451959	MajorDMR-18-46281	4
chr7	98465573	98465578	MajorDMR-18-46282	2
chr7	98466518	98466763	MajorDMR-18-46283	5
chr7	98468304	98468410	MajorDMR-18-46284	3
chr7	98477437	98477614	MajorDMR-18-46285	2
chr7	98509495	98509747	MajorDMR-18-46286	3
chr7	98519909	98520325	MajorDMR-18-46287	4
chr7	98547246	98547491	MajorDMR-18-46288	8
chr7	98584895	98584975	MajorDMR-18-46289	2
chr7	98591119	98591322	MajorDMR-18-46290	3
chr7	98593873	98594130	MajorDMR-18-46291	5
chr7	98596893	98597113	MajorDMR-18-46292	3
chr7	98598841	98599605	MajorDMR-18-46293	9
chr7	98617478	98617520	MajorDMR-18-46294	2
chr7	98627500	98627704	MajorDMR-18-46295	2
chr7	98635223	98635331	MajorDMR-18-46296	6
chr7	98638626	98638638	MajorDMR-18-46297	2
chr7	98700994	98701227	MajorDMR-18-46298	3
chr7	98706621	98706667	MajorDMR-18-46299	2
chr7	98719347	98719357	MajorDMR-18-46300	2
chr7	98725550	98725723	MajorDMR-18-46301	2
chr7	98924523	98924657	MajorDMR-18-46302	3
chr7	98977718	98978029	MajorDMR-18-46303	8
chr7	98993525	98993903	MajorDMR-18-46304	8
chr7	99005116	99005135	MajorDMR-18-46305	2
chr7	99007536	99007748	MajorDMR-18-46306	3
chr7	99013202	99013243	MajorDMR-18-46307	3
chr7	99049670	99049790	MajorDMR-18-46308	4
chr7	99135261	99135297	MajorDMR-18-46309	2
chr7	99229322	99229441	MajorDMR-18-46310	3
chr7	99679976	99680141	MajorDMR-18-46311	2
chr7	99725864	99726454	MajorDMR-18-46312	4
chr7	99747392	99747600	MajorDMR-18-46313	6
chr7	99750752	99750811	MajorDMR-18-46314	3
chr7	100005294	100005731	MajorDMR-18-46315	3
chr7	100031319	100031324	MajorDMR-18-46316	2
chr7	100081609	100083885	MajorDMR-18-46317	38
chr7	100084424	100085441	MajorDMR-18-46318	16
chr7	100087170	100087219	MajorDMR-18-46319	5
chr7	100088285	100088616	MajorDMR-18-46320	5
chr7	100106853	100107239	MajorDMR-18-46321	8
chr7	100125223	100125384	MajorDMR-18-46322	2
chr7	100208665	100208786	MajorDMR-18-46323	2
chr7	100230232	100230484	MajorDMR-18-46324	5
chr7	100232464	100232480	MajorDMR-18-46325	2
chr7	100253109	100253644	MajorDMR-18-46326	5
chr7	100254362	100254746	MajorDMR-18-46327	7
chr7	100274126	100274541	MajorDMR-18-46328	5
chr7	100276156	100276192	MajorDMR-18-46329	7
chr7	100277110	100277255	MajorDMR-18-46330	4
chr7	100278033	100278053	MajorDMR-18-46331	2
chr7	100279937	100280189	MajorDMR-18-46332	8
chr7	100280993	100281036	MajorDMR-18-46333	5
chr7	100290024	100290266	MajorDMR-18-46334	5
chr7	100486247	100486298	MajorDMR-18-46335	2
chr7	100488941	100489102	MajorDMR-18-46336	3
chr7	100765117	100765225	MajorDMR-18-46337	3
chr7	100802939	100803811	MajorDMR-18-46338	16
chr7	100804606	100805721	MajorDMR-18-46339	16
chr7	100814033	100816062	MajorDMR-18-46340	30
chr7	100822031	100822121	MajorDMR-18-46341	5
chr7	100859976	100860008	MajorDMR-18-46342	3
chr7	100869969	100870479	MajorDMR-18-46343	13
chr7	101005511	101005985	MajorDMR-18-46344	15
chr7	101086636	101086980	MajorDMR-18-46345	11
chr7	101365586	101365828	MajorDMR-18-46346	16
chr7	101392556	101392581	MajorDMR-18-46347	3
chr7	101397611	101397783	MajorDMR-18-46348	3
chr7	101427691	101428470	MajorDMR-18-46349	10
chr7	101461129	101461600	MajorDMR-18-46350	12
chr7	101471779	101471874	MajorDMR-18-46351	3
chr7	101480532	101480739	MajorDMR-18-46352	3
chr7	101491560	101491894	MajorDMR-18-46353	4
chr7	101535514	101535944	MajorDMR-18-46354	7
chr7	101556842	101557619	MajorDMR-18-46355	16
chr7	101567483	101567676	MajorDMR-18-46356	6
chr7	101579665	101580267	MajorDMR-18-46357	6
chr7	101584972	101585427	MajorDMR-18-46358	3
chr7	101590713	101591769	MajorDMR-18-46359	12
chr7	101617738	101617801	MajorDMR-18-46360	2
chr7	101619993	101620009	MajorDMR-18-46361	2
chr7	101634408	101634469	MajorDMR-18-46362	3
chr7	101648113	101648533	MajorDMR-18-46363	8
chr7	101665466	101665727	MajorDMR-18-46364	5
chr7	101721797	101722197	MajorDMR-18-46365	3
chr7	101755125	101755299	MajorDMR-18-46366	13
chr7	101858100	101858144	MajorDMR-18-46367	2
chr7	101858900	101859050	MajorDMR-18-46368	2
chr7	101859782	101859985	MajorDMR-18-46369	2
chr7	101864383	101864921	MajorDMR-18-46370	5
chr7	101865805	101865989	MajorDMR-18-46371	6
chr7	101892119	101892329	MajorDMR-18-46372	2
chr7	101915330	101915440	MajorDMR-18-46373	3
chr7	101931865	101932115	MajorDMR-18-46374	2
chr7	101936446	101936625	MajorDMR-18-46375	3
chr7	101953859	101954069	MajorDMR-18-46376	3
chr7	102053124	102053154	MajorDMR-18-46377	3
chr7	102053667	102053836	MajorDMR-18-46378	3
chr7	102071415	102073046	MajorDMR-18-46379	12
chr7	102155132	102155595	MajorDMR-18-46380	2
chr7	102254146	102254520	MajorDMR-18-46381	2
chr7	102398477	102398781	MajorDMR-18-46382	2
chr7	102403877	102404139	MajorDMR-18-46383	3
chr7	102433309	102433397	MajorDMR-18-46384	2
chr7	102633841	102634078	MajorDMR-18-46385	2
chr7	102702338	102702380	MajorDMR-18-46386	3
chr7	102745898	102746049	MajorDMR-18-46387	2
chr7	102917812	102918710	MajorDMR-18-46388	5
chr7	102919351	102919802	MajorDMR-18-46389	2
chr7	102956591	102956732	MajorDMR-18-46390	2
chr7	102968164	102968437	MajorDMR-18-46391	2
chr7	102973949	102973962	MajorDMR-18-46392	2
chr7	103001279	103001297	MajorDMR-18-46393	2
chr7	103085612	103086020	MajorDMR-18-46394	10
chr7	103205135	103205187	MajorDMR-18-46395	2
chr7	103220216	103220672	MajorDMR-18-46396	5
chr7	103461666	103461714	MajorDMR-18-46397	2
chr7	103520882	103520999	MajorDMR-18-46398	2
chr7	103536625	103536640	MajorDMR-18-46399	2
chr7	103537969	103538402	MajorDMR-18-46400	4
chr7	103567052	103567193	MajorDMR-18-46401	2
chr7	103626819	103626894	MajorDMR-18-46402	2
chr7	103631535	103631561	MajorDMR-18-46403	2
chr7	103880957	103881290	MajorDMR-18-46404	4
chr7	103882026	103882046	MajorDMR-18-46405	2
chr7	104083236	104083331	MajorDMR-18-46406	2
chr7	104523479	104524175	MajorDMR-18-46407	5
chr7	104585514	104585886	MajorDMR-18-46408	11
chr7	104618026	104618144	MajorDMR-18-46409	3
chr7	104621075	104621598	MajorDMR-18-46410	5
chr7	104622720	104622878	MajorDMR-18-46411	2
chr7	104634116	104634403	MajorDMR-18-46412	2
chr7	104643837	104643888	MajorDMR-18-46413	2
chr7	104663157	104663438	MajorDMR-18-46414	2
chr7	104681055	104681441	MajorDMR-18-46415	4
chr7	104682096	104682153	MajorDMR-18-46416	3
chr7	104694245	104694342	MajorDMR-18-46417	3
chr7	104698362	104698651	MajorDMR-18-46418	5
chr7	104715349	104715422	MajorDMR-18-46419	2
chr7	104737287	104737355	MajorDMR-18-46420	2
chr7	104745256	104745344	MajorDMR-18-46421	3
chr7	104746836	104747018	MajorDMR-18-46422	2
chr7	104750328	104751252	MajorDMR-18-46423	7
chr7	104752363	104752865	MajorDMR-18-46424	4
chr7	104753904	104754634	MajorDMR-18-46425	4
chr7	104757388	104757429	MajorDMR-18-46426	2
chr7	104766161	104766716	MajorDMR-18-46427	15
chr7	104767237	104767803	MajorDMR-18-46428	8
chr7	104772339	104772641	MajorDMR-18-46429	3
chr7	104773304	104773543	MajorDMR-18-46430	8
chr7	104813584	104813780	MajorDMR-18-46431	3
chr7	104870298	104870423	MajorDMR-18-46432	4
chr7	104884122	104884128	MajorDMR-18-46433	2
chr7	104896798	104897228	MajorDMR-18-46434	6
chr7	104973185	104973369	MajorDMR-18-46435	3
chr7	104992119	104992727	MajorDMR-18-46436	6
chr7	105000917	105001254	MajorDMR-18-46437	2
chr7	105103085	105103628	MajorDMR-18-46438	5
chr7	105142349	105143138	MajorDMR-18-46439	13
chr7	105171842	105172293	MajorDMR-18-46440	6
chr7	105198865	105199001	MajorDMR-18-46441	2
chr7	105221463	105221582	MajorDMR-18-46442	6
chr7	105234691	105234811	MajorDMR-18-46443	2
chr7	105262810	105262938	MajorDMR-18-46444	6
chr7	105276189	105276373	MajorDMR-18-46445	2
chr7	105278548	105278783	MajorDMR-18-46446	2
chr7	105279295	105280756	MajorDMR-18-46447	30
chr7	105281921	105282071	MajorDMR-18-46448	3
chr7	105290217	105290674	MajorDMR-18-46449	3
chr7	105296025	105296455	MajorDMR-18-46450	11
chr7	105308139	105308744	MajorDMR-18-46451	3
chr7	105313660	105314422	MajorDMR-18-46452	5
chr7	105318843	105319820	MajorDMR-18-46453	31
chr7	105331245	105331358	MajorDMR-18-46454	3
chr7	105332641	105332675	MajorDMR-18-46455	2
chr7	105406935	105407520	MajorDMR-18-46456	11
chr7	105410369	105410665	MajorDMR-18-46457	6
chr7	105417653	105418117	MajorDMR-18-46458	4
chr7	105421052	105421067	MajorDMR-18-46459	2
chr7	105494470	105494854	MajorDMR-18-46460	5
chr7	105515895	105516198	MajorDMR-18-46461	5
chr7	105517859	105518439	MajorDMR-18-46462	12
chr7	105519143	105519422	MajorDMR-18-46463	2
chr7	105573243	105573341	MajorDMR-18-46464	2
chr7	105573865	105574209	MajorDMR-18-46465	2
chr7	105631221	105631273	MajorDMR-18-46466	3
chr7	105641844	105641865	MajorDMR-18-46467	2
chr7	105664163	105664760	MajorDMR-18-46468	6
chr7	105671391	105671502	MajorDMR-18-46469	3
chr7	105691060	105691517	MajorDMR-18-46470	5
chr7	105710633	105710738	MajorDMR-18-46471	2
chr7	105712660	105713051	MajorDMR-18-46472	7
chr7	105751143	105751801	MajorDMR-18-46473	10
chr7	105753385	105753422	MajorDMR-18-46474	2
chr7	105768482	105768671	MajorDMR-18-46475	2
chr7	105779811	105780753	MajorDMR-18-46476	8
chr7	105793240	105793399	MajorDMR-18-46477	6
chr7	105794015	105794180	MajorDMR-18-46478	2
chr7	105807898	105808393	MajorDMR-18-46479	3
chr7	105810236	105811151	MajorDMR-18-46480	5
chr7	105817513	105817585	MajorDMR-18-46481	2
chr7	105818224	105818520	MajorDMR-18-46482	6
chr7	105839993	105840057	MajorDMR-18-46483	2
chr7	105876690	105876695	MajorDMR-18-46484	2
chr7	105924102	105924272	MajorDMR-18-46485	3
chr7	105926453	105926818	MajorDMR-18-46486	5
chr7	106654982	106655373	MajorDMR-18-46487	5
chr7	106686781	106687445	MajorDMR-18-46488	8
chr7	106691981	106692019	MajorDMR-18-46489	2
chr7	106697164	106698081	MajorDMR-18-46490	6
chr7	106706435	106706504	MajorDMR-18-46491	3
chr7	106710019	106710145	MajorDMR-18-46492	3
chr7	106842218	106842976	MajorDMR-18-46493	3
chr7	106848009	106848464	MajorDMR-18-46494	3
chr7	106850454	106850827	MajorDMR-18-46495	4
chr7	106875017	106875039	MajorDMR-18-46496	2
chr7	106877163	106877283	MajorDMR-18-46497	2
chr7	106877948	106878083	MajorDMR-18-46498	2
chr7	107012676	107012805	MajorDMR-18-46499	2
chr7	107072998	107073425	MajorDMR-18-46500	4
chr7	107112476	107113089	MajorDMR-18-46501	5
chr7	107139215	107139407	MajorDMR-18-46502	2
chr7	107205156	107205339	MajorDMR-18-46503	2
chr7	107231638	107232024	MajorDMR-18-46504	3
chr7	107241061	107241273	MajorDMR-18-46505	2
chr7	107284803	107285741	MajorDMR-18-46506	10
chr7	107300997	107301253	MajorDMR-18-46507	6
chr7	107332801	107333064	MajorDMR-18-46508	2
chr7	107335517	107335740	MajorDMR-18-46509	3
chr7	107336579	107336911	MajorDMR-18-46510	2
chr7	107337567	107337580	MajorDMR-18-46511	2
chr7	107338201	107338627	MajorDMR-18-46512	4
chr7	107530673	107530727	MajorDMR-18-46513	2
chr7	107553548	107553665	MajorDMR-18-46514	2
chr7	107558195	107558341	MajorDMR-18-46515	2
chr7	107579871	107580556	MajorDMR-18-46516	8
chr7	107599282	107599457	MajorDMR-18-46517	5
chr7	107724447	107724951	MajorDMR-18-46518	3
chr7	107865810	107865816	MajorDMR-18-46519	2
chr7	107878397	107878496	MajorDMR-18-46520	3
chr7	107882487	107882977	MajorDMR-18-46521	3
chr7	107910968	107911032	MajorDMR-18-46522	2
chr7	107962311	107962598	MajorDMR-18-46523	2
chr7	107968751	107968776	MajorDMR-18-46524	2
chr7	108008855	108009239	MajorDMR-18-46525	6
chr7	108010074	108011071	MajorDMR-18-46526	9
chr7	108044294	108044411	MajorDMR-18-46527	3
chr7	108045447	108045458	MajorDMR-18-46528	2
chr7	108048792	108049820	MajorDMR-18-46529	7
chr7	108054485	108055220	MajorDMR-18-46530	4
chr7	108055769	108056374	MajorDMR-18-46531	6
chr7	108059369	108059733	MajorDMR-18-46532	4
chr7	108089611	108089633	MajorDMR-18-46533	2
chr7	108094407	108094955	MajorDMR-18-46534	5
chr7	108097432	108097835	MajorDMR-18-46535	10
chr7	108143984	108144282	MajorDMR-18-46536	3
chr7	108238802	108238843	MajorDMR-18-46537	2
chr7	108771127	108771460	MajorDMR-18-46538	2
chr7	110156723	110156815	MajorDMR-18-46539	2
chr7	110287518	110287644	MajorDMR-18-46540	4
chr7	110434211	110434309	MajorDMR-18-46541	2
chr7	110653491	110653553	MajorDMR-18-46542	2
chr7	110714257	110714893	MajorDMR-18-46543	5
chr7	110733309	110734197	MajorDMR-18-46544	8
chr7	110735193	110735320	MajorDMR-18-46545	2
chr7	110752828	110753044	MajorDMR-18-46546	5
chr7	110904318	110905262	MajorDMR-18-46547	6
chr7	111057651	111057930	MajorDMR-18-46548	3
chr7	111139216	111139334	MajorDMR-18-46549	3
chr7	111306610	111306900	MajorDMR-18-46550	2
chr7	111382776	111383613	MajorDMR-18-46551	5
chr7	111395485	111395600	MajorDMR-18-46552	4
chr7	111423939	111424529	MajorDMR-18-46553	8
chr7	111428735	111429016	MajorDMR-18-46554	2
chr7	111442587	111442666	MajorDMR-18-46555	2
chr7	111486783	111487085	MajorDMR-18-46556	3
chr7	111513557	111513890	MajorDMR-18-46557	2
chr7	111623913	111624366	MajorDMR-18-46558	3
chr7	111627155	111627578	MajorDMR-18-46559	3
chr7	111835789	111836215	MajorDMR-18-46560	4
chr7	112031190	112031247	MajorDMR-18-46561	2
chr7	112032565	112032600	MajorDMR-18-46562	2
chr7	112053380	112053473	MajorDMR-18-46563	2
chr7	112089313	112089444	MajorDMR-18-46564	2
chr7	112092268	112092665	MajorDMR-18-46565	2
chr7	112093418	112094064	MajorDMR-18-46566	5
chr7	112152785	112152934	MajorDMR-18-46567	3
chr7	112157027	112157388	MajorDMR-18-46568	6
chr7	112320046	112320077	MajorDMR-18-46569	2
chr7	112430986	112430993	MajorDMR-18-46570	2
chr7	112655382	112655440	MajorDMR-18-46571	2
chr7	112723733	112724408	MajorDMR-18-46572	4
chr7	112727203	112728243	MajorDMR-18-46573	12
chr7	112757823	112757974	MajorDMR-18-46574	2
chr7	112839321	112839388	MajorDMR-18-46575	2
chr7	113007248	113007623	MajorDMR-18-46576	2
chr7	113338430	113338700	MajorDMR-18-46577	6
chr7	113607430	113607479	MajorDMR-18-46578	2
chr7	113723681	113723770	MajorDMR-18-46579	4
chr7	114620042	114620240	MajorDMR-18-46580	2
chr7	114700750	114700913	MajorDMR-18-46581	2
chr7	115079768	115079786	MajorDMR-18-46582	2
chr7	115445849	115445861	MajorDMR-18-46583	2
chr7	115994201	115994467	MajorDMR-18-46584	5
chr7	116030524	116030595	MajorDMR-18-46585	3
chr7	116140507	116140716	MajorDMR-18-46586	3
chr7	116166829	116167221	MajorDMR-18-46587	8
chr7	116523819	116524260	MajorDMR-18-46588	2
chr7	116570172	116570454	MajorDMR-18-46589	10
chr7	116659608	116659987	MajorDMR-18-46590	3
chr7	116661171	116661703	MajorDMR-18-46591	4
chr7	116662214	116662811	MajorDMR-18-46592	5
chr7	116663363	116663989	MajorDMR-18-46593	7
chr7	116665537	116665846	MajorDMR-18-46594	2
chr7	116672091	116672214	MajorDMR-18-46595	2
chr7	116676974	116677179	MajorDMR-18-46596	3
chr7	116678747	116678844	MajorDMR-18-46597	2
chr7	116686331	116686345	MajorDMR-18-46598	2
chr7	116687400	116688408	MajorDMR-18-46599	7
chr7	116690075	116690444	MajorDMR-18-46600	6
chr7	116705711	116705922	MajorDMR-18-46601	3
chr7	116708489	116709071	MajorDMR-18-46602	5
chr7	116712788	116713116	MajorDMR-18-46603	4
chr7	116725552	116725792	MajorDMR-18-46604	2
chr7	116736452	116736592	MajorDMR-18-46605	2
chr7	116763367	116763513	MajorDMR-18-46606	2
chr7	116773059	116773069	MajorDMR-18-46607	2
chr7	116781344	116781627	MajorDMR-18-46608	2
chr7	116820323	116820433	MajorDMR-18-46609	2
chr7	117119376	117119394	MajorDMR-18-46610	3
chr7	117382084	117382286	MajorDMR-18-46611	4
chr7	117390732	117390739	MajorDMR-18-46612	2
chr7	117420961	117421002	MajorDMR-18-46613	2
chr7	117422838	117422918	MajorDMR-18-46614	3
chr7	117430552	117430669	MajorDMR-18-46615	2
chr7	117446108	117446531	MajorDMR-18-46616	7
chr7	117452179	117452204	MajorDMR-18-46617	2
chr7	117469135	117469236	MajorDMR-18-46618	2
chr7	117510331	117510422	MajorDMR-18-46619	3
chr7	117514347	117514608	MajorDMR-18-46620	5
chr7	117528468	117529292	MajorDMR-18-46621	6
chr7	117647178	117647479	MajorDMR-18-46622	2
chr7	117706967	117707017	MajorDMR-18-46623	2
chr7	117854980	117855114	MajorDMR-18-46624	2
chr7	118542208	118542332	MajorDMR-18-46625	2
chr7	119108637	119108787	MajorDMR-18-46626	2
chr7	119565662	119565750	MajorDMR-18-46627	3
chr7	120230322	120230573	MajorDMR-18-46628	3
chr7	120343496	120343536	MajorDMR-18-46629	2
chr7	120725966	120726336	MajorDMR-18-46630	2
chr7	121007408	121007747	MajorDMR-18-46631	2
chr7	121144613	121144795	MajorDMR-18-46632	4
chr7	121162075	121162136	MajorDMR-18-46633	2
chr7	121241817	121242134	MajorDMR-18-46634	5
chr7	121245410	121245690	MajorDMR-18-46635	3
chr7	121512617	121512628	MajorDMR-18-46636	2
chr7	121516786	121517273	MajorDMR-18-46637	5
chr7	121947123	121947483	MajorDMR-18-46638	4
chr7	121948805	121950031	MajorDMR-18-46639	10
chr7	121950869	121952374	MajorDMR-18-46640	26
chr7	122108868	122109504	MajorDMR-18-46641	3
chr7	122257064	122257300	MajorDMR-18-46642	3
chr7	122632779	122632811	MajorDMR-18-46643	2
chr7	122643878	122644095	MajorDMR-18-46644	4
chr7	123161214	123161435	MajorDMR-18-46645	2
chr7	123178380	123178505	MajorDMR-18-46646	3
chr7	123314591	123315036	MajorDMR-18-46647	2
chr7	123392764	123392944	MajorDMR-18-46648	2
chr7	123713266	123713338	MajorDMR-18-46649	2
chr7	123992024	123992386	MajorDMR-18-46650	5
chr7	124099197	124099272	MajorDMR-18-46651	2
chr7	124302343	124302841	MajorDMR-18-46652	5
chr7	124579983	124580328	MajorDMR-18-46653	2
chr7	124608860	124609361	MajorDMR-18-46654	3
chr7	124762259	124762670	MajorDMR-18-46655	3
chr7	125000366	125000685	MajorDMR-18-46656	2
chr7	125315597	125316015	MajorDMR-18-46657	4
chr7	125454164	125454495	MajorDMR-18-46658	2
chr7	125852392	125852858	MajorDMR-18-46659	2
chr7	126342513	126342552	MajorDMR-18-46660	3
chr7	126483526	126483808	MajorDMR-18-46661	3
chr7	126728690	126728699	MajorDMR-18-46662	2
chr7	127227914	127227972	MajorDMR-18-46663	3
chr7	127340498	127340879	MajorDMR-18-46664	4
chr7	127343230	127343301	MajorDMR-18-46665	4
chr7	127358350	127358893	MajorDMR-18-46666	10
chr7	127362815	127363414	MajorDMR-18-46667	5
chr7	127370970	127371210	MajorDMR-18-46668	8
chr7	127431875	127431926	MajorDMR-18-46669	2
chr7	127452520	127453224	MajorDMR-18-46670	4
chr7	127454199	127454687	MajorDMR-18-46671	5
chr7	127460447	127460545	MajorDMR-18-46672	2
chr7	127461786	127461910	MajorDMR-18-46673	3
chr7	127478972	127479420	MajorDMR-18-46674	8
chr7	127512721	127512880	MajorDMR-18-46675	2
chr7	127515157	127515453	MajorDMR-18-46676	2
chr7	127526393	127526415	MajorDMR-18-46677	2
chr7	127527299	127527540	MajorDMR-18-46678	4
chr7	127530058	127530207	MajorDMR-18-46679	4
chr7	127533080	127533585	MajorDMR-18-46680	6
chr7	127535730	127535745	MajorDMR-18-46681	2
chr7	127541445	127542478	MajorDMR-18-46682	7
chr7	127573214	127573672	MajorDMR-18-46683	5
chr7	127581475	127582083	MajorDMR-18-46684	9
chr7	127595192	127595574	MajorDMR-18-46685	4
chr7	127601564	127602429	MajorDMR-18-46686	8
chr7	127607387	127607436	MajorDMR-18-46687	2
chr7	127614283	127614602	MajorDMR-18-46688	4
chr7	127621129	127621564	MajorDMR-18-46689	4
chr7	127629655	127629846	MajorDMR-18-46690	3
chr7	127647513	127647721	MajorDMR-18-46691	2
chr7	127648344	127648847	MajorDMR-18-46692	4
chr7	127650991	127651053	MajorDMR-18-46693	3
chr7	127654486	127655055	MajorDMR-18-46694	3
chr7	127655879	127656238	MajorDMR-18-46695	2
chr7	127657614	127658190	MajorDMR-18-46696	6
chr7	127660941	127661588	MajorDMR-18-46697	4
chr7	127662953	127663694	MajorDMR-18-46698	6
chr7	127664353	127667600	MajorDMR-18-46699	21
chr7	127668928	127670957	MajorDMR-18-46700	62
chr7	127673164	127673543	MajorDMR-18-46701	6
chr7	127674864	127675109	MajorDMR-18-46702	2
chr7	127705865	127706562	MajorDMR-18-46703	8
chr7	127708132	127708235	MajorDMR-18-46704	3
chr7	127715917	127716119	MajorDMR-18-46705	5
chr7	127734109	127734193	MajorDMR-18-46706	3
chr7	127743556	127743626	MajorDMR-18-46707	6
chr7	127744772	127744900	MajorDMR-18-46708	4
chr7	127746343	127746495	MajorDMR-18-46709	3
chr7	127747960	127749032	MajorDMR-18-46710	13
chr7	127752087	127752978	MajorDMR-18-46711	18
chr7	127761604	127762360	MajorDMR-18-46712	13
chr7	127774602	127774973	MajorDMR-18-46713	13
chr7	127781754	127782239	MajorDMR-18-46714	5
chr7	127796931	127798094	MajorDMR-18-46715	10
chr7	127806082	127806578	MajorDMR-18-46716	11
chr7	127808155	127810300	MajorDMR-18-46717	55
chr7	127812269	127812599	MajorDMR-18-46718	6
chr7	127814606	127814797	MajorDMR-18-46719	5
chr7	127828978	127829222	MajorDMR-18-46720	6
chr7	127838569	127838674	MajorDMR-18-46721	2
chr7	127840584	127840783	MajorDMR-18-46722	2
chr7	127841926	127842648	MajorDMR-18-46723	5
chr7	127849042	127849164	MajorDMR-18-46724	3
chr7	127858719	127858728	MajorDMR-18-46725	2
chr7	127942328	127942394	MajorDMR-18-46726	3
chr7	127984392	127984471	MajorDMR-18-46727	6
chr7	128002397	128002591	MajorDMR-18-46728	2
chr7	128044933	128045426	MajorDMR-18-46729	10
chr7	128048163	128048631	MajorDMR-18-46730	2
chr7	128050705	128051020	MajorDMR-18-46731	4
chr7	128059463	128059648	MajorDMR-18-46732	5
chr7	128095326	128095333	MajorDMR-18-46733	2
chr7	128096780	128096936	MajorDMR-18-46734	2
chr7	128177482	128177558	MajorDMR-18-46735	3
chr7	128194362	128194713	MajorDMR-18-46736	4
chr7	128231215	128231233	MajorDMR-18-46737	2
chr7	128272435	128272453	MajorDMR-18-46738	2
chr7	128334640	128335006	MajorDMR-18-46739	2
chr7	128338047	128338059	MajorDMR-18-46740	2
chr7	128365759	128366879	MajorDMR-18-46741	11
chr7	128381116	128382540	MajorDMR-18-46742	6
chr7	128389452	128389720	MajorDMR-18-46743	2
chr7	128396412	128396536	MajorDMR-18-46744	2
chr7	128417912	128418080	MajorDMR-18-46745	2
chr7	128430417	128430741	MajorDMR-18-46746	7
chr7	128432222	128433278	MajorDMR-18-46747	10
chr7	128435455	128435487	MajorDMR-18-46748	2
chr7	128445527	128445927	MajorDMR-18-46749	3
chr7	128504820	128504878	MajorDMR-18-46750	2
chr7	128508625	128509208	MajorDMR-18-46751	5
chr7	128510158	128510473	MajorDMR-18-46752	7
chr7	128511439	128511450	MajorDMR-18-46753	2
chr7	128685923	128686146	MajorDMR-18-46754	5
chr7	128808630	128809712	MajorDMR-18-46755	21
chr7	128817003	128817129	MajorDMR-18-46756	2
chr7	128984359	128984415	MajorDMR-18-46757	2
chr7	129031810	129032038	MajorDMR-18-46758	2
chr7	129073199	129073228	MajorDMR-18-46759	2
chr7	129141456	129141773	MajorDMR-18-46760	5
chr7	129143032	129143375	MajorDMR-18-46761	11
chr7	129176076	129176471	MajorDMR-18-46762	8
chr7	129253211	129253281	MajorDMR-18-46763	2
chr7	129416595	129418814	MajorDMR-18-46764	74
chr7	129423578	129424212	MajorDMR-18-46765	4
chr7	129425728	129426509	MajorDMR-18-46766	12
chr7	129438049	129438055	MajorDMR-18-46767	2
chr7	129464584	129464662	MajorDMR-18-46768	4
chr7	129475321	129475552	MajorDMR-18-46769	7
chr7	129494799	129495306	MajorDMR-18-46770	4
chr7	129498661	129498742	MajorDMR-18-46771	2
chr7	129515922	129516345	MajorDMR-18-46772	2
chr7	129586726	129586995	MajorDMR-18-46773	5
chr7	129587848	129588220	MajorDMR-18-46774	3
chr7	129642566	129642624	MajorDMR-18-46775	3
chr7	129661997	129662246	MajorDMR-18-46776	7
chr7	129665299	129666092	MajorDMR-18-46777	7
chr7	129775590	129775617	MajorDMR-18-46778	2
chr7	129781113	129781126	MajorDMR-18-46779	2
chr7	129781689	129782597	MajorDMR-18-46780	6
chr7	129913227	129914080	MajorDMR-18-46781	17
chr7	129917989	129918038	MajorDMR-18-46782	3
chr7	129934421	129934592	MajorDMR-18-46783	3
chr7	129992244	129993082	MajorDMR-18-46784	8
chr7	130032354	130032572	MajorDMR-18-46785	7
chr7	130033187	130033248	MajorDMR-18-46786	2
chr7	130084276	130084589	MajorDMR-18-46787	3
chr7	130126797	130126967	MajorDMR-18-46788	6
chr7	130133840	130134086	MajorDMR-18-46789	3
chr7	130421219	130421248	MajorDMR-18-46790	2
chr7	130500739	130500767	MajorDMR-18-46791	3
chr7	130550734	130551036	MajorDMR-18-46792	2
chr7	130560641	130560843	MajorDMR-18-46793	4
chr7	130561873	130562207	MajorDMR-18-46794	2
chr7	130563703	130563778	MajorDMR-18-46795	2
chr7	130567126	130567210	MajorDMR-18-46796	2
chr7	130569381	130570789	MajorDMR-18-46797	21
chr7	130582094	130582453	MajorDMR-18-46798	4
chr7	130584111	130584372	MajorDMR-18-46799	2
chr7	130586053	130586137	MajorDMR-18-46800	3
chr7	130589041	130589249	MajorDMR-18-46801	2
chr7	130598519	130598760	MajorDMR-18-46802	4
chr7	130614406	130614520	MajorDMR-18-46803	2
chr7	130616320	130616915	MajorDMR-18-46804	3
chr7	130622220	130622682	MajorDMR-18-46805	4
chr7	130628892	130628961	MajorDMR-18-46806	2
chr7	130631558	130631681	MajorDMR-18-46807	3
chr7	130647477	130647606	MajorDMR-18-46808	2
chr7	130667313	130667874	MajorDMR-18-46809	4
chr7	130668403	130668684	MajorDMR-18-46810	5
chr7	130671401	130671615	MajorDMR-18-46811	3
chr7	130675357	130675529	MajorDMR-18-46812	5
chr7	130678867	130680749	MajorDMR-18-46813	15
chr7	130695731	130695831	MajorDMR-18-46814	2
chr7	130696924	130700276	MajorDMR-18-46815	27
chr7	130705789	130706864	MajorDMR-18-46816	16
chr7	130710694	130711742	MajorDMR-18-46817	8
chr7	130713545	130713647	MajorDMR-18-46818	3
chr7	130716340	130716403	MajorDMR-18-46819	2
chr7	130717351	130717800	MajorDMR-18-46820	3
chr7	130718586	130718982	MajorDMR-18-46821	2
chr7	130726479	130726631	MajorDMR-18-46822	3
chr7	130729571	130729644	MajorDMR-18-46823	2
chr7	130732336	130732431	MajorDMR-18-46824	2
chr7	130741960	130742049	MajorDMR-18-46825	2
chr7	130759613	130759809	MajorDMR-18-46826	4
chr7	130760623	130761049	MajorDMR-18-46827	4
chr7	130763735	130763800	MajorDMR-18-46828	2
chr7	130772279	130772357	MajorDMR-18-46829	2
chr7	130774308	130774776	MajorDMR-18-46830	3
chr7	130775677	130776301	MajorDMR-18-46831	5
chr7	130779225	130779392	MajorDMR-18-46832	2
chr7	130780019	130780186	MajorDMR-18-46833	3
chr7	130781423	130782167	MajorDMR-18-46834	9
chr7	130782708	130783021	MajorDMR-18-46835	3
chr7	130784748	130784980	MajorDMR-18-46836	3
chr7	130785599	130786052	MajorDMR-18-46837	5
chr7	130786560	130790047	MajorDMR-18-46838	28
chr7	130793642	130794405	MajorDMR-18-46839	8
chr7	130795320	130796663	MajorDMR-18-46840	14
chr7	130835581	130835952	MajorDMR-18-46841	3
chr7	130850963	130851115	MajorDMR-18-46842	5
chr7	130871687	130871961	MajorDMR-18-46843	6
chr7	130874899	130876362	MajorDMR-18-46844	9
chr7	130890469	130890899	MajorDMR-18-46845	3
chr7	130919268	130920859	MajorDMR-18-46846	17
chr7	130950152	130950421	MajorDMR-18-46847	3
chr7	131197783	131198254	MajorDMR-18-46848	2
chr7	131240279	131240691	MajorDMR-18-46849	15
chr7	131242536	131242746	MajorDMR-18-46850	2
chr7	131266314	131266589	MajorDMR-18-46851	2
chr7	131285242	131285787	MajorDMR-18-46852	4
chr7	131359036	131359110	MajorDMR-18-46853	2
chr7	131605937	131606289	MajorDMR-18-46854	2
chr7	131750335	131750560	MajorDMR-18-46855	2
chr7	131797317	131797949	MajorDMR-18-46856	8
chr7	131826135	131826176	MajorDMR-18-46857	2
chr7	131830078	131830087	MajorDMR-18-46858	2
chr7	131830598	131830706	MajorDMR-18-46859	3
chr7	131834082	131834475	MajorDMR-18-46860	2
chr7	131837133	131837439	MajorDMR-18-46861	4
chr7	131845473	131845656	MajorDMR-18-46862	2
chr7	131847038	131847347	MajorDMR-18-46863	2
chr7	131863688	131863898	MajorDMR-18-46864	4
chr7	131868731	131868817	MajorDMR-18-46865	3
chr7	131952860	131952953	MajorDMR-18-46866	2
chr7	131962263	131962297	MajorDMR-18-46867	2
chr7	131983568	131983668	MajorDMR-18-46868	2
chr7	132012896	132012930	MajorDMR-18-46869	4
chr7	132018132	132018598	MajorDMR-18-46870	3
chr7	132021683	132021998	MajorDMR-18-46871	4
chr7	132037401	132037916	MajorDMR-18-46872	8
chr7	132039503	132039667	MajorDMR-18-46873	2
chr7	132053129	132053495	MajorDMR-18-46874	3
chr7	132061554	132061913	MajorDMR-18-46875	4
chr7	132062667	132063040	MajorDMR-18-46876	3
chr7	132077406	132077410	MajorDMR-18-46877	2
chr7	132081816	132082135	MajorDMR-18-46878	5
chr7	132085242	132086060	MajorDMR-18-46879	13
chr7	132088166	132088553	MajorDMR-18-46880	8
chr7	132097259	132097468	MajorDMR-18-46881	4
chr7	132114774	132114898	MajorDMR-18-46882	2
chr7	132115658	132115752	MajorDMR-18-46883	3
chr7	132119411	132119562	MajorDMR-18-46884	2
chr7	132127796	132128441	MajorDMR-18-46885	5
chr7	132139837	132140036	MajorDMR-18-46886	3
chr7	132143501	132144104	MajorDMR-18-46887	14
chr7	132148917	132148934	MajorDMR-18-46888	2
chr7	132153313	132153840	MajorDMR-18-46889	4
chr7	132157317	132157474	MajorDMR-18-46890	4
chr7	132160789	132160828	MajorDMR-18-46891	2
chr7	132165396	132165683	MajorDMR-18-46892	6
chr7	132182662	132183253	MajorDMR-18-46893	3
chr7	132201348	132201483	MajorDMR-18-46894	2
chr7	132204812	132206246	MajorDMR-18-46895	11
chr7	132221552	132221789	MajorDMR-18-46896	4
chr7	132222349	132222382	MajorDMR-18-46897	2
chr7	132239948	132240336	MajorDMR-18-46898	2
chr7	132254953	132255104	MajorDMR-18-46899	3
chr7	132257034	132259866	MajorDMR-18-46900	36
chr7	132269127	132269829	MajorDMR-18-46901	12
chr7	132294911	132295194	MajorDMR-18-46902	2
chr7	132383812	132384257	MajorDMR-18-46903	14
chr7	132423896	132424009	MajorDMR-18-46904	2
chr7	132424822	132425102	MajorDMR-18-46905	2
chr7	132426567	132426787	MajorDMR-18-46906	2
chr7	132434717	132434884	MajorDMR-18-46907	4
chr7	132435566	132436188	MajorDMR-18-46908	11
chr7	132450777	132451095	MajorDMR-18-46909	6
chr7	132456014	132456029	MajorDMR-18-46910	2
chr7	132458186	132458778	MajorDMR-18-46911	7
chr7	132473894	132474087	MajorDMR-18-46912	3
chr7	132550299	132550307	MajorDMR-18-46913	2
chr7	132705282	132705537	MajorDMR-18-46914	6
chr7	132736084	132736624	MajorDMR-18-46915	4
chr7	132737840	132737986	MajorDMR-18-46916	2
chr7	132749216	132749608	MajorDMR-18-46917	3
chr7	132801214	132801788	MajorDMR-18-46918	5
chr7	133029256	133029298	MajorDMR-18-46919	2
chr7	133043575	133043707	MajorDMR-18-46920	3
chr7	133050438	133050844	MajorDMR-18-46921	3
chr7	133074794	133075220	MajorDMR-18-46922	9
chr7	133076007	133076278	MajorDMR-18-46923	11
chr7	133079308	133079612	MajorDMR-18-46924	2
chr7	133166525	133166723	MajorDMR-18-46925	2
chr7	133191006	133191406	MajorDMR-18-46926	2
chr7	133281189	133281528	MajorDMR-18-46927	3
chr7	133481859	133482124	MajorDMR-18-46928	4
chr7	133507557	133508334	MajorDMR-18-46929	9
chr7	133589556	133589699	MajorDMR-18-46930	2
chr7	133619613	133619974	MajorDMR-18-46931	3
chr7	133647623	133647677	MajorDMR-18-46932	2
chr7	133662917	133663052	MajorDMR-18-46933	2
chr7	133690034	133690232	MajorDMR-18-46934	2
chr7	133691526	133691593	MajorDMR-18-46935	2
chr7	133769701	133770063	MajorDMR-18-46936	3
chr7	133812944	133813007	MajorDMR-18-46937	2
chr7	133939944	133940103	MajorDMR-18-46938	3
chr7	134135101	134135383	MajorDMR-18-46939	8
chr7	134303595	134303711	MajorDMR-18-46940	2
chr7	134304525	134304924	MajorDMR-18-46941	2
chr7	134415011	134415226	MajorDMR-18-46942	4
chr7	134425338	134425512	MajorDMR-18-46943	4
chr7	134498551	134498649	MajorDMR-18-46944	2
chr7	134617510	134617593	MajorDMR-18-46945	2
chr7	134896979	134897234	MajorDMR-18-46946	8
chr7	135151736	135152209	MajorDMR-18-46947	5
chr7	135263468	135263559	MajorDMR-18-46948	2
chr7	135346642	135346736	MajorDMR-18-46949	4
chr7	135442822	135443326	MajorDMR-18-46950	9
chr7	135502404	135502802	MajorDMR-18-46951	9
chr7	135658536	135658565	MajorDMR-18-46952	2
chr7	135660788	135661297	MajorDMR-18-46953	3
chr7	135662523	135662563	MajorDMR-18-46954	3
chr7	136322566	136322603	MajorDMR-18-46955	2
chr7	136472025	136472140	MajorDMR-18-46956	2
chr7	136552958	136553111	MajorDMR-18-46957	3
chr7	136769873	136770198	MajorDMR-18-46958	3
chr7	137099656	137099907	MajorDMR-18-46959	3
chr7	137139572	137140141	MajorDMR-18-46960	6
chr7	137159545	137159743	MajorDMR-18-46961	4
chr7	137160559	137161084	MajorDMR-18-46962	5
chr7	137201234	137201334	MajorDMR-18-46963	2
chr7	137206313	137206362	MajorDMR-18-46964	2
chr7	137223190	137223418	MajorDMR-18-46965	2
chr7	137281668	137281700	MajorDMR-18-46966	2
chr7	137290914	137291356	MajorDMR-18-46967	2
chr7	137340659	137340693	MajorDMR-18-46968	2
chr7	137355123	137355727	MajorDMR-18-46969	5
chr7	137379021	137379252	MajorDMR-18-46970	4
chr7	137402607	137403021	MajorDMR-18-46971	6
chr7	137438322	137439712	MajorDMR-18-46972	12
chr7	137444563	137445310	MajorDMR-18-46973	7
chr7	137448243	137448410	MajorDMR-18-46974	2
chr7	137453189	137453960	MajorDMR-18-46975	18
chr7	137459771	137459968	MajorDMR-18-46976	2
chr7	137474134	137474317	MajorDMR-18-46977	2
chr7	137489328	137489596	MajorDMR-18-46978	4
chr7	137493642	137494059	MajorDMR-18-46979	3
chr7	137498610	137498802	MajorDMR-18-46980	2
chr7	137502798	137502911	MajorDMR-18-46981	2
chr7	137506477	137506783	MajorDMR-18-46982	2
chr7	137519765	137520063	MajorDMR-18-46983	6
chr7	137520617	137520727	MajorDMR-18-46984	3
chr7	137523477	137523660	MajorDMR-18-46985	2
chr7	137524476	137525391	MajorDMR-18-46986	6
chr7	137527425	137530656	MajorDMR-18-46987	28
chr7	137532644	137532727	MajorDMR-18-46988	3
chr7	137575651	137575812	MajorDMR-18-46989	3
chr7	137576342	137576577	MajorDMR-18-46990	2
chr7	138130851	138131081	MajorDMR-18-46991	2
chr7	138193440	138193446	MajorDMR-18-46992	3
chr7	138194957	138194971	MajorDMR-18-46993	2
chr7	138305571	138306223	MajorDMR-18-46994	10
chr7	138317591	138317869	MajorDMR-18-46995	3
chr7	138402825	138403007	MajorDMR-18-46996	3
chr7	138517945	138518101	MajorDMR-18-46997	3
chr7	138522493	138522549	MajorDMR-18-46998	3
chr7	138526952	138527036	MajorDMR-18-46999	2
chr7	138532504	138532779	MajorDMR-18-47000	2
chr7	138574374	138574977	MajorDMR-18-47001	4
chr7	138626136	138626221	MajorDMR-18-47002	2
chr7	138637720	138637830	MajorDMR-18-47003	3
chr7	138638942	138639262	MajorDMR-18-47004	2
chr7	138643388	138643591	MajorDMR-18-47005	5
chr7	138660557	138661274	MajorDMR-18-47006	16
chr7	138663596	138663683	MajorDMR-18-47007	2
chr7	138666901	138667040	MajorDMR-18-47008	4
chr7	138674037	138674286	MajorDMR-18-47009	4
chr7	138719657	138719668	MajorDMR-18-47010	2
chr7	138956623	138957420	MajorDMR-18-47011	13
chr7	138977746	138977863	MajorDMR-18-47012	5
chr7	138985203	138985349	MajorDMR-18-47013	2
chr7	139043460	139043517	MajorDMR-18-47014	5
chr7	139059498	139059778	MajorDMR-18-47015	3
chr7	139069113	139069871	MajorDMR-18-47016	4
chr7	139110407	139110499	MajorDMR-18-47017	2
chr7	139111126	139111217	MajorDMR-18-47018	2
chr7	139185161	139185450	MajorDMR-18-47019	8
chr7	139209097	139209238	MajorDMR-18-47020	6
chr7	139365683	139365869	MajorDMR-18-47021	4
chr7	139523872	139524119	MajorDMR-18-47022	3
chr7	139574156	139574233	MajorDMR-18-47023	5
chr7	139616284	139616622	MajorDMR-18-47024	7
chr7	139741851	139741879	MajorDMR-18-47025	2
chr7	139846672	139846692	MajorDMR-18-47026	2
chr7	139874739	139874836	MajorDMR-18-47027	2
chr7	139974961	139975208	MajorDMR-18-47028	6
chr7	140014690	140015719	MajorDMR-18-47029	16
chr7	140016518	140017016	MajorDMR-18-47030	4
chr7	140114165	140114548	MajorDMR-18-47031	7
chr7	140286485	140286513	MajorDMR-18-47032	2
chr7	140341277	140341586	MajorDMR-18-47033	4
chr7	140342155	140342235	MajorDMR-18-47034	2
chr7	140353956	140354025	MajorDMR-18-47035	2
chr7	140373595	140374222	MajorDMR-18-47036	14
chr7	140375908	140375947	MajorDMR-18-47037	2
chr7	140419104	140419170	MajorDMR-18-47038	2
chr7	140426067	140426463	MajorDMR-18-47039	3
chr7	140521508	140521568	MajorDMR-18-47040	3
chr7	140601927	140602060	MajorDMR-18-47041	2
chr7	140711273	140711613	MajorDMR-18-47042	3
chr7	140713729	140713781	MajorDMR-18-47043	3
chr7	140715409	140715425	MajorDMR-18-47044	2
chr7	140770875	140770942	MajorDMR-18-47045	2
chr7	140774954	140775331	MajorDMR-18-47046	2
chr7	140776324	140777675	MajorDMR-18-47047	8
chr7	140778314	140778710	MajorDMR-18-47048	4
chr7	140852824	140853344	MajorDMR-18-47049	4
chr7	140861814	140862013	MajorDMR-18-47050	7
chr7	140862668	140862723	MajorDMR-18-47051	2
chr7	140867752	140867913	MajorDMR-18-47052	3
chr7	140896466	140896880	MajorDMR-18-47053	2
chr7	140898163	140898443	MajorDMR-18-47054	3
chr7	140900558	140900957	MajorDMR-18-47055	9
chr7	140901494	140901505	MajorDMR-18-47056	2
chr7	140902401	140902987	MajorDMR-18-47057	5
chr7	140914648	140914792	MajorDMR-18-47058	2
chr7	140916251	140916668	MajorDMR-18-47059	3
chr7	140922845	140922906	MajorDMR-18-47060	2
chr7	140925718	140926167	MajorDMR-18-47061	6
chr7	140943829	140943876	MajorDMR-18-47062	2
chr7	140964218	140964657	MajorDMR-18-47063	2
chr7	140980735	140980931	MajorDMR-18-47064	2
chr7	140990668	140991533	MajorDMR-18-47065	16
chr7	141001222	141001411	MajorDMR-18-47066	3
chr7	141040387	141041400	MajorDMR-18-47067	7
chr7	141052673	141053006	MajorDMR-18-47068	4
chr7	141074384	141075362	MajorDMR-18-47069	10
chr7	141087409	141087496	MajorDMR-18-47070	6
chr7	141095444	141095706	MajorDMR-18-47071	4
chr7	141101781	141101988	MajorDMR-18-47072	2
chr7	141102763	141102815	MajorDMR-18-47073	2
chr7	141107536	141108182	MajorDMR-18-47074	4
chr7	141111427	141111551	MajorDMR-18-47075	2
chr7	141116355	141116741	MajorDMR-18-47076	5
chr7	141132216	141132290	MajorDMR-18-47077	2
chr7	141133312	141133637	MajorDMR-18-47078	4
chr7	141141683	141141967	MajorDMR-18-47079	7
chr7	141160893	141161874	MajorDMR-18-47080	10
chr7	141172295	141172492	MajorDMR-18-47081	2
chr7	141177694	141177986	MajorDMR-18-47082	4
chr7	141197049	141197424	MajorDMR-18-47083	4
chr7	141234760	141235438	MajorDMR-18-47084	5
chr7	141348564	141348789	MajorDMR-18-47085	3
chr7	141349459	141349474	MajorDMR-18-47086	2
chr7	141352423	141352963	MajorDMR-18-47087	3
chr7	141359663	141360399	MajorDMR-18-47088	5
chr7	141373240	141373498	MajorDMR-18-47089	3
chr7	141374986	141375880	MajorDMR-18-47090	7
chr7	141385277	141385366	MajorDMR-18-47091	3
chr7	141402583	141402885	MajorDMR-18-47092	2
chr7	141979407	141979726	MajorDMR-18-47093	2
chr7	142327618	142328307	MajorDMR-18-47094	8
chr7	142422235	142422755	MajorDMR-18-47095	3
chr7	142490808	142490823	MajorDMR-18-47096	3
chr7	142507167	142507224	MajorDMR-18-47097	2
chr7	142509225	142509376	MajorDMR-18-47098	2
chr7	142512866	142512901	MajorDMR-18-47099	2
chr7	142548386	142548671	MajorDMR-18-47100	4
chr7	142553321	142555580	MajorDMR-18-47101	21
chr7	142556233	142557144	MajorDMR-18-47102	13
chr7	142560713	142560802	MajorDMR-18-47103	3
chr7	142562517	142563828	MajorDMR-18-47104	12
chr7	142564668	142565776	MajorDMR-18-47105	6
chr7	142568898	142569319	MajorDMR-18-47106	2
chr7	142570612	142570927	MajorDMR-18-47107	2
chr7	142701523	142701533	MajorDMR-18-47108	2
chr7	142702811	142703582	MajorDMR-18-47109	4
chr7	142705405	142705414	MajorDMR-18-47110	2
chr7	142710986	142711094	MajorDMR-18-47111	4
chr7	142724945	142724982	MajorDMR-18-47112	2
chr7	142912863	142913576	MajorDMR-18-47113	8
chr7	142918564	142918603	MajorDMR-18-47114	2
chr7	142984969	142984993	MajorDMR-18-47115	3
chr7	142993785	142994076	MajorDMR-18-47116	2
chr7	142998763	142998848	MajorDMR-18-47117	2
chr7	143048058	143048555	MajorDMR-18-47118	11
chr7	143052734	143052752	MajorDMR-18-47119	2
chr7	143072950	143073049	MajorDMR-18-47120	2
chr7	143075870	143076224	MajorDMR-18-47121	5
chr7	143076842	143077179	MajorDMR-18-47122	4
chr7	143079269	143079545	MajorDMR-18-47123	3
chr7	143081197	143082003	MajorDMR-18-47124	13
chr7	143082784	143084541	MajorDMR-18-47125	19
chr7	143204797	143205013	MajorDMR-18-47126	3
chr7	143209928	143209946	MajorDMR-18-47127	2
chr7	143212138	143212476	MajorDMR-18-47128	3
chr7	143216134	143216197	MajorDMR-18-47129	2
chr7	143580486	143580572	MajorDMR-18-47130	3
chr7	143645822	143646006	MajorDMR-18-47131	2
chr7	144217028	144217253	MajorDMR-18-47132	2
chr7	144276650	144276913	MajorDMR-18-47133	2
chr7	144303540	144303596	MajorDMR-18-47134	2
chr7	144350647	144350682	MajorDMR-18-47135	2
chr7	144589978	144590195	MajorDMR-18-47136	2
chr7	144848953	144848967	MajorDMR-18-47137	3
chr7	144865616	144865746	MajorDMR-18-47138	3
chr7	145089467	145089724	MajorDMR-18-47139	3
chr7	145371961	145371980	MajorDMR-18-47140	2
chr7	145744318	145744516	MajorDMR-18-47141	2
chr7	145814669	145815268	MajorDMR-18-47142	8
chr7	145815988	145816942	MajorDMR-18-47143	8
chr7	145879690	145879874	MajorDMR-18-47144	2
chr7	145987863	145988073	MajorDMR-18-47145	3
chr7	146026548	146026823	MajorDMR-18-47146	3
chr7	146054092	146054107	MajorDMR-18-47147	2
chr7	146076876	146076893	MajorDMR-18-47148	2
chr7	146183767	146184170	MajorDMR-18-47149	3
chr7	146239300	146239398	MajorDMR-18-47150	2
chr7	146250889	146250957	MajorDMR-18-47151	3
chr7	146316942	146317022	MajorDMR-18-47152	2
chr7	146367451	146367488	MajorDMR-18-47153	2
chr7	146431911	146432072	MajorDMR-18-47154	3
chr7	146438855	146438952	MajorDMR-18-47155	2
chr7	146461601	146461764	MajorDMR-18-47156	2
chr7	146583812	146584029	MajorDMR-18-47157	2
chr7	146642141	146642715	MajorDMR-18-47158	10
chr7	146778453	146778668	MajorDMR-18-47159	8
chr7	146786177	146786354	MajorDMR-18-47160	3
chr7	146843598	146843887	MajorDMR-18-47161	3
chr7	147180738	147181169	MajorDMR-18-47162	2
chr7	147264132	147264369	MajorDMR-18-47163	3
chr7	147265685	147266094	MajorDMR-18-47164	2
chr7	147420821	147421244	MajorDMR-18-47165	2
chr7	147506716	147507159	MajorDMR-18-47166	3
chr7	147526455	147526907	MajorDMR-18-47167	2
chr7	147566633	147566761	MajorDMR-18-47168	2
chr7	147608446	147608733	MajorDMR-18-47169	2
chr7	147615013	147615394	MajorDMR-18-47170	2
chr7	147792406	147792806	MajorDMR-18-47171	2
chr7	147801379	147801445	MajorDMR-18-47172	3
chr7	147819173	147819244	MajorDMR-18-47173	2
chr7	147831156	147831888	MajorDMR-18-47174	5
chr7	147909722	147910200	MajorDMR-18-47175	3
chr7	147924754	147924977	MajorDMR-18-47176	3
chr7	147927102	147927794	MajorDMR-18-47177	6
chr7	147942407	147942720	MajorDMR-18-47178	3
chr7	147959543	147960454	MajorDMR-18-47179	10
chr7	147973094	147974506	MajorDMR-18-47180	14
chr7	148000476	148000519	MajorDMR-18-47181	2
chr7	148003783	148003893	MajorDMR-18-47182	2
chr7	148032072	148032275	MajorDMR-18-47183	4
chr7	148071181	148071944	MajorDMR-18-47184	8
chr7	148088744	148089024	MajorDMR-18-47185	3
chr7	148093298	148093548	MajorDMR-18-47186	6
chr7	148129027	148129390	MajorDMR-18-47187	2
chr7	148139319	148139775	MajorDMR-18-47188	4
chr7	148179223	148179501	MajorDMR-18-47189	5
chr7	148182890	148183115	MajorDMR-18-47190	4
chr7	148232243	148232644	MajorDMR-18-47191	8
chr7	148261830	148261999	MajorDMR-18-47192	2
chr7	148394439	148394919	MajorDMR-18-47193	10
chr7	148430532	148430556	MajorDMR-18-47194	2
chr7	148436189	148436618	MajorDMR-18-47195	7
chr7	148469701	148469979	MajorDMR-18-47196	3
chr7	148611423	148611700	MajorDMR-18-47197	7
chr7	148663521	148663949	MajorDMR-18-47198	18
chr7	148681593	148681606	MajorDMR-18-47199	3
chr7	148726656	148726676	MajorDMR-18-47200	2
chr7	148761939	148762034	MajorDMR-18-47201	4
chr7	148788864	148789316	MajorDMR-18-47202	9
chr7	148825119	148825151	MajorDMR-18-47203	2
chr7	148843916	148844100	MajorDMR-18-47204	9
chr7	148845810	148845888	MajorDMR-18-47205	4
chr7	148915767	148916244	MajorDMR-18-47206	8
chr7	148959860	148960177	MajorDMR-18-47207	12
chr7	148977336	148977648	MajorDMR-18-47208	2
chr7	149112830	149113128	MajorDMR-18-47209	6
chr7	149127748	149127905	MajorDMR-18-47210	4
chr7	149191956	149192389	MajorDMR-18-47211	5
chr7	149195380	149195721	MajorDMR-18-47212	6
chr7	149253462	149254056	MajorDMR-18-47213	4
chr7	149297834	149297904	MajorDMR-18-47214	2
chr7	149322498	149322664	MajorDMR-18-47215	2
chr7	149412601	149412854	MajorDMR-18-47216	5
chr7	149413488	149413872	MajorDMR-18-47217	5
chr7	149471037	149471352	MajorDMR-18-47218	3
chr7	149580686	149581243	MajorDMR-18-47219	6
chr7	149607315	149607320	MajorDMR-18-47220	2
chr7	149715645	149716314	MajorDMR-18-47221	5
chr7	149743971	149743994	MajorDMR-18-47222	2
chr7	149808619	149809330	MajorDMR-18-47223	29
chr7	150019476	150020137	MajorDMR-18-47224	10
chr7	150020880	150021599	MajorDMR-18-47225	7
chr7	150048941	150049550	MajorDMR-18-47226	5
chr7	150051018	150051056	MajorDMR-18-47227	2
chr7	150054538	150054959	MajorDMR-18-47228	4
chr7	150064834	150065031	MajorDMR-18-47229	6
chr7	150103334	150103509	MajorDMR-18-47230	3
chr7	150635209	150635271	MajorDMR-18-47231	3
chr7	150643033	150643304	MajorDMR-18-47232	7
chr7	150661865	150661955	MajorDMR-18-47233	5
chr7	150665497	150667187	MajorDMR-18-47234	23
chr7	150671598	150671652	MajorDMR-18-47235	7
chr7	150673107	150673193	MajorDMR-18-47236	2
chr7	150732144	150732463	MajorDMR-18-47237	6
chr7	150743333	150743398	MajorDMR-18-47238	3
chr7	150753872	150754284	MajorDMR-18-47239	8
chr7	150759430	150760337	MajorDMR-18-47240	10
chr7	150785307	150787924	MajorDMR-18-47241	29
chr7	150788433	150788538	MajorDMR-18-47242	2
chr7	150789570	150791360	MajorDMR-18-47243	16
chr7	150792021	150792502	MajorDMR-18-47244	7
chr7	150793090	150793599	MajorDMR-18-47245	18
chr7	150799190	150799240	MajorDMR-18-47246	2
chr7	150801504	150801758	MajorDMR-18-47247	5
chr7	150807858	150807877	MajorDMR-18-47248	2
chr7	150808970	150809082	MajorDMR-18-47249	4
chr7	150810021	150810229	MajorDMR-18-47250	2
chr7	150810980	150811364	MajorDMR-18-47251	2
chr7	150812692	150812789	MajorDMR-18-47252	5
chr7	150816419	150817818	MajorDMR-18-47253	39
chr7	150819494	150819801	MajorDMR-18-47254	6
chr7	150820990	150821495	MajorDMR-18-47255	3
chr7	150822109	150823473	MajorDMR-18-47256	67
chr7	150836626	150836938	MajorDMR-18-47257	3
chr7	150895890	150896568	MajorDMR-18-47258	8
chr7	150913089	150913451	MajorDMR-18-47259	3
chr7	150940837	150940880	MajorDMR-18-47260	3
chr7	150943267	150943289	MajorDMR-18-47261	2
chr7	150954123	150954205	MajorDMR-18-47262	2
chr7	150969289	150969809	MajorDMR-18-47263	8
chr7	150973303	150973554	MajorDMR-18-47264	2
chr7	151000199	151000492	MajorDMR-18-47265	11
chr7	151001155	151001189	MajorDMR-18-47266	2
chr7	151064239	151064593	MajorDMR-18-47267	4
chr7	151168353	151168374	MajorDMR-18-47268	2
chr7	151182079	151182686	MajorDMR-18-47269	6
chr7	151199816	151199827	MajorDMR-18-47270	2
chr7	151255486	151256004	MajorDMR-18-47271	7
chr7	151263413	151264584	MajorDMR-18-47272	14
chr7	151282577	151283354	MajorDMR-18-47273	9
chr7	151306604	151306678	MajorDMR-18-47274	2
chr7	151329968	151330289	MajorDMR-18-47275	11
chr7	151386732	151386783	MajorDMR-18-47276	2
chr7	151387758	151388113	MajorDMR-18-47277	3
chr7	151389493	151389738	MajorDMR-18-47278	5
chr7	151401605	151401882	MajorDMR-18-47279	3
chr7	151403645	151403916	MajorDMR-18-47280	7
chr7	151409812	151410196	MajorDMR-18-47281	8
chr7	151414709	151414772	MajorDMR-18-47282	2
chr7	151422636	151423818	MajorDMR-18-47283	19
chr7	151451438	151451483	MajorDMR-18-47284	2
chr7	151452340	151452790	MajorDMR-18-47285	5
chr7	151455863	151455997	MajorDMR-18-47286	3
chr7	151462536	151462635	MajorDMR-18-47287	2
chr7	151468384	151468550	MajorDMR-18-47288	2
chr7	151473033	151473095	MajorDMR-18-47289	2
chr7	151488398	151488446	MajorDMR-18-47290	2
chr7	151510781	151511230	MajorDMR-18-47291	2
chr7	151521056	151521923	MajorDMR-18-47292	12
chr7	151556620	151556868	MajorDMR-18-47293	6
chr7	151566027	151566399	MajorDMR-18-47294	5
chr7	151575159	151576068	MajorDMR-18-47295	16
chr7	151587362	151587557	MajorDMR-18-47296	4
chr7	151592635	151593753	MajorDMR-18-47297	18
chr7	151622670	151623398	MajorDMR-18-47298	16
chr7	151630282	151630649	MajorDMR-18-47299	8
chr7	151661053	151661131	MajorDMR-18-47300	2
chr7	151748328	151748871	MajorDMR-18-47301	3
chr7	151752022	151752056	MajorDMR-18-47302	2
chr7	151753247	151753267	MajorDMR-18-47303	2
chr7	151755054	151756167	MajorDMR-18-47304	16
chr7	151804232	151804307	MajorDMR-18-47305	2
chr7	151817535	151817590	MajorDMR-18-47306	2
chr7	151856923	151857193	MajorDMR-18-47307	3
chr7	152121978	152122109	MajorDMR-18-47308	2
chr7	152134435	152135171	MajorDMR-18-47309	7
chr7	152162570	152162640	MajorDMR-18-47310	2
chr7	152457846	152459390	MajorDMR-18-47311	14
chr7	152463227	152463577	MajorDMR-18-47312	5
chr7	152479743	152479748	MajorDMR-18-47313	2
chr7	152517340	152517447	MajorDMR-18-47314	2
chr7	152520642	152520683	MajorDMR-18-47315	2
chr7	152524644	152525129	MajorDMR-18-47316	8
chr7	152530610	152530751	MajorDMR-18-47317	4
chr7	152591854	152591897	MajorDMR-18-47318	2
chr7	152621978	152622263	MajorDMR-18-47319	5
chr7	152788635	152788888	MajorDMR-18-47320	3
chr7	152890563	152890687	MajorDMR-18-47321	2
chr7	153538809	153538825	MajorDMR-18-47322	2
chr7	153560687	153560915	MajorDMR-18-47323	5
chr7	153609375	153609457	MajorDMR-18-47324	2
chr7	153685747	153686370	MajorDMR-18-47325	25
chr7	153748196	153748317	MajorDMR-18-47326	3
chr7	153750872	153751598	MajorDMR-18-47327	6
chr7	153752219	153752251	MajorDMR-18-47328	2
chr7	153768200	153768782	MajorDMR-18-47329	7
chr7	153769713	153770063	MajorDMR-18-47330	4
chr7	153775410	153775833	MajorDMR-18-47331	4
chr7	153826387	153826497	MajorDMR-18-47332	2
chr7	153864627	153864982	MajorDMR-18-47333	4
chr7	153871358	153871530	MajorDMR-18-47334	3
chr7	153881459	153882003	MajorDMR-18-47335	11
chr7	153898686	153898823	MajorDMR-18-47336	5
chr7	153906006	153906255	MajorDMR-18-47337	3
chr7	153915775	153915895	MajorDMR-18-47338	2
chr7	153929811	153930365	MajorDMR-18-47339	6
chr7	153990483	153990713	MajorDMR-18-47340	2
chr7	154002565	154004404	MajorDMR-18-47341	39
chr7	154005389	154005698	MajorDMR-18-47342	3
chr7	154029859	154030545	MajorDMR-18-47343	10
chr7	154045333	154045634	MajorDMR-18-47344	2
chr7	154051688	154051742	MajorDMR-18-47345	2
chr7	154116290	154117031	MajorDMR-18-47346	16
chr7	154127815	154128056	MajorDMR-18-47347	5
chr7	154134477	154134493	MajorDMR-18-47348	2
chr7	154160322	154160535	MajorDMR-18-47349	2
chr7	154201472	154201854	MajorDMR-18-47350	4
chr7	154254598	154254622	MajorDMR-18-47351	2
chr7	154402858	154403016	MajorDMR-18-47352	2
chr7	154411744	154412917	MajorDMR-18-47353	15
chr7	154413836	154413949	MajorDMR-18-47354	2
chr7	154415285	154415355	MajorDMR-18-47355	3
chr7	154417651	154418029	MajorDMR-18-47356	3
chr7	154438010	154438125	MajorDMR-18-47357	4
chr7	154443153	154443450	MajorDMR-18-47358	13
chr7	154446883	154447456	MajorDMR-18-47359	3
chr7	154448542	154448781	MajorDMR-18-47360	2
chr7	154464442	154464494	MajorDMR-18-47361	2
chr7	154491080	154491400	MajorDMR-18-47362	6
chr7	154536278	154536462	MajorDMR-18-47363	4
chr7	154540137	154540178	MajorDMR-18-47364	2
chr7	154542666	154542705	MajorDMR-18-47365	2
chr7	154556816	154556825	MajorDMR-18-47366	2
chr7	154558867	154559593	MajorDMR-18-47367	9
chr7	154584049	154584135	MajorDMR-18-47368	2
chr7	154585915	154586405	MajorDMR-18-47369	12
chr7	154591792	154592093	MajorDMR-18-47370	2
chr7	154623777	154623896	MajorDMR-18-47371	3
chr7	154627993	154628214	MajorDMR-18-47372	6
chr7	154645389	154645721	MajorDMR-18-47373	5
chr7	154649410	154649782	MajorDMR-18-47374	7
chr7	154654292	154654341	MajorDMR-18-47375	3
chr7	154672739	154673069	MajorDMR-18-47376	7
chr7	154704631	154705200	MajorDMR-18-47377	12
chr7	154796244	154796432	MajorDMR-18-47378	6
chr7	154861568	154861585	MajorDMR-18-47379	2
chr7	154862547	154864251	MajorDMR-18-47380	25
chr7	155088342	155088600	MajorDMR-18-47381	2
chr7	155194295	155194315	MajorDMR-18-47382	2
chr7	155245234	155245623	MajorDMR-18-47383	2
chr7	155252058	155258423	MajorDMR-18-47384	93
chr7	155264583	155265711	MajorDMR-18-47385	11
chr7	155299584	155301992	MajorDMR-18-47386	44
chr7	155303417	155304919	MajorDMR-18-47387	18
chr7	155369362	155369718	MajorDMR-18-47388	6
chr7	155383218	155383260	MajorDMR-18-47389	3
chr7	155477453	155477567	MajorDMR-18-47390	3
chr7	155498426	155498765	MajorDMR-18-47391	3
chr7	155507779	155508226	MajorDMR-18-47392	9
chr7	155516604	155516662	MajorDMR-18-47393	2
chr7	155595503	155596242	MajorDMR-18-47394	34
chr7	155599629	155599639	MajorDMR-18-47395	2
chr7	155605805	155605961	MajorDMR-18-47396	5
chr7	155654182	155654506	MajorDMR-18-47397	7
chr7	155706108	155706267	MajorDMR-18-47398	5
chr7	155813148	155813420	MajorDMR-18-47399	6
chr7	155889643	155889750	MajorDMR-18-47400	8
chr7	156031157	156031565	MajorDMR-18-47401	6
chr7	156338660	156339213	MajorDMR-18-47402	5
chr7	156544274	156544301	MajorDMR-18-47403	3
chr7	156657461	156657781	MajorDMR-18-47404	3
chr7	156741957	156742105	MajorDMR-18-47405	2
chr7	156791844	156792341	MajorDMR-18-47406	8
chr7	156987229	156987983	MajorDMR-18-47407	4
chr7	157011940	157012039	MajorDMR-18-47408	2
chr7	157038932	157039027	MajorDMR-18-47409	3
chr7	157046510	157046700	MajorDMR-18-47410	3
chr7	157070300	157070410	MajorDMR-18-47411	3
chr7	157095105	157095534	MajorDMR-18-47412	3
chr7	157131744	157132011	MajorDMR-18-47413	2
chr7	157139513	157140185	MajorDMR-18-47414	19
chr7	157147827	157147887	MajorDMR-18-47415	3
chr7	157149108	157149393	MajorDMR-18-47416	4
chr7	157179730	157180333	MajorDMR-18-47417	14
chr7	157211560	157211791	MajorDMR-18-47418	16
chr7	157263597	157264183	MajorDMR-18-47419	13
chr7	157280461	157280621	MajorDMR-18-47420	4
chr7	157362061	157362797	MajorDMR-18-47421	16
chr7	157367149	157367496	MajorDMR-18-47422	13
chr7	157377433	157377460	MajorDMR-18-47423	2
chr7	157380685	157381070	MajorDMR-18-47424	13
chr7	157407827	157409444	MajorDMR-18-47425	37
chr7	157410512	157410814	MajorDMR-18-47426	4
chr7	157446557	157447067	MajorDMR-18-47427	6
chr7	157448699	157448719	MajorDMR-18-47428	2
chr7	157463578	157463595	MajorDMR-18-47429	2
chr7	157467875	157468398	MajorDMR-18-47430	7
chr7	157477913	157478280	MajorDMR-18-47431	27
chr7	157479038	157479682	MajorDMR-18-47432	4
chr7	157514821	157515926	MajorDMR-18-47433	26
chr7	157527308	157527624	MajorDMR-18-47434	6
chr7	157562785	157562793	MajorDMR-18-47435	2
chr7	157624629	157625401	MajorDMR-18-47436	19
chr7	157650468	157650841	MajorDMR-18-47437	4
chr7	157651519	157651623	MajorDMR-18-47438	2
chr7	157669232	157669272	MajorDMR-18-47439	3
chr7	157695942	157696840	MajorDMR-18-47440	9
chr7	157701108	157701325	MajorDMR-18-47441	8
chr7	157723263	157723851	MajorDMR-18-47442	4
chr7	157725424	157725485	MajorDMR-18-47443	2
chr7	157809324	157809847	MajorDMR-18-47444	9
chr7	157822305	157822575	MajorDMR-18-47445	5
chr7	157852347	157852423	MajorDMR-18-47446	2
chr7	157865872	157866102	MajorDMR-18-47447	7
chr7	157922582	157923126	MajorDMR-18-47448	12
chr7	157926726	157926988	MajorDMR-18-47449	12
chr7	157930679	157930761	MajorDMR-18-47450	3
chr7	157943856	157944119	MajorDMR-18-47451	7
chr7	157950134	157950283	MajorDMR-18-47452	4
chr7	157956778	157957166	MajorDMR-18-47453	7
chr7	157964617	157964819	MajorDMR-18-47454	4
chr7	157996718	157997027	MajorDMR-18-47455	30
chr7	158018700	158019225	MajorDMR-18-47456	3
chr7	158044566	158045743	MajorDMR-18-47457	19
chr7	158059655	158059920	MajorDMR-18-47458	2
chr7	158060732	158060771	MajorDMR-18-47459	2
chr7	158068011	158068207	MajorDMR-18-47460	3
chr7	158074834	158074908	MajorDMR-18-47461	2
chr7	158075441	158075458	MajorDMR-18-47462	2
chr7	158114541	158114748	MajorDMR-18-47463	2
chr7	158122265	158123564	MajorDMR-18-47464	21
chr7	158125679	158125911	MajorDMR-18-47465	3
chr7	158126755	158127411	MajorDMR-18-47466	4
chr7	158128186	158129527	MajorDMR-18-47467	9
chr7	158130324	158131906	MajorDMR-18-47468	7
chr7	158132826	158133750	MajorDMR-18-47469	10
chr7	158134654	158135226	MajorDMR-18-47470	5
chr7	158136078	158136085	MajorDMR-18-47471	2
chr7	158143755	158143840	MajorDMR-18-47472	2
chr7	158151066	158151427	MajorDMR-18-47473	15
chr7	158151946	158152893	MajorDMR-18-47474	5
chr7	158153730	158153770	MajorDMR-18-47475	4
chr7	158156288	158156313	MajorDMR-18-47476	2
chr7	158157998	158158526	MajorDMR-18-47477	12
chr7	158159661	158159954	MajorDMR-18-47478	8
chr7	158166273	158166721	MajorDMR-18-47479	8
chr7	158169619	158170395	MajorDMR-18-47480	9
chr7	158182414	158182746	MajorDMR-18-47481	6
chr7	158188721	158189935	MajorDMR-18-47482	22
chr7	158196927	158197289	MajorDMR-18-47483	3
chr7	158201138	158201370	MajorDMR-18-47484	4
chr7	158205892	158206077	MajorDMR-18-47485	2
chr7	158212015	158212375	MajorDMR-18-47486	3
chr7	158214086	158215123	MajorDMR-18-47487	13
chr7	158216403	158216691	MajorDMR-18-47488	2
chr7	158225694	158225897	MajorDMR-18-47489	3
chr7	158235046	158235926	MajorDMR-18-47490	11
chr7	158238057	158238246	MajorDMR-18-47491	2
chr7	158239917	158239955	MajorDMR-18-47492	3
chr7	158244539	158244819	MajorDMR-18-47493	5
chr7	158246360	158246829	MajorDMR-18-47494	10
chr7	158253292	158254854	MajorDMR-18-47495	21
chr7	158261070	158261481	MajorDMR-18-47496	2
chr7	158262295	158263237	MajorDMR-18-47497	15
chr7	158265109	158266304	MajorDMR-18-47498	22
chr7	158268937	158269847	MajorDMR-18-47499	30
chr7	158271986	158272605	MajorDMR-18-47500	12
chr7	158280356	158281043	MajorDMR-18-47501	19
chr7	158285066	158285546	MajorDMR-18-47502	5
chr7	158286890	158288805	MajorDMR-18-47503	33
chr7	158291176	158291649	MajorDMR-18-47504	7
chr7	158294108	158294341	MajorDMR-18-47505	4
chr7	158301293	158302025	MajorDMR-18-47506	16
chr7	158311803	158314181	MajorDMR-18-47507	16
chr7	158320676	158320943	MajorDMR-18-47508	5
chr7	158323138	158323562	MajorDMR-18-47509	2
chr7	158324241	158324494	MajorDMR-18-47510	4
chr7	158327494	158327643	MajorDMR-18-47511	4
chr7	158331777	158331803	MajorDMR-18-47512	2
chr7	158334163	158334359	MajorDMR-18-47513	4
chr7	158337635	158338203	MajorDMR-18-47514	3
chr7	158341799	158342480	MajorDMR-18-47515	8
chr7	158356975	158357476	MajorDMR-18-47516	7
chr7	158359996	158360227	MajorDMR-18-47517	4
chr7	158367846	158368042	MajorDMR-18-47518	2
chr7	158368778	158369137	MajorDMR-18-47519	7
chr7	158370742	158370821	MajorDMR-18-47520	3
chr7	158376461	158376656	MajorDMR-18-47521	2
chr7	158378202	158378216	MajorDMR-18-47522	2
chr7	158378721	158379157	MajorDMR-18-47523	11
chr7	158418259	158418341	MajorDMR-18-47524	2
chr7	158481744	158482637	MajorDMR-18-47525	5
chr7	158498273	158498648	MajorDMR-18-47526	4
chr7	158571256	158571483	MajorDMR-18-47527	4
chr7	158575731	158575757	MajorDMR-18-47528	2
chr7	158620090	158620336	MajorDMR-18-47529	4
chr7	158648570	158648719	MajorDMR-18-47530	4
chr7	158661818	158662182	MajorDMR-18-47531	2
chr7	158717859	158718054	MajorDMR-18-47532	3
chr7	158738022	158738705	MajorDMR-18-47533	7
chr7	158751464	158751536	MajorDMR-18-47534	3
chr7	158768391	158768445	MajorDMR-18-47535	2
chr7	158769632	158769727	MajorDMR-18-47536	4
chr7	158789652	158789858	MajorDMR-18-47537	3
chr7	158823027	158823071	MajorDMR-18-47538	2
chr7	158831318	158831948	MajorDMR-18-47539	10
chr7	158834660	158835235	MajorDMR-18-47540	13
chr7	158885371	158885416	MajorDMR-18-47541	2
chr7	158890011	158890051	MajorDMR-18-47542	2
chr7	159004471	159004577	MajorDMR-18-47543	2
chr8	154098	154794	MajorDMR-18-47544	6
chr8	172970	173004	MajorDMR-18-47545	2
chr8	178097	178357	MajorDMR-18-47546	2
chr8	258515	258778	MajorDMR-18-47547	4
chr8	358045	358055	MajorDMR-18-47548	2
chr8	383599	383735	MajorDMR-18-47549	3
chr8	493570	494033	MajorDMR-18-47550	7
chr8	496367	496528	MajorDMR-18-47551	4
chr8	575935	576156	MajorDMR-18-47552	3
chr8	579282	579615	MajorDMR-18-47553	5
chr8	580259	580337	MajorDMR-18-47554	2
chr8	603590	603599	MajorDMR-18-47555	2
chr8	618548	618701	MajorDMR-18-47556	4
chr8	623079	623907	MajorDMR-18-47557	34
chr8	636930	637555	MajorDMR-18-47558	21
chr8	638407	638514	MajorDMR-18-47559	5
chr8	689690	689743	MajorDMR-18-47560	2
chr8	691049	691080	MajorDMR-18-47561	2
chr8	698086	698168	MajorDMR-18-47562	7
chr8	706727	706945	MajorDMR-18-47563	8
chr8	707858	707942	MajorDMR-18-47564	4
chr8	713820	714384	MajorDMR-18-47565	3
chr8	743095	743495	MajorDMR-18-47566	5
chr8	754280	754576	MajorDMR-18-47567	2
chr8	876643	876889	MajorDMR-18-47568	5
chr8	884434	884829	MajorDMR-18-47569	6
chr8	896945	897159	MajorDMR-18-47570	3
chr8	937720	937788	MajorDMR-18-47571	4
chr8	943679	943693	MajorDMR-18-47572	2
chr8	946547	946805	MajorDMR-18-47573	2
chr8	949916	949970	MajorDMR-18-47574	2
chr8	965196	965422	MajorDMR-18-47575	3
chr8	969109	969610	MajorDMR-18-47576	15
chr8	998695	999337	MajorDMR-18-47577	18
chr8	1011615	1013555	MajorDMR-18-47578	48
chr8	1018278	1019173	MajorDMR-18-47579	11
chr8	1020385	1021964	MajorDMR-18-47580	31
chr8	1023772	1023805	MajorDMR-18-47581	3
chr8	1044114	1044250	MajorDMR-18-47582	4
chr8	1048068	1049238	MajorDMR-18-47583	54
chr8	1066657	1067144	MajorDMR-18-47584	7
chr8	1074768	1074805	MajorDMR-18-47585	2
chr8	1075998	1076515	MajorDMR-18-47586	9
chr8	1077460	1078716	MajorDMR-18-47587	30
chr8	1081233	1081858	MajorDMR-18-47588	10
chr8	1102762	1103279	MajorDMR-18-47589	4
chr8	1103915	1104172	MajorDMR-18-47590	2
chr8	1114923	1115684	MajorDMR-18-47591	4
chr8	1130942	1130983	MajorDMR-18-47592	2
chr8	1133021	1133119	MajorDMR-18-47593	5
chr8	1138749	1138777	MajorDMR-18-47594	2
chr8	1171975	1172116	MajorDMR-18-47595	2
chr8	1195450	1196423	MajorDMR-18-47596	10
chr8	1197773	1197778	MajorDMR-18-47597	2
chr8	1202653	1203675	MajorDMR-18-47598	45
chr8	1204324	1205736	MajorDMR-18-47599	27
chr8	1211703	1211929	MajorDMR-18-47600	2
chr8	1218485	1218594	MajorDMR-18-47601	5
chr8	1219138	1220478	MajorDMR-18-47602	24
chr8	1231565	1232046	MajorDMR-18-47603	2
chr8	1232699	1233340	MajorDMR-18-47604	11
chr8	1238462	1238567	MajorDMR-18-47605	7
chr8	1253684	1253932	MajorDMR-18-47606	2
chr8	1262948	1266338	MajorDMR-18-47607	179
chr8	1267544	1267864	MajorDMR-18-47608	5
chr8	1272915	1273126	MajorDMR-18-47609	6
chr8	1279832	1279891	MajorDMR-18-47610	3
chr8	1296223	1296724	MajorDMR-18-47611	2
chr8	1307812	1307897	MajorDMR-18-47612	5
chr8	1308841	1311449	MajorDMR-18-47613	34
chr8	1312274	1313184	MajorDMR-18-47614	6
chr8	1316235	1316240	MajorDMR-18-47615	2
chr8	1334221	1334455	MajorDMR-18-47616	2
chr8	1337344	1338707	MajorDMR-18-47617	31
chr8	1359729	1360098	MajorDMR-18-47618	7
chr8	1371741	1372188	MajorDMR-18-47619	9
chr8	1379993	1380290	MajorDMR-18-47620	7
chr8	1386228	1386819	MajorDMR-18-47621	11
chr8	1387719	1387785	MajorDMR-18-47622	4
chr8	1391470	1391574	MajorDMR-18-47623	5
chr8	1398378	1398600	MajorDMR-18-47624	2
chr8	1401598	1401888	MajorDMR-18-47625	7
chr8	1403828	1404551	MajorDMR-18-47626	15
chr8	1405494	1405915	MajorDMR-18-47627	4
chr8	1411885	1411967	MajorDMR-18-47628	2
chr8	1414514	1414953	MajorDMR-18-47629	3
chr8	1417684	1417853	MajorDMR-18-47630	2
chr8	1418669	1418860	MajorDMR-18-47631	3
chr8	1424409	1424928	MajorDMR-18-47632	11
chr8	1430351	1430814	MajorDMR-18-47633	9
chr8	1434433	1434506	MajorDMR-18-47634	3
chr8	1450078	1450098	MajorDMR-18-47635	2
chr8	1458107	1458120	MajorDMR-18-47636	2
chr8	1475565	1475899	MajorDMR-18-47637	7
chr8	1499806	1499957	MajorDMR-18-47638	4
chr8	1506983	1508131	MajorDMR-18-47639	13
chr8	1528367	1528727	MajorDMR-18-47640	12
chr8	1555567	1555831	MajorDMR-18-47641	8
chr8	1578027	1578073	MajorDMR-18-47642	2
chr8	1580383	1580847	MajorDMR-18-47643	6
chr8	1589357	1589741	MajorDMR-18-47644	9
chr8	1618351	1618467	MajorDMR-18-47645	7
chr8	1644869	1645122	MajorDMR-18-47646	4
chr8	1653937	1654053	MajorDMR-18-47647	2
chr8	1704012	1704047	MajorDMR-18-47648	2
chr8	1764934	1765844	MajorDMR-18-47649	46
chr8	1771111	1771158	MajorDMR-18-47650	2
chr8	1809254	1809665	MajorDMR-18-47651	10
chr8	1811373	1812264	MajorDMR-18-47652	21
chr8	1840905	1840929	MajorDMR-18-47653	3
chr8	1849800	1849962	MajorDMR-18-47654	4
chr8	1850986	1851565	MajorDMR-18-47655	13
chr8	1860265	1860639	MajorDMR-18-47656	10
chr8	1884852	1886476	MajorDMR-18-47657	28
chr8	1887974	1888411	MajorDMR-18-47658	7
chr8	1890853	1891959	MajorDMR-18-47659	11
chr8	1894603	1894620	MajorDMR-18-47660	2
chr8	1895214	1895593	MajorDMR-18-47661	6
chr8	1920778	1921011	MajorDMR-18-47662	5
chr8	1923135	1924888	MajorDMR-18-47663	18
chr8	1940522	1940603	MajorDMR-18-47664	2
chr8	1950403	1951132	MajorDMR-18-47665	15
chr8	1954155	1954659	MajorDMR-18-47666	5
chr8	1992457	1993236	MajorDMR-18-47667	12
chr8	1999165	1999672	MajorDMR-18-47668	12
chr8	2017722	2018023	MajorDMR-18-47669	3
chr8	2040659	2040673	MajorDMR-18-47670	2
chr8	2092781	2093255	MajorDMR-18-47671	16
chr8	2128714	2129082	MajorDMR-18-47672	10
chr8	2130959	2131177	MajorDMR-18-47673	9
chr8	2133674	2133952	MajorDMR-18-47674	13
chr8	2337226	2337258	MajorDMR-18-47675	2
chr8	2584974	2585090	MajorDMR-18-47676	4
chr8	2586224	2586303	MajorDMR-18-47677	2
chr8	2593294	2593642	MajorDMR-18-47678	2
chr8	2626849	2627254	MajorDMR-18-47679	6
chr8	2675793	2676291	MajorDMR-18-47680	5
chr8	2743181	2743828	MajorDMR-18-47681	7
chr8	2747427	2747981	MajorDMR-18-47682	10
chr8	2839483	2839582	MajorDMR-18-47683	2
chr8	2852822	2853173	MajorDMR-18-47684	7
chr8	2878692	2879071	MajorDMR-18-47685	5
chr8	2886954	2887161	MajorDMR-18-47686	4
chr8	2912534	2912655	MajorDMR-18-47687	5
chr8	2933596	2934161	MajorDMR-18-47688	3
chr8	2996100	2996279	MajorDMR-18-47689	3
chr8	3002609	3002982	MajorDMR-18-47690	7
chr8	3037530	3038366	MajorDMR-18-47691	7
chr8	3049491	3049604	MajorDMR-18-47692	3
chr8	3079134	3079347	MajorDMR-18-47693	4
chr8	3086515	3086608	MajorDMR-18-47694	2
chr8	3141293	3142091	MajorDMR-18-47695	17
chr8	3193470	3193514	MajorDMR-18-47696	2
chr8	3259812	3260040	MajorDMR-18-47697	4
chr8	3430935	3431155	MajorDMR-18-47698	3
chr8	3445415	3445483	MajorDMR-18-47699	2
chr8	3480204	3480234	MajorDMR-18-47700	2
chr8	3518337	3519112	MajorDMR-18-47701	12
chr8	3531150	3531184	MajorDMR-18-47702	3
chr8	3542141	3543080	MajorDMR-18-47703	7
chr8	3545733	3545803	MajorDMR-18-47704	2
chr8	3551986	3552095	MajorDMR-18-47705	4
chr8	3617923	3618713	MajorDMR-18-47706	5
chr8	3631538	3631933	MajorDMR-18-47707	7
chr8	3636954	3637153	MajorDMR-18-47708	2
chr8	3637816	3638004	MajorDMR-18-47709	4
chr8	3650626	3650784	MajorDMR-18-47710	2
chr8	3722447	3722470	MajorDMR-18-47711	2
chr8	3738045	3738209	MajorDMR-18-47712	2
chr8	3830667	3830819	MajorDMR-18-47713	3
chr8	3851847	3852569	MajorDMR-18-47714	5
chr8	3872726	3872870	MajorDMR-18-47715	3
chr8	3875424	3875925	MajorDMR-18-47716	3
chr8	3876805	3876897	MajorDMR-18-47717	2
chr8	3877527	3877561	MajorDMR-18-47718	2
chr8	3919186	3919457	MajorDMR-18-47719	2
chr8	3930889	3930966	MajorDMR-18-47720	2
chr8	3935428	3935771	MajorDMR-18-47721	6
chr8	3936612	3936861	MajorDMR-18-47722	2
chr8	4071037	4071067	MajorDMR-18-47723	2
chr8	4091909	4092534	MajorDMR-18-47724	4
chr8	4143470	4143490	MajorDMR-18-47725	2
chr8	4194498	4194626	MajorDMR-18-47726	3
chr8	4198171	4198891	MajorDMR-18-47727	7
chr8	4199496	4199604	MajorDMR-18-47728	2
chr8	4224011	4224171	MajorDMR-18-47729	3
chr8	4265217	4265657	MajorDMR-18-47730	4
chr8	4295638	4295759	MajorDMR-18-47731	2
chr8	4306938	4307689	MajorDMR-18-47732	4
chr8	4354829	4355386	MajorDMR-18-47733	5
chr8	4377373	4377722	MajorDMR-18-47734	2
chr8	4410530	4410551	MajorDMR-18-47735	2
chr8	4411227	4411299	MajorDMR-18-47736	3
chr8	4417605	4417851	MajorDMR-18-47737	4
chr8	4610876	4612170	MajorDMR-18-47738	13
chr8	4636861	4637133	MajorDMR-18-47739	2
chr8	4670655	4670703	MajorDMR-18-47740	2
chr8	4700627	4700641	MajorDMR-18-47741	2
chr8	4758248	4758633	MajorDMR-18-47742	5
chr8	4793193	4793455	MajorDMR-18-47743	5
chr8	4817023	4817178	MajorDMR-18-47744	2
chr8	4848438	4848702	MajorDMR-18-47745	6
chr8	4852958	4853276	MajorDMR-18-47746	5
chr8	4857530	4857551	MajorDMR-18-47747	2
chr8	5106352	5106615	MajorDMR-18-47748	2
chr8	5266613	5266699	MajorDMR-18-47749	2
chr8	5402344	5402625	MajorDMR-18-47750	5
chr8	5418692	5419364	MajorDMR-18-47751	13
chr8	5454248	5454500	MajorDMR-18-47752	6
chr8	5621034	5621094	MajorDMR-18-47753	3
chr8	5629157	5629607	MajorDMR-18-47754	3
chr8	5669813	5670192	MajorDMR-18-47755	2
chr8	5753576	5753671	MajorDMR-18-47756	2
chr8	5923675	5924183	MajorDMR-18-47757	7
chr8	6063881	6063941	MajorDMR-18-47758	3
chr8	6119395	6119572	MajorDMR-18-47759	2
chr8	6148689	6149930	MajorDMR-18-47760	21
chr8	6428288	6428392	MajorDMR-18-47761	3
chr8	6440962	6441251	MajorDMR-18-47762	2
chr8	6497621	6497625	MajorDMR-18-47763	2
chr8	6547747	6547858	MajorDMR-18-47764	2
chr8	6966832	6966883	MajorDMR-18-47765	2
chr8	7212093	7212269	MajorDMR-18-47766	2
chr8	8086930	8087339	MajorDMR-18-47767	4
chr8	8231394	8231532	MajorDMR-18-47768	3
chr8	8241889	8241972	MajorDMR-18-47769	2
chr8	8244564	8244790	MajorDMR-18-47770	6
chr8	8302797	8302966	MajorDMR-18-47771	4
chr8	8351005	8351040	MajorDMR-18-47772	2
chr8	8394973	8395856	MajorDMR-18-47773	8
chr8	8525689	8525930	MajorDMR-18-47774	3
chr8	8559911	8560084	MajorDMR-18-47775	3
chr8	8654931	8655205	MajorDMR-18-47776	8
chr8	8687866	8687881	MajorDMR-18-47777	2
chr8	8699283	8699898	MajorDMR-18-47778	9
chr8	8701552	8702100	MajorDMR-18-47779	4
chr8	8714349	8714738	MajorDMR-18-47780	4
chr8	8730462	8732516	MajorDMR-18-47781	10
chr8	8736623	8736688	MajorDMR-18-47782	2
chr8	8738563	8739237	MajorDMR-18-47783	8
chr8	8744844	8748159	MajorDMR-18-47784	37
chr8	8830572	8830720	MajorDMR-18-47785	3
chr8	8831279	8831286	MajorDMR-18-47786	2
chr8	8837887	8837899	MajorDMR-18-47787	3
chr8	8924282	8924507	MajorDMR-18-47788	6
chr8	9013044	9013222	MajorDMR-18-47789	3
chr8	9045721	9045731	MajorDMR-18-47790	2
chr8	9115983	9116244	MajorDMR-18-47791	2
chr8	9346330	9346748	MajorDMR-18-47792	10
chr8	9537753	9539009	MajorDMR-18-47793	7
chr8	9564705	9564724	MajorDMR-18-47794	2
chr8	9632403	9632946	MajorDMR-18-47795	3
chr8	9641455	9641513	MajorDMR-18-47796	2
chr8	9649689	9649770	MajorDMR-18-47797	2
chr8	9686843	9686871	MajorDMR-18-47798	2
chr8	9714271	9714388	MajorDMR-18-47799	2
chr8	9753504	9760309	MajorDMR-18-47800	170
chr8	9764740	9771835	MajorDMR-18-47801	102
chr8	9773272	9774309	MajorDMR-18-47802	11
chr8	9775047	9776346	MajorDMR-18-47803	19
chr8	9777180	9777939	MajorDMR-18-47804	8
chr8	9790756	9791676	MajorDMR-18-47805	10
chr8	9820276	9821033	MajorDMR-18-47806	11
chr8	9855011	9855087	MajorDMR-18-47807	2
chr8	9899526	9899928	MajorDMR-18-47808	3
chr8	9913119	9913681	MajorDMR-18-47809	8
chr8	9940401	9940574	MajorDMR-18-47810	2
chr8	9952582	9952637	MajorDMR-18-47811	3
chr8	9958204	9958754	MajorDMR-18-47812	3
chr8	9963428	9963529	MajorDMR-18-47813	2
chr8	9964088	9965703	MajorDMR-18-47814	9
chr8	9966206	9966945	MajorDMR-18-47815	4
chr8	9977962	9979260	MajorDMR-18-47816	8
chr8	9981912	9982242	MajorDMR-18-47817	3
chr8	9988030	9989083	MajorDMR-18-47818	13
chr8	9991772	9992481	MajorDMR-18-47819	19
chr8	9993248	9993387	MajorDMR-18-47820	3
chr8	9994708	9994748	MajorDMR-18-47821	2
chr8	9995677	9996910	MajorDMR-18-47822	8
chr8	9997454	9998704	MajorDMR-18-47823	13
chr8	10001277	10004155	MajorDMR-18-47824	49
chr8	10004914	10006046	MajorDMR-18-47825	13
chr8	10007964	10009053	MajorDMR-18-47826	17
chr8	10010184	10011254	MajorDMR-18-47827	10
chr8	10028478	10028517	MajorDMR-18-47828	2
chr8	10030453	10031164	MajorDMR-18-47829	12
chr8	10032912	10033661	MajorDMR-18-47830	3
chr8	10042071	10042166	MajorDMR-18-47831	2
chr8	10044292	10044909	MajorDMR-18-47832	6
chr8	10045617	10045915	MajorDMR-18-47833	2
chr8	10050357	10050915	MajorDMR-18-47834	3
chr8	10053745	10053820	MajorDMR-18-47835	3
chr8	10065602	10065719	MajorDMR-18-47836	4
chr8	10074504	10076490	MajorDMR-18-47837	11
chr8	10088763	10088811	MajorDMR-18-47838	2
chr8	10104362	10104600	MajorDMR-18-47839	2
chr8	10108041	10108478	MajorDMR-18-47840	6
chr8	10111453	10112395	MajorDMR-18-47841	18
chr8	10113882	10113961	MajorDMR-18-47842	2
chr8	10117278	10117586	MajorDMR-18-47843	4
chr8	10122011	10122098	MajorDMR-18-47844	2
chr8	10124771	10125238	MajorDMR-18-47845	3
chr8	10133229	10133399	MajorDMR-18-47846	3
chr8	10137029	10138508	MajorDMR-18-47847	9
chr8	10139014	10139749	MajorDMR-18-47848	10
chr8	10140748	10140775	MajorDMR-18-47849	2
chr8	10150919	10151142	MajorDMR-18-47850	7
chr8	10158537	10159556	MajorDMR-18-47851	17
chr8	10171917	10172082	MajorDMR-18-47852	2
chr8	10175985	10176482	MajorDMR-18-47853	2
chr8	10184374	10184397	MajorDMR-18-47854	2
chr8	10189173	10190041	MajorDMR-18-47855	7
chr8	10190793	10190964	MajorDMR-18-47856	2
chr8	10192839	10193995	MajorDMR-18-47857	20
chr8	10195169	10195682	MajorDMR-18-47858	5
chr8	10200495	10200859	MajorDMR-18-47859	3
chr8	10205585	10207047	MajorDMR-18-47860	16
chr8	10208256	10211098	MajorDMR-18-47861	38
chr8	10212365	10212427	MajorDMR-18-47862	2
chr8	10214334	10214668	MajorDMR-18-47863	3
chr8	10221842	10223722	MajorDMR-18-47864	15
chr8	10225756	10225856	MajorDMR-18-47865	2
chr8	10228204	10228763	MajorDMR-18-47866	14
chr8	10229699	10230368	MajorDMR-18-47867	5
chr8	10233518	10233732	MajorDMR-18-47868	4
chr8	10234836	10235464	MajorDMR-18-47869	11
chr8	10240988	10242113	MajorDMR-18-47870	14
chr8	10243847	10244735	MajorDMR-18-47871	7
chr8	10245779	10246933	MajorDMR-18-47872	13
chr8	10248002	10248568	MajorDMR-18-47873	14
chr8	10250047	10250112	MajorDMR-18-47874	2
chr8	10252846	10253294	MajorDMR-18-47875	2
chr8	10254971	10255246	MajorDMR-18-47876	3
chr8	10256185	10256972	MajorDMR-18-47877	4
chr8	10261797	10261973	MajorDMR-18-47878	8
chr8	10265540	10265693	MajorDMR-18-47879	5
chr8	10266662	10267963	MajorDMR-18-47880	13
chr8	10268509	10268917	MajorDMR-18-47881	11
chr8	10269456	10270319	MajorDMR-18-47882	6
chr8	10274251	10275035	MajorDMR-18-47883	12
chr8	10278554	10278575	MajorDMR-18-47884	2
chr8	10282332	10284953	MajorDMR-18-47885	49
chr8	10286181	10286511	MajorDMR-18-47886	3
chr8	10295208	10295483	MajorDMR-18-47887	2
chr8	10300613	10301116	MajorDMR-18-47888	2
chr8	10312406	10312472	MajorDMR-18-47889	2
chr8	10332363	10332449	MajorDMR-18-47890	4
chr8	10341186	10341360	MajorDMR-18-47891	6
chr8	10347891	10347948	MajorDMR-18-47892	3
chr8	10364127	10364511	MajorDMR-18-47893	2
chr8	10367693	10368829	MajorDMR-18-47894	10
chr8	10374492	10374620	MajorDMR-18-47895	4
chr8	10402664	10402679	MajorDMR-18-47896	2
chr8	10586789	10587081	MajorDMR-18-47897	4
chr8	10708143	10708534	MajorDMR-18-47898	4
chr8	10709058	10709321	MajorDMR-18-47899	11
chr8	10711749	10712981	MajorDMR-18-47900	24
chr8	10785355	10785816	MajorDMR-18-47901	2
chr8	10815381	10815526	MajorDMR-18-47902	2
chr8	10823646	10823658	MajorDMR-18-47903	2
chr8	10849563	10849577	MajorDMR-18-47904	2
chr8	10850296	10851101	MajorDMR-18-47905	21
chr8	10885828	10885972	MajorDMR-18-47906	4
chr8	10889274	10889958	MajorDMR-18-47907	5
chr8	10917370	10917468	MajorDMR-18-47908	2
chr8	10920260	10920402	MajorDMR-18-47909	5
chr8	10923163	10923232	MajorDMR-18-47910	2
chr8	10924391	10924910	MajorDMR-18-47911	16
chr8	10931207	10931685	MajorDMR-18-47912	5
chr8	10941801	10942081	MajorDMR-18-47913	4
chr8	10985520	10985586	MajorDMR-18-47914	2
chr8	11056286	11057594	MajorDMR-18-47915	18
chr8	11235431	11235459	MajorDMR-18-47916	2
chr8	11315561	11316063	MajorDMR-18-47917	6
chr8	11323361	11323622	MajorDMR-18-47918	5
chr8	11535315	11535746	MajorDMR-18-47919	3
chr8	11661559	11663734	MajorDMR-18-47920	22
chr8	11665056	11665061	MajorDMR-18-47921	2
chr8	11691637	11692357	MajorDMR-18-47922	7
chr8	11697848	11697853	MajorDMR-18-47923	2
chr8	11700254	11700345	MajorDMR-18-47924	3
chr8	11701328	11701434	MajorDMR-18-47925	2
chr8	11704115	11704177	MajorDMR-18-47926	3
chr8	11705975	11706456	MajorDMR-18-47927	10
chr8	11711235	11711803	MajorDMR-18-47928	15
chr8	11713354	11714077	MajorDMR-18-47929	8
chr8	11714688	11715867	MajorDMR-18-47930	16
chr8	11716712	11716859	MajorDMR-18-47931	6
chr8	11719224	11720279	MajorDMR-18-47932	13
chr8	11721079	11724572	MajorDMR-18-47933	41
chr8	11726484	11726650	MajorDMR-18-47934	4
chr8	11740874	11740992	MajorDMR-18-47935	5
chr8	11744463	11745091	MajorDMR-18-47936	16
chr8	11756190	11756259	MajorDMR-18-47937	2
chr8	11871833	11871944	MajorDMR-18-47938	3
chr8	11908980	11909030	MajorDMR-18-47939	2
chr8	11974072	11974170	MajorDMR-18-47940	2
chr8	12048613	12049118	MajorDMR-18-47941	3
chr8	12050315	12050350	MajorDMR-18-47942	2
chr8	12052964	12053247	MajorDMR-18-47943	2
chr8	12220317	12220577	MajorDMR-18-47944	5
chr8	12292536	12292623	MajorDMR-18-47945	3
chr8	12342542	12342693	MajorDMR-18-47946	8
chr8	12522339	12522373	MajorDMR-18-47947	2
chr8	12584191	12584306	MajorDMR-18-47948	2
chr8	12609274	12610178	MajorDMR-18-47949	5
chr8	12610952	12611243	MajorDMR-18-47950	3
chr8	12614974	12615886	MajorDMR-18-47951	4
chr8	12616825	12616928	MajorDMR-18-47952	4
chr8	12624286	12624412	MajorDMR-18-47953	4
chr8	12652689	12652815	MajorDMR-18-47954	2
chr8	12718341	12718847	MajorDMR-18-47955	3
chr8	12769065	12769424	MajorDMR-18-47956	4
chr8	12774566	12775087	MajorDMR-18-47957	5
chr8	12794047	12794398	MajorDMR-18-47958	3
chr8	12800320	12800517	MajorDMR-18-47959	3
chr8	12808379	12808557	MajorDMR-18-47960	3
chr8	12810333	12810945	MajorDMR-18-47961	13
chr8	12842107	12842139	MajorDMR-18-47962	2
chr8	12871626	12871850	MajorDMR-18-47963	3
chr8	12884487	12885692	MajorDMR-18-47964	12
chr8	12900250	12900265	MajorDMR-18-47965	2
chr8	12988460	12988517	MajorDMR-18-47966	2
chr8	13329345	13329971	MajorDMR-18-47967	7
chr8	13346851	13346859	MajorDMR-18-47968	2
chr8	13395811	13396477	MajorDMR-18-47969	8
chr8	13549376	13549494	MajorDMR-18-47970	3
chr8	14166861	14166911	MajorDMR-18-47971	2
chr8	14169099	14169260	MajorDMR-18-47972	2
chr8	14749289	14749299	MajorDMR-18-47973	2
chr8	14775661	14775726	MajorDMR-18-47974	3
chr8	14987158	14988121	MajorDMR-18-47975	14
chr8	15041868	15041973	MajorDMR-18-47976	2
chr8	15092728	15092732	MajorDMR-18-47977	2
chr8	15398655	15398878	MajorDMR-18-47978	2
chr8	15507040	15507088	MajorDMR-18-47979	3
chr8	15601050	15601096	MajorDMR-18-47980	2
chr8	15978104	15978395	MajorDMR-18-47981	4
chr8	16464119	16464302	MajorDMR-18-47982	2
chr8	16654439	16654517	MajorDMR-18-47983	2
chr8	16870781	16870928	MajorDMR-18-47984	6
chr8	16885874	16886191	MajorDMR-18-47985	8
chr8	16889661	16890217	MajorDMR-18-47986	5
chr8	16913949	16914351	MajorDMR-18-47987	2
chr8	16933933	16934198	MajorDMR-18-47988	2
chr8	16962871	16963026	MajorDMR-18-47989	2
chr8	16989046	16989326	MajorDMR-18-47990	4
chr8	16997127	16997322	MajorDMR-18-47991	4
chr8	17016859	17017584	MajorDMR-18-47992	7
chr8	17020120	17020260	MajorDMR-18-47993	2
chr8	17050521	17050547	MajorDMR-18-47994	3
chr8	17195645	17196278	MajorDMR-18-47995	8
chr8	17212550	17212647	MajorDMR-18-47996	2
chr8	17220003	17220629	MajorDMR-18-47997	13
chr8	17237462	17237574	MajorDMR-18-47998	3
chr8	17245456	17245526	MajorDMR-18-47999	2
chr8	17272937	17273040	MajorDMR-18-48000	2
chr8	17435481	17435822	MajorDMR-18-48001	3
chr8	17484341	17484972	MajorDMR-18-48002	5
chr8	17578146	17578638	MajorDMR-18-48003	3
chr8	17593723	17593791	MajorDMR-18-48004	3
chr8	17628948	17629177	MajorDMR-18-48005	2
chr8	17763087	17763346	MajorDMR-18-48006	2
chr8	17785518	17785597	MajorDMR-18-48007	4
chr8	17788702	17788778	MajorDMR-18-48008	2
chr8	17832445	17832640	MajorDMR-18-48009	3
chr8	17992741	17993451	MajorDMR-18-48010	8
chr8	18343460	18343588	MajorDMR-18-48011	3
chr8	18392180	18392387	MajorDMR-18-48012	2
chr8	18402044	18402052	MajorDMR-18-48013	2
chr8	18518122	18518469	MajorDMR-18-48014	3
chr8	18522911	18523316	MajorDMR-18-48015	4
chr8	18538851	18539498	MajorDMR-18-48016	3
chr8	18540031	18540450	MajorDMR-18-48017	3
chr8	18541128	18541434	MajorDMR-18-48018	7
chr8	18605408	18605493	MajorDMR-18-48019	3
chr8	18613415	18614063	MajorDMR-18-48020	7
chr8	18742548	18743992	MajorDMR-18-48021	10
chr8	19149181	19149275	MajorDMR-18-48022	3
chr8	19271903	19271951	MajorDMR-18-48023	2
chr8	19310181	19310563	MajorDMR-18-48024	4
chr8	19319741	19319823	MajorDMR-18-48025	2
chr8	19344344	19344843	MajorDMR-18-48026	3
chr8	19346259	19346380	MajorDMR-18-48027	2
chr8	19346924	19349335	MajorDMR-18-48028	12
chr8	19350541	19350956	MajorDMR-18-48029	4
chr8	19359430	19359438	MajorDMR-18-48030	2
chr8	19380310	19380557	MajorDMR-18-48031	2
chr8	19412991	19413702	MajorDMR-18-48032	8
chr8	19460382	19460960	MajorDMR-18-48033	7
chr8	19463692	19464523	MajorDMR-18-48034	3
chr8	19466121	19466585	MajorDMR-18-48035	2
chr8	19523664	19523734	MajorDMR-18-48036	2
chr8	19533732	19533750	MajorDMR-18-48037	2
chr8	19552782	19552790	MajorDMR-18-48038	2
chr8	19568315	19568418	MajorDMR-18-48039	3
chr8	19576333	19576449	MajorDMR-18-48040	2
chr8	19613177	19613703	MajorDMR-18-48041	4
chr8	19673718	19674006	MajorDMR-18-48042	6
chr8	19701439	19701743	MajorDMR-18-48043	6
chr8	19711482	19712407	MajorDMR-18-48044	8
chr8	19715057	19715178	MajorDMR-18-48045	2
chr8	19811285	19811365	MajorDMR-18-48046	3
chr8	19903078	19903320	MajorDMR-18-48047	2
chr8	19950974	19950998	MajorDMR-18-48048	2
chr8	19956779	19957024	MajorDMR-18-48049	2
chr8	20030084	20030362	MajorDMR-18-48050	10
chr8	20056344	20056967	MajorDMR-18-48051	11
chr8	20058478	20058574	MajorDMR-18-48052	2
chr8	20060013	20060385	MajorDMR-18-48053	3
chr8	20079751	20080868	MajorDMR-18-48054	6
chr8	20089844	20089912	MajorDMR-18-48055	3
chr8	20096120	20096572	MajorDMR-18-48056	9
chr8	20105140	20105702	MajorDMR-18-48057	13
chr8	20126743	20126778	MajorDMR-18-48058	3
chr8	20130022	20130391	MajorDMR-18-48059	2
chr8	20145390	20145931	MajorDMR-18-48060	10
chr8	20146603	20146660	MajorDMR-18-48061	2
chr8	20152666	20152680	MajorDMR-18-48062	2
chr8	20153197	20153564	MajorDMR-18-48063	4
chr8	20158864	20160816	MajorDMR-18-48064	43
chr8	20161903	20161943	MajorDMR-18-48065	2
chr8	20171466	20172124	MajorDMR-18-48066	13
chr8	20233480	20233662	MajorDMR-18-48067	2
chr8	20316294	20316687	MajorDMR-18-48068	5
chr8	20440054	20440256	MajorDMR-18-48069	3
chr8	20515967	20516064	MajorDMR-18-48070	2
chr8	20624059	20624153	MajorDMR-18-48071	3
chr8	20683623	20683692	MajorDMR-18-48072	5
chr8	20738545	20739457	MajorDMR-18-48073	7
chr8	20803701	20803963	MajorDMR-18-48074	4
chr8	20829221	20829589	MajorDMR-18-48075	6
chr8	20897083	20897754	MajorDMR-18-48076	8
chr8	20911880	20912000	MajorDMR-18-48077	4
chr8	20969020	20969699	MajorDMR-18-48078	6
chr8	20988562	20988574	MajorDMR-18-48079	2
chr8	21036684	21036858	MajorDMR-18-48080	5
chr8	21121735	21121787	MajorDMR-18-48081	2
chr8	21432015	21432055	MajorDMR-18-48082	3
chr8	21468299	21468376	MajorDMR-18-48083	3
chr8	21499815	21500002	MajorDMR-18-48084	5
chr8	21545351	21545402	MajorDMR-18-48085	2
chr8	21601983	21602282	MajorDMR-18-48086	3
chr8	21775887	21776067	MajorDMR-18-48087	2
chr8	21779058	21779126	MajorDMR-18-48088	2
chr8	21845300	21845536	MajorDMR-18-48089	6
chr8	21857993	21858003	MajorDMR-18-48090	2
chr8	21858991	21859091	MajorDMR-18-48091	3
chr8	21881155	21881195	MajorDMR-18-48092	4
chr8	21882881	21883870	MajorDMR-18-48093	13
chr8	21885701	21886030	MajorDMR-18-48094	4
chr8	21888474	21888563	MajorDMR-18-48095	2
chr8	21902582	21902674	MajorDMR-18-48096	3
chr8	21905959	21906260	MajorDMR-18-48097	4
chr8	21910389	21910603	MajorDMR-18-48098	3
chr8	21911543	21919128	MajorDMR-18-48099	110
chr8	21919986	21920228	MajorDMR-18-48100	4
chr8	21922037	21923768	MajorDMR-18-48101	13
chr8	21926676	21927803	MajorDMR-18-48102	6
chr8	21929693	21929905	MajorDMR-18-48103	2
chr8	21931518	21931573	MajorDMR-18-48104	2
chr8	21933462	21934503	MajorDMR-18-48105	9
chr8	21935078	21935390	MajorDMR-18-48106	6
chr8	21943857	21944097	MajorDMR-18-48107	7
chr8	21960966	21962295	MajorDMR-18-48108	20
chr8	21965712	21966037	MajorDMR-18-48109	3
chr8	21967781	21967967	MajorDMR-18-48110	6
chr8	21969829	21970245	MajorDMR-18-48111	5
chr8	21984059	21984072	MajorDMR-18-48112	2
chr8	21989291	21989780	MajorDMR-18-48113	5
chr8	21991214	21991273	MajorDMR-18-48114	2
chr8	22059322	22059743	MajorDMR-18-48115	9
chr8	22079453	22079540	MajorDMR-18-48116	3
chr8	22081601	22082111	MajorDMR-18-48117	6
chr8	22083189	22083549	MajorDMR-18-48118	11
chr8	22084519	22087121	MajorDMR-18-48119	31
chr8	22087776	22089000	MajorDMR-18-48120	34
chr8	22090017	22090373	MajorDMR-18-48121	5
chr8	22091738	22091948	MajorDMR-18-48122	6
chr8	22139993	22140129	MajorDMR-18-48123	3
chr8	22223859	22224388	MajorDMR-18-48124	8
chr8	22225798	22225842	MajorDMR-18-48125	2
chr8	22233066	22233500	MajorDMR-18-48126	2
chr8	22234752	22235279	MajorDMR-18-48127	4
chr8	22236834	22237129	MajorDMR-18-48128	4
chr8	22253179	22253320	MajorDMR-18-48129	5
chr8	22257811	22257882	MajorDMR-18-48130	2
chr8	22258657	22259130	MajorDMR-18-48131	5
chr8	22261920	22262467	MajorDMR-18-48132	10
chr8	22263089	22264948	MajorDMR-18-48133	39
chr8	22271794	22273170	MajorDMR-18-48134	16
chr8	22274612	22275187	MajorDMR-18-48135	6
chr8	22278779	22278865	MajorDMR-18-48136	3
chr8	22287869	22288225	MajorDMR-18-48137	4
chr8	22300129	22300501	MajorDMR-18-48138	6
chr8	22301074	22301379	MajorDMR-18-48139	3
chr8	22325876	22326350	MajorDMR-18-48140	2
chr8	22385678	22385767	MajorDMR-18-48141	3
chr8	22406712	22406924	MajorDMR-18-48142	3
chr8	22423772	22423817	MajorDMR-18-48143	3
chr8	22436124	22436201	MajorDMR-18-48144	3
chr8	22454893	22455719	MajorDMR-18-48145	10
chr8	22476976	22477284	MajorDMR-18-48146	17
chr8	22477809	22477896	MajorDMR-18-48147	2
chr8	22479916	22480080	MajorDMR-18-48148	6
chr8	22504514	22504778	MajorDMR-18-48149	5
chr8	22530901	22531464	MajorDMR-18-48150	4
chr8	22533946	22534179	MajorDMR-18-48151	2
chr8	22542938	22542954	MajorDMR-18-48152	7
chr8	22597452	22597848	MajorDMR-18-48153	3
chr8	22613886	22614000	MajorDMR-18-48154	2
chr8	22625945	22626354	MajorDMR-18-48155	16
chr8	22633161	22633333	MajorDMR-18-48156	7
chr8	22638507	22639298	MajorDMR-18-48157	8
chr8	22642090	22642509	MajorDMR-18-48158	12
chr8	22648190	22648256	MajorDMR-18-48159	2
chr8	22668312	22668509	MajorDMR-18-48160	3
chr8	22710167	22710275	MajorDMR-18-48161	3
chr8	22722008	22722260	MajorDMR-18-48162	3
chr8	22723495	22724013	MajorDMR-18-48163	7
chr8	22734959	22735447	MajorDMR-18-48164	8
chr8	22831386	22832116	MajorDMR-18-48165	15
chr8	22838397	22839081	MajorDMR-18-48166	4
chr8	22847208	22848218	MajorDMR-18-48167	12
chr8	22849557	22849600	MajorDMR-18-48168	3
chr8	22850231	22850300	MajorDMR-18-48169	2
chr8	22853065	22854272	MajorDMR-18-48170	16
chr8	22855370	22855851	MajorDMR-18-48171	4
chr8	22858824	22861981	MajorDMR-18-48172	35
chr8	22862717	22863165	MajorDMR-18-48173	2
chr8	22864351	22864372	MajorDMR-18-48174	2
chr8	22865874	22867260	MajorDMR-18-48175	14
chr8	22868594	22869031	MajorDMR-18-48176	3
chr8	22869763	22869919	MajorDMR-18-48177	3
chr8	22871297	22871437	MajorDMR-18-48178	2
chr8	22871948	22872190	MajorDMR-18-48179	2
chr8	22874708	22875898	MajorDMR-18-48180	12
chr8	22876511	22876697	MajorDMR-18-48181	4
chr8	22877310	22878184	MajorDMR-18-48182	8
chr8	23106503	23106579	MajorDMR-18-48183	2
chr8	23146930	23147026	MajorDMR-18-48184	2
chr8	23151152	23151556	MajorDMR-18-48185	3
chr8	23154317	23155030	MajorDMR-18-48186	7
chr8	23155827	23156425	MajorDMR-18-48187	10
chr8	23161323	23161514	MajorDMR-18-48188	3
chr8	23162098	23162768	MajorDMR-18-48189	18
chr8	23176743	23177042	MajorDMR-18-48190	10
chr8	23179230	23179284	MajorDMR-18-48191	2
chr8	23180689	23180748	MajorDMR-18-48192	3
chr8	23193426	23194240	MajorDMR-18-48193	10
chr8	23228659	23228915	MajorDMR-18-48194	7
chr8	23260260	23260489	MajorDMR-18-48195	4
chr8	23273814	23273832	MajorDMR-18-48196	2
chr8	23299381	23299541	MajorDMR-18-48197	3
chr8	23312980	23313231	MajorDMR-18-48198	2
chr8	23313810	23313979	MajorDMR-18-48199	3
chr8	23376449	23376645	MajorDMR-18-48200	3
chr8	23397997	23398353	MajorDMR-18-48201	3
chr8	23710945	23711015	MajorDMR-18-48202	2
chr8	23832934	23833208	MajorDMR-18-48203	2
chr8	23849064	23849186	MajorDMR-18-48204	3
chr8	24276813	24276822	MajorDMR-18-48205	2
chr8	24540233	24540445	MajorDMR-18-48206	2
chr8	24596163	24596207	MajorDMR-18-48207	2
chr8	24764361	24764534	MajorDMR-18-48208	2
chr8	24768668	24770980	MajorDMR-18-48209	34
chr8	24773267	24773633	MajorDMR-18-48210	2
chr8	24799179	24799183	MajorDMR-18-48211	2
chr8	24811813	24812035	MajorDMR-18-48212	4
chr8	24975088	24975100	MajorDMR-18-48213	2
chr8	25314659	25314863	MajorDMR-18-48214	5
chr8	25488375	25488448	MajorDMR-18-48215	2
chr8	25906989	25907004	MajorDMR-18-48216	2
chr8	26054050	26054356	MajorDMR-18-48217	2
chr8	26076630	26076791	MajorDMR-18-48218	2
chr8	26123454	26124991	MajorDMR-18-48219	18
chr8	26148676	26148684	MajorDMR-18-48220	2
chr8	26241867	26242018	MajorDMR-18-48221	2
chr8	26246876	26247202	MajorDMR-18-48222	3
chr8	26276389	26276681	MajorDMR-18-48223	4
chr8	26305649	26305855	MajorDMR-18-48224	4
chr8	26316029	26316576	MajorDMR-18-48225	3
chr8	26322867	26323328	MajorDMR-18-48226	7
chr8	26341102	26341970	MajorDMR-18-48227	8
chr8	26345908	26345956	MajorDMR-18-48228	2
chr8	26346895	26347035	MajorDMR-18-48229	3
chr8	26362966	26363068	MajorDMR-18-48230	2
chr8	26369212	26369688	MajorDMR-18-48231	2
chr8	26372893	26373259	MajorDMR-18-48232	6
chr8	26433110	26433960	MajorDMR-18-48233	12
chr8	26452365	26452393	MajorDMR-18-48234	2
chr8	26475779	26476184	MajorDMR-18-48235	2
chr8	26484391	26485085	MajorDMR-18-48236	6
chr8	26492603	26492639	MajorDMR-18-48237	2
chr8	26495399	26495974	MajorDMR-18-48238	5
chr8	26504615	26504687	MajorDMR-18-48239	2
chr8	26506156	26507274	MajorDMR-18-48240	12
chr8	26514075	26514578	MajorDMR-18-48241	4
chr8	26614454	26614834	MajorDMR-18-48242	6
chr8	26722088	26722460	MajorDMR-18-48243	12
chr8	26784670	26784797	MajorDMR-18-48244	2
chr8	26873985	26874015	MajorDMR-18-48245	3
chr8	27062441	27062924	MajorDMR-18-48246	7
chr8	27079981	27080287	MajorDMR-18-48247	4
chr8	27096732	27097083	MajorDMR-18-48248	13
chr8	27099090	27099178	MajorDMR-18-48249	7
chr8	27106230	27106235	MajorDMR-18-48250	2
chr8	27112713	27112883	MajorDMR-18-48251	4
chr8	27125583	27125757	MajorDMR-18-48252	4
chr8	27138315	27139050	MajorDMR-18-48253	5
chr8	27150191	27150477	MajorDMR-18-48254	3
chr8	27182551	27185074	MajorDMR-18-48255	43
chr8	27185765	27185779	MajorDMR-18-48256	2
chr8	27186834	27186907	MajorDMR-18-48257	2
chr8	27191987	27192592	MajorDMR-18-48258	8
chr8	27205894	27206350	MajorDMR-18-48259	13
chr8	27221306	27221610	MajorDMR-18-48260	9
chr8	27236627	27236682	MajorDMR-18-48261	2
chr8	27243825	27243842	MajorDMR-18-48262	2
chr8	27260811	27261251	MajorDMR-18-48263	7
chr8	27263188	27263328	MajorDMR-18-48264	3
chr8	27298129	27298249	MajorDMR-18-48265	2
chr8	27325255	27325423	MajorDMR-18-48266	2
chr8	27346280	27346789	MajorDMR-18-48267	8
chr8	27347860	27348081	MajorDMR-18-48268	6
chr8	27349137	27349222	MajorDMR-18-48269	3
chr8	27403596	27403603	MajorDMR-18-48270	2
chr8	27405380	27405786	MajorDMR-18-48271	8
chr8	27437410	27437965	MajorDMR-18-48272	8
chr8	27449422	27450213	MajorDMR-18-48273	9
chr8	27467041	27467799	MajorDMR-18-48274	6
chr8	27470759	27471674	MajorDMR-18-48275	8
chr8	27476424	27476815	MajorDMR-18-48276	2
chr8	27588992	27589767	MajorDMR-18-48277	10
chr8	27591257	27591274	MajorDMR-18-48278	3
chr8	27591800	27591929	MajorDMR-18-48279	4
chr8	27593148	27593302	MajorDMR-18-48280	6
chr8	27602915	27603534	MajorDMR-18-48281	4
chr8	28047151	28048234	MajorDMR-18-48282	16
chr8	28174741	28175494	MajorDMR-18-48283	20
chr8	28176255	28176662	MajorDMR-18-48284	10
chr8	28181362	28181754	MajorDMR-18-48285	2
chr8	28198638	28199042	MajorDMR-18-48286	6
chr8	28226230	28226257	MajorDMR-18-48287	2
chr8	28233034	28233423	MajorDMR-18-48288	5
chr8	28237888	28238278	MajorDMR-18-48289	3
chr8	28258116	28258574	MajorDMR-18-48290	7
chr8	28306260	28306590	MajorDMR-18-48291	6
chr8	28325194	28325635	MajorDMR-18-48292	4
chr8	28332003	28332547	MajorDMR-18-48293	4
chr8	28334166	28335110	MajorDMR-18-48294	8
chr8	28336459	28337179	MajorDMR-18-48295	6
chr8	28350189	28350942	MajorDMR-18-48296	11
chr8	28353175	28355401	MajorDMR-18-48297	16
chr8	28363156	28364156	MajorDMR-18-48298	7
chr8	28372768	28372823	MajorDMR-18-48299	2
chr8	28373751	28373985	MajorDMR-18-48300	3
chr8	28384609	28384693	MajorDMR-18-48301	2
chr8	28388250	28388727	MajorDMR-18-48302	3
chr8	28398965	28399544	MajorDMR-18-48303	6
chr8	28416569	28416595	MajorDMR-18-48304	2
chr8	28458882	28459468	MajorDMR-18-48305	6
chr8	28477157	28477451	MajorDMR-18-48306	11
chr8	28478984	28479125	MajorDMR-18-48307	3
chr8	28481248	28481367	MajorDMR-18-48308	2
chr8	28488578	28488703	MajorDMR-18-48309	2
chr8	28550239	28550471	MajorDMR-18-48310	2
chr8	28560490	28560811	MajorDMR-18-48311	4
chr8	28561875	28561945	MajorDMR-18-48312	2
chr8	28571991	28572430	MajorDMR-18-48313	8
chr8	28580493	28580689	MajorDMR-18-48314	3
chr8	28583409	28583933	MajorDMR-18-48315	4
chr8	28592266	28592954	MajorDMR-18-48316	9
chr8	28630215	28630536	MajorDMR-18-48317	4
chr8	28634986	28635228	MajorDMR-18-48318	3
chr8	28881908	28881941	MajorDMR-18-48319	3
chr8	28885628	28885932	MajorDMR-18-48320	3
chr8	28914024	28914648	MajorDMR-18-48321	13
chr8	28919498	28920734	MajorDMR-18-48322	22
chr8	29147293	29147312	MajorDMR-18-48323	2
chr8	29172062	29172192	MajorDMR-18-48324	3
chr8	29204953	29205778	MajorDMR-18-48325	37
chr8	29210040	29210063	MajorDMR-18-48326	2
chr8	29210726	29211126	MajorDMR-18-48327	13
chr8	29249569	29249661	MajorDMR-18-48328	2
chr8	29305722	29307041	MajorDMR-18-48329	6
chr8	29387007	29387166	MajorDMR-18-48330	7
chr8	29503482	29504111	MajorDMR-18-48331	5
chr8	29504775	29504986	MajorDMR-18-48332	2
chr8	29522837	29523124	MajorDMR-18-48333	6
chr8	29585751	29585920	MajorDMR-18-48334	4
chr8	29594952	29595652	MajorDMR-18-48335	6
chr8	29633977	29634119	MajorDMR-18-48336	2
chr8	29653829	29653869	MajorDMR-18-48337	2
chr8	29661686	29662333	MajorDMR-18-48338	8
chr8	29686041	29686141	MajorDMR-18-48339	3
chr8	29877478	29877729	MajorDMR-18-48340	3
chr8	29878446	29878482	MajorDMR-18-48341	2
chr8	29917508	29917779	MajorDMR-18-48342	2
chr8	29923522	29923632	MajorDMR-18-48343	5
chr8	29924810	29925252	MajorDMR-18-48344	3
chr8	29933040	29933529	MajorDMR-18-48345	2
chr8	29935649	29935917	MajorDMR-18-48346	2
chr8	29937471	29939343	MajorDMR-18-48347	12
chr8	29941152	29941199	MajorDMR-18-48348	2
chr8	29951876	29952125	MajorDMR-18-48349	5
chr8	29970684	29971215	MajorDMR-18-48350	11
chr8	29994793	29994878	MajorDMR-18-48351	2
chr8	30027666	30027970	MajorDMR-18-48352	7
chr8	30413918	30413959	MajorDMR-18-48353	2
chr8	30496851	30497324	MajorDMR-18-48354	4
chr8	30557531	30558057	MajorDMR-18-48355	4
chr8	30573088	30573100	MajorDMR-18-48356	2
chr8	30583923	30584422	MajorDMR-18-48357	6
chr8	30660062	30660644	MajorDMR-18-48358	5
chr8	30664730	30665065	MajorDMR-18-48359	3
chr8	30665654	30666407	MajorDMR-18-48360	8
chr8	30668495	30669298	MajorDMR-18-48361	11
chr8	30770512	30770628	MajorDMR-18-48362	7
chr8	31156650	31157057	MajorDMR-18-48363	4
chr8	31636926	31636958	MajorDMR-18-48364	3
chr8	31930694	31930947	MajorDMR-18-48365	6
chr8	32077460	32077602	MajorDMR-18-48366	3
chr8	32081313	32081539	MajorDMR-18-48367	2
chr8	32311228	32311553	MajorDMR-18-48368	2
chr8	33366031	33366044	MajorDMR-18-48369	2
chr8	33397667	33398115	MajorDMR-18-48370	2
chr8	33425037	33425044	MajorDMR-18-48371	3
chr8	33448874	33448898	MajorDMR-18-48372	3
chr8	33453528	33453675	MajorDMR-18-48373	3
chr8	33454785	33455053	MajorDMR-18-48374	9
chr8	33457821	33458105	MajorDMR-18-48375	2
chr8	33658658	33659037	MajorDMR-18-48376	3
chr8	33817645	33817802	MajorDMR-18-48377	2
chr8	34123569	34123593	MajorDMR-18-48378	2
chr8	34262060	34262151	MajorDMR-18-48379	2
chr8	34592174	34592469	MajorDMR-18-48380	8
chr8	34780259	34780297	MajorDMR-18-48381	2
chr8	35092289	35092501	MajorDMR-18-48382	5
chr8	35094815	35095704	MajorDMR-18-48383	10
chr8	35097223	35097615	MajorDMR-18-48384	2
chr8	35098372	35098920	MajorDMR-18-48385	10
chr8	35101073	35101117	MajorDMR-18-48386	2
chr8	35119163	35119394	MajorDMR-18-48387	2
chr8	35129513	35129579	MajorDMR-18-48388	2
chr8	35169417	35169734	MajorDMR-18-48389	2
chr8	35197092	35197506	MajorDMR-18-48390	2
chr8	35218018	35218084	MajorDMR-18-48391	2
chr8	35344618	35344727	MajorDMR-18-48392	2
chr8	35398636	35398801	MajorDMR-18-48393	4
chr8	35431397	35431591	MajorDMR-18-48394	6
chr8	35444938	35445323	MajorDMR-18-48395	3
chr8	35449405	35449952	MajorDMR-18-48396	5
chr8	35464714	35464749	MajorDMR-18-48397	2
chr8	35474843	35474919	MajorDMR-18-48398	2
chr8	35475755	35475800	MajorDMR-18-48399	3
chr8	35482285	35482448	MajorDMR-18-48400	3
chr8	35565393	35565905	MajorDMR-18-48401	5
chr8	35583039	35583873	MajorDMR-18-48402	8
chr8	35609281	35609413	MajorDMR-18-48403	3
chr8	35624309	35624532	MajorDMR-18-48404	7
chr8	35635252	35635644	MajorDMR-18-48405	2
chr8	35708072	35708366	MajorDMR-18-48406	3
chr8	35798270	35798851	MajorDMR-18-48407	3
chr8	35802368	35802619	MajorDMR-18-48408	3
chr8	35808730	35808777	MajorDMR-18-48409	2
chr8	35971621	35971841	MajorDMR-18-48410	6
chr8	35998885	35998940	MajorDMR-18-48411	2
chr8	36514870	36514877	MajorDMR-18-48412	2
chr8	36634317	36634410	MajorDMR-18-48413	2
chr8	36691168	36691177	MajorDMR-18-48414	2
chr8	37105392	37105428	MajorDMR-18-48415	2
chr8	37236882	37237255	MajorDMR-18-48416	2
chr8	37237791	37237868	MajorDMR-18-48417	2
chr8	37376666	37376692	MajorDMR-18-48418	2
chr8	37404169	37404475	MajorDMR-18-48419	10
chr8	37423533	37423746	MajorDMR-18-48420	2
chr8	37555221	37556387	MajorDMR-18-48421	75
chr8	37557258	37557713	MajorDMR-18-48422	17
chr8	37593463	37593754	MajorDMR-18-48423	6
chr8	37621063	37621345	MajorDMR-18-48424	6
chr8	37655813	37656580	MajorDMR-18-48425	19
chr8	37679959	37680096	MajorDMR-18-48426	4
chr8	37700801	37700919	MajorDMR-18-48427	2
chr8	37701579	37701688	MajorDMR-18-48428	3
chr8	37702395	37702689	MajorDMR-18-48429	5
chr8	37706515	37706689	MajorDMR-18-48430	4
chr8	37744151	37744190	MajorDMR-18-48431	2
chr8	37745528	37745664	MajorDMR-18-48432	3
chr8	37887363	37887400	MajorDMR-18-48433	2
chr8	37996846	37997321	MajorDMR-18-48434	3
chr8	38030646	38030754	MajorDMR-18-48435	2
chr8	38035593	38035743	MajorDMR-18-48436	4
chr8	38042325	38042500	MajorDMR-18-48437	7
chr8	38057813	38058210	MajorDMR-18-48438	4
chr8	38121080	38121161	MajorDMR-18-48439	2
chr8	38124885	38125883	MajorDMR-18-48440	13
chr8	38186588	38187059	MajorDMR-18-48441	3
chr8	38204797	38205277	MajorDMR-18-48442	6
chr8	38229026	38229051	MajorDMR-18-48443	3
chr8	38236232	38236715	MajorDMR-18-48444	6
chr8	38240932	38240967	MajorDMR-18-48445	2
chr8	38244861	38245267	MajorDMR-18-48446	3
chr8	38352329	38353232	MajorDMR-18-48447	17
chr8	38359657	38360084	MajorDMR-18-48448	14
chr8	38411674	38412145	MajorDMR-18-48449	8
chr8	38417672	38417737	MajorDMR-18-48450	2
chr8	38559434	38559605	MajorDMR-18-48451	3
chr8	38628286	38628510	MajorDMR-18-48452	4
chr8	38643391	38643593	MajorDMR-18-48453	3
chr8	38645474	38648171	MajorDMR-18-48454	26
chr8	38649284	38649358	MajorDMR-18-48455	2
chr8	38650642	38650827	MajorDMR-18-48456	2
chr8	38651979	38652064	MajorDMR-18-48457	2
chr8	38655030	38655322	MajorDMR-18-48458	2
chr8	38656038	38656904	MajorDMR-18-48459	7
chr8	38663904	38664516	MajorDMR-18-48460	5
chr8	38665461	38665636	MajorDMR-18-48461	3
chr8	38676808	38677342	MajorDMR-18-48462	3
chr8	38687515	38687579	MajorDMR-18-48463	2
chr8	38691618	38692510	MajorDMR-18-48464	4
chr8	38703872	38704375	MajorDMR-18-48465	3
chr8	38708607	38708751	MajorDMR-18-48466	3
chr8	38712604	38712843	MajorDMR-18-48467	8
chr8	38713584	38714052	MajorDMR-18-48468	3
chr8	38757626	38758280	MajorDMR-18-48469	33
chr8	38831507	38832433	MajorDMR-18-48470	71
chr8	38855835	38856054	MajorDMR-18-48471	3
chr8	38856681	38856902	MajorDMR-18-48472	3
chr8	38884156	38884330	MajorDMR-18-48473	3
chr8	38885910	38885995	MajorDMR-18-48474	2
chr8	38896039	38896455	MajorDMR-18-48475	2
chr8	38897192	38897368	MajorDMR-18-48476	2
chr8	38902931	38902959	MajorDMR-18-48477	2
chr8	39730204	39730231	MajorDMR-18-48478	2
chr8	40028778	40028945	MajorDMR-18-48479	2
chr8	40053189	40053676	MajorDMR-18-48480	3
chr8	40193458	40193519	MajorDMR-18-48481	2
chr8	40227673	40227933	MajorDMR-18-48482	5
chr8	40228581	40229375	MajorDMR-18-48483	7
chr8	40234720	40235573	MajorDMR-18-48484	8
chr8	40237169	40237255	MajorDMR-18-48485	4
chr8	40343107	40343382	MajorDMR-18-48486	6
chr8	40389223	40389609	MajorDMR-18-48487	2
chr8	40390854	40392241	MajorDMR-18-48488	9
chr8	40403885	40405351	MajorDMR-18-48489	14
chr8	40428556	40428740	MajorDMR-18-48490	2
chr8	40452213	40452416	MajorDMR-18-48491	2
chr8	40468057	40468190	MajorDMR-18-48492	3
chr8	40474958	40475351	MajorDMR-18-48493	4
chr8	40484839	40484933	MajorDMR-18-48494	2
chr8	40592513	40593404	MajorDMR-18-48495	5
chr8	40633522	40634435	MajorDMR-18-48496	7
chr8	40637139	40637408	MajorDMR-18-48497	4
chr8	40638680	40638837	MajorDMR-18-48498	2
chr8	40641988	40642611	MajorDMR-18-48499	4
chr8	40664193	40665080	MajorDMR-18-48500	7
chr8	40685878	40686345	MajorDMR-18-48501	7
chr8	40690613	40691161	MajorDMR-18-48502	6
chr8	40692047	40692841	MajorDMR-18-48503	10
chr8	40693365	40694791	MajorDMR-18-48504	12
chr8	40708227	40708296	MajorDMR-18-48505	3
chr8	40722618	40722830	MajorDMR-18-48506	2
chr8	40735047	40735652	MajorDMR-18-48507	9
chr8	40742084	40743164	MajorDMR-18-48508	10
chr8	40744170	40744206	MajorDMR-18-48509	2
chr8	40750469	40751248	MajorDMR-18-48510	13
chr8	40752030	40753101	MajorDMR-18-48511	11
chr8	40753773	40754981	MajorDMR-18-48512	28
chr8	40850188	40850908	MajorDMR-18-48513	6
chr8	40861844	40861852	MajorDMR-18-48514	2
chr8	41164181	41165680	MajorDMR-18-48515	14
chr8	41167659	41167803	MajorDMR-18-48516	2
chr8	41346221	41346646	MajorDMR-18-48517	3
chr8	41363516	41363679	MajorDMR-18-48518	3
chr8	41400143	41400153	MajorDMR-18-48519	2
chr8	41434880	41435138	MajorDMR-18-48520	5
chr8	41490822	41490966	MajorDMR-18-48521	2
chr8	41514444	41514487	MajorDMR-18-48522	2
chr8	41517809	41517896	MajorDMR-18-48523	4
chr8	41527269	41528025	MajorDMR-18-48524	3
chr8	41528703	41528947	MajorDMR-18-48525	8
chr8	41569971	41570096	MajorDMR-18-48526	3
chr8	41570868	41571572	MajorDMR-18-48527	3
chr8	41573903	41574209	MajorDMR-18-48528	6
chr8	41574769	41575022	MajorDMR-18-48529	6
chr8	41580668	41580981	MajorDMR-18-48530	11
chr8	41589020	41589469	MajorDMR-18-48531	16
chr8	41590723	41590800	MajorDMR-18-48532	5
chr8	41603677	41604862	MajorDMR-18-48533	19
chr8	41609767	41610444	MajorDMR-18-48534	9
chr8	41680360	41680627	MajorDMR-18-48535	4
chr8	41684072	41684906	MajorDMR-18-48536	6
chr8	41685424	41685613	MajorDMR-18-48537	2
chr8	41690840	41691119	MajorDMR-18-48538	5
chr8	41702505	41703365	MajorDMR-18-48539	11
chr8	41733074	41733365	MajorDMR-18-48540	9
chr8	41750816	41751295	MajorDMR-18-48541	11
chr8	41751823	41753079	MajorDMR-18-48542	27
chr8	41755408	41755622	MajorDMR-18-48543	5
chr8	41873090	41873798	MajorDMR-18-48544	3
chr8	42031471	42032228	MajorDMR-18-48545	14
chr8	42052778	42052848	MajorDMR-18-48546	2
chr8	42072819	42072828	MajorDMR-18-48547	2
chr8	42154485	42155141	MajorDMR-18-48548	9
chr8	42189061	42189369	MajorDMR-18-48549	6
chr8	42196694	42196815	MajorDMR-18-48550	3
chr8	42248526	42248928	MajorDMR-18-48551	5
chr8	42250273	42251747	MajorDMR-18-48552	5
chr8	42260831	42261643	MajorDMR-18-48553	4
chr8	42313616	42313895	MajorDMR-18-48554	4
chr8	42318455	42318631	MajorDMR-18-48555	2
chr8	42340883	42341843	MajorDMR-18-48556	11
chr8	42345043	42345070	MajorDMR-18-48557	2
chr8	42356358	42356987	MajorDMR-18-48558	12
chr8	42392941	42393314	MajorDMR-18-48559	5
chr8	42395497	42395735	MajorDMR-18-48560	2
chr8	42397702	42397741	MajorDMR-18-48561	2
chr8	42398530	42399065	MajorDMR-18-48562	5
chr8	42501107	42501220	MajorDMR-18-48563	2
chr8	42521904	42522229	MajorDMR-18-48564	3
chr8	42548351	42548412	MajorDMR-18-48565	2
chr8	42609691	42610223	MajorDMR-18-48566	14
chr8	42659907	42660215	MajorDMR-18-48567	6
chr8	42660742	42661107	MajorDMR-18-48568	16
chr8	42696619	42696752	MajorDMR-18-48569	7
chr8	42698993	42699147	MajorDMR-18-48570	3
chr8	42750649	42750656	MajorDMR-18-48571	2
chr8	42756272	42756546	MajorDMR-18-48572	2
chr8	42830435	42830696	MajorDMR-18-48573	7
chr8	42941223	42941334	MajorDMR-18-48574	5
chr8	42949666	42949867	MajorDMR-18-48575	3
chr8	42951630	42951673	MajorDMR-18-48576	2
chr8	42954708	42955009	MajorDMR-18-48577	3
chr8	42958458	42958686	MajorDMR-18-48578	2
chr8	42989901	42990354	MajorDMR-18-48579	2
chr8	42992098	42992165	MajorDMR-18-48580	2
chr8	42994708	42994758	MajorDMR-18-48581	2
chr8	42997348	42998101	MajorDMR-18-48582	11
chr8	43002015	43002344	MajorDMR-18-48583	4
chr8	43046018	43047006	MajorDMR-18-48584	9
chr8	43054555	43054563	MajorDMR-18-48585	2
chr8	43102703	43102715	MajorDMR-18-48586	2
chr8	46941297	46941301	MajorDMR-18-48587	2
chr8	47490663	47490668	MajorDMR-18-48588	2
chr8	48043435	48043500	MajorDMR-18-48589	2
chr8	48103584	48103990	MajorDMR-18-48590	4
chr8	48115287	48115374	MajorDMR-18-48591	3
chr8	48172958	48173036	MajorDMR-18-48592	6
chr8	48277064	48277278	MajorDMR-18-48593	4
chr8	48280379	48280555	MajorDMR-18-48594	5
chr8	48425194	48425399	MajorDMR-18-48595	4
chr8	48517779	48517902	MajorDMR-18-48596	2
chr8	48574237	48574611	MajorDMR-18-48597	4
chr8	48610207	48610315	MajorDMR-18-48598	3
chr8	48648573	48648814	MajorDMR-18-48599	2
chr8	48686105	48686403	MajorDMR-18-48600	2
chr8	48859670	48859714	MajorDMR-18-48601	3
chr8	48967283	48967288	MajorDMR-18-48602	2
chr8	48984336	48984349	MajorDMR-18-48603	2
chr8	49293545	49293817	MajorDMR-18-48604	5
chr8	49343184	49343360	MajorDMR-18-48605	3
chr8	49425732	49425785	MajorDMR-18-48606	2
chr8	49449130	49449373	MajorDMR-18-48607	3
chr8	49462960	49463358	MajorDMR-18-48608	3
chr8	49468151	49468363	MajorDMR-18-48609	4
chr8	49676072	49676125	MajorDMR-18-48610	2
chr8	49677642	49677683	MajorDMR-18-48611	2
chr8	49689374	49689905	MajorDMR-18-48612	5
chr8	49701395	49701488	MajorDMR-18-48613	3
chr8	49804165	49804178	MajorDMR-18-48614	3
chr8	49832500	49832510	MajorDMR-18-48615	2
chr8	49833060	49833406	MajorDMR-18-48616	7
chr8	49891937	49892317	MajorDMR-18-48617	3
chr8	49995008	49995281	MajorDMR-18-48618	3
chr8	50042540	50042557	MajorDMR-18-48619	2
chr8	50204221	50204310	MajorDMR-18-48620	2
chr8	50207776	50208110	MajorDMR-18-48621	2
chr8	50821446	50821905	MajorDMR-18-48622	2
chr8	50824748	50825943	MajorDMR-18-48623	7
chr8	50882785	50882798	MajorDMR-18-48624	2
chr8	50892336	50892703	MajorDMR-18-48625	7
chr8	50936930	50937108	MajorDMR-18-48626	2
chr8	50938178	50939261	MajorDMR-18-48627	6
chr8	50968113	50968579	MajorDMR-18-48628	2
chr8	51035798	51035959	MajorDMR-18-48629	3
chr8	51052538	51052615	MajorDMR-18-48630	2
chr8	51056545	51056689	MajorDMR-18-48631	2
chr8	51188651	51188882	MajorDMR-18-48632	2
chr8	51394876	51395242	MajorDMR-18-48633	5
chr8	51807452	51807801	MajorDMR-18-48634	3
chr8	52335103	52335390	MajorDMR-18-48635	4
chr8	52417760	52418065	MajorDMR-18-48636	7
chr8	52437528	52437573	MajorDMR-18-48637	2
chr8	52559757	52560008	MajorDMR-18-48638	4
chr8	52579970	52579997	MajorDMR-18-48639	2
chr8	52580652	52580729	MajorDMR-18-48640	2
chr8	52618393	52618399	MajorDMR-18-48641	3
chr8	52691269	52691411	MajorDMR-18-48642	3
chr8	52714522	52714814	MajorDMR-18-48643	2
chr8	52736338	52736863	MajorDMR-18-48644	5
chr8	52869450	52869557	MajorDMR-18-48645	5
chr8	52875175	52875559	MajorDMR-18-48646	3
chr8	53012211	53012514	MajorDMR-18-48647	5
chr8	53325857	53327106	MajorDMR-18-48648	41
chr8	53701547	53702188	MajorDMR-18-48649	4
chr8	54059379	54059601	MajorDMR-18-48650	4
chr8	54067816	54068127	MajorDMR-18-48651	2
chr8	54117421	54117478	MajorDMR-18-48652	2
chr8	54341496	54341701	MajorDMR-18-48653	4
chr8	54456392	54456420	MajorDMR-18-48654	2
chr8	54502222	54502684	MajorDMR-18-48655	6
chr8	54531495	54531594	MajorDMR-18-48656	2
chr8	54605258	54605534	MajorDMR-18-48657	5
chr8	54640442	54640479	MajorDMR-18-48658	2
chr8	54647210	54647338	MajorDMR-18-48659	6
chr8	54665893	54666021	MajorDMR-18-48660	2
chr8	54752478	54752484	MajorDMR-18-48661	2
chr8	54790694	54792153	MajorDMR-18-48662	26
chr8	54798151	54798307	MajorDMR-18-48663	4
chr8	55012886	55013407	MajorDMR-18-48664	8
chr8	55046995	55047100	MajorDMR-18-48665	4
chr8	55051757	55051853	MajorDMR-18-48666	4
chr8	55197704	55197782	MajorDMR-18-48667	3
chr8	55269909	55269926	MajorDMR-18-48668	3
chr8	55380517	55380971	MajorDMR-18-48669	2
chr8	55638545	55638671	MajorDMR-18-48670	3
chr8	55975998	55976321	MajorDMR-18-48671	3
chr8	56012407	56013537	MajorDMR-18-48672	17
chr8	56016154	56017047	MajorDMR-18-48673	5
chr8	56018275	56019061	MajorDMR-18-48674	7
chr8	56021941	56021980	MajorDMR-18-48675	2
chr8	56024694	56024871	MajorDMR-18-48676	2
chr8	56057026	56057553	MajorDMR-18-48677	3
chr8	56106824	56107820	MajorDMR-18-48678	8
chr8	56108509	56108570	MajorDMR-18-48679	2
chr8	56139730	56139985	MajorDMR-18-48680	2
chr8	56210600	56210691	MajorDMR-18-48681	2
chr8	56285764	56285774	MajorDMR-18-48682	2
chr8	56339232	56339281	MajorDMR-18-48683	2
chr8	56404377	56404420	MajorDMR-18-48684	3
chr8	56440757	56441629	MajorDMR-18-48685	7
chr8	56499250	56499407	MajorDMR-18-48686	3
chr8	56500562	56500808	MajorDMR-18-48687	3
chr8	56503999	56504759	MajorDMR-18-48688	12
chr8	56507238	56507641	MajorDMR-18-48689	6
chr8	56594807	56594958	MajorDMR-18-48690	2
chr8	56597391	56597510	MajorDMR-18-48691	2
chr8	56638161	56638284	MajorDMR-18-48692	3
chr8	56677972	56678680	MajorDMR-18-48693	6
chr8	56721878	56723301	MajorDMR-18-48694	12
chr8	56810427	56810553	MajorDMR-18-48695	2
chr8	56852147	56852500	MajorDMR-18-48696	5
chr8	56907041	56907117	MajorDMR-18-48697	2
chr8	56982683	56982986	MajorDMR-18-48698	3
chr8	56987487	56987688	MajorDMR-18-48699	4
chr8	57122407	57122625	MajorDMR-18-48700	3
chr8	57125252	57125442	MajorDMR-18-48701	5
chr8	57360187	57360197	MajorDMR-18-48702	2
chr8	57883420	57883881	MajorDMR-18-48703	2
chr8	57893574	57893884	MajorDMR-18-48704	2
chr8	57907176	57907229	MajorDMR-18-48705	2
chr8	57963880	57963902	MajorDMR-18-48706	2
chr8	58325034	58325370	MajorDMR-18-48707	3
chr8	58333495	58333817	MajorDMR-18-48708	4
chr8	58380182	58380381	MajorDMR-18-48709	2
chr8	58403878	58404160	MajorDMR-18-48710	2
chr8	58425227	58425748	MajorDMR-18-48711	3
chr8	58717758	58717898	MajorDMR-18-48712	7
chr8	58906543	58906613	MajorDMR-18-48713	2
chr8	58922321	58922523	MajorDMR-18-48714	3
chr8	58955081	58955660	MajorDMR-18-48715	6
chr8	58974874	58975477	MajorDMR-18-48716	3
chr8	58982409	58985100	MajorDMR-18-48717	20
chr8	59027619	59027687	MajorDMR-18-48718	2
chr8	59251619	59251862	MajorDMR-18-48719	2
chr8	59324675	59325057	MajorDMR-18-48720	6
chr8	59337074	59337183	MajorDMR-18-48721	2
chr8	59341513	59341864	MajorDMR-18-48722	4
chr8	59464736	59464758	MajorDMR-18-48723	2
chr8	59466950	59468158	MajorDMR-18-48724	7
chr8	59483516	59483780	MajorDMR-18-48725	2
chr8	59502028	59502763	MajorDMR-18-48726	9
chr8	59521995	59522239	MajorDMR-18-48727	7
chr8	59634815	59634862	MajorDMR-18-48728	2
chr8	59757724	59757728	MajorDMR-18-48729	2
chr8	59791876	59792238	MajorDMR-18-48730	4
chr8	59838988	59839267	MajorDMR-18-48731	2
chr8	60018009	60018127	MajorDMR-18-48732	3
chr8	60028851	60029324	MajorDMR-18-48733	2
chr8	60172414	60172516	MajorDMR-18-48734	2
chr8	60196045	60196620	MajorDMR-18-48735	5
chr8	60471583	60471671	MajorDMR-18-48736	2
chr8	60556505	60556983	MajorDMR-18-48737	2
chr8	60569538	60570492	MajorDMR-18-48738	9
chr8	60755370	60755725	MajorDMR-18-48739	4
chr8	60932972	60932979	MajorDMR-18-48740	2
chr8	61048624	61049081	MajorDMR-18-48741	2
chr8	61168993	61169021	MajorDMR-18-48742	2
chr8	61194379	61194472	MajorDMR-18-48743	5
chr8	61428771	61428819	MajorDMR-18-48744	5
chr8	61834579	61835808	MajorDMR-18-48745	24
chr8	62051045	62051532	MajorDMR-18-48746	5
chr8	62052422	62052584	MajorDMR-18-48747	3
chr8	62200035	62200324	MajorDMR-18-48748	2
chr8	62202216	62202387	MajorDMR-18-48749	5
chr8	62203002	62203204	MajorDMR-18-48750	2
chr8	62220735	62221048	MajorDMR-18-48751	3
chr8	62251309	62251314	MajorDMR-18-48752	2
chr8	62275465	62275939	MajorDMR-18-48753	3
chr8	62279711	62280788	MajorDMR-18-48754	6
chr8	62288432	62288544	MajorDMR-18-48755	2
chr8	62322836	62323326	MajorDMR-18-48756	5
chr8	62356734	62356946	MajorDMR-18-48757	2
chr8	62400041	62400954	MajorDMR-18-48758	8
chr8	62504130	62504321	MajorDMR-18-48759	3
chr8	62599136	62599185	MajorDMR-18-48760	2
chr8	62624787	62625292	MajorDMR-18-48761	4
chr8	62774712	62774844	MajorDMR-18-48762	2
chr8	63159750	63159787	MajorDMR-18-48763	2
chr8	63443465	63443494	MajorDMR-18-48764	2
chr8	64113467	64113542	MajorDMR-18-48765	2
chr8	64187438	64187769	MajorDMR-18-48766	3
chr8	64303518	64303552	MajorDMR-18-48767	2
chr8	64304541	64304564	MajorDMR-18-48768	2
chr8	64378054	64378141	MajorDMR-18-48769	2
chr8	64394905	64395387	MajorDMR-18-48770	4
chr8	64509463	64510382	MajorDMR-18-48771	4
chr8	64513420	64514404	MajorDMR-18-48772	4
chr8	64515575	64516164	MajorDMR-18-48773	3
chr8	64517104	64517545	MajorDMR-18-48774	2
chr8	64518656	64518699	MajorDMR-18-48775	2
chr8	64519213	64519686	MajorDMR-18-48776	5
chr8	64539494	64539782	MajorDMR-18-48777	3
chr8	64543590	64544159	MajorDMR-18-48778	6
chr8	64548151	64548243	MajorDMR-18-48779	2
chr8	64559775	64559788	MajorDMR-18-48780	2
chr8	64614848	64615344	MajorDMR-18-48781	2
chr8	64616009	64618378	MajorDMR-18-48782	21
chr8	64619797	64620361	MajorDMR-18-48783	7
chr8	64662736	64663526	MajorDMR-18-48784	9
chr8	65175380	65175674	MajorDMR-18-48785	5
chr8	65180337	65180774	MajorDMR-18-48786	2
chr8	65181433	65181470	MajorDMR-18-48787	2
chr8	65182378	65183680	MajorDMR-18-48788	12
chr8	65264992	65265110	MajorDMR-18-48789	2
chr8	65274664	65275120	MajorDMR-18-48790	3
chr8	65276956	65277271	MajorDMR-18-48791	4
chr8	65278146	65278836	MajorDMR-18-48792	4
chr8	65280216	65281753	MajorDMR-18-48793	27
chr8	65282304	65285487	MajorDMR-18-48794	123
chr8	65287083	65288492	MajorDMR-18-48795	15
chr8	65289994	65298662	MajorDMR-18-48796	222
chr8	65300511	65300966	MajorDMR-18-48797	3
chr8	65301837	65302719	MajorDMR-18-48798	6
chr8	65303236	65303457	MajorDMR-18-48799	3
chr8	65304533	65304722	MajorDMR-18-48800	4
chr8	65306989	65307428	MajorDMR-18-48801	2
chr8	65308030	65308229	MajorDMR-18-48802	2
chr8	65309645	65309656	MajorDMR-18-48803	2
chr8	65494782	65495163	MajorDMR-18-48804	2
chr8	65496125	65496761	MajorDMR-18-48805	3
chr8	65499555	65500110	MajorDMR-18-48806	17
chr8	65642182	65642318	MajorDMR-18-48807	3
chr8	66072704	66073178	MajorDMR-18-48808	4
chr8	66317842	66318240	MajorDMR-18-48809	5
chr8	66362155	66362301	MajorDMR-18-48810	2
chr8	66380999	66381563	MajorDMR-18-48811	7
chr8	66452485	66452495	MajorDMR-18-48812	2
chr8	66472571	66472987	MajorDMR-18-48813	4
chr8	66618297	66618369	MajorDMR-18-48814	2
chr8	66629326	66629390	MajorDMR-18-48815	2
chr8	66755113	66755121	MajorDMR-18-48816	2
chr8	66944945	66944970	MajorDMR-18-48817	2
chr8	67024720	67025048	MajorDMR-18-48818	4
chr8	67027332	67027336	MajorDMR-18-48819	2
chr8	67116716	67116966	MajorDMR-18-48820	5
chr8	67117475	67117534	MajorDMR-18-48821	2
chr8	67118496	67118548	MajorDMR-18-48822	2
chr8	67184015	67184042	MajorDMR-18-48823	3
chr8	67352115	67352227	MajorDMR-18-48824	6
chr8	67434521	67434829	MajorDMR-18-48825	2
chr8	67472747	67473241	MajorDMR-18-48826	6
chr8	67577176	67577214	MajorDMR-18-48827	2
chr8	67660492	67660546	MajorDMR-18-48828	2
chr8	67782728	67782788	MajorDMR-18-48829	2
chr8	67838239	67838277	MajorDMR-18-48830	4
chr8	68107724	68107813	MajorDMR-18-48831	3
chr8	68150645	68150851	MajorDMR-18-48832	3
chr8	68225902	68225951	MajorDMR-18-48833	2
chr8	68412526	68412542	MajorDMR-18-48834	2
chr8	68514970	68515075	MajorDMR-18-48835	4
chr8	68680129	68680188	MajorDMR-18-48836	2
chr8	68689302	68689415	MajorDMR-18-48837	2
chr8	69069144	69069502	MajorDMR-18-48838	4
chr8	69097251	69097282	MajorDMR-18-48839	2
chr8	69242371	69242763	MajorDMR-18-48840	9
chr8	69244996	69246137	MajorDMR-18-48841	9
chr8	69610602	69610861	MajorDMR-18-48842	2
chr8	69987898	69987974	MajorDMR-18-48843	2
chr8	70392069	70392307	MajorDMR-18-48844	4
chr8	70405352	70405432	MajorDMR-18-48845	2
chr8	70475484	70475859	MajorDMR-18-48846	2
chr8	70837664	70837675	MajorDMR-18-48847	3
chr8	70846159	70846252	MajorDMR-18-48848	3
chr8	70855333	70855496	MajorDMR-18-48849	5
chr8	70875256	70875362	MajorDMR-18-48850	2
chr8	70945859	70945915	MajorDMR-18-48851	2
chr8	70981737	70981922	MajorDMR-18-48852	3
chr8	71081347	71081502	MajorDMR-18-48853	4
chr8	71085064	71085249	MajorDMR-18-48854	2
chr8	71093945	71094471	MajorDMR-18-48855	6
chr8	71097419	71097442	MajorDMR-18-48856	2
chr8	71156058	71156487	MajorDMR-18-48857	2
chr8	71156991	71157167	MajorDMR-18-48858	5
chr8	71157829	71157862	MajorDMR-18-48859	2
chr8	71163593	71163755	MajorDMR-18-48860	2
chr8	71228443	71228663	MajorDMR-18-48861	2
chr8	71381191	71381198	MajorDMR-18-48862	2
chr8	71520961	71520990	MajorDMR-18-48863	2
chr8	71581728	71581995	MajorDMR-18-48864	6
chr8	72273663	72273802	MajorDMR-18-48865	2
chr8	72466763	72466950	MajorDMR-18-48866	2
chr8	73332526	73332758	MajorDMR-18-48867	3
chr8	73450761	73452956	MajorDMR-18-48868	21
chr8	73467697	73467728	MajorDMR-18-48869	2
chr8	73526092	73526304	MajorDMR-18-48870	5
chr8	73559111	73559652	MajorDMR-18-48871	10
chr8	73645930	73646401	MajorDMR-18-48872	5
chr8	73655530	73655823	MajorDMR-18-48873	3
chr8	73728376	73728469	MajorDMR-18-48874	2
chr8	73742259	73742314	MajorDMR-18-48875	2
chr8	73794026	73794809	MajorDMR-18-48876	8
chr8	73796008	73796158	MajorDMR-18-48877	2
chr8	73801218	73801565	MajorDMR-18-48878	3
chr8	73856059	73856406	MajorDMR-18-48879	12
chr8	73940601	73940798	MajorDMR-18-48880	2
chr8	73985915	73985937	MajorDMR-18-48881	2
chr8	74086428	74086453	MajorDMR-18-48882	2
chr8	74274702	74274960	MajorDMR-18-48883	6
chr8	74301292	74301492	MajorDMR-18-48884	3
chr8	74387821	74387845	MajorDMR-18-48885	2
chr8	74525150	74525327	MajorDMR-18-48886	2
chr8	74545527	74545820	MajorDMR-18-48887	2
chr8	74656670	74656783	MajorDMR-18-48888	2
chr8	74657418	74657645	MajorDMR-18-48889	3
chr8	74660087	74660384	MajorDMR-18-48890	2
chr8	74679594	74679948	MajorDMR-18-48891	12
chr8	74789518	74789603	MajorDMR-18-48892	2
chr8	74792341	74792536	MajorDMR-18-48893	3
chr8	74800318	74800367	MajorDMR-18-48894	2
chr8	74843639	74843836	MajorDMR-18-48895	2
chr8	74856919	74857166	MajorDMR-18-48896	2
chr8	74878041	74878477	MajorDMR-18-48897	4
chr8	74889373	74889478	MajorDMR-18-48898	2
chr8	74890013	74890089	MajorDMR-18-48899	2
chr8	75005372	75005441	MajorDMR-18-48900	3
chr8	75021255	75021369	MajorDMR-18-48901	3
chr8	75148216	75149048	MajorDMR-18-48902	17
chr8	75160856	75161086	MajorDMR-18-48903	3
chr8	75182338	75182524	MajorDMR-18-48904	2
chr8	75186305	75186689	MajorDMR-18-48905	3
chr8	75206826	75207144	MajorDMR-18-48906	2
chr8	75210739	75210869	MajorDMR-18-48907	3
chr8	75232480	75232557	MajorDMR-18-48908	2
chr8	75234221	75234906	MajorDMR-18-48909	6
chr8	75239660	75239979	MajorDMR-18-48910	2
chr8	75261862	75262034	MajorDMR-18-48911	2
chr8	75274204	75274253	MajorDMR-18-48912	2
chr8	75356539	75356566	MajorDMR-18-48913	2
chr8	75657981	75658022	MajorDMR-18-48914	2
chr8	75703454	75703616	MajorDMR-18-48915	2
chr8	75839310	75839530	MajorDMR-18-48916	3
chr8	76263551	76263989	MajorDMR-18-48917	3
chr8	76316299	76319271	MajorDMR-18-48918	41
chr8	77217072	77218140	MajorDMR-18-48919	8
chr8	77318077	77318299	MajorDMR-18-48920	2
chr8	79427600	79427938	MajorDMR-18-48921	2
chr8	79429817	79430040	MajorDMR-18-48922	2
chr8	79471896	79472626	MajorDMR-18-48923	5
chr8	79503308	79503519	MajorDMR-18-48924	4
chr8	79507027	79507406	MajorDMR-18-48925	3
chr8	79577781	79577797	MajorDMR-18-48926	2
chr8	79955915	79956061	MajorDMR-18-48927	2
chr8	80332742	80333508	MajorDMR-18-48928	8
chr8	80343192	80343315	MajorDMR-18-48929	4
chr8	80523190	80523227	MajorDMR-18-48930	2
chr8	80526125	80526843	MajorDMR-18-48931	8
chr8	80527394	80529134	MajorDMR-18-48932	16
chr8	80529885	80530576	MajorDMR-18-48933	5
chr8	80533506	80534241	MajorDMR-18-48934	3
chr8	80553077	80553640	MajorDMR-18-48935	8
chr8	80562307	80562319	MajorDMR-18-48936	3
chr8	80567252	80567592	MajorDMR-18-48937	3
chr8	80568434	80568518	MajorDMR-18-48938	2
chr8	80569778	80569826	MajorDMR-18-48939	2
chr8	80594930	80595236	MajorDMR-18-48940	2
chr8	80669688	80669924	MajorDMR-18-48941	8
chr8	80681281	80681668	MajorDMR-18-48942	9
chr8	80695686	80695848	MajorDMR-18-48943	3
chr8	80743857	80743865	MajorDMR-18-48944	2
chr8	81004372	81004382	MajorDMR-18-48945	2
chr8	81142646	81142783	MajorDMR-18-48946	3
chr8	81152375	81152459	MajorDMR-18-48947	3
chr8	81214075	81214209	MajorDMR-18-48948	3
chr8	81300846	81300937	MajorDMR-18-48949	3
chr8	81401028	81401132	MajorDMR-18-48950	2
chr8	81489380	81489560	MajorDMR-18-48951	2
chr8	81525490	81525548	MajorDMR-18-48952	7
chr8	81593572	81594419	MajorDMR-18-48953	6
chr8	81629745	81629759	MajorDMR-18-48954	2
chr8	81666469	81666713	MajorDMR-18-48955	3
chr8	81707578	81708054	MajorDMR-18-48956	2
chr8	81834422	81834573	MajorDMR-18-48957	3
chr8	82192378	82192569	MajorDMR-18-48958	10
chr8	82210517	82210645	MajorDMR-18-48959	2
chr8	82212372	82212530	MajorDMR-18-48960	4
chr8	82597740	82597779	MajorDMR-18-48961	2
chr8	82598817	82598904	MajorDMR-18-48962	2
chr8	82734989	82735250	MajorDMR-18-48963	3
chr8	82907807	82908073	MajorDMR-18-48964	2
chr8	82918973	82919181	MajorDMR-18-48965	6
chr8	83963101	83963363	MajorDMR-18-48966	2
chr8	84139954	84139966	MajorDMR-18-48967	2
chr8	84531624	84531709	MajorDMR-18-48968	2
chr8	84919115	84919485	MajorDMR-18-48969	6
chr8	85097229	85097768	MajorDMR-18-48970	9
chr8	85265592	85265875	MajorDMR-18-48971	4
chr8	85516733	85516983	MajorDMR-18-48972	4
chr8	85569465	85569482	MajorDMR-18-48973	2
chr8	85669561	85669782	MajorDMR-18-48974	5
chr8	86020130	86020203	MajorDMR-18-48975	2
chr8	86088918	86088940	MajorDMR-18-48976	2
chr8	86875229	86876070	MajorDMR-18-48977	5
chr8	86971274	86971540	MajorDMR-18-48978	3
chr8	87075454	87075770	MajorDMR-18-48979	2
chr8	87094824	87095034	MajorDMR-18-48980	2
chr8	87353895	87354316	MajorDMR-18-48981	6
chr8	87356144	87356730	MajorDMR-18-48982	6
chr8	87527426	87528004	MajorDMR-18-48983	3
chr8	87596466	87596705	MajorDMR-18-48984	3
chr8	87804165	87804255	MajorDMR-18-48985	2
chr8	88043340	88043356	MajorDMR-18-48986	2
chr8	88632731	88632753	MajorDMR-18-48987	2
chr8	88826227	88826451	MajorDMR-18-48988	4
chr8	88988519	88989503	MajorDMR-18-48989	3
chr8	88990006	88990094	MajorDMR-18-48990	2
chr8	89072744	89072826	MajorDMR-18-48991	2
chr8	89142441	89142864	MajorDMR-18-48992	5
chr8	89173906	89173934	MajorDMR-18-48993	2
chr8	90913852	90913913	MajorDMR-18-48994	4
chr8	90936746	90937431	MajorDMR-18-48995	13
chr8	90973554	90973797	MajorDMR-18-48996	3
chr8	91046223	91046361	MajorDMR-18-48997	2
chr8	91453024	91453057	MajorDMR-18-48998	2
chr8	91595079	91595409	MajorDMR-18-48999	5
chr8	91800345	91800507	MajorDMR-18-49000	3
chr8	91824661	91824848	MajorDMR-18-49001	3
chr8	91925524	91925694	MajorDMR-18-49002	3
chr8	92046158	92046652	MajorDMR-18-49003	5
chr8	92050225	92050431	MajorDMR-18-49004	2
chr8	92070960	92071088	MajorDMR-18-49005	2
chr8	92092407	92092464	MajorDMR-18-49006	3
chr8	92183629	92183850	MajorDMR-18-49007	2
chr8	92967938	92968536	MajorDMR-18-49008	4
chr8	92973581	92973786	MajorDMR-18-49009	2
chr8	92999292	92999307	MajorDMR-18-49010	2
chr8	93005009	93005096	MajorDMR-18-49011	2
chr8	93010744	93010862	MajorDMR-18-49012	4
chr8	93021305	93022079	MajorDMR-18-49013	6
chr8	93022835	93022851	MajorDMR-18-49014	2
chr8	93025779	93027392	MajorDMR-18-49015	11
chr8	93028363	93029729	MajorDMR-18-49016	8
chr8	93030617	93031316	MajorDMR-18-49017	4
chr8	93040196	93040292	MajorDMR-18-49018	3
chr8	93071648	93071845	MajorDMR-18-49019	2
chr8	93073069	93074090	MajorDMR-18-49020	6
chr8	93075905	93076083	MajorDMR-18-49021	2
chr8	93076997	93077396	MajorDMR-18-49022	5
chr8	93104413	93105240	MajorDMR-18-49023	5
chr8	93105781	93106935	MajorDMR-18-49024	8
chr8	93108010	93108637	MajorDMR-18-49025	6
chr8	93109167	93109597	MajorDMR-18-49026	4
chr8	93110875	93110970	MajorDMR-18-49027	3
chr8	93112103	93112941	MajorDMR-18-49028	6
chr8	93116335	93116582	MajorDMR-18-49029	3
chr8	93151721	93151862	MajorDMR-18-49030	3
chr8	93518703	93518723	MajorDMR-18-49031	2
chr8	93620149	93620190	MajorDMR-18-49032	4
chr8	93654426	93655342	MajorDMR-18-49033	17
chr8	93706546	93706841	MajorDMR-18-49034	4
chr8	93807406	93807429	MajorDMR-18-49035	2
chr8	94031048	94031111	MajorDMR-18-49036	4
chr8	94436360	94436417	MajorDMR-18-49037	2
chr8	94547690	94547764	MajorDMR-18-49038	2
chr8	94647964	94648448	MajorDMR-18-49039	5
chr8	94713807	94714403	MajorDMR-18-49040	6
chr8	94715248	94715347	MajorDMR-18-49041	2
chr8	94749857	94750121	MajorDMR-18-49042	2
chr8	94834634	94834829	MajorDMR-18-49043	4
chr8	94859220	94859415	MajorDMR-18-49044	2
chr8	94892414	94892850	MajorDMR-18-49045	5
chr8	94910813	94911368	MajorDMR-18-49046	5
chr8	94931134	94932580	MajorDMR-18-49047	16
chr8	94933328	94934325	MajorDMR-18-49048	7
chr8	94936498	94936904	MajorDMR-18-49049	6
chr8	94941340	94941960	MajorDMR-18-49050	5
chr8	94947597	94948261	MajorDMR-18-49051	5
chr8	95004125	95004300	MajorDMR-18-49052	5
chr8	95127480	95127950	MajorDMR-18-49053	3
chr8	95246225	95246299	MajorDMR-18-49054	6
chr8	95271501	95271642	MajorDMR-18-49055	3
chr8	95339601	95339821	MajorDMR-18-49056	2
chr8	95449868	95449947	MajorDMR-18-49057	2
chr8	95497180	95497209	MajorDMR-18-49058	3
chr8	95617830	95617877	MajorDMR-18-49059	2
chr8	95731287	95731368	MajorDMR-18-49060	3
chr8	95834780	95834799	MajorDMR-18-49061	2
chr8	95959447	95959497	MajorDMR-18-49062	2
chr8	96126805	96126910	MajorDMR-18-49063	2
chr8	96231868	96231973	MajorDMR-18-49064	3
chr8	96235914	96235978	MajorDMR-18-49065	2
chr8	96794750	96794765	MajorDMR-18-49066	2
chr8	96948815	96949288	MajorDMR-18-49067	6
chr8	97114450	97114580	MajorDMR-18-49068	3
chr8	97156773	97156790	MajorDMR-18-49069	2
chr8	97157658	97158410	MajorDMR-18-49070	19
chr8	97162068	97162549	MajorDMR-18-49071	15
chr8	97165639	97168494	MajorDMR-18-49072	87
chr8	97169198	97169665	MajorDMR-18-49073	6
chr8	97170972	97171333	MajorDMR-18-49074	3
chr8	97173721	97174054	MajorDMR-18-49075	6
chr8	97192229	97192700	MajorDMR-18-49076	4
chr8	97275191	97276050	MajorDMR-18-49077	9
chr8	97315209	97315886	MajorDMR-18-49078	7
chr8	97348076	97348296	MajorDMR-18-49079	3
chr8	97507953	97509152	MajorDMR-18-49080	7
chr8	97527572	97527639	MajorDMR-18-49081	2
chr8	97788752	97788851	MajorDMR-18-49082	3
chr8	97991384	97992109	MajorDMR-18-49083	10
chr8	98058811	98058967	MajorDMR-18-49084	2
chr8	98290505	98290511	MajorDMR-18-49085	2
chr8	98299698	98300167	MajorDMR-18-49086	5
chr8	98396612	98396856	MajorDMR-18-49087	2
chr8	98403771	98404236	MajorDMR-18-49088	2
chr8	98434565	98434632	MajorDMR-18-49089	2
chr8	98458543	98458601	MajorDMR-18-49090	2
chr8	98483074	98483141	MajorDMR-18-49091	2
chr8	98655325	98655539	MajorDMR-18-49092	5
chr8	98658845	98658959	MajorDMR-18-49093	4
chr8	98699691	98699708	MajorDMR-18-49094	3
chr8	98703840	98704072	MajorDMR-18-49095	2
chr8	98709976	98710128	MajorDMR-18-49096	2
chr8	98789185	98790328	MajorDMR-18-49097	16
chr8	98845048	98845380	MajorDMR-18-49098	2
chr8	98880144	98880579	MajorDMR-18-49099	16
chr8	98937273	98937414	MajorDMR-18-49100	2
chr8	99007475	99008446	MajorDMR-18-49101	6
chr8	99036980	99037742	MajorDMR-18-49102	6
chr8	99045054	99045860	MajorDMR-18-49103	6
chr8	99046417	99046774	MajorDMR-18-49104	5
chr8	99054430	99054442	MajorDMR-18-49105	2
chr8	99076313	99076483	MajorDMR-18-49106	4
chr8	99146665	99146803	MajorDMR-18-49107	5
chr8	99148522	99149118	MajorDMR-18-49108	11
chr8	99164269	99164854	MajorDMR-18-49109	11
chr8	99166014	99166357	MajorDMR-18-49110	2
chr8	99172150	99173281	MajorDMR-18-49111	10
chr8	99182790	99183242	MajorDMR-18-49112	4
chr8	99192529	99192815	MajorDMR-18-49113	9
chr8	99287792	99287845	MajorDMR-18-49114	2
chr8	99295068	99295366	MajorDMR-18-49115	3
chr8	99305483	99305918	MajorDMR-18-49116	6
chr8	99318233	99318624	MajorDMR-18-49117	5
chr8	99428868	99429124	MajorDMR-18-49118	5
chr8	99449690	99451086	MajorDMR-18-49119	17
chr8	99452642	99453502	MajorDMR-18-49120	5
chr8	99469105	99469321	MajorDMR-18-49121	3
chr8	99546746	99546982	MajorDMR-18-49122	3
chr8	99549877	99549930	MajorDMR-18-49123	2
chr8	99955438	99955604	MajorDMR-18-49124	2
chr8	99959622	99959962	MajorDMR-18-49125	4
chr8	100203166	100203228	MajorDMR-18-49126	2
chr8	100511420	100511648	MajorDMR-18-49127	2
chr8	100640334	100640341	MajorDMR-18-49128	2
chr8	100714670	100715094	MajorDMR-18-49129	3
chr8	100872553	100873074	MajorDMR-18-49130	6
chr8	100885940	100887659	MajorDMR-18-49131	10
chr8	100954110	100954439	MajorDMR-18-49132	3
chr8	101156021	101156669	MajorDMR-18-49133	10
chr8	101158447	101158557	MajorDMR-18-49134	2
chr8	101225961	101226569	MajorDMR-18-49135	7
chr8	101232389	101232399	MajorDMR-18-49136	2
chr8	101268692	101268708	MajorDMR-18-49137	2
chr8	101270744	101271044	MajorDMR-18-49138	3
chr8	101283632	101283690	MajorDMR-18-49139	3
chr8	101287081	101287337	MajorDMR-18-49140	5
chr8	101304493	101304761	MajorDMR-18-49141	3
chr8	101319441	101320659	MajorDMR-18-49142	9
chr8	101323377	101323472	MajorDMR-18-49143	2
chr8	101388534	101388687	MajorDMR-18-49144	3
chr8	101425504	101425686	MajorDMR-18-49145	2
chr8	101427956	101428882	MajorDMR-18-49146	8
chr8	101443196	101443755	MajorDMR-18-49147	5
chr8	101444397	101445444	MajorDMR-18-49148	15
chr8	101450453	101450823	MajorDMR-18-49149	6
chr8	101459465	101459691	MajorDMR-18-49150	2
chr8	101472130	101472371	MajorDMR-18-49151	4
chr8	101522820	101523015	MajorDMR-18-49152	2
chr8	101525783	101526189	MajorDMR-18-49153	2
chr8	101554638	101555060	MajorDMR-18-49154	4
chr8	101570908	101570936	MajorDMR-18-49155	2
chr8	101679718	101679734	MajorDMR-18-49156	2
chr8	101703182	101703265	MajorDMR-18-49157	3
chr8	101735589	101735631	MajorDMR-18-49158	3
chr8	101768326	101768718	MajorDMR-18-49159	11
chr8	101803247	101803257	MajorDMR-18-49160	2
chr8	101804315	101804391	MajorDMR-18-49161	3
chr8	101839040	101839363	MajorDMR-18-49162	2
chr8	101870906	101871116	MajorDMR-18-49163	3
chr8	101912693	101913064	MajorDMR-18-49164	4
chr8	101927336	101927469	MajorDMR-18-49165	3
chr8	101929721	101929956	MajorDMR-18-49166	2
chr8	101936281	101937076	MajorDMR-18-49167	5
chr8	101938667	101938895	MajorDMR-18-49168	7
chr8	101940554	101940957	MajorDMR-18-49169	2
chr8	101941970	101942219	MajorDMR-18-49170	2
chr8	101945478	101946113	MajorDMR-18-49171	5
chr8	101947209	101947518	MajorDMR-18-49172	7
chr8	101950079	101950157	MajorDMR-18-49173	3
chr8	101951235	101951607	MajorDMR-18-49174	3
chr8	101952438	101952489	MajorDMR-18-49175	2
chr8	101953518	101954081	MajorDMR-18-49176	6
chr8	101954657	101954709	MajorDMR-18-49177	3
chr8	101955236	101955457	MajorDMR-18-49178	3
chr8	101956106	101956739	MajorDMR-18-49179	10
chr8	101957956	101958711	MajorDMR-18-49180	8
chr8	101959307	101959477	MajorDMR-18-49181	7
chr8	101959980	101960652	MajorDMR-18-49182	6
chr8	101961595	101962069	MajorDMR-18-49183	4
chr8	102034003	102034068	MajorDMR-18-49184	2
chr8	102081434	102082249	MajorDMR-18-49185	9
chr8	102082862	102083236	MajorDMR-18-49186	3
chr8	102137813	102138308	MajorDMR-18-49187	3
chr8	102139423	102139659	MajorDMR-18-49188	8
chr8	102161718	102162298	MajorDMR-18-49189	8
chr8	102166267	102167520	MajorDMR-18-49190	8
chr8	102168274	102168983	MajorDMR-18-49191	7
chr8	102182730	102182802	MajorDMR-18-49192	2
chr8	102219555	102220372	MajorDMR-18-49193	3
chr8	102237658	102237737	MajorDMR-18-49194	3
chr8	102280336	102280467	MajorDMR-18-49195	3
chr8	102290881	102291213	MajorDMR-18-49196	8
chr8	102306247	102306274	MajorDMR-18-49197	2
chr8	102306830	102308502	MajorDMR-18-49198	13
chr8	102331133	102331153	MajorDMR-18-49199	2
chr8	102345319	102345418	MajorDMR-18-49200	2
chr8	102486417	102487451	MajorDMR-18-49201	8
chr8	102505878	102506397	MajorDMR-18-49202	3
chr8	102518065	102518171	MajorDMR-18-49203	5
chr8	102551224	102551482	MajorDMR-18-49204	2
chr8	102588920	102589078	MajorDMR-18-49205	2
chr8	102591976	102592014	MajorDMR-18-49206	2
chr8	102657950	102657958	MajorDMR-18-49207	2
chr8	102773519	102773619	MajorDMR-18-49208	2
chr8	102777207	102777574	MajorDMR-18-49209	5
chr8	102883022	102883383	MajorDMR-18-49210	5
chr8	102885667	102886430	MajorDMR-18-49211	3
chr8	102915548	102915625	MajorDMR-18-49212	2
chr8	102920130	102920591	MajorDMR-18-49213	2
chr8	102937000	102937197	MajorDMR-18-49214	3
chr8	102962228	102962542	MajorDMR-18-49215	7
chr8	102969775	102969884	MajorDMR-18-49216	2
chr8	102989234	102990297	MajorDMR-18-49217	5
chr8	102991051	102992074	MajorDMR-18-49218	7
chr8	103009783	103009948	MajorDMR-18-49219	5
chr8	103064933	103064979	MajorDMR-18-49220	2
chr8	103065680	103065794	MajorDMR-18-49221	2
chr8	103073678	103074370	MajorDMR-18-49222	12
chr8	103075426	103075567	MajorDMR-18-49223	5
chr8	103076748	103077594	MajorDMR-18-49224	9
chr8	103083108	103083379	MajorDMR-18-49225	2
chr8	103120735	103121218	MajorDMR-18-49226	2
chr8	103124588	103124951	MajorDMR-18-49227	2
chr8	103125767	103126126	MajorDMR-18-49228	3
chr8	103134669	103135580	MajorDMR-18-49229	9
chr8	103209412	103209475	MajorDMR-18-49230	3
chr8	103248014	103248065	MajorDMR-18-49231	2
chr8	103282777	103282817	MajorDMR-18-49232	2
chr8	103284466	103284994	MajorDMR-18-49233	4
chr8	103299693	103299703	MajorDMR-18-49234	2
chr8	103307351	103308003	MajorDMR-18-49235	11
chr8	103317707	103317848	MajorDMR-18-49236	2
chr8	103353737	103353780	MajorDMR-18-49237	3
chr8	103374866	103375143	MajorDMR-18-49238	2
chr8	103378693	103378718	MajorDMR-18-49239	2
chr8	103540162	103540894	MajorDMR-18-49240	27
chr8	103541446	103541883	MajorDMR-18-49241	7
chr8	103545042	103545658	MajorDMR-18-49242	5
chr8	103548067	103548606	MajorDMR-18-49243	6
chr8	103664424	103664485	MajorDMR-18-49244	2
chr8	103669267	103670107	MajorDMR-18-49245	15
chr8	103751955	103752633	MajorDMR-18-49246	10
chr8	103803268	103803726	MajorDMR-18-49247	9
chr8	103807259	103807573	MajorDMR-18-49248	14
chr8	103820011	103820081	MajorDMR-18-49249	3
chr8	103822614	103822717	MajorDMR-18-49250	8
chr8	103823464	103823687	MajorDMR-18-49251	2
chr8	103877384	103877391	MajorDMR-18-49252	2
chr8	103931840	103931853	MajorDMR-18-49253	2
chr8	104008010	104008106	MajorDMR-18-49254	2
chr8	104032558	104032820	MajorDMR-18-49255	2
chr8	104086581	104086606	MajorDMR-18-49256	3
chr8	104088590	104088968	MajorDMR-18-49257	3
chr8	104090972	104091160	MajorDMR-18-49258	2
chr8	104115220	104115660	MajorDMR-18-49259	2
chr8	104117448	104117760	MajorDMR-18-49260	10
chr8	104144991	104145090	MajorDMR-18-49261	3
chr8	104153876	104153886	MajorDMR-18-49262	2
chr8	104154394	104154933	MajorDMR-18-49263	5
chr8	104160949	104161801	MajorDMR-18-49264	9
chr8	104165970	104166170	MajorDMR-18-49265	2
chr8	104192399	104192815	MajorDMR-18-49266	5
chr8	104254736	104254746	MajorDMR-18-49267	2
chr8	104382870	104383244	MajorDMR-18-49268	5
chr8	104531947	104532019	MajorDMR-18-49269	2
chr8	104793549	104794428	MajorDMR-18-49270	6
chr8	104807891	104808001	MajorDMR-18-49271	2
chr8	104831645	104832797	MajorDMR-18-49272	8
chr8	104833567	104833631	MajorDMR-18-49273	2
chr8	104834459	104835588	MajorDMR-18-49274	6
chr8	104836766	104837095	MajorDMR-18-49275	5
chr8	104901758	104901844	MajorDMR-18-49276	3
chr8	105234825	105235185	MajorDMR-18-49277	5
chr8	105271290	105271366	MajorDMR-18-49278	2
chr8	105337990	105338255	MajorDMR-18-49279	4
chr8	105373627	105374048	MajorDMR-18-49280	4
chr8	105377536	105377723	MajorDMR-18-49281	2
chr8	105429852	105430074	MajorDMR-18-49282	2
chr8	105432599	105432654	MajorDMR-18-49283	3
chr8	105682549	105682763	MajorDMR-18-49284	3
chr8	105743749	105744365	MajorDMR-18-49285	3
chr8	105789273	105789346	MajorDMR-18-49286	2
chr8	106102206	106102839	MajorDMR-18-49287	6
chr8	106154693	106155086	MajorDMR-18-49288	5
chr8	106487952	106488213	MajorDMR-18-49289	2
chr8	106552898	106553050	MajorDMR-18-49290	2
chr8	106588282	106588409	MajorDMR-18-49291	3
chr8	106610850	106610862	MajorDMR-18-49292	2
chr8	106645586	106645809	MajorDMR-18-49293	6
chr8	106868866	106868957	MajorDMR-18-49294	2
chr8	106954044	106954223	MajorDMR-18-49295	2
chr8	107141320	107141443	MajorDMR-18-49296	4
chr8	107149807	107150066	MajorDMR-18-49297	3
chr8	107194828	107195143	MajorDMR-18-49298	4
chr8	107284793	107285303	MajorDMR-18-49299	8
chr8	107300206	107300526	MajorDMR-18-49300	3
chr8	107312752	107313491	MajorDMR-18-49301	6
chr8	107325858	107326496	MajorDMR-18-49302	4
chr8	107373601	107373783	MajorDMR-18-49303	2
chr8	107386980	107387480	MajorDMR-18-49304	5
chr8	107405216	107405750	MajorDMR-18-49305	3
chr8	107431212	107431529	MajorDMR-18-49306	3
chr8	107460331	107460456	MajorDMR-18-49307	2
chr8	107463041	107463224	MajorDMR-18-49308	2
chr8	107519819	107519984	MajorDMR-18-49309	3
chr8	107523501	107523714	MajorDMR-18-49310	3
chr8	107525713	107526524	MajorDMR-18-49311	5
chr8	107533762	107534036	MajorDMR-18-49312	2
chr8	107562314	107562507	MajorDMR-18-49313	2
chr8	107591477	107591732	MajorDMR-18-49314	3
chr8	107616897	107617136	MajorDMR-18-49315	3
chr8	107619837	107620136	MajorDMR-18-49316	2
chr8	107624091	107624198	MajorDMR-18-49317	2
chr8	107625205	107625223	MajorDMR-18-49318	2
chr8	107626158	107626453	MajorDMR-18-49319	3
chr8	107656916	107657055	MajorDMR-18-49320	4
chr8	107770339	107770500	MajorDMR-18-49321	3
chr8	107782512	107782735	MajorDMR-18-49322	5
chr8	108378943	108379222	MajorDMR-18-49323	2
chr8	108534438	108534758	MajorDMR-18-49324	4
chr8	108633341	108633592	MajorDMR-18-49325	3
chr8	108670451	108670658	MajorDMR-18-49326	2
chr8	108679972	108680273	MajorDMR-18-49327	3
chr8	108743045	108743174	MajorDMR-18-49328	2
chr8	108864398	108864615	MajorDMR-18-49329	3
chr8	108953667	108953923	MajorDMR-18-49330	2
chr8	108964980	108965352	MajorDMR-18-49331	3
chr8	108969358	108970002	MajorDMR-18-49332	7
chr8	108971547	108971871	MajorDMR-18-49333	3
chr8	108972645	108973192	MajorDMR-18-49334	3
chr8	109046139	109046646	MajorDMR-18-49335	4
chr8	109048520	109048838	MajorDMR-18-49336	2
chr8	109058356	109058435	MajorDMR-18-49337	4
chr8	109064199	109064489	MajorDMR-18-49338	2
chr8	109089754	109089817	MajorDMR-18-49339	2
chr8	109092610	109093423	MajorDMR-18-49340	9
chr8	109754689	109755268	MajorDMR-18-49341	6
chr8	109797602	109798952	MajorDMR-18-49342	11
chr8	109886436	109886781	MajorDMR-18-49343	2
chr8	110098643	110098841	MajorDMR-18-49344	2
chr8	110255427	110255473	MajorDMR-18-49345	4
chr8	110547560	110547688	MajorDMR-18-49346	2
chr8	110553082	110553289	MajorDMR-18-49347	3
chr8	110581490	110581496	MajorDMR-18-49348	2
chr8	110583621	110583722	MajorDMR-18-49349	2
chr8	110586973	110587117	MajorDMR-18-49350	3
chr8	110588845	110589313	MajorDMR-18-49351	4
chr8	110606398	110606699	MajorDMR-18-49352	2
chr8	110610107	110611003	MajorDMR-18-49353	5
chr8	110617111	110617868	MajorDMR-18-49354	5
chr8	110621089	110621296	MajorDMR-18-49355	2
chr8	110622171	110622802	MajorDMR-18-49356	7
chr8	110623347	110623407	MajorDMR-18-49357	2
chr8	110626625	110627797	MajorDMR-18-49358	5
chr8	110632905	110632923	MajorDMR-18-49359	2
chr8	110645484	110645652	MajorDMR-18-49360	2
chr8	110651938	110652105	MajorDMR-18-49361	5
chr8	110654646	110655202	MajorDMR-18-49362	6
chr8	110655712	110656485	MajorDMR-18-49363	18
chr8	110657890	110658045	MajorDMR-18-49364	7
chr8	110659014	110661318	MajorDMR-18-49365	24
chr8	110678319	110678326	MajorDMR-18-49366	2
chr8	110692295	110693281	MajorDMR-18-49367	10
chr8	110702829	110703304	MajorDMR-18-49368	8
chr8	110747880	110747941	MajorDMR-18-49369	2
chr8	110906136	110906335	MajorDMR-18-49370	2
chr8	110988443	110988546	MajorDMR-18-49371	2
chr8	110993703	110993935	MajorDMR-18-49372	3
chr8	111116741	111116904	MajorDMR-18-49373	2
chr8	111303291	111303473	MajorDMR-18-49374	3
chr8	111304888	111305909	MajorDMR-18-49375	4
chr8	111623703	111624281	MajorDMR-18-49376	5
chr8	111993909	111994290	MajorDMR-18-49377	3
chr8	113347151	113347238	MajorDMR-18-49378	2
chr8	113349612	113349805	MajorDMR-18-49379	2
chr8	113398463	113398686	MajorDMR-18-49380	3
chr8	113624748	113624767	MajorDMR-18-49381	2
chr8	113933218	113933227	MajorDMR-18-49382	2
chr8	113953671	113953723	MajorDMR-18-49383	2
chr8	113988167	113988179	MajorDMR-18-49384	2
chr8	114037466	114037690	MajorDMR-18-49385	2
chr8	114167893	114167993	MajorDMR-18-49386	2
chr8	114169887	114170181	MajorDMR-18-49387	3
chr8	114385147	114385339	MajorDMR-18-49388	4
chr8	114389821	114390129	MajorDMR-18-49389	3
chr8	114393044	114393337	MajorDMR-18-49390	4
chr8	114398169	114399137	MajorDMR-18-49391	4
chr8	114416067	114416119	MajorDMR-18-49392	2
chr8	114752666	114752684	MajorDMR-18-49393	2
chr8	116309347	116309425	MajorDMR-18-49394	5
chr8	116438152	116438257	MajorDMR-18-49395	2
chr8	116497584	116497949	MajorDMR-18-49396	7
chr8	116581292	116581779	MajorDMR-18-49397	3
chr8	116660934	116661064	MajorDMR-18-49398	4
chr8	116682240	116682408	MajorDMR-18-49399	2
chr8	117232221	117232276	MajorDMR-18-49400	2
chr8	117272716	117272999	MajorDMR-18-49401	4
chr8	117332669	117333213	MajorDMR-18-49402	3
chr8	117355223	117355283	MajorDMR-18-49403	2
chr8	117879419	117879461	MajorDMR-18-49404	3
chr8	117951110	117951151	MajorDMR-18-49405	3
chr8	117971676	117972064	MajorDMR-18-49406	2
chr8	118057340	118057580	MajorDMR-18-49407	2
chr8	118342082	118342442	MajorDMR-18-49408	2
chr8	118509790	118510384	MajorDMR-18-49409	3
chr8	118532313	118532323	MajorDMR-18-49410	2
chr8	118550194	118550479	MajorDMR-18-49411	2
chr8	118558112	118558257	MajorDMR-18-49412	2
chr8	118605034	118605413	MajorDMR-18-49413	3
chr8	118742733	118743409	MajorDMR-18-49414	8
chr8	118831399	118831455	MajorDMR-18-49415	2
chr8	118849531	118849691	MajorDMR-18-49416	3
chr8	118853217	118853503	MajorDMR-18-49417	4
chr8	118861811	118861816	MajorDMR-18-49418	2
chr8	118869343	118869357	MajorDMR-18-49419	2
chr8	118875721	118876073	MajorDMR-18-49420	11
chr8	118910895	118911057	MajorDMR-18-49421	3
chr8	118911675	118911848	MajorDMR-18-49422	5
chr8	118935988	118936197	MajorDMR-18-49423	3
chr8	118946926	118947001	MajorDMR-18-49424	2
chr8	118981554	118982365	MajorDMR-18-49425	13
chr8	119007050	119007160	MajorDMR-18-49426	3
chr8	119025164	119025200	MajorDMR-18-49427	2
chr8	119029018	119029198	MajorDMR-18-49428	5
chr8	119029975	119030101	MajorDMR-18-49429	4
chr8	119035849	119036082	MajorDMR-18-49430	4
chr8	119046634	119046671	MajorDMR-18-49431	2
chr8	119047939	119047948	MajorDMR-18-49432	2
chr8	119084858	119085070	MajorDMR-18-49433	3
chr8	119087266	119087292	MajorDMR-18-49434	2
chr8	119091035	119091356	MajorDMR-18-49435	3
chr8	119098753	119099552	MajorDMR-18-49436	5
chr8	119100640	119102239	MajorDMR-18-49437	8
chr8	119118647	119120710	MajorDMR-18-49438	21
chr8	119121757	119122104	MajorDMR-18-49439	5
chr8	119124789	119124824	MajorDMR-18-49440	2
chr8	119139282	119139509	MajorDMR-18-49441	4
chr8	119208190	119208487	MajorDMR-18-49442	6
chr8	119476591	119476658	MajorDMR-18-49443	3
chr8	119485348	119485969	MajorDMR-18-49444	4
chr8	119488808	119489374	MajorDMR-18-49445	8
chr8	119536525	119537222	MajorDMR-18-49446	6
chr8	119571074	119571168	MajorDMR-18-49447	5
chr8	119578276	119578698	MajorDMR-18-49448	10
chr8	119609855	119610414	MajorDMR-18-49449	4
chr8	119626863	119627336	MajorDMR-18-49450	8
chr8	119632632	119633553	MajorDMR-18-49451	9
chr8	119688333	119688558	MajorDMR-18-49452	3
chr8	119878567	119878945	MajorDMR-18-49453	6
chr8	119885465	119885569	MajorDMR-18-49454	4
chr8	119893841	119893907	MajorDMR-18-49455	3
chr8	119941749	119941983	MajorDMR-18-49456	4
chr8	120165120	120165482	MajorDMR-18-49457	3
chr8	120216518	120216950	MajorDMR-18-49458	5
chr8	120219113	120220123	MajorDMR-18-49459	8
chr8	120221220	120222240	MajorDMR-18-49460	13
chr8	120227815	120228205	MajorDMR-18-49461	4
chr8	120437318	120437848	MajorDMR-18-49462	5
chr8	120449748	120450084	MajorDMR-18-49463	2
chr8	120633628	120633757	MajorDMR-18-49464	2
chr8	120868844	120869019	MajorDMR-18-49465	3
chr8	120875659	120875741	MajorDMR-18-49466	4
chr8	120911904	120911954	MajorDMR-18-49467	3
chr8	120942186	120942263	MajorDMR-18-49468	2
chr8	120989332	120990047	MajorDMR-18-49469	8
chr8	121347958	121348038	MajorDMR-18-49470	3
chr8	121377576	121377714	MajorDMR-18-49471	3
chr8	121666170	121667200	MajorDMR-18-49472	16
chr8	122142104	122142281	MajorDMR-18-49473	3
chr8	122481962	122482237	MajorDMR-18-49474	2
chr8	123734012	123734127	MajorDMR-18-49475	4
chr8	123746246	123746372	MajorDMR-18-49476	5
chr8	123781019	123781183	MajorDMR-18-49477	3
chr8	123844874	123845012	MajorDMR-18-49478	7
chr8	123867756	123867917	MajorDMR-18-49479	4
chr8	123934285	123934655	MajorDMR-18-49480	4
chr8	124168847	124168876	MajorDMR-18-49481	3
chr8	124173603	124173626	MajorDMR-18-49482	2
chr8	124233220	124233317	MajorDMR-18-49483	2
chr8	124246253	124246516	MajorDMR-18-49484	3
chr8	124252088	124252105	MajorDMR-18-49485	2
chr8	124261042	124261078	MajorDMR-18-49486	2
chr8	124428083	124428282	MajorDMR-18-49487	3
chr8	124526403	124526932	MajorDMR-18-49488	5
chr8	124549078	124549554	MajorDMR-18-49489	4
chr8	124559095	124559359	MajorDMR-18-49490	3
chr8	124560614	124560883	MajorDMR-18-49491	3
chr8	124565263	124565746	MajorDMR-18-49492	3
chr8	124665875	124666963	MajorDMR-18-49493	19
chr8	124717974	124718598	MajorDMR-18-49494	7
chr8	124733604	124733735	MajorDMR-18-49495	5
chr8	124779870	124779889	MajorDMR-18-49496	2
chr8	124915413	124915945	MajorDMR-18-49497	9
chr8	124936754	124936909	MajorDMR-18-49498	3
chr8	124940138	124940350	MajorDMR-18-49499	2
chr8	125159977	125160212	MajorDMR-18-49500	4
chr8	125209532	125210117	MajorDMR-18-49501	6
chr8	125211158	125211926	MajorDMR-18-49502	9
chr8	125222076	125222173	MajorDMR-18-49503	2
chr8	125283682	125283934	MajorDMR-18-49504	7
chr8	125287662	125287912	MajorDMR-18-49505	7
chr8	125382123	125383215	MajorDMR-18-49506	5
chr8	125489382	125490299	MajorDMR-18-49507	9
chr8	125498109	125498548	MajorDMR-18-49508	2
chr8	125499263	125499664	MajorDMR-18-49509	11
chr8	125550350	125550430	MajorDMR-18-49510	2
chr8	125560343	125560470	MajorDMR-18-49511	2
chr8	125576611	125576869	MajorDMR-18-49512	8
chr8	125578689	125578768	MajorDMR-18-49513	2
chr8	125622417	125622858	MajorDMR-18-49514	9
chr8	125643995	125644114	MajorDMR-18-49515	3
chr8	125661119	125661371	MajorDMR-18-49516	3
chr8	125681538	125682099	MajorDMR-18-49517	6
chr8	125738127	125738326	MajorDMR-18-49518	2
chr8	125741327	125741347	MajorDMR-18-49519	2
chr8	125851035	125851511	MajorDMR-18-49520	6
chr8	125852300	125852354	MajorDMR-18-49521	2
chr8	125878050	125878360	MajorDMR-18-49522	2
chr8	125902881	125902916	MajorDMR-18-49523	2
chr8	126012535	126013249	MajorDMR-18-49524	17
chr8	126027562	126027606	MajorDMR-18-49525	2
chr8	126203744	126204191	MajorDMR-18-49526	6
chr8	126231461	126231941	MajorDMR-18-49527	2
chr8	126297260	126297528	MajorDMR-18-49528	2
chr8	126319389	126319599	MajorDMR-18-49529	3
chr8	126352302	126352617	MajorDMR-18-49530	3
chr8	126404761	126405061	MajorDMR-18-49531	7
chr8	126441317	126441362	MajorDMR-18-49532	2
chr8	126446384	126447264	MajorDMR-18-49533	9
chr8	126525315	126525711	MajorDMR-18-49534	16
chr8	126818904	126819591	MajorDMR-18-49535	3
chr8	126955121	126955217	MajorDMR-18-49536	2
chr8	126981049	126981484	MajorDMR-18-49537	5
chr8	127306100	127306106	MajorDMR-18-49538	2
chr8	127389331	127389793	MajorDMR-18-49539	5
chr8	127464678	127464751	MajorDMR-18-49540	3
chr8	127888772	127889418	MajorDMR-18-49541	4
chr8	128003922	128003967	MajorDMR-18-49542	2
chr8	128240093	128240418	MajorDMR-18-49543	4
chr8	128306431	128306934	MajorDMR-18-49544	7
chr8	128401459	128401693	MajorDMR-18-49545	2
chr8	128560324	128560610	MajorDMR-18-49546	2
chr8	128806159	128806180	MajorDMR-18-49547	3
chr8	128807140	128807937	MajorDMR-18-49548	10
chr8	128863431	128864569	MajorDMR-18-49549	7
chr8	128894428	128894799	MajorDMR-18-49550	10
chr8	128911669	128911751	MajorDMR-18-49551	3
chr8	128928830	128929158	MajorDMR-18-49552	5
chr8	129033663	129034213	MajorDMR-18-49553	11
chr8	129083293	129083355	MajorDMR-18-49554	2
chr8	129086692	129087449	MajorDMR-18-49555	8
chr8	129342241	129342251	MajorDMR-18-49556	2
chr8	129344699	129345305	MajorDMR-18-49557	6
chr8	129873691	129874930	MajorDMR-18-49558	10
chr8	129875600	129876923	MajorDMR-18-49559	8
chr8	130168499	130168534	MajorDMR-18-49560	3
chr8	130178241	130178697	MajorDMR-18-49561	4
chr8	130209679	130209714	MajorDMR-18-49562	2
chr8	130426771	130427013	MajorDMR-18-49563	4
chr8	130905204	130905328	MajorDMR-18-49564	3
chr8	130953085	130953177	MajorDMR-18-49565	2
chr8	130960314	130960550	MajorDMR-18-49566	6
chr8	130970608	130970619	MajorDMR-18-49567	2
chr8	130974725	130975816	MajorDMR-18-49568	15
chr8	130994910	130995000	MajorDMR-18-49569	3
chr8	130995582	130995670	MajorDMR-18-49570	2
chr8	131011037	131012241	MajorDMR-18-49571	11
chr8	131012798	131013424	MajorDMR-18-49572	6
chr8	131019254	131019395	MajorDMR-18-49573	2
chr8	131023970	131024832	MajorDMR-18-49574	17
chr8	131026664	131027797	MajorDMR-18-49575	11
chr8	131029226	131029802	MajorDMR-18-49576	18
chr8	131038474	131038603	MajorDMR-18-49577	2
chr8	131070645	131071331	MajorDMR-18-49578	8
chr8	131087368	131087535	MajorDMR-18-49579	3
chr8	131097958	131098545	MajorDMR-18-49580	8
chr8	131137898	131138074	MajorDMR-18-49581	3
chr8	131156002	131156243	MajorDMR-18-49582	3
chr8	131285211	131285695	MajorDMR-18-49583	2
chr8	131290897	131290913	MajorDMR-18-49584	2
chr8	131303070	131303467	MajorDMR-18-49585	3
chr8	131334012	131334659	MajorDMR-18-49586	3
chr8	131336900	131337170	MajorDMR-18-49587	2
chr8	131345272	131345614	MajorDMR-18-49588	5
chr8	131360491	131360572	MajorDMR-18-49589	2
chr8	131368101	131369118	MajorDMR-18-49590	8
chr8	131371513	131371660	MajorDMR-18-49591	4
chr8	131374584	131374964	MajorDMR-18-49592	5
chr8	131398936	131399357	MajorDMR-18-49593	8
chr8	131419711	131420279	MajorDMR-18-49594	11
chr8	131442011	131442087	MajorDMR-18-49595	4
chr8	131443105	131443186	MajorDMR-18-49596	2
chr8	131445238	131445377	MajorDMR-18-49597	3
chr8	131453711	131454456	MajorDMR-18-49598	9
chr8	131457213	131457488	MajorDMR-18-49599	4
chr8	131461208	131461398	MajorDMR-18-49600	10
chr8	131532764	131533425	MajorDMR-18-49601	6
chr8	131663191	131663210	MajorDMR-18-49602	2
chr8	131685114	131685650	MajorDMR-18-49603	12
chr8	131694862	131695571	MajorDMR-18-49604	5
chr8	131765954	131766003	MajorDMR-18-49605	2
chr8	131919882	131920180	MajorDMR-18-49606	4
chr8	131960768	131960963	MajorDMR-18-49607	2
chr8	131998032	131998203	MajorDMR-18-49608	2
chr8	132049784	132049850	MajorDMR-18-49609	2
chr8	132236846	132237051	MajorDMR-18-49610	2
chr8	132400263	132400598	MajorDMR-18-49611	5
chr8	132404369	132404530	MajorDMR-18-49612	11
chr8	132599605	132599812	MajorDMR-18-49613	3
chr8	132731351	132731435	MajorDMR-18-49614	2
chr8	132869053	132869172	MajorDMR-18-49615	5
chr8	132915192	132915455	MajorDMR-18-49616	5
chr8	132917563	132918172	MajorDMR-18-49617	5
chr8	132919237	132919616	MajorDMR-18-49618	3
chr8	132924802	132925159	MajorDMR-18-49619	2
chr8	132928899	132929168	MajorDMR-18-49620	2
chr8	132948606	132948642	MajorDMR-18-49621	2
chr8	133147936	133148011	MajorDMR-18-49622	3
chr8	133154692	133156489	MajorDMR-18-49623	19
chr8	133179058	133179463	MajorDMR-18-49624	3
chr8	133181929	133182277	MajorDMR-18-49625	2
chr8	133187456	133187501	MajorDMR-18-49626	2
chr8	133196118	133196793	MajorDMR-18-49627	11
chr8	133204258	133204928	MajorDMR-18-49628	4
chr8	133205477	133205931	MajorDMR-18-49629	2
chr8	133227720	133227854	MajorDMR-18-49630	2
chr8	133242136	133242573	MajorDMR-18-49631	2
chr8	133244990	133245302	MajorDMR-18-49632	2
chr8	133257204	133257433	MajorDMR-18-49633	3
chr8	133273877	133274072	MajorDMR-18-49634	3
chr8	133277678	133278688	MajorDMR-18-49635	5
chr8	133280799	133280857	MajorDMR-18-49636	2
chr8	133282451	133283046	MajorDMR-18-49637	4
chr8	133283778	133284343	MajorDMR-18-49638	6
chr8	133288391	133288898	MajorDMR-18-49639	4
chr8	133289795	133289990	MajorDMR-18-49640	5
chr8	133292633	133293458	MajorDMR-18-49641	7
chr8	133305788	133305841	MajorDMR-18-49642	2
chr8	133328213	133328636	MajorDMR-18-49643	6
chr8	133333004	133333120	MajorDMR-18-49644	2
chr8	133334927	133335317	MajorDMR-18-49645	6
chr8	133336691	133337971	MajorDMR-18-49646	14
chr8	133341580	133341945	MajorDMR-18-49647	7
chr8	133356102	133356398	MajorDMR-18-49648	2
chr8	133361567	133361836	MajorDMR-18-49649	7
chr8	133364131	133364954	MajorDMR-18-49650	8
chr8	133373543	133373724	MajorDMR-18-49651	2
chr8	133393543	133393672	MajorDMR-18-49652	2
chr8	133412083	133412701	MajorDMR-18-49653	8
chr8	133422762	133423020	MajorDMR-18-49654	2
chr8	133423613	133423632	MajorDMR-18-49655	2
chr8	133433325	133433550	MajorDMR-18-49656	2
chr8	133434643	133435061	MajorDMR-18-49657	9
chr8	133436134	133436500	MajorDMR-18-49658	6
chr8	133454757	133454922	MajorDMR-18-49659	4
chr8	133455885	133456014	MajorDMR-18-49660	2
chr8	133458806	133459456	MajorDMR-18-49661	8
chr8	133460324	133461253	MajorDMR-18-49662	11
chr8	133463925	133464478	MajorDMR-18-49663	3
chr8	133477309	133477321	MajorDMR-18-49664	2
chr8	133481078	133481196	MajorDMR-18-49665	2
chr8	133487244	133487358	MajorDMR-18-49666	2
chr8	133490079	133490635	MajorDMR-18-49667	7
chr8	133494862	133494941	MajorDMR-18-49668	2
chr8	133528644	133529155	MajorDMR-18-49669	7
chr8	133591604	133591747	MajorDMR-18-49670	2
chr8	133594590	133594873	MajorDMR-18-49671	3
chr8	133601696	133601954	MajorDMR-18-49672	2
chr8	133627317	133627944	MajorDMR-18-49673	3
chr8	133668162	133668411	MajorDMR-18-49674	5
chr8	133686193	133686964	MajorDMR-18-49675	9
chr8	133746902	133747358	MajorDMR-18-49676	2
chr8	133770421	133771138	MajorDMR-18-49677	7
chr8	133788632	133789074	MajorDMR-18-49678	7
chr8	133854868	133854912	MajorDMR-18-49679	2
chr8	133865512	133865854	MajorDMR-18-49680	2
chr8	133881172	133881249	MajorDMR-18-49681	2
chr8	133889820	133889831	MajorDMR-18-49682	2
chr8	133905851	133906237	MajorDMR-18-49683	18
chr8	133911232	133911569	MajorDMR-18-49684	2
chr8	133957838	133958481	MajorDMR-18-49685	4
chr8	133993131	133993880	MajorDMR-18-49686	9
chr8	134008010	134008197	MajorDMR-18-49687	4
chr8	134049348	134049640	MajorDMR-18-49688	2
chr8	134059857	134061598	MajorDMR-18-49689	14
chr8	134087170	134087211	MajorDMR-18-49690	2
chr8	134109075	134109187	MajorDMR-18-49691	3
chr8	134114434	134114683	MajorDMR-18-49692	2
chr8	134134312	134134378	MajorDMR-18-49693	2
chr8	134141321	134141338	MajorDMR-18-49694	2
chr8	134195026	134195712	MajorDMR-18-49695	9
chr8	134230156	134230276	MajorDMR-18-49696	3
chr8	134231723	134231921	MajorDMR-18-49697	2
chr8	134250386	134250577	MajorDMR-18-49698	5
chr8	134276523	134276724	MajorDMR-18-49699	7
chr8	134465852	134465982	MajorDMR-18-49700	3
chr8	134469017	134469191	MajorDMR-18-49701	4
chr8	134469734	134469765	MajorDMR-18-49702	2
chr8	134530629	134531266	MajorDMR-18-49703	6
chr8	134532360	134532929	MajorDMR-18-49704	4
chr8	134553639	134553846	MajorDMR-18-49705	4
chr8	134560380	134560463	MajorDMR-18-49706	3
chr8	134571683	134573184	MajorDMR-18-49707	13
chr8	134576189	134576367	MajorDMR-18-49708	2
chr8	134580676	134581853	MajorDMR-18-49709	18
chr8	134585499	134586562	MajorDMR-18-49710	9
chr8	134587442	134588310	MajorDMR-18-49711	9
chr8	134589352	134589578	MajorDMR-18-49712	4
chr8	134676697	134677252	MajorDMR-18-49713	6
chr8	134779613	134779718	MajorDMR-18-49714	3
chr8	135212635	135212806	MajorDMR-18-49715	2
chr8	135245360	135245387	MajorDMR-18-49716	2
chr8	135307721	135308272	MajorDMR-18-49717	9
chr8	135467396	135467446	MajorDMR-18-49718	3
chr8	135470349	135470480	MajorDMR-18-49719	3
chr8	135491396	135491515	MajorDMR-18-49720	3
chr8	135543742	135544772	MajorDMR-18-49721	11
chr8	135548172	135548356	MajorDMR-18-49722	2
chr8	135563310	135564093	MajorDMR-18-49723	6
chr8	135587846	135588466	MajorDMR-18-49724	6
chr8	135609223	135609356	MajorDMR-18-49725	3
chr8	135624733	135625581	MajorDMR-18-49726	12
chr8	135634087	135634352	MajorDMR-18-49727	2
chr8	135640001	135640081	MajorDMR-18-49728	2
chr8	135647932	135648152	MajorDMR-18-49729	5
chr8	135652590	135653086	MajorDMR-18-49730	8
chr8	135694343	135694530	MajorDMR-18-49731	4
chr8	135699103	135700200	MajorDMR-18-49732	15
chr8	135790567	135790634	MajorDMR-18-49733	2
chr8	135918101	135918262	MajorDMR-18-49734	3
chr8	135928441	135928513	MajorDMR-18-49735	3
chr8	136234959	136235410	MajorDMR-18-49736	2
chr8	136254108	136254254	MajorDMR-18-49737	2
chr8	136301999	136302155	MajorDMR-18-49738	5
chr8	136313747	136313778	MajorDMR-18-49739	2
chr8	136328865	136329122	MajorDMR-18-49740	9
chr8	136471341	136473473	MajorDMR-18-49741	17
chr8	136474504	136476943	MajorDMR-18-49742	18
chr8	136477567	136478744	MajorDMR-18-49743	5
chr8	136482403	136482568	MajorDMR-18-49744	2
chr8	136510543	136511438	MajorDMR-18-49745	5
chr8	136512549	136513026	MajorDMR-18-49746	2
chr8	136514890	136515010	MajorDMR-18-49747	3
chr8	136519807	136520202	MajorDMR-18-49748	2
chr8	136529543	136529970	MajorDMR-18-49749	6
chr8	136533333	136533530	MajorDMR-18-49750	2
chr8	136546962	136547125	MajorDMR-18-49751	3
chr8	136552868	136552973	MajorDMR-18-49752	2
chr8	136553881	136553932	MajorDMR-18-49753	2
chr8	136554595	136554719	MajorDMR-18-49754	3
chr8	136557494	136557786	MajorDMR-18-49755	5
chr8	136558719	136558884	MajorDMR-18-49756	3
chr8	136560168	136560962	MajorDMR-18-49757	12
chr8	136561571	136561799	MajorDMR-18-49758	2
chr8	136563553	136563951	MajorDMR-18-49759	2
chr8	136565008	136565084	MajorDMR-18-49760	2
chr8	136575503	136575586	MajorDMR-18-49761	3
chr8	136589597	136590179	MajorDMR-18-49762	3
chr8	136598396	136599573	MajorDMR-18-49763	7
chr8	136603713	136604089	MajorDMR-18-49764	3
chr8	136611088	136611481	MajorDMR-18-49765	5
chr8	136611996	136612932	MajorDMR-18-49766	9
chr8	136614158	136614308	MajorDMR-18-49767	3
chr8	136624641	136624968	MajorDMR-18-49768	4
chr8	136653174	136653247	MajorDMR-18-49769	2
chr8	136668315	136668518	MajorDMR-18-49770	3
chr8	136676081	136676337	MajorDMR-18-49771	3
chr8	136676974	136677202	MajorDMR-18-49772	6
chr8	136680887	136681011	MajorDMR-18-49773	6
chr8	136726005	136728038	MajorDMR-18-49774	16
chr8	136768644	136768829	MajorDMR-18-49775	2
chr8	136826648	136827628	MajorDMR-18-49776	7
chr8	136931676	136932020	MajorDMR-18-49777	4
chr8	137032229	137032431	MajorDMR-18-49778	2
chr8	137061198	137061381	MajorDMR-18-49779	6
chr8	137116079	137116154	MajorDMR-18-49780	2
chr8	137153136	137153318	MajorDMR-18-49781	3
chr8	137212975	137213163	MajorDMR-18-49782	2
chr8	137216062	137216418	MajorDMR-18-49783	2
chr8	137241330	137241433	MajorDMR-18-49784	3
chr8	137272356	137272848	MajorDMR-18-49785	3
chr8	137279269	137279465	MajorDMR-18-49786	5
chr8	137286234	137286412	MajorDMR-18-49787	2
chr8	137287699	137288063	MajorDMR-18-49788	3
chr8	137338361	137338433	MajorDMR-18-49789	2
chr8	138330917	138330943	MajorDMR-18-49790	2
chr8	138591296	138591377	MajorDMR-18-49791	3
chr8	138738840	138739285	MajorDMR-18-49792	4
chr8	138760879	138761222	MajorDMR-18-49793	3
chr8	138858696	138859788	MajorDMR-18-49794	13
chr8	139178293	139178339	MajorDMR-18-49795	3
chr8	139188978	139189298	MajorDMR-18-49796	3
chr8	139196098	139196715	MajorDMR-18-49797	5
chr8	139198660	139199059	MajorDMR-18-49798	2
chr8	139205263	139205330	MajorDMR-18-49799	2
chr8	139250743	139250964	MajorDMR-18-49800	5
chr8	139270424	139270798	MajorDMR-18-49801	2
chr8	139288400	139288626	MajorDMR-18-49802	4
chr8	139394281	139394359	MajorDMR-18-49803	2
chr8	139407118	139407359	MajorDMR-18-49804	2
chr8	139412460	139413000	MajorDMR-18-49805	3
chr8	139420195	139420339	MajorDMR-18-49806	2
chr8	139422786	139422813	MajorDMR-18-49807	2
chr8	139441085	139442555	MajorDMR-18-49808	11
chr8	139471025	139471482	MajorDMR-18-49809	4
chr8	139473940	139474189	MajorDMR-18-49810	4
chr8	139476872	139477336	MajorDMR-18-49811	3
chr8	139478574	139479365	MajorDMR-18-49812	6
chr8	139486276	139486908	MajorDMR-18-49813	8
chr8	139498433	139498816	MajorDMR-18-49814	5
chr8	139507009	139507027	MajorDMR-18-49815	2
chr8	139507789	139508685	MajorDMR-18-49816	17
chr8	139610337	139610358	MajorDMR-18-49817	2
chr8	139613392	139614035	MajorDMR-18-49818	25
chr8	139615798	139615820	MajorDMR-18-49819	2
chr8	139621692	139622011	MajorDMR-18-49820	10
chr8	139650924	139651270	MajorDMR-18-49821	2
chr8	139711121	139711237	MajorDMR-18-49822	2
chr8	139742775	139742815	MajorDMR-18-49823	2
chr8	139758682	139758982	MajorDMR-18-49824	2
chr8	139764969	139765133	MajorDMR-18-49825	3
chr8	139805315	139807236	MajorDMR-18-49826	16
chr8	139824321	139824391	MajorDMR-18-49827	2
chr8	139831190	139831250	MajorDMR-18-49828	3
chr8	139855751	139856381	MajorDMR-18-49829	12
chr8	139932117	139932172	MajorDMR-18-49830	2
chr8	140221912	140222054	MajorDMR-18-49831	2
chr8	140225979	140226007	MajorDMR-18-49832	3
chr8	140260322	140260352	MajorDMR-18-49833	2
chr8	140273621	140273635	MajorDMR-18-49834	2
chr8	140279206	140279347	MajorDMR-18-49835	5
chr8	140400481	140400741	MajorDMR-18-49836	3
chr8	140613008	140613045	MajorDMR-18-49837	4
chr8	140643535	140643666	MajorDMR-18-49838	3
chr8	140645643	140646083	MajorDMR-18-49839	15
chr8	140665932	140666087	MajorDMR-18-49840	5
chr8	140666942	140667692	MajorDMR-18-49841	8
chr8	140675986	140676253	MajorDMR-18-49842	11
chr8	140694335	140694523	MajorDMR-18-49843	3
chr8	140712931	140714134	MajorDMR-18-49844	12
chr8	140723641	140723862	MajorDMR-18-49845	4
chr8	140779400	140779622	MajorDMR-18-49846	4
chr8	140800664	140801487	MajorDMR-18-49847	16
chr8	140816075	140816162	MajorDMR-18-49848	2
chr8	140826326	140826585	MajorDMR-18-49849	13
chr8	140841118	140841603	MajorDMR-18-49850	5
chr8	140860655	140861128	MajorDMR-18-49851	5
chr8	140871592	140871688	MajorDMR-18-49852	3
chr8	140889710	140890493	MajorDMR-18-49853	5
chr8	140914037	140914050	MajorDMR-18-49854	2
chr8	140944096	140944138	MajorDMR-18-49855	2
chr8	140971351	140971488	MajorDMR-18-49856	5
chr8	140991316	140992590	MajorDMR-18-49857	13
chr8	141007147	141007162	MajorDMR-18-49858	2
chr8	141057053	141057872	MajorDMR-18-49859	32
chr8	141060291	141060446	MajorDMR-18-49860	2
chr8	141092165	141092467	MajorDMR-18-49861	2
chr8	141094906	141098027	MajorDMR-18-49862	41
chr8	141098571	141099561	MajorDMR-18-49863	4
chr8	141101941	141102831	MajorDMR-18-49864	5
chr8	141103353	141108104	MajorDMR-18-49865	91
chr8	141111260	141111270	MajorDMR-18-49866	2
chr8	141114126	141114987	MajorDMR-18-49867	15
chr8	141129286	141129556	MajorDMR-18-49868	2
chr8	141151880	141151889	MajorDMR-18-49869	3
chr8	141152855	141153251	MajorDMR-18-49870	3
chr8	141169959	141170146	MajorDMR-18-49871	2
chr8	141174076	141174426	MajorDMR-18-49872	4
chr8	141200891	141200954	MajorDMR-18-49873	2
chr8	141224872	141225242	MajorDMR-18-49874	8
chr8	141237191	141237839	MajorDMR-18-49875	9
chr8	141238715	141239335	MajorDMR-18-49876	5
chr8	141242811	141243162	MajorDMR-18-49877	5
chr8	141248084	141250128	MajorDMR-18-49878	42
chr8	141399554	141399568	MajorDMR-18-49879	2
chr8	141442362	141442525	MajorDMR-18-49880	2
chr8	141473737	141473748	MajorDMR-18-49881	3
chr8	141506297	141506572	MajorDMR-18-49882	3
chr8	141525608	141525755	MajorDMR-18-49883	4
chr8	141555109	141555359	MajorDMR-18-49884	11
chr8	141598885	141599209	MajorDMR-18-49885	5
chr8	141607840	141608441	MajorDMR-18-49886	6
chr8	141619424	141619448	MajorDMR-18-49887	3
chr8	141646931	141647292	MajorDMR-18-49888	2
chr8	141656754	141657109	MajorDMR-18-49889	7
chr8	141685982	141686012	MajorDMR-18-49890	2
chr8	141696919	141697282	MajorDMR-18-49891	6
chr8	141703377	141703391	MajorDMR-18-49892	2
chr8	141733386	141733480	MajorDMR-18-49893	2
chr8	141735691	141735875	MajorDMR-18-49894	2
chr8	141799486	141799522	MajorDMR-18-49895	2
chr8	141807499	141807528	MajorDMR-18-49896	3
chr8	141813433	141813832	MajorDMR-18-49897	5
chr8	141926430	141926440	MajorDMR-18-49898	2
chr8	141960645	141960768	MajorDMR-18-49899	4
chr8	141965779	141965886	MajorDMR-18-49900	3
chr8	142014694	142015362	MajorDMR-18-49901	8
chr8	142020499	142020645	MajorDMR-18-49902	3
chr8	142042664	142042907	MajorDMR-18-49903	6
chr8	142049714	142049808	MajorDMR-18-49904	2
chr8	142069116	142070246	MajorDMR-18-49905	20
chr8	142094805	142095188	MajorDMR-18-49906	3
chr8	142127164	142127529	MajorDMR-18-49907	8
chr8	142137559	142137861	MajorDMR-18-49908	4
chr8	142139594	142140022	MajorDMR-18-49909	5
chr8	142141976	142142098	MajorDMR-18-49910	2
chr8	142157988	142158030	MajorDMR-18-49911	2
chr8	142162183	142164369	MajorDMR-18-49912	24
chr8	142171959	142172060	MajorDMR-18-49913	3
chr8	142183178	142183669	MajorDMR-18-49914	4
chr8	142206256	142206737	MajorDMR-18-49915	6
chr8	142244041	142244213	MajorDMR-18-49916	6
chr8	142298971	142299725	MajorDMR-18-49917	14
chr8	142300266	142300558	MajorDMR-18-49918	3
chr8	142307400	142307462	MajorDMR-18-49919	4
chr8	142308149	142308311	MajorDMR-18-49920	2
chr8	142309633	142310201	MajorDMR-18-49921	13
chr8	142316461	142317210	MajorDMR-18-49922	12
chr8	142337628	142337776	MajorDMR-18-49923	4
chr8	142362389	142362881	MajorDMR-18-49924	3
chr8	142363525	142363585	MajorDMR-18-49925	3
chr8	142374363	142374505	MajorDMR-18-49926	3
chr8	142384550	142384999	MajorDMR-18-49927	16
chr8	142425146	142425335	MajorDMR-18-49928	4
chr8	142461325	142461427	MajorDMR-18-49929	2
chr8	142468518	142468637	MajorDMR-18-49930	2
chr8	142519117	142519827	MajorDMR-18-49931	5
chr8	142520508	142520797	MajorDMR-18-49932	7
chr8	142536752	142536923	MajorDMR-18-49933	7
chr8	142539431	142539810	MajorDMR-18-49934	13
chr8	142545200	142546295	MajorDMR-18-49935	20
chr8	142570844	142570959	MajorDMR-18-49936	4
chr8	142578834	142578904	MajorDMR-18-49937	2
chr8	142583549	142583799	MajorDMR-18-49938	2
chr8	142605946	142606178	MajorDMR-18-49939	2
chr8	142627050	142627102	MajorDMR-18-49940	2
chr8	142698580	142698701	MajorDMR-18-49941	3
chr8	142714197	142714577	MajorDMR-18-49942	3
chr8	142719887	142719907	MajorDMR-18-49943	2
chr8	142735725	142736179	MajorDMR-18-49944	2
chr8	142740443	142741491	MajorDMR-18-49945	11
chr8	142746065	142746178	MajorDMR-18-49946	5
chr8	142817119	142817162	MajorDMR-18-49947	4
chr8	142822176	142822245	MajorDMR-18-49948	4
chr8	142843173	142843215	MajorDMR-18-49949	5
chr8	142887274	142887459	MajorDMR-18-49950	4
chr8	142892050	142892100	MajorDMR-18-49951	2
chr8	142901240	142901533	MajorDMR-18-49952	4
chr8	142902323	142902431	MajorDMR-18-49953	4
chr8	142950709	142950739	MajorDMR-18-49954	2
chr8	142995410	142995655	MajorDMR-18-49955	6
chr8	143070422	143070769	MajorDMR-18-49956	10
chr8	143088101	143088256	MajorDMR-18-49957	4
chr8	143110346	143110824	MajorDMR-18-49958	2
chr8	143125213	143125838	MajorDMR-18-49959	27
chr8	143157327	143157655	MajorDMR-18-49960	6
chr8	143224620	143224858	MajorDMR-18-49961	3
chr8	143242916	143242961	MajorDMR-18-49962	2
chr8	143257174	143257682	MajorDMR-18-49963	16
chr8	143261174	143262887	MajorDMR-18-49964	34
chr8	143264757	143265915	MajorDMR-18-49965	15
chr8	143274517	143274955	MajorDMR-18-49966	3
chr8	143276737	143276747	MajorDMR-18-49967	2
chr8	143316402	143316919	MajorDMR-18-49968	3
chr8	143371781	143372036	MajorDMR-18-49969	4
chr8	143385429	143385798	MajorDMR-18-49970	8
chr8	143398647	143398757	MajorDMR-18-49971	4
chr8	143411050	143411094	MajorDMR-18-49972	2
chr8	143418060	143418096	MajorDMR-18-49973	3
chr8	143445597	143445653	MajorDMR-18-49974	2
chr8	143449025	143449574	MajorDMR-18-49975	4
chr8	143463132	143463655	MajorDMR-18-49976	11
chr8	143472783	143473216	MajorDMR-18-49977	2
chr8	143477093	143477129	MajorDMR-18-49978	2
chr8	143483565	143483830	MajorDMR-18-49979	9
chr8	143485427	143485699	MajorDMR-18-49980	5
chr8	143497331	143498591	MajorDMR-18-49981	36
chr8	143530320	143530553	MajorDMR-18-49982	9
chr8	143546501	143547067	MajorDMR-18-49983	10
chr8	143548272	143548476	MajorDMR-18-49984	7
chr8	143549098	143549355	MajorDMR-18-49985	7
chr8	143549961	143549988	MajorDMR-18-49986	2
chr8	143551330	143552111	MajorDMR-18-49987	15
chr8	143552651	143552902	MajorDMR-18-49988	5
chr8	143556525	143557288	MajorDMR-18-49989	12
chr8	143561191	143562152	MajorDMR-18-49990	15
chr8	143581162	143581657	MajorDMR-18-49991	3
chr8	143586216	143586394	MajorDMR-18-49992	7
chr8	143587865	143588030	MajorDMR-18-49993	7
chr8	143590133	143591615	MajorDMR-18-49994	20
chr8	143592582	143593246	MajorDMR-18-49995	18
chr8	143594388	143594409	MajorDMR-18-49996	2
chr8	143595484	143595882	MajorDMR-18-49997	14
chr8	143607675	143607685	MajorDMR-18-49998	3
chr8	143609856	143609949	MajorDMR-18-49999	3
chr8	143612273	143612428	MajorDMR-18-50000	2
chr8	143615267	143615286	MajorDMR-18-50001	2
chr8	143626184	143626836	MajorDMR-18-50002	5
chr8	143630288	143630401	MajorDMR-18-50003	3
chr8	143660129	143660261	MajorDMR-18-50004	4
chr8	143661860	143662374	MajorDMR-18-50005	10
chr8	143678868	143680127	MajorDMR-18-50006	21
chr8	143680698	143681048	MajorDMR-18-50007	3
chr8	143682644	143683136	MajorDMR-18-50008	5
chr8	143690235	143691081	MajorDMR-18-50009	4
chr8	143698457	143698599	MajorDMR-18-50010	5
chr8	143701005	143701381	MajorDMR-18-50011	3
chr8	143718576	143718621	MajorDMR-18-50012	2
chr8	143813183	143813377	MajorDMR-18-50013	3
chr8	143819399	143819472	MajorDMR-18-50014	3
chr8	143853157	143853177	MajorDMR-18-50015	2
chr8	143856019	143856123	MajorDMR-18-50016	4
chr8	143857483	143858330	MajorDMR-18-50017	9
chr8	143866195	143866563	MajorDMR-18-50018	7
chr8	143898107	143898189	MajorDMR-18-50019	5
chr8	143938160	143938577	MajorDMR-18-50020	3
chr8	144056304	144057304	MajorDMR-18-50021	21
chr8	144065343	144065652	MajorDMR-18-50022	3
chr8	144073502	144073560	MajorDMR-18-50023	2
chr8	144097219	144097878	MajorDMR-18-50024	7
chr8	144098811	144099533	MajorDMR-18-50025	24
chr8	144100611	144101286	MajorDMR-18-50026	14
chr8	144110582	144110657	MajorDMR-18-50027	2
chr8	144129138	144129143	MajorDMR-18-50028	2
chr8	144182649	144182901	MajorDMR-18-50029	7
chr8	144185874	144186414	MajorDMR-18-50030	10
chr8	144194196	144194232	MajorDMR-18-50031	3
chr8	144195941	144195989	MajorDMR-18-50032	3
chr8	144222014	144222147	MajorDMR-18-50033	4
chr8	144226573	144226762	MajorDMR-18-50034	3
chr8	144238851	144239076	MajorDMR-18-50035	7
chr8	144239885	144240842	MajorDMR-18-50036	22
chr8	144252227	144252568	MajorDMR-18-50037	4
chr8	144256341	144256360	MajorDMR-18-50038	2
chr8	144289708	144290410	MajorDMR-18-50039	13
chr8	144325375	144325427	MajorDMR-18-50040	2
chr8	144327879	144328300	MajorDMR-18-50041	12
chr8	144350400	144350999	MajorDMR-18-50042	15
chr8	144415980	144416542	MajorDMR-18-50043	22
chr8	144451458	144452164	MajorDMR-18-50044	17
chr8	144521714	144521838	MajorDMR-18-50045	3
chr8	144568344	144568585	MajorDMR-18-50046	13
chr8	144589596	144589700	MajorDMR-18-50047	4
chr8	144590568	144590755	MajorDMR-18-50048	7
chr8	144594543	144594557	MajorDMR-18-50049	2
chr8	144609579	144609759	MajorDMR-18-50050	10
chr8	144628272	144628340	MajorDMR-18-50051	2
chr8	144681007	144681107	MajorDMR-18-50052	3
chr8	144684689	144684799	MajorDMR-18-50053	5
chr8	144690688	144691012	MajorDMR-18-50054	6
chr8	144723090	144723172	MajorDMR-18-50055	2
chr8	144823795	144824126	MajorDMR-18-50056	13
chr8	144825782	144825875	MajorDMR-18-50057	4
chr8	144922319	144922525	MajorDMR-18-50058	3
chr8	144984522	144984600	MajorDMR-18-50059	3
chr8	145006328	145006847	MajorDMR-18-50060	5
chr8	145007416	145008609	MajorDMR-18-50061	33
chr8	145010613	145012171	MajorDMR-18-50062	12
chr8	145013719	145014864	MajorDMR-18-50063	12
chr8	145017246	145017657	MajorDMR-18-50064	6
chr8	145018615	145019492	MajorDMR-18-50065	29
chr8	145020185	145020594	MajorDMR-18-50066	5
chr8	145021563	145021946	MajorDMR-18-50067	4
chr8	145022650	145023322	MajorDMR-18-50068	16
chr8	145023886	145026091	MajorDMR-18-50069	38
chr8	145029520	145029606	MajorDMR-18-50070	5
chr8	145030648	145031253	MajorDMR-18-50071	8
chr8	145033012	145033832	MajorDMR-18-50072	20
chr8	145034850	145035072	MajorDMR-18-50073	3
chr8	145040998	145041424	MajorDMR-18-50074	12
chr8	145042923	145043230	MajorDMR-18-50075	9
chr8	145044510	145045312	MajorDMR-18-50076	4
chr8	145046669	145046870	MajorDMR-18-50077	5
chr8	145048249	145050106	MajorDMR-18-50078	18
chr8	145051667	145052489	MajorDMR-18-50079	50
chr8	145093867	145094098	MajorDMR-18-50080	4
chr8	145105701	145107449	MajorDMR-18-50081	45
chr8	145146357	145146395	MajorDMR-18-50082	3
chr8	145149012	145149045	MajorDMR-18-50083	2
chr8	145164298	145164980	MajorDMR-18-50084	52
chr8	145231712	145231988	MajorDMR-18-50085	3
chr8	145278498	145278598	MajorDMR-18-50086	2
chr8	145288118	145288853	MajorDMR-18-50087	6
chr8	145316384	145316449	MajorDMR-18-50088	2
chr8	145327906	145328202	MajorDMR-18-50089	6
chr8	145330340	145330700	MajorDMR-18-50090	10
chr8	145485437	145485502	MajorDMR-18-50091	3
chr8	145496901	145497287	MajorDMR-18-50092	9
chr8	145499458	145499812	MajorDMR-18-50093	6
chr8	145537811	145538342	MajorDMR-18-50094	3
chr8	145540228	145540268	MajorDMR-18-50095	4
chr8	145551238	145551303	MajorDMR-18-50096	2
chr8	145554372	145554534	MajorDMR-18-50097	2
chr8	145556167	145557312	MajorDMR-18-50098	42
chr8	145558387	145559347	MajorDMR-18-50099	14
chr8	145580711	145581242	MajorDMR-18-50100	12
chr8	145599198	145599261	MajorDMR-18-50101	3
chr8	145683644	145683827	MajorDMR-18-50102	2
chr8	145689294	145690384	MajorDMR-18-50103	15
chr8	145692580	145693321	MajorDMR-18-50104	6
chr8	145735593	145735805	MajorDMR-18-50105	4
chr8	145748678	145749031	MajorDMR-18-50106	5
chr8	145749855	145750720	MajorDMR-18-50107	39
chr8	145751672	145752077	MajorDMR-18-50108	5
chr8	145752775	145752888	MajorDMR-18-50109	10
chr8	145777528	145777940	MajorDMR-18-50110	20
chr8	145789335	145789728	MajorDMR-18-50111	5
chr8	145801694	145802264	MajorDMR-18-50112	16
chr8	145806033	145806711	MajorDMR-18-50113	5
chr8	145808845	145809067	MajorDMR-18-50114	4
chr8	145814559	145814834	MajorDMR-18-50115	7
chr8	145817251	145817568	MajorDMR-18-50116	6
chr8	145818481	145819203	MajorDMR-18-50117	7
chr8	145824551	145825511	MajorDMR-18-50118	18
chr8	145844038	145844111	MajorDMR-18-50119	2
chr8	145847689	145848998	MajorDMR-18-50120	14
chr8	145849534	145849542	MajorDMR-18-50121	2
chr8	145875623	145875965	MajorDMR-18-50122	3
chr8	145896737	145896864	MajorDMR-18-50123	2
chr8	145924997	145925019	MajorDMR-18-50124	3
chr8	145997325	145997500	MajorDMR-18-50125	2
chr8	146016152	146016963	MajorDMR-18-50126	5
chr8	146025180	146025194	MajorDMR-18-50127	3
chr8	146056365	146056897	MajorDMR-18-50128	9
chr8	146059456	146059803	MajorDMR-18-50129	3
chr8	146062980	146063191	MajorDMR-18-50130	3
chr8	146079230	146079258	MajorDMR-18-50131	2
chr8	146095465	146095516	MajorDMR-18-50132	2
chr9	87460	87662	MajorDMR-18-50133	3
chr9	370249	370495	MajorDMR-18-50134	4
chr9	371359	371848	MajorDMR-18-50135	5
chr9	684878	685294	MajorDMR-18-50136	5
chr9	707344	707388	MajorDMR-18-50137	2
chr9	708379	708852	MajorDMR-18-50138	6
chr9	735302	735347	MajorDMR-18-50139	3
chr9	966031	966059	MajorDMR-18-50140	3
chr9	969529	971412	MajorDMR-18-50141	19
chr9	972309	973651	MajorDMR-18-50142	21
chr9	974642	976028	MajorDMR-18-50143	29
chr9	1039376	1039865	MajorDMR-18-50144	2
chr9	1043212	1043570	MajorDMR-18-50145	2
chr9	1045199	1045209	MajorDMR-18-50146	2
chr9	1048416	1049448	MajorDMR-18-50147	16
chr9	1050714	1051533	MajorDMR-18-50148	17
chr9	1053065	1054587	MajorDMR-18-50149	21
chr9	1174180	1174283	MajorDMR-18-50150	2
chr9	1792603	1793095	MajorDMR-18-50151	6
chr9	1794867	1794918	MajorDMR-18-50152	2
chr9	1796654	1797015	MajorDMR-18-50153	3
chr9	1890961	1891409	MajorDMR-18-50154	5
chr9	1916682	1917445	MajorDMR-18-50155	17
chr9	1917998	1918260	MajorDMR-18-50156	3
chr9	2018550	2019522	MajorDMR-18-50157	7
chr9	2028390	2028512	MajorDMR-18-50158	2
chr9	2036366	2037371	MajorDMR-18-50159	4
chr9	2044193	2044257	MajorDMR-18-50160	2
chr9	2045126	2045199	MajorDMR-18-50161	2
chr9	2046612	2048075	MajorDMR-18-50162	31
chr9	2053904	2054052	MajorDMR-18-50163	2
chr9	2065412	2065608	MajorDMR-18-50164	2
chr9	2082196	2082911	MajorDMR-18-50165	6
chr9	2083541	2083944	MajorDMR-18-50166	8
chr9	2084890	2085337	MajorDMR-18-50167	4
chr9	2088816	2089641	MajorDMR-18-50168	10
chr9	2092922	2092962	MajorDMR-18-50169	3
chr9	2094594	2094604	MajorDMR-18-50170	2
chr9	2113331	2113348	MajorDMR-18-50171	2
chr9	2116713	2117585	MajorDMR-18-50172	6
chr9	2118397	2118755	MajorDMR-18-50173	7
chr9	2121443	2121717	MajorDMR-18-50174	2
chr9	2124658	2124979	MajorDMR-18-50175	4
chr9	2126129	2126347	MajorDMR-18-50176	3
chr9	2130528	2131112	MajorDMR-18-50177	3
chr9	2131831	2132672	MajorDMR-18-50178	4
chr9	2156945	2157284	MajorDMR-18-50179	5
chr9	2160132	2160756	MajorDMR-18-50180	5
chr9	2169818	2169877	MajorDMR-18-50181	2
chr9	2173925	2174584	MajorDMR-18-50182	6
chr9	2175538	2176212	MajorDMR-18-50183	3
chr9	2179817	2180382	MajorDMR-18-50184	10
chr9	2460171	2460238	MajorDMR-18-50185	2
chr9	2506563	2507038	MajorDMR-18-50186	2
chr9	2655469	2655520	MajorDMR-18-50187	3
chr9	2663823	2663828	MajorDMR-18-50188	2
chr9	2816878	2817023	MajorDMR-18-50189	4
chr9	2873014	2873256	MajorDMR-18-50190	3
chr9	2913238	2913289	MajorDMR-18-50191	2
chr9	3335332	3335759	MajorDMR-18-50192	4
chr9	3646608	3646694	MajorDMR-18-50193	2
chr9	3840507	3841363	MajorDMR-18-50194	7
chr9	3976851	3977184	MajorDMR-18-50195	7
chr9	4027780	4027825	MajorDMR-18-50196	2
chr9	4055273	4055346	MajorDMR-18-50197	2
chr9	4081452	4082572	MajorDMR-18-50198	7
chr9	4157970	4158440	MajorDMR-18-50199	8
chr9	4171458	4171567	MajorDMR-18-50200	2
chr9	4374976	4375430	MajorDMR-18-50201	2
chr9	4489474	4489545	MajorDMR-18-50202	4
chr9	4491655	4491699	MajorDMR-18-50203	3
chr9	4579069	4579172	MajorDMR-18-50204	2
chr9	4586789	4587125	MajorDMR-18-50205	3
chr9	4600158	4600274	MajorDMR-18-50206	2
chr9	4662861	4664949	MajorDMR-18-50207	17
chr9	4665576	4665715	MajorDMR-18-50208	2
chr9	4689800	4690134	MajorDMR-18-50209	2
chr9	4691906	4692121	MajorDMR-18-50210	2
chr9	4714425	4714573	MajorDMR-18-50211	2
chr9	4721939	4721955	MajorDMR-18-50212	3
chr9	4743583	4743606	MajorDMR-18-50213	2
chr9	4762452	4762498	MajorDMR-18-50214	2
chr9	4933384	4933389	MajorDMR-18-50215	2
chr9	4984070	4984225	MajorDMR-18-50216	5
chr9	4994640	4994656	MajorDMR-18-50217	2
chr9	5015870	5016098	MajorDMR-18-50218	2
chr9	5027830	5027856	MajorDMR-18-50219	2
chr9	5052692	5053138	MajorDMR-18-50220	2
chr9	5385756	5385786	MajorDMR-18-50221	2
chr9	5518325	5518364	MajorDMR-18-50222	2
chr9	5670290	5670692	MajorDMR-18-50223	2
chr9	6014742	6014846	MajorDMR-18-50224	2
chr9	6254972	6255055	MajorDMR-18-50225	2
chr9	6440608	6440827	MajorDMR-18-50226	4
chr9	6513117	6513262	MajorDMR-18-50227	4
chr9	6553015	6553548	MajorDMR-18-50228	4
chr9	6554942	6554964	MajorDMR-18-50229	2
chr9	6620027	6620650	MajorDMR-18-50230	9
chr9	6682765	6682933	MajorDMR-18-50231	2
chr9	6827761	6827975	MajorDMR-18-50232	2
chr9	7013843	7013853	MajorDMR-18-50233	2
chr9	7144794	7144901	MajorDMR-18-50234	2
chr9	7270227	7270654	MajorDMR-18-50235	3
chr9	7340824	7341138	MajorDMR-18-50236	2
chr9	7401864	7401872	MajorDMR-18-50237	2
chr9	7770311	7770414	MajorDMR-18-50238	2
chr9	7859935	7860084	MajorDMR-18-50239	2
chr9	7894323	7894508	MajorDMR-18-50240	4
chr9	7921595	7921734	MajorDMR-18-50241	2
chr9	7984789	7985017	MajorDMR-18-50242	5
chr9	8679042	8679165	MajorDMR-18-50243	3
chr9	8734160	8734289	MajorDMR-18-50244	3
chr9	8780144	8780315	MajorDMR-18-50245	2
chr9	8793969	8794027	MajorDMR-18-50246	2
chr9	8861024	8861279	MajorDMR-18-50247	3
chr9	8864456	8864648	MajorDMR-18-50248	3
chr9	8904958	8905319	MajorDMR-18-50249	2
chr9	8994238	8994655	MajorDMR-18-50250	2
chr9	9040513	9040574	MajorDMR-18-50251	2
chr9	9319537	9319668	MajorDMR-18-50252	2
chr9	9332504	9333025	MajorDMR-18-50253	6
chr9	9416218	9416270	MajorDMR-18-50254	2
chr9	9417081	9417116	MajorDMR-18-50255	2
chr9	9623868	9624078	MajorDMR-18-50256	3
chr9	9807386	9807838	MajorDMR-18-50257	4
chr9	10005396	10005537	MajorDMR-18-50258	2
chr9	10040250	10040588	MajorDMR-18-50259	5
chr9	10042113	10042307	MajorDMR-18-50260	2
chr9	10048984	10049232	MajorDMR-18-50261	4
chr9	10059708	10060228	MajorDMR-18-50262	4
chr9	10062664	10063231	MajorDMR-18-50263	3
chr9	10149519	10149558	MajorDMR-18-50264	3
chr9	10158684	10158756	MajorDMR-18-50265	2
chr9	10274413	10274464	MajorDMR-18-50266	2
chr9	10288570	10288680	MajorDMR-18-50267	2
chr9	10456346	10456567	MajorDMR-18-50268	2
chr9	10519091	10519219	MajorDMR-18-50269	2
chr9	10586434	10586566	MajorDMR-18-50270	3
chr9	10611702	10611905	MajorDMR-18-50271	3
chr9	10613781	10614426	MajorDMR-18-50272	9
chr9	11431404	11432142	MajorDMR-18-50273	4
chr9	11821610	11821729	MajorDMR-18-50274	5
chr9	11976070	11976199	MajorDMR-18-50275	3
chr9	12032862	12033395	MajorDMR-18-50276	4
chr9	12272154	12272631	MajorDMR-18-50277	2
chr9	12273292	12273398	MajorDMR-18-50278	3
chr9	12544593	12545288	MajorDMR-18-50279	3
chr9	12703559	12703991	MajorDMR-18-50280	2
chr9	13082691	13082820	MajorDMR-18-50281	2
chr9	13083818	13084137	MajorDMR-18-50282	2
chr9	13113110	13113802	MajorDMR-18-50283	5
chr9	13164879	13165968	MajorDMR-18-50284	12
chr9	13252970	13253068	MajorDMR-18-50285	2
chr9	13258202	13258503	MajorDMR-18-50286	4
chr9	13278012	13278213	MajorDMR-18-50287	4
chr9	13279934	13280187	MajorDMR-18-50288	7
chr9	13446663	13447363	MajorDMR-18-50289	5
chr9	13771865	13771875	MajorDMR-18-50290	2
chr9	13868584	13868717	MajorDMR-18-50291	4
chr9	13878125	13878334	MajorDMR-18-50292	3
chr9	14006544	14006566	MajorDMR-18-50293	2
chr9	14188276	14188652	MajorDMR-18-50294	5
chr9	14210071	14210409	MajorDMR-18-50295	4
chr9	14350893	14351036	MajorDMR-18-50296	3
chr9	14487496	14487722	MajorDMR-18-50297	2
chr9	14608880	14609007	MajorDMR-18-50298	2
chr9	14652730	14652955	MajorDMR-18-50299	3
chr9	14661586	14661603	MajorDMR-18-50300	2
chr9	14691381	14692042	MajorDMR-18-50301	7
chr9	14693887	14693928	MajorDMR-18-50302	2
chr9	14779687	14780246	MajorDMR-18-50303	3
chr9	14780899	14781061	MajorDMR-18-50304	3
chr9	14783927	14784107	MajorDMR-18-50305	3
chr9	14786697	14786901	MajorDMR-18-50306	3
chr9	14790470	14791627	MajorDMR-18-50307	5
chr9	14813596	14813898	MajorDMR-18-50308	8
chr9	14993954	14994107	MajorDMR-18-50309	5
chr9	15247611	15248007	MajorDMR-18-50310	3
chr9	15248579	15249647	MajorDMR-18-50311	10
chr9	15250205	15250864	MajorDMR-18-50312	4
chr9	15369947	15371346	MajorDMR-18-50313	5
chr9	15469125	15469569	MajorDMR-18-50314	3
chr9	15471904	15472932	MajorDMR-18-50315	5
chr9	15476169	15476195	MajorDMR-18-50316	2
chr9	15477006	15477027	MajorDMR-18-50317	2
chr9	15479774	15480087	MajorDMR-18-50318	3
chr9	15496982	15497311	MajorDMR-18-50319	4
chr9	15498860	15498909	MajorDMR-18-50320	2
chr9	15499416	15499892	MajorDMR-18-50321	2
chr9	15501437	15501483	MajorDMR-18-50322	2
chr9	15502906	15502994	MajorDMR-18-50323	2
chr9	15505992	15506036	MajorDMR-18-50324	2
chr9	15508227	15509695	MajorDMR-18-50325	11
chr9	15554161	15554254	MajorDMR-18-50326	5
chr9	15569540	15569585	MajorDMR-18-50327	2
chr9	15576573	15576868	MajorDMR-18-50328	6
chr9	16039353	16039793	MajorDMR-18-50329	5
chr9	16218545	16218580	MajorDMR-18-50330	2
chr9	16316999	16317389	MajorDMR-18-50331	5
chr9	16344466	16344550	MajorDMR-18-50332	2
chr9	16726143	16726631	MajorDMR-18-50333	5
chr9	16759113	16759206	MajorDMR-18-50334	2
chr9	16869208	16869762	MajorDMR-18-50335	9
chr9	16872084	16872193	MajorDMR-18-50336	2
chr9	17497536	17497860	MajorDMR-18-50337	3
chr9	17508141	17508447	MajorDMR-18-50338	2
chr9	17579921	17580324	MajorDMR-18-50339	6
chr9	17600059	17600452	MajorDMR-18-50340	5
chr9	17601129	17602145	MajorDMR-18-50341	7
chr9	17627115	17627175	MajorDMR-18-50342	2
chr9	17629975	17630523	MajorDMR-18-50343	6
chr9	17631201	17631288	MajorDMR-18-50344	2
chr9	17658350	17658632	MajorDMR-18-50345	2
chr9	17726539	17726588	MajorDMR-18-50346	2
chr9	17743242	17743347	MajorDMR-18-50347	2
chr9	17791189	17791315	MajorDMR-18-50348	2
chr9	17793757	17794025	MajorDMR-18-50349	4
chr9	17800785	17800804	MajorDMR-18-50350	2
chr9	18078148	18078624	MajorDMR-18-50351	5
chr9	18474920	18474993	MajorDMR-18-50352	2
chr9	18692353	18692474	MajorDMR-18-50353	4
chr9	18705618	18705749	MajorDMR-18-50354	3
chr9	18911155	18911387	MajorDMR-18-50355	5
chr9	19028840	19028868	MajorDMR-18-50356	2
chr9	19029690	19029894	MajorDMR-18-50357	3
chr9	19059163	19059189	MajorDMR-18-50358	2
chr9	19099458	19099819	MajorDMR-18-50359	2
chr9	19163056	19163072	MajorDMR-18-50360	2
chr9	19233302	19233595	MajorDMR-18-50361	3
chr9	19377323	19377508	MajorDMR-18-50362	3
chr9	19405594	19405788	MajorDMR-18-50363	2
chr9	19425760	19426001	MajorDMR-18-50364	3
chr9	19512664	19512720	MajorDMR-18-50365	2
chr9	19530910	19531147	MajorDMR-18-50366	4
chr9	19564716	19565120	MajorDMR-18-50367	4
chr9	19576048	19576816	MajorDMR-18-50368	7
chr9	19581773	19582588	MajorDMR-18-50369	6
chr9	19591689	19591777	MajorDMR-18-50370	2
chr9	19597391	19597484	MajorDMR-18-50371	2
chr9	19598404	19598671	MajorDMR-18-50372	4
chr9	19615305	19615990	MajorDMR-18-50373	5
chr9	19646285	19646750	MajorDMR-18-50374	3
chr9	19665435	19665588	MajorDMR-18-50375	2
chr9	19700900	19700931	MajorDMR-18-50376	2
chr9	19749577	19749775	MajorDMR-18-50377	4
chr9	19777000	19777433	MajorDMR-18-50378	2
chr9	19785891	19786016	MajorDMR-18-50379	2
chr9	19939605	19940075	MajorDMR-18-50380	5
chr9	20038476	20038593	MajorDMR-18-50381	2
chr9	20188718	20189174	MajorDMR-18-50382	4
chr9	20262692	20262807	MajorDMR-18-50383	3
chr9	20354894	20355449	MajorDMR-18-50384	4
chr9	20356333	20356889	MajorDMR-18-50385	4
chr9	20382622	20382700	MajorDMR-18-50386	2
chr9	20434834	20435171	MajorDMR-18-50387	2
chr9	20440943	20441981	MajorDMR-18-50388	8
chr9	20512809	20512936	MajorDMR-18-50389	2
chr9	20619716	20620080	MajorDMR-18-50390	2
chr9	20854760	20854776	MajorDMR-18-50391	2
chr9	20930762	20931790	MajorDMR-18-50392	4
chr9	20981130	20981275	MajorDMR-18-50393	2
chr9	21028536	21028670	MajorDMR-18-50394	3
chr9	21096336	21096483	MajorDMR-18-50395	2
chr9	21329341	21330220	MajorDMR-18-50396	4
chr9	21330777	21330815	MajorDMR-18-50397	2
chr9	21332452	21332795	MajorDMR-18-50398	2
chr9	21543062	21543248	MajorDMR-18-50399	2
chr9	21560166	21560368	MajorDMR-18-50400	3
chr9	21966551	21967941	MajorDMR-18-50401	9
chr9	21970241	21971133	MajorDMR-18-50402	16
chr9	21987949	21988096	MajorDMR-18-50403	3
chr9	21988619	21990465	MajorDMR-18-50404	37
chr9	21993446	21993973	MajorDMR-18-50405	16
chr9	22004915	22008075	MajorDMR-18-50406	74
chr9	22512517	22512619	MajorDMR-18-50407	2
chr9	22682933	22683215	MajorDMR-18-50408	2
chr9	23040777	23041112	MajorDMR-18-50409	4
chr9	23196626	23196980	MajorDMR-18-50410	2
chr9	23538538	23538572	MajorDMR-18-50411	2
chr9	23553072	23553826	MajorDMR-18-50412	11
chr9	23621110	23621251	MajorDMR-18-50413	3
chr9	23644641	23645108	MajorDMR-18-50414	4
chr9	23658575	23659175	MajorDMR-18-50415	4
chr9	23669010	23669371	MajorDMR-18-50416	5
chr9	23671810	23672404	MajorDMR-18-50417	7
chr9	23682476	23684240	MajorDMR-18-50418	22
chr9	23699615	23699929	MajorDMR-18-50419	2
chr9	23701809	23702270	MajorDMR-18-50420	5
chr9	23728457	23728613	MajorDMR-18-50421	3
chr9	23737385	23737421	MajorDMR-18-50422	2
chr9	23738601	23739091	MajorDMR-18-50423	4
chr9	23740862	23741249	MajorDMR-18-50424	4
chr9	23742419	23742765	MajorDMR-18-50425	6
chr9	23743295	23743837	MajorDMR-18-50426	5
chr9	23747803	23748698	MajorDMR-18-50427	4
chr9	23754694	23754753	MajorDMR-18-50428	2
chr9	23764422	23765096	MajorDMR-18-50429	4
chr9	23766685	23766892	MajorDMR-18-50430	2
chr9	23774335	23775690	MajorDMR-18-50431	7
chr9	23779375	23779962	MajorDMR-18-50432	3
chr9	23785651	23785664	MajorDMR-18-50433	2
chr9	23795398	23795741	MajorDMR-18-50434	2
chr9	23796476	23796690	MajorDMR-18-50435	3
chr9	23802795	23803214	MajorDMR-18-50436	2
chr9	23816604	23816643	MajorDMR-18-50437	2
chr9	23817509	23818417	MajorDMR-18-50438	4
chr9	23820141	23820588	MajorDMR-18-50439	8
chr9	23822813	23824257	MajorDMR-18-50440	41
chr9	23826897	23827094	MajorDMR-18-50441	2
chr9	25702689	25702870	MajorDMR-18-50442	2
chr9	25779813	25780038	MajorDMR-18-50443	2
chr9	25891493	25891842	MajorDMR-18-50444	2
chr9	25906011	25906211	MajorDMR-18-50445	3
chr9	26219925	26220270	MajorDMR-18-50446	3
chr9	26335275	26335395	MajorDMR-18-50447	2
chr9	26413790	26414199	MajorDMR-18-50448	4
chr9	26790303	26790503	MajorDMR-18-50449	4
chr9	26922003	26922034	MajorDMR-18-50450	2
chr9	27104617	27104687	MajorDMR-18-50451	2
chr9	27276073	27276191	MajorDMR-18-50452	2
chr9	27329251	27330666	MajorDMR-18-50453	15
chr9	27340276	27340570	MajorDMR-18-50454	4
chr9	27377215	27377796	MajorDMR-18-50455	7
chr9	27386480	27387029	MajorDMR-18-50456	6
chr9	27391157	27391815	MajorDMR-18-50457	9
chr9	27524129	27524144	MajorDMR-18-50458	2
chr9	27571128	27571359	MajorDMR-18-50459	2
chr9	27572321	27572338	MajorDMR-18-50460	2
chr9	27574382	27574623	MajorDMR-18-50461	3
chr9	27600299	27600508	MajorDMR-18-50462	2
chr9	27610536	27610549	MajorDMR-18-50463	2
chr9	27690552	27690589	MajorDMR-18-50464	4
chr9	27801690	27801830	MajorDMR-18-50465	4
chr9	28034448	28034586	MajorDMR-18-50466	2
chr9	28104887	28105464	MajorDMR-18-50467	6
chr9	28145389	28145552	MajorDMR-18-50468	2
chr9	28539962	28540085	MajorDMR-18-50469	2
chr9	28601611	28601650	MajorDMR-18-50470	2
chr9	28809137	28809271	MajorDMR-18-50471	2
chr9	28969529	28969954	MajorDMR-18-50472	2
chr9	29210008	29211788	MajorDMR-18-50473	11
chr9	30519490	30519855	MajorDMR-18-50474	3
chr9	30900775	30901167	MajorDMR-18-50475	2
chr9	31536093	31536729	MajorDMR-18-50476	3
chr9	31541299	31541317	MajorDMR-18-50477	2
chr9	31542754	31543016	MajorDMR-18-50478	2
chr9	32612413	32612430	MajorDMR-18-50479	4
chr9	32717432	32717495	MajorDMR-18-50480	2
chr9	33002154	33002559	MajorDMR-18-50481	2
chr9	33029496	33029503	MajorDMR-18-50482	2
chr9	33043738	33043833	MajorDMR-18-50483	5
chr9	33045032	33045143	MajorDMR-18-50484	3
chr9	33077013	33077139	MajorDMR-18-50485	2
chr9	33080737	33080756	MajorDMR-18-50486	2
chr9	33125176	33125360	MajorDMR-18-50487	5
chr9	33132245	33132439	MajorDMR-18-50488	6
chr9	33166355	33166550	MajorDMR-18-50489	2
chr9	33296410	33296724	MajorDMR-18-50490	2
chr9	33310329	33310438	MajorDMR-18-50491	2
chr9	33315083	33316331	MajorDMR-18-50492	15
chr9	33320872	33321076	MajorDMR-18-50493	2
chr9	33331721	33331882	MajorDMR-18-50494	2
chr9	33333094	33333455	MajorDMR-18-50495	6
chr9	33371888	33372314	MajorDMR-18-50496	2
chr9	33522043	33522121	MajorDMR-18-50497	2
chr9	33562164	33562423	MajorDMR-18-50498	2
chr9	33612392	33612596	MajorDMR-18-50499	3
chr9	33779341	33780237	MajorDMR-18-50500	6
chr9	33833216	33833614	MajorDMR-18-50501	2
chr9	33842767	33842777	MajorDMR-18-50502	2
chr9	33862314	33862755	MajorDMR-18-50503	5
chr9	33868558	33868619	MajorDMR-18-50504	2
chr9	33885680	33886211	MajorDMR-18-50505	5
chr9	33906318	33906329	MajorDMR-18-50506	2
chr9	33920587	33920620	MajorDMR-18-50507	2
chr9	33925272	33925722	MajorDMR-18-50508	2
chr9	33940109	33940193	MajorDMR-18-50509	4
chr9	33943428	33943607	MajorDMR-18-50510	2
chr9	33972830	33972862	MajorDMR-18-50511	2
chr9	34049809	34050311	MajorDMR-18-50512	5
chr9	34106319	34106337	MajorDMR-18-50513	2
chr9	34124624	34124633	MajorDMR-18-50514	2
chr9	34180001	34180036	MajorDMR-18-50515	2
chr9	34218545	34218654	MajorDMR-18-50516	3
chr9	34377373	34377725	MajorDMR-18-50517	15
chr9	34381212	34382018	MajorDMR-18-50518	22
chr9	34399733	34400470	MajorDMR-18-50519	5
chr9	34405724	34405954	MajorDMR-18-50520	7
chr9	34456964	34457189	MajorDMR-18-50521	2
chr9	34459019	34459173	MajorDMR-18-50522	2
chr9	34463465	34463579	MajorDMR-18-50523	3
chr9	34523570	34523574	MajorDMR-18-50524	2
chr9	34570407	34570542	MajorDMR-18-50525	5
chr9	34575845	34575985	MajorDMR-18-50526	3
chr9	34590440	34591649	MajorDMR-18-50527	39
chr9	34634694	34635017	MajorDMR-18-50528	2
chr9	34645962	34645980	MajorDMR-18-50529	3
chr9	34664615	34665081	MajorDMR-18-50530	7
chr9	34803764	34803855	MajorDMR-18-50531	2
chr9	34956585	34956702	MajorDMR-18-50532	2
chr9	34957361	34957577	MajorDMR-18-50533	3
chr9	34958631	34959199	MajorDMR-18-50534	11
chr9	34960849	34961202	MajorDMR-18-50535	3
chr9	34962010	34962567	MajorDMR-18-50536	7
chr9	34963198	34963752	MajorDMR-18-50537	8
chr9	34980479	34980687	MajorDMR-18-50538	3
chr9	34985747	34987584	MajorDMR-18-50539	7
chr9	34990636	34992517	MajorDMR-18-50540	21
chr9	34993516	34994201	MajorDMR-18-50541	7
chr9	34995056	34996065	MajorDMR-18-50542	8
chr9	34997839	34997889	MajorDMR-18-50543	2
chr9	34998833	34998851	MajorDMR-18-50544	2
chr9	35040857	35040965	MajorDMR-18-50545	3
chr9	35115477	35115485	MajorDMR-18-50546	2
chr9	35341240	35342762	MajorDMR-18-50547	14
chr9	35344226	35344456	MajorDMR-18-50548	2
chr9	35540317	35540821	MajorDMR-18-50549	2
chr9	35564876	35565052	MajorDMR-18-50550	3
chr9	35728372	35728421	MajorDMR-18-50551	2
chr9	35746413	35746758	MajorDMR-18-50552	4
chr9	35757595	35757786	MajorDMR-18-50553	3
chr9	35758445	35758877	MajorDMR-18-50554	4
chr9	35763213	35763736	MajorDMR-18-50555	6
chr9	35771178	35771225	MajorDMR-18-50556	2
chr9	35781379	35782475	MajorDMR-18-50557	6
chr9	35787607	35788048	MajorDMR-18-50558	3
chr9	35790106	35790218	MajorDMR-18-50559	2
chr9	35831105	35831443	MajorDMR-18-50560	4
chr9	35832849	35832892	MajorDMR-18-50561	2
chr9	35844666	35844852	MajorDMR-18-50562	4
chr9	35845751	35846729	MajorDMR-18-50563	21
chr9	35848329	35848735	MajorDMR-18-50564	4
chr9	35872750	35873244	MajorDMR-18-50565	2
chr9	35918456	35918800	MajorDMR-18-50566	9
chr9	35960377	35960453	MajorDMR-18-50567	2
chr9	35962592	35962774	MajorDMR-18-50568	4
chr9	36214352	36214415	MajorDMR-18-50569	2
chr9	36217703	36217847	MajorDMR-18-50570	3
chr9	36249296	36249367	MajorDMR-18-50571	4
chr9	36332013	36332210	MajorDMR-18-50572	2
chr9	36399359	36399851	MajorDMR-18-50573	5
chr9	36485874	36486545	MajorDMR-18-50574	5
chr9	36500752	36500786	MajorDMR-18-50575	2
chr9	36572168	36572459	MajorDMR-18-50576	6
chr9	36597725	36598324	MajorDMR-18-50577	3
chr9	36703115	36703254	MajorDMR-18-50578	2
chr9	36766446	36766456	MajorDMR-18-50579	2
chr9	36770150	36770300	MajorDMR-18-50580	5
chr9	36780123	36780868	MajorDMR-18-50581	6
chr9	37119916	37119990	MajorDMR-18-50582	2
chr9	37197420	37197540	MajorDMR-18-50583	2
chr9	37202773	37203106	MajorDMR-18-50584	3
chr9	37467041	37467144	MajorDMR-18-50585	3
chr9	37472806	37473154	MajorDMR-18-50586	7
chr9	37574203	37574462	MajorDMR-18-50587	3
chr9	37576874	37577080	MajorDMR-18-50588	4
chr9	37581086	37581267	MajorDMR-18-50589	3
chr9	37651825	37652526	MajorDMR-18-50590	16
chr9	37729057	37729072	MajorDMR-18-50591	2
chr9	37732205	37732831	MajorDMR-18-50592	6
chr9	37778475	37778562	MajorDMR-18-50593	3
chr9	37802020	37802061	MajorDMR-18-50594	2
chr9	37921233	37921864	MajorDMR-18-50595	9
chr9	37938949	37938960	MajorDMR-18-50596	2
chr9	37953801	37954150	MajorDMR-18-50597	4
chr9	38019702	38020654	MajorDMR-18-50598	6
chr9	38141781	38141860	MajorDMR-18-50599	3
chr9	38202520	38202791	MajorDMR-18-50600	3
chr9	38309365	38309786	MajorDMR-18-50601	7
chr9	38362876	38363032	MajorDMR-18-50602	8
chr9	38516202	38516561	MajorDMR-18-50603	4
chr9	38652560	38652977	MajorDMR-18-50604	8
chr9	38663122	38663440	MajorDMR-18-50605	4
chr9	38682298	38682740	MajorDMR-18-50606	5
chr9	38927552	38927597	MajorDMR-18-50607	2
chr9	38952894	38952911	MajorDMR-18-50608	2
chr9	39028998	39029462	MajorDMR-18-50609	3
chr9	39063042	39063257	MajorDMR-18-50610	3
chr9	39091263	39091364	MajorDMR-18-50611	2
chr9	39288888	39288921	MajorDMR-18-50612	2
chr9	39465011	39465152	MajorDMR-18-50613	3
chr9	39556597	39556831	MajorDMR-18-50614	3
chr9	39818217	39818441	MajorDMR-18-50615	3
chr9	40536636	40537206	MajorDMR-18-50616	11
chr9	40755014	40755165	MajorDMR-18-50617	3
chr9	40792733	40792746	MajorDMR-18-50618	2
chr9	41127580	41127633	MajorDMR-18-50619	2
chr9	41610158	41610419	MajorDMR-18-50620	2
chr9	41701481	41701773	MajorDMR-18-50621	3
chr9	41890222	41890249	MajorDMR-18-50622	2
chr9	42251213	42251842	MajorDMR-18-50623	19
chr9	42321565	42321701	MajorDMR-18-50624	2
chr9	42868965	42868980	MajorDMR-18-50625	2
chr9	43134976	43135420	MajorDMR-18-50626	14
chr9	43315124	43316228	MajorDMR-18-50627	8
chr9	43445229	43445436	MajorDMR-18-50628	2
chr9	43500703	43501127	MajorDMR-18-50629	6
chr9	43704431	43704791	MajorDMR-18-50630	2
chr9	43724287	43724490	MajorDMR-18-50631	2
chr9	43766267	43766365	MajorDMR-18-50632	3
chr9	43782579	43783149	MajorDMR-18-50633	9
chr9	43861039	43861104	MajorDMR-18-50634	3
chr9	43872472	43872680	MajorDMR-18-50635	2
chr9	44245673	44245687	MajorDMR-18-50636	3
chr9	44780347	44780708	MajorDMR-18-50637	2
chr9	44990609	44990694	MajorDMR-18-50638	5
chr9	44998870	44998912	MajorDMR-18-50639	3
chr9	45356173	45356244	MajorDMR-18-50640	6
chr9	45356951	45357655	MajorDMR-18-50641	3
chr9	45421381	45421399	MajorDMR-18-50642	2
chr9	45440869	45441109	MajorDMR-18-50643	8
chr9	45691006	45691068	MajorDMR-18-50644	2
chr9	45728348	45728443	MajorDMR-18-50645	3
chr9	45729011	45729519	MajorDMR-18-50646	3
chr9	46077181	46077243	MajorDMR-18-50647	2
chr9	46862180	46862229	MajorDMR-18-50648	4
chr9	47185544	47186039	MajorDMR-18-50649	5
chr9	66487565	66487665	MajorDMR-18-50650	2
chr9	66499184	66499561	MajorDMR-18-50651	2
chr9	67278435	67278450	MajorDMR-18-50652	2
chr9	67779619	67779646	MajorDMR-18-50653	2
chr9	67791171	67791343	MajorDMR-18-50654	2
chr9	68299101	68299695	MajorDMR-18-50655	8
chr9	68302111	68302566	MajorDMR-18-50656	4
chr9	68410769	68410930	MajorDMR-18-50657	2
chr9	68726149	68726195	MajorDMR-18-50658	2
chr9	68822824	68823250	MajorDMR-18-50659	5
chr9	69160764	69161175	MajorDMR-18-50660	5
chr9	69168203	69168557	MajorDMR-18-50661	2
chr9	69380210	69380368	MajorDMR-18-50662	3
chr9	69786047	69786089	MajorDMR-18-50663	2
chr9	69787952	69788164	MajorDMR-18-50664	2
chr9	70089736	70089822	MajorDMR-18-50665	3
chr9	70177638	70178041	MajorDMR-18-50666	2
chr9	70488928	70488974	MajorDMR-18-50667	3
chr9	70650620	70650627	MajorDMR-18-50668	2
chr9	70937190	70937358	MajorDMR-18-50669	3
chr9	70945660	70945750	MajorDMR-18-50670	4
chr9	70958766	70959026	MajorDMR-18-50671	5
chr9	71148540	71148741	MajorDMR-18-50672	2
chr9	71152435	71152500	MajorDMR-18-50673	2
chr9	71156127	71156312	MajorDMR-18-50674	2
chr9	71319279	71319462	MajorDMR-18-50675	6
chr9	71354392	71354630	MajorDMR-18-50676	2
chr9	71424253	71424601	MajorDMR-18-50677	4
chr9	71517923	71518112	MajorDMR-18-50678	3
chr9	71888167	71888337	MajorDMR-18-50679	2
chr9	72012686	72012707	MajorDMR-18-50680	3
chr9	72060365	72060506	MajorDMR-18-50681	3
chr9	72087221	72087330	MajorDMR-18-50682	2
chr9	72089868	72089966	MajorDMR-18-50683	2
chr9	72110605	72110700	MajorDMR-18-50684	3
chr9	72132240	72132415	MajorDMR-18-50685	2
chr9	72195614	72196002	MajorDMR-18-50686	4
chr9	72236701	72236811	MajorDMR-18-50687	2
chr9	72238998	72239106	MajorDMR-18-50688	2
chr9	72285197	72285970	MajorDMR-18-50689	13
chr9	72375362	72375684	MajorDMR-18-50690	6
chr9	72444019	72444347	MajorDMR-18-50691	8
chr9	72658353	72658491	MajorDMR-18-50692	3
chr9	72659637	72659799	MajorDMR-18-50693	2
chr9	72776772	72776857	MajorDMR-18-50694	2
chr9	72785287	72785610	MajorDMR-18-50695	5
chr9	73000264	73000758	MajorDMR-18-50696	4
chr9	73001353	73002187	MajorDMR-18-50697	4
chr9	73004911	73005131	MajorDMR-18-50698	2
chr9	73008052	73008121	MajorDMR-18-50699	2
chr9	73009857	73009949	MajorDMR-18-50700	2
chr9	73012996	73013321	MajorDMR-18-50701	3
chr9	73020184	73020480	MajorDMR-18-50702	2
chr9	73024829	73025046	MajorDMR-18-50703	2
chr9	73025776	73027085	MajorDMR-18-50704	7
chr9	73031854	73032180	MajorDMR-18-50705	4
chr9	73033026	73033288	MajorDMR-18-50706	5
chr9	73040198	73040469	MajorDMR-18-50707	2
chr9	73100411	73100421	MajorDMR-18-50708	2
chr9	73119829	73119972	MajorDMR-18-50709	4
chr9	73135525	73135552	MajorDMR-18-50710	2
chr9	73141871	73142012	MajorDMR-18-50711	2
chr9	73201700	73201736	MajorDMR-18-50712	2
chr9	73202331	73202726	MajorDMR-18-50713	3
chr9	73218157	73218657	MajorDMR-18-50714	3
chr9	73223046	73223469	MajorDMR-18-50715	2
chr9	73562636	73562690	MajorDMR-18-50716	2
chr9	73640233	73640375	MajorDMR-18-50717	4
chr9	73748931	73748943	MajorDMR-18-50718	4
chr9	73999407	73999416	MajorDMR-18-50719	2
chr9	74060815	74061172	MajorDMR-18-50720	3
chr9	74131195	74131279	MajorDMR-18-50721	2
chr9	74334731	74334753	MajorDMR-18-50722	2
chr9	74361232	74361401	MajorDMR-18-50723	3
chr9	74381762	74382744	MajorDMR-18-50724	10
chr9	74421674	74421684	MajorDMR-18-50725	2
chr9	74654302	74654384	MajorDMR-18-50726	3
chr9	74697551	74697686	MajorDMR-18-50727	2
chr9	74759646	74760059	MajorDMR-18-50728	4
chr9	74765063	74765875	MajorDMR-18-50729	12
chr9	74791365	74791910	MajorDMR-18-50730	4
chr9	74795773	74795793	MajorDMR-18-50731	2
chr9	74800342	74800757	MajorDMR-18-50732	6
chr9	74814028	74814255	MajorDMR-18-50733	2
chr9	74818800	74819270	MajorDMR-18-50734	9
chr9	74831979	74832377	MajorDMR-18-50735	3
chr9	74833744	74833860	MajorDMR-18-50736	3
chr9	74853923	74854049	MajorDMR-18-50737	3
chr9	74867001	74867334	MajorDMR-18-50738	3
chr9	74972595	74972622	MajorDMR-18-50739	2
chr9	75249018	75249171	MajorDMR-18-50740	2
chr9	75311033	75311089	MajorDMR-18-50741	2
chr9	75329125	75329252	MajorDMR-18-50742	2
chr9	75415199	75415258	MajorDMR-18-50743	2
chr9	75471610	75472365	MajorDMR-18-50744	10
chr9	75600027	75600122	MajorDMR-18-50745	3
chr9	75626056	75626637	MajorDMR-18-50746	3
chr9	75694916	75695012	MajorDMR-18-50747	2
chr9	75756292	75756746	MajorDMR-18-50748	2
chr9	75764475	75765132	MajorDMR-18-50749	5
chr9	75815670	75816284	MajorDMR-18-50750	5
chr9	76033153	76033177	MajorDMR-18-50751	2
chr9	76730949	76731241	MajorDMR-18-50752	5
chr9	77297878	77298396	MajorDMR-18-50753	4
chr9	77548713	77548901	MajorDMR-18-50754	3
chr9	77568307	77568749	MajorDMR-18-50755	4
chr9	77643901	77643927	MajorDMR-18-50756	3
chr9	77653772	77654323	MajorDMR-18-50757	5
chr9	77679449	77679866	MajorDMR-18-50758	2
chr9	77704472	77704781	MajorDMR-18-50759	6
chr9	78254124	78254176	MajorDMR-18-50760	2
chr9	78525657	78526427	MajorDMR-18-50761	3
chr9	78638897	78639075	MajorDMR-18-50762	2
chr9	78652890	78652914	MajorDMR-18-50763	2
chr9	78990383	78990750	MajorDMR-18-50764	4
chr9	79008401	79008523	MajorDMR-18-50765	4
chr9	79073683	79073909	MajorDMR-18-50766	4
chr9	79158119	79158196	MajorDMR-18-50767	2
chr9	79291686	79292434	MajorDMR-18-50768	6
chr9	79305923	79306055	MajorDMR-18-50769	4
chr9	79627513	79627698	MajorDMR-18-50770	4
chr9	79631898	79632654	MajorDMR-18-50771	8
chr9	79637729	79638359	MajorDMR-18-50772	13
chr9	79793530	79793877	MajorDMR-18-50773	4
chr9	80091193	80091265	MajorDMR-18-50774	3
chr9	80200060	80200106	MajorDMR-18-50775	2
chr9	80343450	80343834	MajorDMR-18-50776	5
chr9	80346774	80347054	MajorDMR-18-50777	5
chr9	80355071	80355516	MajorDMR-18-50778	2
chr9	80442403	80442498	MajorDMR-18-50779	2
chr9	80506326	80506412	MajorDMR-18-50780	2
chr9	80553681	80553763	MajorDMR-18-50781	5
chr9	80588150	80588455	MajorDMR-18-50782	4
chr9	80625379	80625404	MajorDMR-18-50783	2
chr9	80643760	80644252	MajorDMR-18-50784	5
chr9	80647805	80648160	MajorDMR-18-50785	9
chr9	80851685	80851966	MajorDMR-18-50786	5
chr9	81148445	81148863	MajorDMR-18-50787	4
chr9	81730960	81731929	MajorDMR-18-50788	9
chr9	81870209	81871003	MajorDMR-18-50789	7
chr9	81879594	81879899	MajorDMR-18-50790	5
chr9	82054040	82054178	MajorDMR-18-50791	2
chr9	82177567	82177672	MajorDMR-18-50792	2
chr9	82185179	82185278	MajorDMR-18-50793	2
chr9	82231013	82231157	MajorDMR-18-50794	3
chr9	82277407	82278069	MajorDMR-18-50795	6
chr9	82357409	82357526	MajorDMR-18-50796	3
chr9	84046855	84047464	MajorDMR-18-50797	7
chr9	84113686	84114258	MajorDMR-18-50798	10
chr9	84225038	84225389	MajorDMR-18-50799	3
chr9	84305474	84306070	MajorDMR-18-50800	9
chr9	84392466	84392728	MajorDMR-18-50801	3
chr9	84501842	84502029	MajorDMR-18-50802	2
chr9	84635178	84635206	MajorDMR-18-50803	2
chr9	84637102	84637235	MajorDMR-18-50804	2
chr9	84646695	84646725	MajorDMR-18-50805	2
chr9	84649982	84650343	MajorDMR-18-50806	2
chr9	84763899	84763985	MajorDMR-18-50807	2
chr9	84870743	84870812	MajorDMR-18-50808	2
chr9	84923554	84923760	MajorDMR-18-50809	2
chr9	85216613	85216850	MajorDMR-18-50810	3
chr9	85420066	85420109	MajorDMR-18-50811	3
chr9	85948483	85949270	MajorDMR-18-50812	3
chr9	85964049	85964497	MajorDMR-18-50813	5
chr9	86019027	86019237	MajorDMR-18-50814	2
chr9	86052635	86053262	MajorDMR-18-50815	10
chr9	86059305	86059484	MajorDMR-18-50816	3
chr9	86081756	86081883	MajorDMR-18-50817	3
chr9	86097088	86097219	MajorDMR-18-50818	2
chr9	86124474	86124690	MajorDMR-18-50819	2
chr9	86285500	86285579	MajorDMR-18-50820	3
chr9	86301531	86301556	MajorDMR-18-50821	2
chr9	86596555	86596614	MajorDMR-18-50822	2
chr9	86822939	86822992	MajorDMR-18-50823	2
chr9	87013075	87013102	MajorDMR-18-50824	2
chr9	87051030	87052174	MajorDMR-18-50825	11
chr9	87267587	87267666	MajorDMR-18-50826	2
chr9	87282415	87282573	MajorDMR-18-50827	2
chr9	87286387	87286472	MajorDMR-18-50828	2
chr9	87286993	87287008	MajorDMR-18-50829	2
chr9	87288178	87289541	MajorDMR-18-50830	8
chr9	87291167	87291608	MajorDMR-18-50831	5
chr9	87292327	87292411	MajorDMR-18-50832	2
chr9	87296458	87296583	MajorDMR-18-50833	3
chr9	87300355	87301499	MajorDMR-18-50834	8
chr9	87304006	87304036	MajorDMR-18-50835	2
chr9	87305318	87305613	MajorDMR-18-50836	2
chr9	87312107	87312410	MajorDMR-18-50837	4
chr9	87313894	87313975	MajorDMR-18-50838	2
chr9	87315331	87315413	MajorDMR-18-50839	2
chr9	87316719	87317229	MajorDMR-18-50840	6
chr9	87318326	87318441	MajorDMR-18-50841	2
chr9	87324125	87324829	MajorDMR-18-50842	4
chr9	87333904	87333969	MajorDMR-18-50843	2
chr9	87350313	87351889	MajorDMR-18-50844	13
chr9	87354427	87354471	MajorDMR-18-50845	2
chr9	87365564	87365589	MajorDMR-18-50846	2
chr9	87366734	87367509	MajorDMR-18-50847	6
chr9	87368926	87369838	MajorDMR-18-50848	11
chr9	87374109	87374933	MajorDMR-18-50849	5
chr9	87388448	87388835	MajorDMR-18-50850	4
chr9	87392854	87393127	MajorDMR-18-50851	6
chr9	87394221	87394860	MajorDMR-18-50852	3
chr9	87396779	87398278	MajorDMR-18-50853	15
chr9	87408295	87408844	MajorDMR-18-50854	6
chr9	87414346	87414646	MajorDMR-18-50855	3
chr9	87416962	87417210	MajorDMR-18-50856	2
chr9	87420373	87420424	MajorDMR-18-50857	2
chr9	87422005	87422924	MajorDMR-18-50858	4
chr9	87423778	87423897	MajorDMR-18-50859	2
chr9	87433804	87433831	MajorDMR-18-50860	3
chr9	87437277	87437472	MajorDMR-18-50861	2
chr9	87438165	87438310	MajorDMR-18-50862	2
chr9	87442362	87443053	MajorDMR-18-50863	4
chr9	87446569	87447854	MajorDMR-18-50864	14
chr9	87450052	87450947	MajorDMR-18-50865	6
chr9	87454377	87455080	MajorDMR-18-50866	7
chr9	87460414	87460511	MajorDMR-18-50867	2
chr9	87461398	87461704	MajorDMR-18-50868	2
chr9	87464369	87464385	MajorDMR-18-50869	2
chr9	87466857	87466879	MajorDMR-18-50870	2
chr9	87468007	87468242	MajorDMR-18-50871	2
chr9	87473598	87473898	MajorDMR-18-50872	3
chr9	87475229	87476904	MajorDMR-18-50873	17
chr9	87477405	87478140	MajorDMR-18-50874	6
chr9	87480119	87480208	MajorDMR-18-50875	2
chr9	87481483	87481671	MajorDMR-18-50876	3
chr9	87485924	87486285	MajorDMR-18-50877	2
chr9	87488260	87488345	MajorDMR-18-50878	3
chr9	87489255	87489350	MajorDMR-18-50879	2
chr9	87495510	87495715	MajorDMR-18-50880	3
chr9	87499017	87499505	MajorDMR-18-50881	3
chr9	87501474	87503506	MajorDMR-18-50882	17
chr9	87506408	87506869	MajorDMR-18-50883	2
chr9	87508885	87509283	MajorDMR-18-50884	7
chr9	87515927	87516285	MajorDMR-18-50885	2
chr9	87522385	87522585	MajorDMR-18-50886	2
chr9	87531787	87533020	MajorDMR-18-50887	9
chr9	87533631	87533666	MajorDMR-18-50888	4
chr9	87537514	87537570	MajorDMR-18-50889	2
chr9	87539504	87539851	MajorDMR-18-50890	4
chr9	87551380	87551881	MajorDMR-18-50891	2
chr9	87552688	87553099	MajorDMR-18-50892	4
chr9	87557172	87557262	MajorDMR-18-50893	2
chr9	87558528	87559303	MajorDMR-18-50894	6
chr9	87560691	87561163	MajorDMR-18-50895	3
chr9	87562446	87562490	MajorDMR-18-50896	3
chr9	87564884	87565366	MajorDMR-18-50897	4
chr9	87565959	87566429	MajorDMR-18-50898	7
chr9	87567434	87567722	MajorDMR-18-50899	3
chr9	87574432	87574531	MajorDMR-18-50900	3
chr9	87576252	87576410	MajorDMR-18-50901	2
chr9	87581991	87582672	MajorDMR-18-50902	11
chr9	87583631	87584797	MajorDMR-18-50903	7
chr9	87587178	87587202	MajorDMR-18-50904	2
chr9	87592234	87592542	MajorDMR-18-50905	2
chr9	87605992	87606610	MajorDMR-18-50906	8
chr9	87609339	87609597	MajorDMR-18-50907	3
chr9	87614915	87615297	MajorDMR-18-50908	2
chr9	87623941	87624633	MajorDMR-18-50909	4
chr9	87629844	87630192	MajorDMR-18-50910	2
chr9	87639938	87640021	MajorDMR-18-50911	3
chr9	87643728	87643767	MajorDMR-18-50912	2
chr9	87654567	87654993	MajorDMR-18-50913	3
chr9	87655706	87656099	MajorDMR-18-50914	6
chr9	87658221	87658655	MajorDMR-18-50915	6
chr9	87724597	87724999	MajorDMR-18-50916	2
chr9	87731072	87731797	MajorDMR-18-50917	5
chr9	87751830	87752397	MajorDMR-18-50918	10
chr9	87766836	87767016	MajorDMR-18-50919	5
chr9	87784928	87785196	MajorDMR-18-50920	2
chr9	87819344	87819602	MajorDMR-18-50921	5
chr9	87827423	87827478	MajorDMR-18-50922	3
chr9	87830409	87830602	MajorDMR-18-50923	3
chr9	87874110	87874205	MajorDMR-18-50924	2
chr9	88002075	88003077	MajorDMR-18-50925	9
chr9	88008729	88009142	MajorDMR-18-50926	3
chr9	88022925	88023080	MajorDMR-18-50927	3
chr9	88032733	88033005	MajorDMR-18-50928	4
chr9	88039965	88040488	MajorDMR-18-50929	5
chr9	88045426	88046212	MajorDMR-18-50930	12
chr9	88050332	88050350	MajorDMR-18-50931	2
chr9	88058258	88058676	MajorDMR-18-50932	5
chr9	88136740	88138075	MajorDMR-18-50933	10
chr9	88355524	88355760	MajorDMR-18-50934	4
chr9	88564486	88564777	MajorDMR-18-50935	2
chr9	88687400	88687411	MajorDMR-18-50936	2
chr9	88715067	88715179	MajorDMR-18-50937	8
chr9	88731283	88731579	MajorDMR-18-50938	5
chr9	88732886	88732898	MajorDMR-18-50939	2
chr9	88750355	88750492	MajorDMR-18-50940	3
chr9	88853941	88854117	MajorDMR-18-50941	5
chr9	88898448	88898588	MajorDMR-18-50942	3
chr9	88938328	88938360	MajorDMR-18-50943	2
chr9	88939267	88939839	MajorDMR-18-50944	3
chr9	88966807	88966858	MajorDMR-18-50945	2
chr9	88970135	88970291	MajorDMR-18-50946	5
chr9	89021211	89021696	MajorDMR-18-50947	7
chr9	89109957	89110156	MajorDMR-18-50948	2
chr9	89166935	89167434	MajorDMR-18-50949	2
chr9	89178332	89179048	MajorDMR-18-50950	3
chr9	89225088	89225113	MajorDMR-18-50951	2
chr9	89379736	89379853	MajorDMR-18-50952	4
chr9	89409606	89409782	MajorDMR-18-50953	2
chr9	89517021	89517474	MajorDMR-18-50954	5
chr9	89737952	89738189	MajorDMR-18-50955	4
chr9	89870479	89870780	MajorDMR-18-50956	4
chr9	89909461	89909860	MajorDMR-18-50957	8
chr9	89952847	89953051	MajorDMR-18-50958	4
chr9	90079067	90079395	MajorDMR-18-50959	5
chr9	90090521	90090593	MajorDMR-18-50960	2
chr9	90108645	90108859	MajorDMR-18-50961	2
chr9	90111910	90112261	MajorDMR-18-50962	8
chr9	90113947	90116011	MajorDMR-18-50963	24
chr9	90119037	90119191	MajorDMR-18-50964	2
chr9	90122597	90122721	MajorDMR-18-50965	3
chr9	90124516	90125112	MajorDMR-18-50966	21
chr9	90128347	90128724	MajorDMR-18-50967	3
chr9	90152571	90153315	MajorDMR-18-50968	8
chr9	90161714	90161945	MajorDMR-18-50969	4
chr9	90166797	90166852	MajorDMR-18-50970	3
chr9	90169227	90169710	MajorDMR-18-50971	7
chr9	90170733	90171331	MajorDMR-18-50972	3
chr9	90181669	90182706	MajorDMR-18-50973	7
chr9	90193459	90193771	MajorDMR-18-50974	2
chr9	90202155	90202368	MajorDMR-18-50975	3
chr9	90210781	90210829	MajorDMR-18-50976	2
chr9	90213142	90213298	MajorDMR-18-50977	5
chr9	90222356	90222396	MajorDMR-18-50978	2
chr9	90223081	90224499	MajorDMR-18-50979	13
chr9	90225174	90225797	MajorDMR-18-50980	8
chr9	90234739	90234932	MajorDMR-18-50981	4
chr9	90238402	90238900	MajorDMR-18-50982	4
chr9	90258167	90258297	MajorDMR-18-50983	3
chr9	90271436	90271735	MajorDMR-18-50984	8
chr9	90276651	90276777	MajorDMR-18-50985	3
chr9	90293320	90293503	MajorDMR-18-50986	3
chr9	90300579	90300893	MajorDMR-18-50987	6
chr9	90322842	90323920	MajorDMR-18-50988	8
chr9	90328549	90329140	MajorDMR-18-50989	11
chr9	90340216	90340264	MajorDMR-18-50990	2
chr9	90369480	90369660	MajorDMR-18-50991	2
chr9	90408372	90408526	MajorDMR-18-50992	4
chr9	90452161	90452819	MajorDMR-18-50993	7
chr9	90486905	90487217	MajorDMR-18-50994	4
chr9	90538054	90538058	MajorDMR-18-50995	2
chr9	90588203	90588726	MajorDMR-18-50996	4
chr9	90664911	90665256	MajorDMR-18-50997	8
chr9	90692068	90692290	MajorDMR-18-50998	2
chr9	90797706	90797821	MajorDMR-18-50999	2
chr9	90830473	90830732	MajorDMR-18-51000	3
chr9	90896075	90896526	MajorDMR-18-51001	3
chr9	91001980	91002543	MajorDMR-18-51002	13
chr9	91007041	91007236	MajorDMR-18-51003	3
chr9	91013029	91013156	MajorDMR-18-51004	2
chr9	91014772	91014785	MajorDMR-18-51005	2
chr9	91024291	91024421	MajorDMR-18-51006	4
chr9	91043126	91043720	MajorDMR-18-51007	6
chr9	91051108	91051580	MajorDMR-18-51008	3
chr9	91052546	91052600	MajorDMR-18-51009	2
chr9	91070046	91070102	MajorDMR-18-51010	2
chr9	91075381	91075741	MajorDMR-18-51011	3
chr9	91186498	91186764	MajorDMR-18-51012	5
chr9	91220450	91220664	MajorDMR-18-51013	2
chr9	91256179	91256593	MajorDMR-18-51014	5
chr9	91269355	91269927	MajorDMR-18-51015	5
chr9	91309546	91310053	MajorDMR-18-51016	13
chr9	91312828	91313034	MajorDMR-18-51017	6
chr9	91365824	91366278	MajorDMR-18-51018	4
chr9	91428676	91428864	MajorDMR-18-51019	6
chr9	91429445	91429870	MajorDMR-18-51020	5
chr9	91563304	91563536	MajorDMR-18-51021	3
chr9	91564517	91564613	MajorDMR-18-51022	2
chr9	91609687	91609958	MajorDMR-18-51023	3
chr9	91615505	91615851	MajorDMR-18-51024	2
chr9	91622175	91623709	MajorDMR-18-51025	8
chr9	91637344	91637676	MajorDMR-18-51026	3
chr9	91647433	91647565	MajorDMR-18-51027	2
chr9	91693865	91694025	MajorDMR-18-51028	2
chr9	91694692	91695052	MajorDMR-18-51029	5
chr9	91710761	91711065	MajorDMR-18-51030	7
chr9	91768261	91768831	MajorDMR-18-51031	5
chr9	91786431	91786918	MajorDMR-18-51032	3
chr9	91789413	91790085	MajorDMR-18-51033	5
chr9	91791865	91792219	MajorDMR-18-51034	5
chr9	91793986	91794219	MajorDMR-18-51035	5
chr9	91975680	91975804	MajorDMR-18-51036	2
chr9	92008853	92009515	MajorDMR-18-51037	13
chr9	92033659	92033744	MajorDMR-18-51038	3
chr9	92089190	92089220	MajorDMR-18-51039	2
chr9	92117436	92117785	MajorDMR-18-51040	4
chr9	92148463	92148589	MajorDMR-18-51041	3
chr9	92149487	92149550	MajorDMR-18-51042	3
chr9	92220878	92222566	MajorDMR-18-51043	41
chr9	92688595	92689059	MajorDMR-18-51044	2
chr9	92692223	92692351	MajorDMR-18-51045	2
chr9	92762493	92762734	MajorDMR-18-51046	2
chr9	92858194	92858229	MajorDMR-18-51047	6
chr9	92909422	92909800	MajorDMR-18-51048	3
chr9	93035317	93035487	MajorDMR-18-51049	3
chr9	93063571	93064010	MajorDMR-18-51050	5
chr9	93073957	93074137	MajorDMR-18-51051	2
chr9	93128790	93129283	MajorDMR-18-51052	2
chr9	93167389	93168267	MajorDMR-18-51053	3
chr9	93277921	93277954	MajorDMR-18-51054	3
chr9	93279613	93279703	MajorDMR-18-51055	2
chr9	93372897	93373497	MajorDMR-18-51056	5
chr9	93374028	93374165	MajorDMR-18-51057	2
chr9	93379196	93379328	MajorDMR-18-51058	2
chr9	93380206	93380455	MajorDMR-18-51059	3
chr9	93446992	93447458	MajorDMR-18-51060	6
chr9	93731456	93731752	MajorDMR-18-51061	3
chr9	93833878	93834816	MajorDMR-18-51062	10
chr9	93881591	93882428	MajorDMR-18-51063	9
chr9	93945199	93945261	MajorDMR-18-51064	3
chr9	93954547	93955208	MajorDMR-18-51065	10
chr9	93956459	93956650	MajorDMR-18-51066	4
chr9	93982897	93982965	MajorDMR-18-51067	2
chr9	94017633	94017640	MajorDMR-18-51068	2
chr9	94065194	94065293	MajorDMR-18-51069	3
chr9	94122528	94122778	MajorDMR-18-51070	3
chr9	94124649	94125274	MajorDMR-18-51071	4
chr9	94170310	94170321	MajorDMR-18-51072	2
chr9	94172509	94172737	MajorDMR-18-51073	5
chr9	94182500	94183104	MajorDMR-18-51074	4
chr9	94346399	94346420	MajorDMR-18-51075	2
chr9	94439723	94439845	MajorDMR-18-51076	3
chr9	94444494	94444501	MajorDMR-18-51077	2
chr9	94477431	94477728	MajorDMR-18-51078	8
chr9	94502781	94503157	MajorDMR-18-51079	6
chr9	94512728	94512739	MajorDMR-18-51080	2
chr9	94609932	94610451	MajorDMR-18-51081	11
chr9	94648843	94648874	MajorDMR-18-51082	2
chr9	94707864	94708248	MajorDMR-18-51083	7
chr9	94928683	94928695	MajorDMR-18-51084	2
chr9	94943060	94943396	MajorDMR-18-51085	6
chr9	94973863	94974188	MajorDMR-18-51086	4
chr9	95112227	95112897	MajorDMR-18-51087	6
chr9	95243619	95243799	MajorDMR-18-51088	2
chr9	95258622	95259105	MajorDMR-18-51089	4
chr9	95370288	95370738	MajorDMR-18-51090	6
chr9	95371327	95371504	MajorDMR-18-51091	3
chr9	95478299	95478307	MajorDMR-18-51092	2
chr9	95493698	95493702	MajorDMR-18-51093	2
chr9	95501112	95501439	MajorDMR-18-51094	4
chr9	95502352	95503163	MajorDMR-18-51095	9
chr9	95524610	95525786	MajorDMR-18-51096	10
chr9	95572286	95572448	MajorDMR-18-51097	3
chr9	95623970	95624035	MajorDMR-18-51098	2
chr9	95636385	95636577	MajorDMR-18-51099	2
chr9	95766193	95766547	MajorDMR-18-51100	7
chr9	95820744	95820778	MajorDMR-18-51101	2
chr9	95888982	95889351	MajorDMR-18-51102	3
chr9	95896954	95897314	MajorDMR-18-51103	6
chr9	95947582	95952874	MajorDMR-18-51104	78
chr9	95954587	95954983	MajorDMR-18-51105	2
chr9	95955685	95956089	MajorDMR-18-51106	7
chr9	95960609	95961267	MajorDMR-18-51107	5
chr9	95963244	95963717	MajorDMR-18-51108	3
chr9	95964555	95964859	MajorDMR-18-51109	12
chr9	95965712	95970713	MajorDMR-18-51110	58
chr9	95985825	95985854	MajorDMR-18-51111	2
chr9	95987725	95988322	MajorDMR-18-51112	10
chr9	95993505	95993517	MajorDMR-18-51113	2
chr9	96001406	96001469	MajorDMR-18-51114	2
chr9	96004809	96004890	MajorDMR-18-51115	3
chr9	96006532	96006640	MajorDMR-18-51116	3
chr9	96007529	96007578	MajorDMR-18-51117	2
chr9	96011333	96011343	MajorDMR-18-51118	2
chr9	96016610	96016972	MajorDMR-18-51119	2
chr9	96017487	96017947	MajorDMR-18-51120	7
chr9	96024882	96024975	MajorDMR-18-51121	3
chr9	96026015	96026156	MajorDMR-18-51122	2
chr9	96027970	96028941	MajorDMR-18-51123	11
chr9	96056880	96057805	MajorDMR-18-51124	12
chr9	96060666	96061241	MajorDMR-18-51125	7
chr9	96067917	96068061	MajorDMR-18-51126	4
chr9	96082389	96082407	MajorDMR-18-51127	2
chr9	96106051	96106333	MajorDMR-18-51128	4
chr9	96109144	96109280	MajorDMR-18-51129	4
chr9	96145182	96145207	MajorDMR-18-51130	2
chr9	96186860	96186985	MajorDMR-18-51131	4
chr9	96212549	96212925	MajorDMR-18-51132	4
chr9	96219706	96219816	MajorDMR-18-51133	2
chr9	96233309	96233643	MajorDMR-18-51134	5
chr9	96238145	96238397	MajorDMR-18-51135	3
chr9	96337521	96337738	MajorDMR-18-51136	2
chr9	96715914	96715920	MajorDMR-18-51137	2
chr9	96720517	96720741	MajorDMR-18-51138	7
chr9	96793630	96794034	MajorDMR-18-51139	8
chr9	96819092	96819243	MajorDMR-18-51140	2
chr9	96943343	96943456	MajorDMR-18-51141	2
chr9	97054925	97054944	MajorDMR-18-51142	2
chr9	97061306	97061833	MajorDMR-18-51143	5
chr9	97165878	97166212	MajorDMR-18-51144	2
chr9	97371534	97371573	MajorDMR-18-51145	2
chr9	97418161	97419327	MajorDMR-18-51146	11
chr9	97522532	97522596	MajorDMR-18-51147	2
chr9	97565312	97565358	MajorDMR-18-51148	2
chr9	97663110	97663621	MajorDMR-18-51149	3
chr9	97699638	97699655	MajorDMR-18-51150	2
chr9	97714894	97715346	MajorDMR-18-51151	4
chr9	97716031	97716105	MajorDMR-18-51152	3
chr9	97719149	97719472	MajorDMR-18-51153	5
chr9	97747345	97747392	MajorDMR-18-51154	2
chr9	97766035	97766080	MajorDMR-18-51155	3
chr9	97781242	97781316	MajorDMR-18-51156	2
chr9	97807668	97807846	MajorDMR-18-51157	2
chr9	97889649	97889695	MajorDMR-18-51158	3
chr9	98188669	98188877	MajorDMR-18-51159	2
chr9	98210423	98210516	MajorDMR-18-51160	5
chr9	98256859	98257497	MajorDMR-18-51161	9
chr9	98274272	98274644	MajorDMR-18-51162	3
chr9	98368812	98368822	MajorDMR-18-51163	2
chr9	98389256	98389522	MajorDMR-18-51164	9
chr9	98407833	98407880	MajorDMR-18-51165	2
chr9	98535185	98535305	MajorDMR-18-51166	2
chr9	98702655	98702859	MajorDMR-18-51167	2
chr9	98911336	98911997	MajorDMR-18-51168	10
chr9	98918370	98919151	MajorDMR-18-51169	9
chr9	98980984	98982062	MajorDMR-18-51170	21
chr9	99062344	99062382	MajorDMR-18-51171	3
chr9	99106262	99106368	MajorDMR-18-51172	2
chr9	99213757	99213897	MajorDMR-18-51173	3
chr9	99214462	99214885	MajorDMR-18-51174	2
chr9	99321532	99322297	MajorDMR-18-51175	7
chr9	99328308	99328465	MajorDMR-18-51176	2
chr9	99391694	99391748	MajorDMR-18-51177	3
chr9	99416410	99416630	MajorDMR-18-51178	3
chr9	99449632	99449717	MajorDMR-18-51179	2
chr9	99487946	99487999	MajorDMR-18-51180	3
chr9	99541027	99541633	MajorDMR-18-51181	3
chr9	99746625	99746778	MajorDMR-18-51182	2
chr9	99804721	99805080	MajorDMR-18-51183	4
chr9	100033267	100033373	MajorDMR-18-51184	2
chr9	100074742	100074868	MajorDMR-18-51185	2
chr9	100236007	100236114	MajorDMR-18-51186	2
chr9	100319489	100319824	MajorDMR-18-51187	3
chr9	100321257	100321918	MajorDMR-18-51188	16
chr9	100356355	100357517	MajorDMR-18-51189	10
chr9	100361016	100361050	MajorDMR-18-51190	3
chr9	100410718	100410769	MajorDMR-18-51191	2
chr9	100611427	100611746	MajorDMR-18-51192	5
chr9	100613380	100613940	MajorDMR-18-51193	11
chr9	100617709	100619509	MajorDMR-18-51194	19
chr9	100661365	100661712	MajorDMR-18-51195	2
chr9	100668555	100668560	MajorDMR-18-51196	2
chr9	100747603	100747919	MajorDMR-18-51197	28
chr9	100819692	100819733	MajorDMR-18-51198	2
chr9	100827083	100827139	MajorDMR-18-51199	3
chr9	100841376	100841428	MajorDMR-18-51200	2
chr9	100844346	100844374	MajorDMR-18-51201	2
chr9	100850004	100850519	MajorDMR-18-51202	8
chr9	100853858	100855206	MajorDMR-18-51203	22
chr9	100881930	100882137	MajorDMR-18-51204	4
chr9	100955595	100955949	MajorDMR-18-51205	6
chr9	101019314	101019334	MajorDMR-18-51206	3
chr9	101047816	101048044	MajorDMR-18-51207	2
chr9	101063823	101063935	MajorDMR-18-51208	2
chr9	101069164	101069334	MajorDMR-18-51209	3
chr9	101079172	101079965	MajorDMR-18-51210	14
chr9	101081491	101081650	MajorDMR-18-51211	4
chr9	101085914	101086485	MajorDMR-18-51212	4
chr9	101093124	101094124	MajorDMR-18-51213	14
chr9	101094998	101095150	MajorDMR-18-51214	4
chr9	101096598	101096702	MajorDMR-18-51215	2
chr9	101103564	101104039	MajorDMR-18-51216	3
chr9	101107544	101107670	MajorDMR-18-51217	2
chr9	101126340	101126359	MajorDMR-18-51218	2
chr9	101136817	101136905	MajorDMR-18-51219	3
chr9	101142453	101144518	MajorDMR-18-51220	18
chr9	101151602	101152189	MajorDMR-18-51221	7
chr9	101159654	101160349	MajorDMR-18-51222	6
chr9	101166231	101167371	MajorDMR-18-51223	14
chr9	101168713	101169393	MajorDMR-18-51224	8
chr9	101172334	101172976	MajorDMR-18-51225	9
chr9	101177851	101177861	MajorDMR-18-51226	2
chr9	101181118	101181668	MajorDMR-18-51227	5
chr9	101188618	101188688	MajorDMR-18-51228	2
chr9	101192564	101192793	MajorDMR-18-51229	2
chr9	101195441	101195540	MajorDMR-18-51230	3
chr9	101199043	101199677	MajorDMR-18-51231	5
chr9	101205108	101205218	MajorDMR-18-51232	2
chr9	101216325	101216455	MajorDMR-18-51233	2
chr9	101220571	101220724	MajorDMR-18-51234	7
chr9	101233679	101233794	MajorDMR-18-51235	2
chr9	101240041	101240622	MajorDMR-18-51236	10
chr9	101244295	101245091	MajorDMR-18-51237	9
chr9	101246942	101248084	MajorDMR-18-51238	11
chr9	101249421	101249873	MajorDMR-18-51239	3
chr9	101251199	101251568	MajorDMR-18-51240	5
chr9	101253361	101253430	MajorDMR-18-51241	2
chr9	101254047	101254267	MajorDMR-18-51242	3
chr9	101260264	101260277	MajorDMR-18-51243	2
chr9	101263725	101264703	MajorDMR-18-51244	12
chr9	101265254	101265949	MajorDMR-18-51245	5
chr9	101281283	101282273	MajorDMR-18-51246	6
chr9	101282851	101283164	MajorDMR-18-51247	3
chr9	101285727	101285787	MajorDMR-18-51248	3
chr9	101291042	101291485	MajorDMR-18-51249	4
chr9	101292287	101292425	MajorDMR-18-51250	3
chr9	101295058	101295599	MajorDMR-18-51251	3
chr9	101302190	101302476	MajorDMR-18-51252	4
chr9	101303850	101304768	MajorDMR-18-51253	19
chr9	101312485	101313372	MajorDMR-18-51254	8
chr9	101313940	101314396	MajorDMR-18-51255	7
chr9	101329349	101329788	MajorDMR-18-51256	8
chr9	101331459	101334718	MajorDMR-18-51257	24
chr9	101338126	101338584	MajorDMR-18-51258	2
chr9	101341638	101341643	MajorDMR-18-51259	2
chr9	101343135	101344340	MajorDMR-18-51260	5
chr9	101345103	101345409	MajorDMR-18-51261	2
chr9	101349040	101350184	MajorDMR-18-51262	8
chr9	101352328	101352979	MajorDMR-18-51263	7
chr9	101355928	101356082	MajorDMR-18-51264	3
chr9	101359063	101359445	MajorDMR-18-51265	5
chr9	101362170	101362294	MajorDMR-18-51266	4
chr9	101362946	101363448	MajorDMR-18-51267	4
chr9	101364919	101366736	MajorDMR-18-51268	22
chr9	101371407	101371744	MajorDMR-18-51269	2
chr9	101372404	101373077	MajorDMR-18-51270	4
chr9	101374640	101374882	MajorDMR-18-51271	4
chr9	101378927	101379417	MajorDMR-18-51272	2
chr9	101386679	101386868	MajorDMR-18-51273	2
chr9	101388935	101389114	MajorDMR-18-51274	3
chr9	101390368	101391019	MajorDMR-18-51275	6
chr9	101395343	101395512	MajorDMR-18-51276	2
chr9	101397031	101397385	MajorDMR-18-51277	4
chr9	101403857	101404043	MajorDMR-18-51278	2
chr9	101405189	101405881	MajorDMR-18-51279	5
chr9	101409831	101410208	MajorDMR-18-51280	5
chr9	101412966	101413156	MajorDMR-18-51281	2
chr9	101416417	101416869	MajorDMR-18-51282	7
chr9	101418843	101419624	MajorDMR-18-51283	5
chr9	101421664	101422123	MajorDMR-18-51284	2
chr9	101426442	101426537	MajorDMR-18-51285	3
chr9	101435075	101435855	MajorDMR-18-51286	7
chr9	101446447	101447464	MajorDMR-18-51287	5
chr9	101451513	101452600	MajorDMR-18-51288	8
chr9	101457852	101458030	MajorDMR-18-51289	2
chr9	101458830	101459437	MajorDMR-18-51290	7
chr9	101461390	101462147	MajorDMR-18-51291	9
chr9	101466336	101466382	MajorDMR-18-51292	2
chr9	101467478	101469386	MajorDMR-18-51293	14
chr9	101488324	101489427	MajorDMR-18-51294	13
chr9	101556555	101556585	MajorDMR-18-51295	2
chr9	101628951	101629752	MajorDMR-18-51296	3
chr9	101749485	101750257	MajorDMR-18-51297	14
chr9	101866053	101866525	MajorDMR-18-51298	7
chr9	102053078	102053465	MajorDMR-18-51299	4
chr9	102058708	102059158	MajorDMR-18-51300	3
chr9	102128835	102129802	MajorDMR-18-51301	9
chr9	102136277	102136575	MajorDMR-18-51302	4
chr9	102151948	102152060	MajorDMR-18-51303	3
chr9	102208377	102208424	MajorDMR-18-51304	2
chr9	102227897	102228057	MajorDMR-18-51305	2
chr9	102236885	102237141	MajorDMR-18-51306	3
chr9	102422428	102422890	MajorDMR-18-51307	5
chr9	102482663	102482683	MajorDMR-18-51308	2
chr9	102494961	102495487	MajorDMR-18-51309	7
chr9	102668415	102668550	MajorDMR-18-51310	2
chr9	102775794	102775947	MajorDMR-18-51311	3
chr9	102912718	102912846	MajorDMR-18-51312	2
chr9	103076399	103076415	MajorDMR-18-51313	2
chr9	103174508	103174547	MajorDMR-18-51314	4
chr9	103191364	103191643	MajorDMR-18-51315	5
chr9	103194250	103194537	MajorDMR-18-51316	5
chr9	103343648	103344201	MajorDMR-18-51317	4
chr9	103361413	103361573	MajorDMR-18-51318	4
chr9	103566139	103566427	MajorDMR-18-51319	3
chr9	103616699	103617017	MajorDMR-18-51320	4
chr9	103646790	103647166	MajorDMR-18-51321	5
chr9	103660649	103660780	MajorDMR-18-51322	2
chr9	104001462	104001915	MajorDMR-18-51323	2
chr9	104089094	104089552	MajorDMR-18-51324	3
chr9	104137896	104138822	MajorDMR-18-51325	6
chr9	104233102	104234132	MajorDMR-18-51326	8
chr9	104242401	104242448	MajorDMR-18-51327	2
chr9	104247731	104247959	MajorDMR-18-51328	3
chr9	104249935	104250087	MajorDMR-18-51329	2
chr9	104295214	104295249	MajorDMR-18-51330	2
chr9	104310212	104310618	MajorDMR-18-51331	3
chr9	104335729	104335734	MajorDMR-18-51332	2
chr9	104364989	104365012	MajorDMR-18-51333	2
chr9	104445580	104445622	MajorDMR-18-51334	2
chr9	104450997	104451030	MajorDMR-18-51335	2
chr9	104497636	104499800	MajorDMR-18-51336	10
chr9	104815285	104815591	MajorDMR-18-51337	2
chr9	105087720	105088070	MajorDMR-18-51338	2
chr9	105159845	105160200	MajorDMR-18-51339	9
chr9	105296418	105296425	MajorDMR-18-51340	2
chr9	105356752	105356817	MajorDMR-18-51341	2
chr9	105632584	105632812	MajorDMR-18-51342	3
chr9	105800263	105800347	MajorDMR-18-51343	2
chr9	107106194	107106397	MajorDMR-18-51344	3
chr9	107147994	107148556	MajorDMR-18-51345	3
chr9	107511245	107511646	MajorDMR-18-51346	3
chr9	107521110	107521601	MajorDMR-18-51347	3
chr9	107525703	107526019	MajorDMR-18-51348	5
chr9	107527069	107527714	MajorDMR-18-51349	12
chr9	107535137	107535281	MajorDMR-18-51350	4
chr9	107706494	107706841	MajorDMR-18-51351	2
chr9	108003926	108005341	MajorDMR-18-51352	8
chr9	108006019	108006442	MajorDMR-18-51353	4
chr9	108091346	108091412	MajorDMR-18-51354	3
chr9	108165400	108165807	MajorDMR-18-51355	4
chr9	108209511	108209860	MajorDMR-18-51356	8
chr9	108211784	108212407	MajorDMR-18-51357	5
chr9	108224122	108224659	MajorDMR-18-51358	6
chr9	108738437	108739005	MajorDMR-18-51359	12
chr9	108983552	108983602	MajorDMR-18-51360	2
chr9	108991281	108991396	MajorDMR-18-51361	2
chr9	109272917	109273254	MajorDMR-18-51362	2
chr9	109297939	109298122	MajorDMR-18-51363	2
chr9	109487154	109487188	MajorDMR-18-51364	2
chr9	109641032	109641097	MajorDMR-18-51365	2
chr9	109692108	109692557	MajorDMR-18-51366	4
chr9	110100475	110100977	MajorDMR-18-51367	10
chr9	110159905	110160172	MajorDMR-18-51368	5
chr9	110248592	110248922	MajorDMR-18-51369	2
chr9	110898962	110899409	MajorDMR-18-51370	2
chr9	111449696	111449916	MajorDMR-18-51371	5
chr9	111651948	111652125	MajorDMR-18-51372	3
chr9	111722703	111722984	MajorDMR-18-51373	5
chr9	111731231	111731411	MajorDMR-18-51374	2
chr9	111743357	111743383	MajorDMR-18-51375	2
chr9	111774244	111774487	MajorDMR-18-51376	5
chr9	111776311	111776687	MajorDMR-18-51377	2
chr9	111812950	111812978	MajorDMR-18-51378	2
chr9	111813642	111813832	MajorDMR-18-51379	3
chr9	111822865	111822975	MajorDMR-18-51380	2
chr9	111831823	111831901	MajorDMR-18-51381	2
chr9	111873114	111873271	MajorDMR-18-51382	2
chr9	111875772	111875893	MajorDMR-18-51383	2
chr9	111877252	111877326	MajorDMR-18-51384	2
chr9	111909415	111909484	MajorDMR-18-51385	2
chr9	111927288	111927432	MajorDMR-18-51386	2
chr9	111928484	111929025	MajorDMR-18-51387	12
chr9	111929823	111930223	MajorDMR-18-51388	6
chr9	112021018	112021190	MajorDMR-18-51389	5
chr9	112080342	112081964	MajorDMR-18-51390	39
chr9	112179371	112179702	MajorDMR-18-51391	7
chr9	112231816	112231824	MajorDMR-18-51392	2
chr9	112233895	112234330	MajorDMR-18-51393	2
chr9	112391391	112391732	MajorDMR-18-51394	5
chr9	112470839	112471197	MajorDMR-18-51395	4
chr9	112534457	112534466	MajorDMR-18-51396	2
chr9	112543204	112543841	MajorDMR-18-51397	6
chr9	112629282	112630239	MajorDMR-18-51398	7
chr9	112630788	112631907	MajorDMR-18-51399	14
chr9	112641161	112641307	MajorDMR-18-51400	2
chr9	112647089	112647510	MajorDMR-18-51401	2
chr9	112675530	112675657	MajorDMR-18-51402	4
chr9	112680780	112681194	MajorDMR-18-51403	5
chr9	112810434	112810548	MajorDMR-18-51404	2
chr9	112811433	112812454	MajorDMR-18-51405	17
chr9	112861501	112861824	MajorDMR-18-51406	3
chr9	113017399	113017484	MajorDMR-18-51407	6
chr9	113019708	113019971	MajorDMR-18-51408	2
chr9	113113678	113114008	MajorDMR-18-51409	2
chr9	113345657	113345723	MajorDMR-18-51410	2
chr9	113366541	113366570	MajorDMR-18-51411	3
chr9	113418375	113418933	MajorDMR-18-51412	4
chr9	113663246	113663610	MajorDMR-18-51413	7
chr9	114045182	114045280	MajorDMR-18-51414	2
chr9	114118440	114118689	MajorDMR-18-51415	5
chr9	114135880	114135907	MajorDMR-18-51416	2
chr9	114176373	114176694	MajorDMR-18-51417	5
chr9	114193871	114194208	MajorDMR-18-51418	4
chr9	114202053	114202103	MajorDMR-18-51419	2
chr9	114244276	114244770	MajorDMR-18-51420	6
chr9	114288831	114289936	MajorDMR-18-51421	6
chr9	114292671	114293126	MajorDMR-18-51422	2
chr9	114294762	114296658	MajorDMR-18-51423	11
chr9	114394405	114394672	MajorDMR-18-51424	2
chr9	114660061	114660944	MajorDMR-18-51425	9
chr9	114784571	114784592	MajorDMR-18-51426	2
chr9	114786426	114786435	MajorDMR-18-51427	2
chr9	114865429	114865837	MajorDMR-18-51428	2
chr9	114867178	114867325	MajorDMR-18-51429	3
chr9	114873954	114874973	MajorDMR-18-51430	7
chr9	114921520	114921721	MajorDMR-18-51431	3
chr9	114922560	114922640	MajorDMR-18-51432	3
chr9	115093117	115094706	MajorDMR-18-51433	12
chr9	115110269	115110692	MajorDMR-18-51434	3
chr9	115143124	115143365	MajorDMR-18-51435	4
chr9	115252674	115252788	MajorDMR-18-51436	2
chr9	115292953	115293307	MajorDMR-18-51437	3
chr9	115473743	115473780	MajorDMR-18-51438	2
chr9	115607464	115607540	MajorDMR-18-51439	2
chr9	115609531	115609695	MajorDMR-18-51440	5
chr9	115616098	115616529	MajorDMR-18-51441	7
chr9	115653528	115653532	MajorDMR-18-51442	2
chr9	115912748	115912975	MajorDMR-18-51443	2
chr9	115985485	115985499	MajorDMR-18-51444	2
chr9	116101901	116101925	MajorDMR-18-51445	2
chr9	116111393	116111665	MajorDMR-18-51446	3
chr9	116138602	116138777	MajorDMR-18-51447	4
chr9	116139634	116140093	MajorDMR-18-51448	7
chr9	116173867	116173924	MajorDMR-18-51449	4
chr9	116225106	116225392	MajorDMR-18-51450	7
chr9	116355738	116355888	MajorDMR-18-51451	2
chr9	116356601	116357549	MajorDMR-18-51452	10
chr9	116364912	116364945	MajorDMR-18-51453	2
chr9	116377534	116377633	MajorDMR-18-51454	2
chr9	116380981	116381405	MajorDMR-18-51455	3
chr9	116449941	116449982	MajorDMR-18-51456	2
chr9	116800434	116800505	MajorDMR-18-51457	2
chr9	116821525	116821662	MajorDMR-18-51458	3
chr9	116884136	116884337	MajorDMR-18-51459	7
chr9	116918733	116919172	MajorDMR-18-51460	6
chr9	116925808	116926021	MajorDMR-18-51461	3
chr9	116941376	116941480	MajorDMR-18-51462	3
chr9	116995994	116996253	MajorDMR-18-51463	2
chr9	116997468	116997483	MajorDMR-18-51464	3
chr9	117001107	117001528	MajorDMR-18-51465	9
chr9	117012142	117012275	MajorDMR-18-51466	5
chr9	117045384	117045559	MajorDMR-18-51467	5
chr9	117049845	117049950	MajorDMR-18-51468	6
chr9	117070261	117070435	MajorDMR-18-51469	2
chr9	117111206	117111440	MajorDMR-18-51470	4
chr9	117161078	117161108	MajorDMR-18-51471	2
chr9	117218881	117219024	MajorDMR-18-51472	2
chr9	117353633	117353769	MajorDMR-18-51473	3
chr9	117354720	117355028	MajorDMR-18-51474	6
chr9	117372973	117373081	MajorDMR-18-51475	3
chr9	117374360	117374517	MajorDMR-18-51476	3
chr9	117381569	117381790	MajorDMR-18-51477	3
chr9	117716368	117716410	MajorDMR-18-51478	2
chr9	117824389	117824518	MajorDMR-18-51479	3
chr9	117860749	117860951	MajorDMR-18-51480	2
chr9	118302491	118302678	MajorDMR-18-51481	2
chr9	118431174	118431505	MajorDMR-18-51482	3
chr9	118478115	118478311	MajorDMR-18-51483	2
chr9	118521768	118521969	MajorDMR-18-51484	2
chr9	118919317	118919599	MajorDMR-18-51485	12
chr9	118990842	118991117	MajorDMR-18-51486	3
chr9	119450390	119451014	MajorDMR-18-51487	8
chr9	119454856	119455148	MajorDMR-18-51488	2
chr9	119456289	119456622	MajorDMR-18-51489	2
chr9	119468829	119469112	MajorDMR-18-51490	2
chr9	119485783	119485832	MajorDMR-18-51491	2
chr9	119499724	119499730	MajorDMR-18-51492	2
chr9	119519527	119519675	MajorDMR-18-51493	5
chr9	119553986	119554037	MajorDMR-18-51494	3
chr9	119563067	119563371	MajorDMR-18-51495	2
chr9	119574714	119575489	MajorDMR-18-51496	6
chr9	119606428	119606624	MajorDMR-18-51497	3
chr9	119611989	119612378	MajorDMR-18-51498	3
chr9	119645180	119645372	MajorDMR-18-51499	6
chr9	119659515	119659941	MajorDMR-18-51500	3
chr9	119662894	119663480	MajorDMR-18-51501	9
chr9	119675997	119676028	MajorDMR-18-51502	2
chr9	119748070	119748700	MajorDMR-18-51503	11
chr9	119900241	119900789	MajorDMR-18-51504	4
chr9	120020642	120020898	MajorDMR-18-51505	3
chr9	120051931	120052489	MajorDMR-18-51506	8
chr9	120055854	120056273	MajorDMR-18-51507	3
chr9	120088584	120088767	MajorDMR-18-51508	2
chr9	120174728	120175513	MajorDMR-18-51509	8
chr9	120177701	120178235	MajorDMR-18-51510	7
chr9	120283687	120283770	MajorDMR-18-51511	2
chr9	120405192	120405303	MajorDMR-18-51512	8
chr9	120502155	120502396	MajorDMR-18-51513	4
chr9	121371788	121371809	MajorDMR-18-51514	2
chr9	121709073	121709369	MajorDMR-18-51515	2
chr9	121791154	121791253	MajorDMR-18-51516	2
chr9	121844429	121844531	MajorDMR-18-51517	2
chr9	121931715	121931788	MajorDMR-18-51518	3
chr9	121946350	121946542	MajorDMR-18-51519	3
chr9	121960061	121960315	MajorDMR-18-51520	3
chr9	121978370	121979087	MajorDMR-18-51521	5
chr9	121988963	121989008	MajorDMR-18-51522	2
chr9	122035692	122035770	MajorDMR-18-51523	3
chr9	122045340	122046438	MajorDMR-18-51524	9
chr9	122047024	122047075	MajorDMR-18-51525	2
chr9	122069500	122070252	MajorDMR-18-51526	5
chr9	122095872	122096634	MajorDMR-18-51527	7
chr9	122098626	122098737	MajorDMR-18-51528	3
chr9	122099554	122099588	MajorDMR-18-51529	2
chr9	122100318	122101042	MajorDMR-18-51530	4
chr9	122103830	122104235	MajorDMR-18-51531	2
chr9	122122726	122123292	MajorDMR-18-51532	6
chr9	122127165	122127172	MajorDMR-18-51533	2
chr9	122128705	122130375	MajorDMR-18-51534	17
chr9	122132493	122132516	MajorDMR-18-51535	2
chr9	122244821	122245426	MajorDMR-18-51536	6
chr9	122289147	122289282	MajorDMR-18-51537	8
chr9	122318932	122319527	MajorDMR-18-51538	6
chr9	122448293	122448690	MajorDMR-18-51539	3
chr9	122467728	122467993	MajorDMR-18-51540	3
chr9	122551400	122551990	MajorDMR-18-51541	4
chr9	122555746	122555819	MajorDMR-18-51542	2
chr9	122573252	122573611	MajorDMR-18-51543	9
chr9	122582414	122582826	MajorDMR-18-51544	2
chr9	122602264	122602735	MajorDMR-18-51545	8
chr9	122700171	122700198	MajorDMR-18-51546	2
chr9	122713348	122713640	MajorDMR-18-51547	3
chr9	122731291	122731298	MajorDMR-18-51548	2
chr9	122829082	122829290	MajorDMR-18-51549	3
chr9	122849306	122849315	MajorDMR-18-51550	2
chr9	122982712	122983319	MajorDMR-18-51551	5
chr9	123004913	123005030	MajorDMR-18-51552	2
chr9	123185819	123186165	MajorDMR-18-51553	3
chr9	123276815	123276921	MajorDMR-18-51554	2
chr9	123388554	123388580	MajorDMR-18-51555	2
chr9	123404675	123404730	MajorDMR-18-51556	2
chr9	123446586	123447032	MajorDMR-18-51557	3
chr9	123477492	123477511	MajorDMR-18-51558	2
chr9	123495580	123495931	MajorDMR-18-51559	2
chr9	123523119	123523302	MajorDMR-18-51560	3
chr9	123630842	123631672	MajorDMR-18-51561	22
chr9	123690290	123690754	MajorDMR-18-51562	7
chr9	123691671	123691969	MajorDMR-18-51563	3
chr9	123692938	123693080	MajorDMR-18-51564	2
chr9	123835166	123835651	MajorDMR-18-51565	3
chr9	123836268	123836484	MajorDMR-18-51566	5
chr9	123935681	123936008	MajorDMR-18-51567	4
chr9	123945148	123945225	MajorDMR-18-51568	4
chr9	123952955	123953139	MajorDMR-18-51569	2
chr9	124009602	124010094	MajorDMR-18-51570	4
chr9	124020360	124020384	MajorDMR-18-51571	2
chr9	124202668	124203020	MajorDMR-18-51572	7
chr9	124271114	124271692	MajorDMR-18-51573	5
chr9	124299602	124299678	MajorDMR-18-51574	2
chr9	124328673	124329964	MajorDMR-18-51575	27
chr9	124360698	124361400	MajorDMR-18-51576	17
chr9	124420535	124421271	MajorDMR-18-51577	4
chr9	124425202	124425324	MajorDMR-18-51578	3
chr9	124434488	124434982	MajorDMR-18-51579	9
chr9	124437407	124437521	MajorDMR-18-51580	4
chr9	124449992	124450667	MajorDMR-18-51581	4
chr9	124460967	124461100	MajorDMR-18-51582	3
chr9	124461985	124464591	MajorDMR-18-51583	65
chr9	124472221	124472374	MajorDMR-18-51584	4
chr9	124479718	124480231	MajorDMR-18-51585	4
chr9	124485498	124485592	MajorDMR-18-51586	3
chr9	124489557	124490044	MajorDMR-18-51587	2
chr9	124494563	124494931	MajorDMR-18-51588	2
chr9	124503442	124503796	MajorDMR-18-51589	2
chr9	124534386	124534910	MajorDMR-18-51590	6
chr9	124535480	124535559	MajorDMR-18-51591	3
chr9	124539844	124540236	MajorDMR-18-51592	3
chr9	124564073	124564237	MajorDMR-18-51593	2
chr9	124570297	124570328	MajorDMR-18-51594	2
chr9	124584433	124584743	MajorDMR-18-51595	7
chr9	124600079	124600290	MajorDMR-18-51596	3
chr9	124600857	124601123	MajorDMR-18-51597	2
chr9	124602263	124602434	MajorDMR-18-51598	3
chr9	124603490	124604197	MajorDMR-18-51599	14
chr9	124614917	124615387	MajorDMR-18-51600	17
chr9	124620027	124620466	MajorDMR-18-51601	11
chr9	124628356	124628661	MajorDMR-18-51602	8
chr9	124633432	124633712	MajorDMR-18-51603	3
chr9	124638933	124639920	MajorDMR-18-51604	16
chr9	124658406	124658558	MajorDMR-18-51605	3
chr9	124672677	124672937	MajorDMR-18-51606	6
chr9	124707127	124707139	MajorDMR-18-51607	2
chr9	124760416	124760428	MajorDMR-18-51608	2
chr9	124846983	124847247	MajorDMR-18-51609	2
chr9	124887335	124887819	MajorDMR-18-51610	2
chr9	124888390	124888781	MajorDMR-18-51611	11
chr9	124889448	124889946	MajorDMR-18-51612	12
chr9	124893372	124894162	MajorDMR-18-51613	18
chr9	124977026	124977648	MajorDMR-18-51614	3
chr9	124979202	124981222	MajorDMR-18-51615	24
chr9	124984030	124985222	MajorDMR-18-51616	9
chr9	124987701	124988154	MajorDMR-18-51617	28
chr9	125076330	125076428	MajorDMR-18-51618	2
chr9	125080339	125080970	MajorDMR-18-51619	9
chr9	125099231	125099379	MajorDMR-18-51620	4
chr9	125108811	125108917	MajorDMR-18-51621	3
chr9	125110935	125110941	MajorDMR-18-51622	2
chr9	125164854	125164907	MajorDMR-18-51623	2
chr9	125583814	125584209	MajorDMR-18-51624	4
chr9	125603558	125603673	MajorDMR-18-51625	2
chr9	125753997	125754023	MajorDMR-18-51626	2
chr9	125761216	125761269	MajorDMR-18-51627	2
chr9	125795282	125796546	MajorDMR-18-51628	12
chr9	125797314	125799384	MajorDMR-18-51629	15
chr9	125811188	125811406	MajorDMR-18-51630	2
chr9	125816134	125816379	MajorDMR-18-51631	2
chr9	125847891	125848089	MajorDMR-18-51632	4
chr9	125852982	125853240	MajorDMR-18-51633	2
chr9	125853941	125854194	MajorDMR-18-51634	3
chr9	125860783	125861616	MajorDMR-18-51635	8
chr9	125866313	125866379	MajorDMR-18-51636	2
chr9	125868871	125869337	MajorDMR-18-51637	6
chr9	125872265	125872575	MajorDMR-18-51638	2
chr9	125873715	125873725	MajorDMR-18-51639	2
chr9	125874717	125874947	MajorDMR-18-51640	4
chr9	125881165	125883991	MajorDMR-18-51641	19
chr9	125884807	125884985	MajorDMR-18-51642	2
chr9	125896751	125896813	MajorDMR-18-51643	2
chr9	125903509	125903543	MajorDMR-18-51644	2
chr9	125921117	125921414	MajorDMR-18-51645	3
chr9	125966737	125966846	MajorDMR-18-51646	3
chr9	125987504	125988541	MajorDMR-18-51647	7
chr9	126023913	126024010	MajorDMR-18-51648	3
chr9	126029253	126029837	MajorDMR-18-51649	8
chr9	126085062	126085129	MajorDMR-18-51650	2
chr9	126092284	126092914	MajorDMR-18-51651	9
chr9	126098389	126098591	MajorDMR-18-51652	3
chr9	126101307	126102595	MajorDMR-18-51653	56
chr9	126109041	126109096	MajorDMR-18-51654	2
chr9	126110362	126110476	MajorDMR-18-51655	4
chr9	126135203	126136093	MajorDMR-18-51656	17
chr9	126157219	126157383	MajorDMR-18-51657	5
chr9	126169647	126169821	MajorDMR-18-51658	4
chr9	126212610	126213856	MajorDMR-18-51659	16
chr9	126232062	126232066	MajorDMR-18-51660	2
chr9	126235377	126235976	MajorDMR-18-51661	9
chr9	126351534	126351813	MajorDMR-18-51662	5
chr9	126416660	126417198	MajorDMR-18-51663	10
chr9	126448968	126449275	MajorDMR-18-51664	3
chr9	126459911	126460022	MajorDMR-18-51665	2
chr9	126487078	126487373	MajorDMR-18-51666	2
chr9	126538164	126538423	MajorDMR-18-51667	3
chr9	126539137	126539683	MajorDMR-18-51668	5
chr9	126633929	126633991	MajorDMR-18-51669	2
chr9	126690852	126690927	MajorDMR-18-51670	2
chr9	126703872	126704181	MajorDMR-18-51671	4
chr9	126715170	126715611	MajorDMR-18-51672	4
chr9	126761331	126761417	MajorDMR-18-51673	3
chr9	126763222	126763958	MajorDMR-18-51674	13
chr9	126769159	126769293	MajorDMR-18-51675	3
chr9	126770061	126770186	MajorDMR-18-51676	2
chr9	126771690	126773078	MajorDMR-18-51677	29
chr9	126775183	126779614	MajorDMR-18-51678	185
chr9	126781470	126781702	MajorDMR-18-51679	3
chr9	126794665	126794745	MajorDMR-18-51680	3
chr9	126802923	126802995	MajorDMR-18-51681	4
chr9	126808274	126808305	MajorDMR-18-51682	2
chr9	126826538	126826894	MajorDMR-18-51683	2
chr9	126841289	126842037	MajorDMR-18-51684	9
chr9	126850078	126851983	MajorDMR-18-51685	37
chr9	126944043	126944135	MajorDMR-18-51686	3
chr9	127021156	127022077	MajorDMR-18-51687	12
chr9	127023723	127024284	MajorDMR-18-51688	7
chr9	127139347	127139482	MajorDMR-18-51689	3
chr9	127140110	127140226	MajorDMR-18-51690	2
chr9	127143596	127143741	MajorDMR-18-51691	2
chr9	127153519	127153755	MajorDMR-18-51692	3
chr9	127183175	127183620	MajorDMR-18-51693	7
chr9	127215503	127215533	MajorDMR-18-51694	2
chr9	127267632	127267961	MajorDMR-18-51695	2
chr9	127531686	127532134	MajorDMR-18-51696	6
chr9	127594842	127595021	MajorDMR-18-51697	3
chr9	127625897	127625977	MajorDMR-18-51698	3
chr9	127632485	127633626	MajorDMR-18-51699	8
chr9	127634281	127635063	MajorDMR-18-51700	5
chr9	127635630	127636237	MajorDMR-18-51701	4
chr9	127639380	127640164	MajorDMR-18-51702	6
chr9	127755724	127755851	MajorDMR-18-51703	2
chr9	127785702	127786177	MajorDMR-18-51704	3
chr9	127789183	127789325	MajorDMR-18-51705	2
chr9	127807940	127807987	MajorDMR-18-51706	2
chr9	127811180	127811186	MajorDMR-18-51707	2
chr9	127811810	127812027	MajorDMR-18-51708	2
chr9	127815971	127816514	MajorDMR-18-51709	4
chr9	127827604	127827991	MajorDMR-18-51710	2
chr9	127837111	127837834	MajorDMR-18-51711	8
chr9	127845774	127846186	MajorDMR-18-51712	2
chr9	127848415	127848444	MajorDMR-18-51713	2
chr9	127851203	127851254	MajorDMR-18-51714	3
chr9	127857497	127857778	MajorDMR-18-51715	2
chr9	127861128	127862073	MajorDMR-18-51716	10
chr9	127862734	127863232	MajorDMR-18-51717	4
chr9	127881871	127882436	MajorDMR-18-51718	6
chr9	127885776	127886149	MajorDMR-18-51719	2
chr9	127888179	127888187	MajorDMR-18-51720	2
chr9	127893902	127894913	MajorDMR-18-51721	12
chr9	127899684	127900205	MajorDMR-18-51722	6
chr9	127901781	127902025	MajorDMR-18-51723	2
chr9	127903885	127904168	MajorDMR-18-51724	4
chr9	127928312	127928622	MajorDMR-18-51725	4
chr9	127961845	127962145	MajorDMR-18-51726	11
chr9	127996016	127996233	MajorDMR-18-51727	3
chr9	128023524	128023786	MajorDMR-18-51728	8
chr9	128043435	128043488	MajorDMR-18-51729	3
chr9	128049512	128049539	MajorDMR-18-51730	2
chr9	128094950	128095139	MajorDMR-18-51731	2
chr9	128307251	128307875	MajorDMR-18-51732	7
chr9	128425496	128425623	MajorDMR-18-51733	3
chr9	128510863	128511411	MajorDMR-18-51734	22
chr9	128728717	128729554	MajorDMR-18-51735	13
chr9	128819479	128820346	MajorDMR-18-51736	21
chr9	128968489	128968626	MajorDMR-18-51737	5
chr9	128990980	128991061	MajorDMR-18-51738	2
chr9	129088650	129088668	MajorDMR-18-51739	2
chr9	129160574	129160736	MajorDMR-18-51740	4
chr9	129244638	129245017	MajorDMR-18-51741	7
chr9	129252505	129253514	MajorDMR-18-51742	15
chr9	129262011	129262181	MajorDMR-18-51743	3
chr9	129378307	129378891	MajorDMR-18-51744	6
chr9	129379861	129379988	MajorDMR-18-51745	2
chr9	129381585	129381593	MajorDMR-18-51746	2
chr9	129383779	129384335	MajorDMR-18-51747	4
chr9	129384968	129386044	MajorDMR-18-51748	11
chr9	129399472	129399977	MajorDMR-18-51749	3
chr9	129467058	129467284	MajorDMR-18-51750	3
chr9	129486104	129486454	MajorDMR-18-51751	4
chr9	129549926	129550402	MajorDMR-18-51752	2
chr9	129551188	129551227	MajorDMR-18-51753	2
chr9	129589621	129589848	MajorDMR-18-51754	2
chr9	129595612	129596462	MajorDMR-18-51755	16
chr9	129598446	129598861	MajorDMR-18-51756	3
chr9	129601325	129601365	MajorDMR-18-51757	2
chr9	129602514	129602552	MajorDMR-18-51758	2
chr9	129623848	129624002	MajorDMR-18-51759	2
chr9	129624561	129624751	MajorDMR-18-51760	2
chr9	129625318	129625566	MajorDMR-18-51761	6
chr9	129628419	129628486	MajorDMR-18-51762	3
chr9	129655814	129655850	MajorDMR-18-51763	2
chr9	129678191	129678613	MajorDMR-18-51764	9
chr9	129702527	129702869	MajorDMR-18-51765	6
chr9	129715274	129715394	MajorDMR-18-51766	2
chr9	129720648	129721122	MajorDMR-18-51767	2
chr9	129727362	129727442	MajorDMR-18-51768	2
chr9	129815609	129816075	MajorDMR-18-51769	7
chr9	129821042	129821081	MajorDMR-18-51770	2
chr9	129852087	129852091	MajorDMR-18-51771	2
chr9	129868619	129869600	MajorDMR-18-51772	10
chr9	129897993	129898573	MajorDMR-18-51773	6
chr9	129963210	129963283	MajorDMR-18-51774	2
chr9	129965260	129965393	MajorDMR-18-51775	3
chr9	129988391	129988399	MajorDMR-18-51776	3
chr9	130018639	130018840	MajorDMR-18-51777	4
chr9	130021600	130021673	MajorDMR-18-51778	3
chr9	130026370	130028651	MajorDMR-18-51779	14
chr9	130052587	130053026	MajorDMR-18-51780	5
chr9	130079242	130079423	MajorDMR-18-51781	3
chr9	130085523	130085617	MajorDMR-18-51782	2
chr9	130093932	130094165	MajorDMR-18-51783	2
chr9	130106757	130106779	MajorDMR-18-51784	2
chr9	130132267	130132788	MajorDMR-18-51785	8
chr9	130206157	130206175	MajorDMR-18-51786	3
chr9	130210653	130210798	MajorDMR-18-51787	2
chr9	130257599	130258134	MajorDMR-18-51788	4
chr9	130291344	130291386	MajorDMR-18-51789	2
chr9	130331870	130331961	MajorDMR-18-51790	6
chr9	130369765	130370152	MajorDMR-18-51791	2
chr9	130373463	130373893	MajorDMR-18-51792	7
chr9	130376064	130376324	MajorDMR-18-51793	5
chr9	130376997	130377790	MajorDMR-18-51794	8
chr9	130380115	130380248	MajorDMR-18-51795	2
chr9	130380973	130381277	MajorDMR-18-51796	3
chr9	130387436	130387551	MajorDMR-18-51797	2
chr9	130389239	130389668	MajorDMR-18-51798	4
chr9	130391257	130391521	MajorDMR-18-51799	4
chr9	130395895	130396381	MajorDMR-18-51800	8
chr9	130397296	130398881	MajorDMR-18-51801	13
chr9	130404117	130404506	MajorDMR-18-51802	8
chr9	130408063	130408393	MajorDMR-18-51803	3
chr9	130423418	130424166	MajorDMR-18-51804	6
chr9	130425906	130426398	MajorDMR-18-51805	2
chr9	130426899	130428650	MajorDMR-18-51806	18
chr9	130429297	130429344	MajorDMR-18-51807	2
chr9	130429856	130430647	MajorDMR-18-51808	19
chr9	130438959	130439886	MajorDMR-18-51809	14
chr9	130441929	130442052	MajorDMR-18-51810	2
chr9	130442598	130443759	MajorDMR-18-51811	12
chr9	130444357	130444410	MajorDMR-18-51812	2
chr9	130447026	130447335	MajorDMR-18-51813	2
chr9	130448833	130449355	MajorDMR-18-51814	5
chr9	130455459	130455707	MajorDMR-18-51815	7
chr9	130456489	130456646	MajorDMR-18-51816	3
chr9	130458786	130458816	MajorDMR-18-51817	2
chr9	130496086	130496675	MajorDMR-18-51818	8
chr9	130502981	130503250	MajorDMR-18-51819	9
chr9	130507709	130507876	MajorDMR-18-51820	3
chr9	130515389	130516281	MajorDMR-18-51821	12
chr9	130518089	130518241	MajorDMR-18-51822	5
chr9	130555884	130555903	MajorDMR-18-51823	2
chr9	130584503	130584649	MajorDMR-18-51824	4
chr9	130628419	130628782	MajorDMR-18-51825	3
chr9	130638114	130638289	MajorDMR-18-51826	3
chr9	130640688	130641393	MajorDMR-18-51827	10
chr9	130660786	130661046	MajorDMR-18-51828	8
chr9	130662667	130663124	MajorDMR-18-51829	5
chr9	130672992	130673927	MajorDMR-18-51830	8
chr9	130676717	130676765	MajorDMR-18-51831	2
chr9	130677310	130678800	MajorDMR-18-51832	24
chr9	130681729	130681925	MajorDMR-18-51833	5
chr9	130692519	130692568	MajorDMR-18-51834	2
chr9	130698206	130698425	MajorDMR-18-51835	2
chr9	130831361	130832298	MajorDMR-18-51836	5
chr9	130833058	130833365	MajorDMR-18-51837	6
chr9	130843279	130843682	MajorDMR-18-51838	2
chr9	130847294	130847331	MajorDMR-18-51839	2
chr9	130855253	130855673	MajorDMR-18-51840	4
chr9	130859190	130862805	MajorDMR-18-51841	60
chr9	130864602	130866022	MajorDMR-18-51842	20
chr9	130867325	130867434	MajorDMR-18-51843	2
chr9	130871441	130871927	MajorDMR-18-51844	3
chr9	130894487	130894546	MajorDMR-18-51845	5
chr9	130923423	130923943	MajorDMR-18-51846	3
chr9	130930828	130931358	MajorDMR-18-51847	5
chr9	130931965	130932422	MajorDMR-18-51848	3
chr9	130934632	130935487	MajorDMR-18-51849	10
chr9	130937356	130937685	MajorDMR-18-51850	6
chr9	130943941	130944020	MajorDMR-18-51851	4
chr9	130946193	130946327	MajorDMR-18-51852	3
chr9	130950181	130950525	MajorDMR-18-51853	3
chr9	130952081	130952651	MajorDMR-18-51854	3
chr9	130955683	130956364	MajorDMR-18-51855	3
chr9	130961064	130961249	MajorDMR-18-51856	5
chr9	130964429	130964577	MajorDMR-18-51857	4
chr9	130966849	130972454	MajorDMR-18-51858	55
chr9	130973145	130975348	MajorDMR-18-51859	12
chr9	130976536	130978930	MajorDMR-18-51860	30
chr9	130979986	130981078	MajorDMR-18-51861	6
chr9	130994401	130994736	MajorDMR-18-51862	2
chr9	131001845	131002642	MajorDMR-18-51863	16
chr9	131003915	131004180	MajorDMR-18-51864	3
chr9	131005792	131006144	MajorDMR-18-51865	5
chr9	131011973	131012456	MajorDMR-18-51866	4
chr9	131012984	131013580	MajorDMR-18-51867	10
chr9	131014512	131015907	MajorDMR-18-51868	14
chr9	131016659	131017488	MajorDMR-18-51869	6
chr9	131018935	131020048	MajorDMR-18-51870	20
chr9	131069582	131070055	MajorDMR-18-51871	6
chr9	131076593	131076834	MajorDMR-18-51872	5
chr9	131104039	131104049	MajorDMR-18-51873	2
chr9	131158677	131159892	MajorDMR-18-51874	20
chr9	131221471	131221760	MajorDMR-18-51875	3
chr9	131295132	131295160	MajorDMR-18-51876	2
chr9	131313086	131313922	MajorDMR-18-51877	8
chr9	131316139	131316365	MajorDMR-18-51878	4
chr9	131316906	131319299	MajorDMR-18-51879	26
chr9	131320182	131320606	MajorDMR-18-51880	8
chr9	131325191	131325391	MajorDMR-18-51881	5
chr9	131327996	131329325	MajorDMR-18-51882	10
chr9	131330978	131331194	MajorDMR-18-51883	4
chr9	131331781	131332077	MajorDMR-18-51884	3
chr9	131332637	131332877	MajorDMR-18-51885	2
chr9	131335751	131335897	MajorDMR-18-51886	2
chr9	131337055	131337071	MajorDMR-18-51887	2
chr9	131337930	131338385	MajorDMR-18-51888	8
chr9	131347939	131348065	MajorDMR-18-51889	2
chr9	131350714	131351894	MajorDMR-18-51890	17
chr9	131353378	131353810	MajorDMR-18-51891	3
chr9	131362434	131362713	MajorDMR-18-51892	3
chr9	131363284	131363830	MajorDMR-18-51893	4
chr9	131364949	131365480	MajorDMR-18-51894	10
chr9	131366193	131366475	MajorDMR-18-51895	5
chr9	131369973	131370502	MajorDMR-18-51896	5
chr9	131372142	131372434	MajorDMR-18-51897	2
chr9	131376617	131376700	MajorDMR-18-51898	6
chr9	131383681	131385055	MajorDMR-18-51899	5
chr9	131386342	131386420	MajorDMR-18-51900	2
chr9	131387176	131387443	MajorDMR-18-51901	4
chr9	131388058	131389935	MajorDMR-18-51902	26
chr9	131391413	131391427	MajorDMR-18-51903	2
chr9	131392011	131392357	MajorDMR-18-51904	2
chr9	131395766	131396282	MajorDMR-18-51905	7
chr9	131397724	131397856	MajorDMR-18-51906	6
chr9	131450800	131450804	MajorDMR-18-51907	2
chr9	131487231	131487569	MajorDMR-18-51908	6
chr9	131534872	131534877	MajorDMR-18-51909	2
chr9	131545783	131546388	MajorDMR-18-51910	6
chr9	131581866	131582388	MajorDMR-18-51911	14
chr9	131622463	131622884	MajorDMR-18-51912	3
chr9	131636482	131636684	MajorDMR-18-51913	3
chr9	131643130	131643336	MajorDMR-18-51914	11
chr9	131674857	131674988	MajorDMR-18-51915	4
chr9	131787736	131787821	MajorDMR-18-51916	2
chr9	131789377	131789387	MajorDMR-18-51917	2
chr9	131871939	131872115	MajorDMR-18-51918	3
chr9	131894087	131894295	MajorDMR-18-51919	3
chr9	131904592	131904609	MajorDMR-18-51920	3
chr9	131912456	131912639	MajorDMR-18-51921	4
chr9	131937558	131937762	MajorDMR-18-51922	7
chr9	131976067	131976193	MajorDMR-18-51923	2
chr9	131980051	131980917	MajorDMR-18-51924	21
chr9	131988064	131988304	MajorDMR-18-51925	5
chr9	131999516	131999700	MajorDMR-18-51926	7
chr9	132020556	132020575	MajorDMR-18-51927	3
chr9	132021315	132021785	MajorDMR-18-51928	9
chr9	132081383	132082786	MajorDMR-18-51929	33
chr9	132083488	132083838	MajorDMR-18-51930	15
chr9	132096181	132096895	MajorDMR-18-51931	12
chr9	132097746	132097932	MajorDMR-18-51932	3
chr9	132098533	132098566	MajorDMR-18-51933	2
chr9	132099614	132101603	MajorDMR-18-51934	24
chr9	132106855	132107349	MajorDMR-18-51935	9
chr9	132113164	132113204	MajorDMR-18-51936	2
chr9	132115386	132115525	MajorDMR-18-51937	3
chr9	132140115	132140803	MajorDMR-18-51938	14
chr9	132145089	132145106	MajorDMR-18-51939	2
chr9	132153683	132153899	MajorDMR-18-51940	6
chr9	132157106	132157155	MajorDMR-18-51941	4
chr9	132164256	132165440	MajorDMR-18-51942	18
chr9	132166187	132166381	MajorDMR-18-51943	3
chr9	132176700	132177042	MajorDMR-18-51944	14
chr9	132198840	132198907	MajorDMR-18-51945	4
chr9	132200599	132200980	MajorDMR-18-51946	5
chr9	132213007	132213988	MajorDMR-18-51947	9
chr9	132217622	132217633	MajorDMR-18-51948	2
chr9	132223632	132223688	MajorDMR-18-51949	3
chr9	132244198	132244339	MajorDMR-18-51950	6
chr9	132252394	132252706	MajorDMR-18-51951	5
chr9	132257085	132257810	MajorDMR-18-51952	5
chr9	132262277	132262803	MajorDMR-18-51953	10
chr9	132313229	132313654	MajorDMR-18-51954	7
chr9	132337639	132338158	MajorDMR-18-51955	3
chr9	132369722	132369812	MajorDMR-18-51956	2
chr9	132372084	132372187	MajorDMR-18-51957	5
chr9	132383361	132383414	MajorDMR-18-51958	2
chr9	132385875	132386084	MajorDMR-18-51959	5
chr9	132389437	132389604	MajorDMR-18-51960	3
chr9	132390122	132390204	MajorDMR-18-51961	3
chr9	132393963	132394005	MajorDMR-18-51962	3
chr9	132397815	132397885	MajorDMR-18-51963	7
chr9	132402862	132403203	MajorDMR-18-51964	2
chr9	132565020	132565053	MajorDMR-18-51965	3
chr9	132586732	132586809	MajorDMR-18-51966	2
chr9	132610986	132611067	MajorDMR-18-51967	2
chr9	132618982	132619738	MajorDMR-18-51968	6
chr9	132643381	132643536	MajorDMR-18-51969	3
chr9	132646696	132646871	MajorDMR-18-51970	3
chr9	132656517	132657230	MajorDMR-18-51971	11
chr9	132869829	132870146	MajorDMR-18-51972	5
chr9	132890714	132892194	MajorDMR-18-51973	23
chr9	132899027	132900655	MajorDMR-18-51974	34
chr9	132902105	132903458	MajorDMR-18-51975	25
chr9	132909220	132909588	MajorDMR-18-51976	8
chr9	132933562	132934138	MajorDMR-18-51977	17
chr9	132936110	132938211	MajorDMR-18-51978	32
chr9	132938954	132939786	MajorDMR-18-51979	4
chr9	132940901	132941048	MajorDMR-18-51980	5
chr9	132942990	132943059	MajorDMR-18-51981	3
chr9	132943595	132943751	MajorDMR-18-51982	2
chr9	132944594	132945870	MajorDMR-18-51983	12
chr9	132947220	132951018	MajorDMR-18-51984	63
chr9	132953713	132957156	MajorDMR-18-51985	86
chr9	132957825	132958047	MajorDMR-18-51986	4
chr9	132958648	132959384	MajorDMR-18-51987	3
chr9	132960015	132960103	MajorDMR-18-51988	2
chr9	132961243	132961933	MajorDMR-18-51989	5
chr9	132963851	132963920	MajorDMR-18-51990	2
chr9	132967026	132967103	MajorDMR-18-51991	3
chr9	132969741	132970661	MajorDMR-18-51992	8
chr9	132971409	132972144	MajorDMR-18-51993	26
chr9	132973999	132975805	MajorDMR-18-51994	25
chr9	132976496	132979162	MajorDMR-18-51995	23
chr9	132980190	132980913	MajorDMR-18-51996	9
chr9	132981745	132982914	MajorDMR-18-51997	13
chr9	132985144	132987141	MajorDMR-18-51998	20
chr9	132995441	132995815	MajorDMR-18-51999	13
chr9	132998035	132998330	MajorDMR-18-52000	13
chr9	133045717	133045976	MajorDMR-18-52001	2
chr9	133066186	133066776	MajorDMR-18-52002	14
chr9	133070486	133070606	MajorDMR-18-52003	2
chr9	133321214	133322041	MajorDMR-18-52004	8
chr9	133359336	133360350	MajorDMR-18-52005	21
chr9	133471685	133471925	MajorDMR-18-52006	4
chr9	133482996	133483363	MajorDMR-18-52007	5
chr9	133576299	133576330	MajorDMR-18-52008	2
chr9	133587609	133587642	MajorDMR-18-52009	2
chr9	133639242	133639377	MajorDMR-18-52010	3
chr9	133767924	133768201	MajorDMR-18-52011	5
chr9	133777322	133777443	MajorDMR-18-52012	3
chr9	133832591	133832854	MajorDMR-18-52013	9
chr9	133891949	133892512	MajorDMR-18-52014	6
chr9	133912974	133913160	MajorDMR-18-52015	3
chr9	134129313	134129834	MajorDMR-18-52016	9
chr9	134131319	134131915	MajorDMR-18-52017	11
chr9	134141601	134141860	MajorDMR-18-52018	11
chr9	134150651	134150977	MajorDMR-18-52019	9
chr9	134151687	134151691	MajorDMR-18-52020	2
chr9	134155777	134155954	MajorDMR-18-52021	2
chr9	134158621	134158772	MajorDMR-18-52022	2
chr9	134164499	134164678	MajorDMR-18-52023	9
chr9	134187903	134187956	MajorDMR-18-52024	2
chr9	134205999	134206113	MajorDMR-18-52025	3
chr9	134210158	134210278	MajorDMR-18-52026	2
chr9	134249669	134249865	MajorDMR-18-52027	6
chr9	134258665	134258859	MajorDMR-18-52028	3
chr9	134268785	134268977	MajorDMR-18-52029	3
chr9	134270799	134271296	MajorDMR-18-52030	6
chr9	134272003	134272701	MajorDMR-18-52031	5
chr9	134274525	134275182	MajorDMR-18-52032	3
chr9	134282017	134282054	MajorDMR-18-52033	2
chr9	134285539	134285567	MajorDMR-18-52034	2
chr9	134305482	134305496	MajorDMR-18-52035	2
chr9	134314573	134315214	MajorDMR-18-52036	5
chr9	134351812	134352090	MajorDMR-18-52037	13
chr9	134359389	134359480	MajorDMR-18-52038	2
chr9	134368689	134369272	MajorDMR-18-52039	7
chr9	134371412	134371580	MajorDMR-18-52040	4
chr9	134377873	134377907	MajorDMR-18-52041	2
chr9	134399083	134400656	MajorDMR-18-52042	17
chr9	134440906	134440918	MajorDMR-18-52043	2
chr9	134468765	134469037	MajorDMR-18-52044	6
chr9	134470772	134470849	MajorDMR-18-52045	3
chr9	134480229	134480253	MajorDMR-18-52046	2
chr9	134482752	134484552	MajorDMR-18-52047	27
chr9	134487172	134487462	MajorDMR-18-52048	6
chr9	134543563	134544951	MajorDMR-18-52049	14
chr9	134550445	134550791	MajorDMR-18-52050	2
chr9	134552573	134552895	MajorDMR-18-52051	2
chr9	134554001	134554090	MajorDMR-18-52052	3
chr9	134556740	134557934	MajorDMR-18-52053	24
chr9	134579628	134580119	MajorDMR-18-52054	4
chr9	134614299	134614508	MajorDMR-18-52055	2
chr9	134622741	134623101	MajorDMR-18-52056	2
chr9	134643056	134643306	MajorDMR-18-52057	2
chr9	134685218	134686351	MajorDMR-18-52058	12
chr9	134710309	134710991	MajorDMR-18-52059	28
chr9	134735961	134736101	MajorDMR-18-52060	7
chr9	134775330	134775716	MajorDMR-18-52061	3
chr9	134788055	134788452	MajorDMR-18-52062	3
chr9	134839114	134839200	MajorDMR-18-52063	2
chr9	134903023	134903064	MajorDMR-18-52064	2
chr9	134938857	134938970	MajorDMR-18-52065	2
chr9	134974628	134975067	MajorDMR-18-52066	2
chr9	134984238	134984286	MajorDMR-18-52067	2
chr9	135031666	135031872	MajorDMR-18-52068	3
chr9	135036337	135036548	MajorDMR-18-52069	3
chr9	135039160	135040147	MajorDMR-18-52070	50
chr9	135050948	135050998	MajorDMR-18-52071	2
chr9	135077806	135078101	MajorDMR-18-52072	7
chr9	135089020	135089213	MajorDMR-18-52073	3
chr9	135127999	135128250	MajorDMR-18-52074	3
chr9	135144506	135145023	MajorDMR-18-52075	3
chr9	135159327	135159501	MajorDMR-18-52076	5
chr9	135463339	135464079	MajorDMR-18-52077	13
chr9	135511289	135511806	MajorDMR-18-52078	3
chr9	135574748	135574795	MajorDMR-18-52079	2
chr9	135777948	135778027	MajorDMR-18-52080	3
chr9	135785942	135785954	MajorDMR-18-52081	2
chr9	135818127	135818590	MajorDMR-18-52082	4
chr9	135920173	135920815	MajorDMR-18-52083	12
chr9	135938243	135938267	MajorDMR-18-52084	3
chr9	135991289	135991550	MajorDMR-18-52085	6
chr9	135996995	135997156	MajorDMR-18-52086	3
chr9	136017781	136017876	MajorDMR-18-52087	2
chr9	136019526	136019570	MajorDMR-18-52088	2
chr9	136023637	136023762	MajorDMR-18-52089	3
chr9	136196251	136196643	MajorDMR-18-52090	3
chr9	136203680	136203712	MajorDMR-18-52091	2
chr9	136226779	136226807	MajorDMR-18-52092	2
chr9	136229752	136230097	MajorDMR-18-52093	3
chr9	136249127	136249165	MajorDMR-18-52094	2
chr9	136334884	136335049	MajorDMR-18-52095	2
chr9	136339444	136339467	MajorDMR-18-52096	2
chr9	136340220	136340229	MajorDMR-18-52097	2
chr9	136342823	136342853	MajorDMR-18-52098	2
chr9	136343427	136343553	MajorDMR-18-52099	5
chr9	136344900	136344979	MajorDMR-18-52100	3
chr9	136423286	136423348	MajorDMR-18-52101	3
chr9	136440798	136440891	MajorDMR-18-52102	5
chr9	136443983	136444325	MajorDMR-18-52103	10
chr9	136451143	136451276	MajorDMR-18-52104	6
chr9	136465901	136465940	MajorDMR-18-52105	3
chr9	136467348	136467353	MajorDMR-18-52106	2
chr9	136467916	136468525	MajorDMR-18-52107	8
chr9	136469508	136471969	MajorDMR-18-52108	41
chr9	136472489	136472563	MajorDMR-18-52109	2
chr9	136473638	136474092	MajorDMR-18-52110	13
chr9	136474816	136475576	MajorDMR-18-52111	15
chr9	136500233	136501056	MajorDMR-18-52112	8
chr9	136509512	136510782	MajorDMR-18-52113	16
chr9	136513261	136513498	MajorDMR-18-52114	7
chr9	136551880	136552058	MajorDMR-18-52115	6
chr9	136562283	136562409	MajorDMR-18-52116	4
chr9	136566085	136568167	MajorDMR-18-52117	62
chr9	136571753	136571841	MajorDMR-18-52118	2
chr9	136572349	136572394	MajorDMR-18-52119	3
chr9	136641959	136642478	MajorDMR-18-52120	13
chr9	136647079	136647322	MajorDMR-18-52121	6
chr9	136676205	136677158	MajorDMR-18-52122	20
chr9	136678043	136678057	MajorDMR-18-52123	3
chr9	136679512	136679783	MajorDMR-18-52124	9
chr9	136726270	136726351	MajorDMR-18-52125	2
chr9	136730562	136730910	MajorDMR-18-52126	5
chr9	136734974	136735157	MajorDMR-18-52127	2
chr9	136769079	136769749	MajorDMR-18-52128	13
chr9	136793497	136793743	MajorDMR-18-52129	3
chr9	136795937	136795949	MajorDMR-18-52130	2
chr9	136801643	136801848	MajorDMR-18-52131	3
chr9	136813753	136813879	MajorDMR-18-52132	4
chr9	136815067	136816332	MajorDMR-18-52133	36
chr9	136819476	136820480	MajorDMR-18-52134	26
chr9	136821612	136821740	MajorDMR-18-52135	3
chr9	136834189	136834320	MajorDMR-18-52136	9
chr9	136836011	136836196	MajorDMR-18-52137	2
chr9	136858609	136858870	MajorDMR-18-52138	4
chr9	136891798	136891822	MajorDMR-18-52139	2
chr9	136894754	136894761	MajorDMR-18-52140	2
chr9	136909703	136910098	MajorDMR-18-52141	5
chr9	136912131	136912460	MajorDMR-18-52142	10
chr9	136914299	136914896	MajorDMR-18-52143	5
chr9	136999843	137000145	MajorDMR-18-52144	2
chr9	137003736	137004566	MajorDMR-18-52145	14
chr9	137016342	137016404	MajorDMR-18-52146	2
chr9	137098224	137098336	MajorDMR-18-52147	3
chr9	137100411	137100476	MajorDMR-18-52148	3
chr9	137298237	137298706	MajorDMR-18-52149	12
chr9	137301959	137302028	MajorDMR-18-52150	3
chr9	137303429	137303960	MajorDMR-18-52151	12
chr9	137305739	137306432	MajorDMR-18-52152	21
chr9	137312182	137312619	MajorDMR-18-52153	8
chr9	137331520	137332305	MajorDMR-18-52154	21
chr9	137347904	137348467	MajorDMR-18-52155	12
chr9	137394950	137394990	MajorDMR-18-52156	2
chr9	137425038	137425442	MajorDMR-18-52157	2
chr9	137499161	137499246	MajorDMR-18-52158	2
chr9	137516297	137517700	MajorDMR-18-52159	23
chr9	137536393	137536434	MajorDMR-18-52160	2
chr9	137601604	137601697	MajorDMR-18-52161	4
chr9	137656495	137656721	MajorDMR-18-52162	3
chr9	137657742	137657979	MajorDMR-18-52163	7
chr9	137659397	137659517	MajorDMR-18-52164	2
chr9	137660094	137661114	MajorDMR-18-52165	34
chr9	137667042	137668510	MajorDMR-18-52166	31
chr9	137669794	137670188	MajorDMR-18-52167	4
chr9	137675714	137676009	MajorDMR-18-52168	6
chr9	137676597	137676705	MajorDMR-18-52169	10
chr9	137679579	137679712	MajorDMR-18-52170	3
chr9	137684967	137685353	MajorDMR-18-52171	3
chr9	137691513	137691725	MajorDMR-18-52172	3
chr9	137692769	137693373	MajorDMR-18-52173	35
chr9	137701433	137701736	MajorDMR-18-52174	5
chr9	137703488	137704120	MajorDMR-18-52175	8
chr9	137726262	137726356	MajorDMR-18-52176	2
chr9	137763765	137763805	MajorDMR-18-52177	2
chr9	137834375	137834941	MajorDMR-18-52178	11
chr9	137884495	137884565	MajorDMR-18-52179	2
chr9	137887539	137887881	MajorDMR-18-52180	10
chr9	137946020	137946042	MajorDMR-18-52181	2
chr9	137968701	137968873	MajorDMR-18-52182	4
chr9	137969647	137970317	MajorDMR-18-52183	8
chr9	137972390	137972699	MajorDMR-18-52184	4
chr9	137975497	137976081	MajorDMR-18-52185	9
chr9	137976782	137976867	MajorDMR-18-52186	2
chr9	137980993	137983085	MajorDMR-18-52187	34
chr9	137984037	137987773	MajorDMR-18-52188	37
chr9	137988408	137991568	MajorDMR-18-52189	43
chr9	137992132	137992559	MajorDMR-18-52190	12
chr9	137994980	137995551	MajorDMR-18-52191	6
chr9	137996099	137996467	MajorDMR-18-52192	11
chr9	137997041	137998509	MajorDMR-18-52193	38
chr9	137999045	137999945	MajorDMR-18-52194	8
chr9	138000464	138003717	MajorDMR-18-52195	54
chr9	138008197	138008450	MajorDMR-18-52196	5
chr9	138018420	138018522	MajorDMR-18-52197	4
chr9	138029387	138029675	MajorDMR-18-52198	3
chr9	138031637	138031904	MajorDMR-18-52199	2
chr9	138039645	138039719	MajorDMR-18-52200	3
chr9	138040393	138040510	MajorDMR-18-52201	2
chr9	138078690	138078824	MajorDMR-18-52202	3
chr9	138105492	138105679	MajorDMR-18-52203	6
chr9	138107558	138107656	MajorDMR-18-52204	2
chr9	138108585	138109534	MajorDMR-18-52205	23
chr9	138114498	138114561	MajorDMR-18-52206	2
chr9	138132116	138132416	MajorDMR-18-52207	4
chr9	138135553	138135873	MajorDMR-18-52208	10
chr9	138152178	138152255	MajorDMR-18-52209	6
chr9	138169318	138169849	MajorDMR-18-52210	17
chr9	138202417	138202866	MajorDMR-18-52211	2
chr9	138237752	138238541	MajorDMR-18-52212	16
chr9	138360832	138361045	MajorDMR-18-52213	4
chr9	138366455	138367334	MajorDMR-18-52214	11
chr9	138372811	138372996	MajorDMR-18-52215	6
chr9	138414859	138414904	MajorDMR-18-52216	3
chr9	138496065	138496593	MajorDMR-18-52217	10
chr9	138584383	138585525	MajorDMR-18-52218	31
chr9	138586397	138586761	MajorDMR-18-52219	7
chr9	138597238	138597308	MajorDMR-18-52220	3
chr9	138600249	138600305	MajorDMR-18-52221	2
chr9	138606047	138606114	MajorDMR-18-52222	3
chr9	138607038	138607760	MajorDMR-18-52223	14
chr9	138610520	138610752	MajorDMR-18-52224	7
chr9	138614163	138614991	MajorDMR-18-52225	21
chr9	138627677	138628084	MajorDMR-18-52226	10
chr9	138628927	138629376	MajorDMR-18-52227	10
chr9	138688115	138688168	MajorDMR-18-52228	2
chr9	138697086	138697197	MajorDMR-18-52229	2
chr9	138703278	138703554	MajorDMR-18-52230	6
chr9	138704130	138704235	MajorDMR-18-52231	2
chr9	138769819	138769996	MajorDMR-18-52232	2
chr9	138775749	138775772	MajorDMR-18-52233	3
chr9	138796788	138797673	MajorDMR-18-52234	23
chr9	138810552	138810680	MajorDMR-18-52235	2
chr9	138875477	138875806	MajorDMR-18-52236	16
chr9	138886771	138887002	MajorDMR-18-52237	2
chr9	138898851	138899540	MajorDMR-18-52238	18
chr9	138904558	138904923	MajorDMR-18-52239	14
chr9	138910569	138910708	MajorDMR-18-52240	6
chr9	138939498	138939563	MajorDMR-18-52241	2
chr9	138942542	138942684	MajorDMR-18-52242	2
chr9	138949444	138949969	MajorDMR-18-52243	7
chr9	138973329	138973412	MajorDMR-18-52244	3
chr9	138980628	138981235	MajorDMR-18-52245	22
chr9	138985914	138986346	MajorDMR-18-52246	23
chr9	139028102	139028225	MajorDMR-18-52247	2
chr9	139043496	139043593	MajorDMR-18-52248	3
chr9	139111170	139111411	MajorDMR-18-52249	9
chr9	139131573	139132237	MajorDMR-18-52250	9
chr9	139134677	139134969	MajorDMR-18-52251	4
chr9	139223743	139224101	MajorDMR-18-52252	6
chr9	139247150	139247437	MajorDMR-18-52253	2
chr9	139257525	139257556	MajorDMR-18-52254	2
chr9	139323968	139324254	MajorDMR-18-52255	9
chr9	139331409	139331663	MajorDMR-18-52256	6
chr9	139332674	139332867	MajorDMR-18-52257	12
chr9	139389767	139389958	MajorDMR-18-52258	3
chr9	139441518	139442044	MajorDMR-18-52259	11
chr9	139445923	139446747	MajorDMR-18-52260	15
chr9	139459865	139460216	MajorDMR-18-52261	15
chr9	139527124	139527596	MajorDMR-18-52262	3
chr9	139605779	139606181	MajorDMR-18-52263	3
chr9	139607833	139608345	MajorDMR-18-52264	4
chr9	139613633	139613675	MajorDMR-18-52265	3
chr9	139614590	139614940	MajorDMR-18-52266	5
chr9	139615853	139615930	MajorDMR-18-52267	4
chr9	139620900	139620918	MajorDMR-18-52268	2
chr9	139621512	139621558	MajorDMR-18-52269	2
chr9	139624610	139624623	MajorDMR-18-52270	2
chr9	139663924	139664092	MajorDMR-18-52271	4
chr9	139664753	139665293	MajorDMR-18-52272	11
chr9	139690463	139690588	MajorDMR-18-52273	2
chr9	139691630	139691960	MajorDMR-18-52274	2
chr9	139737837	139737890	MajorDMR-18-52275	2
chr9	139738534	139742842	MajorDMR-18-52276	214
chr9	139822188	139822732	MajorDMR-18-52277	17
chr9	139823303	139824712	MajorDMR-18-52278	20
chr9	139829946	139830352	MajorDMR-18-52279	6
chr9	139831425	139831465	MajorDMR-18-52280	3
chr9	139833178	139833293	MajorDMR-18-52281	3
chr9	139845126	139845510	MajorDMR-18-52282	5
chr9	139873419	139873466	MajorDMR-18-52283	6
chr9	139886303	139886364	MajorDMR-18-52284	5
chr9	139925155	139925311	MajorDMR-18-52285	8
chr9	139929106	139929111	MajorDMR-18-52286	2
chr9	139932779	139933245	MajorDMR-18-52287	2
chr9	139935674	139935876	MajorDMR-18-52288	8
chr9	139936829	139936911	MajorDMR-18-52289	2
chr9	139937800	139939731	MajorDMR-18-52290	20
chr9	139941329	139941372	MajorDMR-18-52291	3
chr9	139948174	139948817	MajorDMR-18-52292	7
chr9	139973031	139973817	MajorDMR-18-52293	6
chr9	139977927	139978188	MajorDMR-18-52294	4
chr9	140008373	140008388	MajorDMR-18-52295	2
chr9	140010996	140011468	MajorDMR-18-52296	14
chr9	140025228	140025442	MajorDMR-18-52297	3
chr9	140034129	140037082	MajorDMR-18-52298	73
chr9	140038962	140039056	MajorDMR-18-52299	2
chr9	140040091	140040549	MajorDMR-18-52300	4
chr9	140041457	140041572	MajorDMR-18-52301	6
chr9	140042097	140042631	MajorDMR-18-52302	8
chr9	140049572	140049875	MajorDMR-18-52303	2
chr9	140052216	140052647	MajorDMR-18-52304	11
chr9	140060931	140062255	MajorDMR-18-52305	23
chr9	140071019	140071240	MajorDMR-18-52306	4
chr9	140136651	140137262	MajorDMR-18-52307	9
chr9	140189246	140189427	MajorDMR-18-52308	10
chr9	140197402	140197891	MajorDMR-18-52309	17
chr9	140200709	140200801	MajorDMR-18-52310	3
chr9	140210151	140210214	MajorDMR-18-52311	4
chr9	140263050	140263401	MajorDMR-18-52312	7
chr9	140303988	140304404	MajorDMR-18-52313	12
chr9	140308795	140309087	MajorDMR-18-52314	9
chr9	140318680	140319768	MajorDMR-18-52315	5
chr9	140321592	140321614	MajorDMR-18-52316	2
chr9	140324932	140325161	MajorDMR-18-52317	8
chr9	140340609	140340760	MajorDMR-18-52318	3
chr9	140341835	140341921	MajorDMR-18-52319	6
chr9	140344326	140345112	MajorDMR-18-52320	4
chr9	140347995	140348340	MajorDMR-18-52321	10
chr9	140348926	140349151	MajorDMR-18-52322	3
chr9	140350503	140351255	MajorDMR-18-52323	7
chr9	140351981	140352624	MajorDMR-18-52324	28
chr9	140356327	140356348	MajorDMR-18-52325	3
chr9	140374126	140374409	MajorDMR-18-52326	6
chr9	140374924	140374942	MajorDMR-18-52327	2
chr9	140392392	140392579	MajorDMR-18-52328	5
chr9	140424986	140426279	MajorDMR-18-52329	29
chr9	140442671	140442791	MajorDMR-18-52330	5
chr9	140444167	140444722	MajorDMR-18-52331	7
chr9	140453457	140453815	MajorDMR-18-52332	8
chr9	140470365	140470439	MajorDMR-18-52333	3
chr9	140498244	140498250	MajorDMR-18-52334	2
chr9	140500978	140502474	MajorDMR-18-52335	13
chr9	140525138	140525208	MajorDMR-18-52336	2
chr9	140564008	140564053	MajorDMR-18-52337	3
chr9	140567800	140569124	MajorDMR-18-52338	14
chr9	140584207	140584668	MajorDMR-18-52339	10
chr9	140587103	140587187	MajorDMR-18-52340	2
chr9	140592270	140592413	MajorDMR-18-52341	4
chr9	140605173	140605501	MajorDMR-18-52342	9
chr9	140610343	140610352	MajorDMR-18-52343	2
chr9	140615043	140616923	MajorDMR-18-52344	16
chr9	140629640	140629941	MajorDMR-18-52345	2
chr9	140637039	140637871	MajorDMR-18-52346	5
chr9	140644787	140645304	MajorDMR-18-52347	3
chr9	140654969	140656316	MajorDMR-18-52348	19
chr9	140682019	140682190	MajorDMR-18-52349	7
chr9	140714383	140714508	MajorDMR-18-52350	2
chr9	140723053	140723423	MajorDMR-18-52351	8
chr9	140773468	140777879	MajorDMR-18-52352	78
chr9	140778464	140778758	MajorDMR-18-52353	3
chr9	140779583	140779813	MajorDMR-18-52354	9
chr9	140780537	140782020	MajorDMR-18-52355	10
chr9	140782910	140783105	MajorDMR-18-52356	3
chr9	140784543	140785059	MajorDMR-18-52357	8
chr9	140785670	140788082	MajorDMR-18-52358	42
chr9	140788682	140788734	MajorDMR-18-52359	2
chr9	140789352	140789424	MajorDMR-18-52360	2
chr9	140790638	140791420	MajorDMR-18-52361	10
chr9	140793923	140794098	MajorDMR-18-52362	7
chr9	140797159	140797456	MajorDMR-18-52363	9
chr9	140801312	140802446	MajorDMR-18-52364	7
chr9	140810506	140814356	MajorDMR-18-52365	62
chr9	140815141	140815348	MajorDMR-18-52366	5
chr9	140820170	140820264	MajorDMR-18-52367	4
chr9	140823332	140823361	MajorDMR-18-52368	2
chr9	140844543	140844705	MajorDMR-18-52369	2
chr9	140847803	140848063	MajorDMR-18-52370	5
chr9	140848917	140849739	MajorDMR-18-52371	6
chr9	140851277	140851368	MajorDMR-18-52372	4
chr9	140875439	140875677	MajorDMR-18-52373	5
chr9	140877331	140877368	MajorDMR-18-52374	2
chr9	140905421	140905555	MajorDMR-18-52375	2
chr9	140908416	140908525	MajorDMR-18-52376	5
chr9	140914156	140914797	MajorDMR-18-52377	3
chr9	140932758	140932857	MajorDMR-18-52378	4
chr9	140938462	140938532	MajorDMR-18-52379	2
chr9	140939241	140939375	MajorDMR-18-52380	4
chr9	140945246	140945990	MajorDMR-18-52381	4
chr9	140948956	140949233	MajorDMR-18-52382	11
chr9	140966832	140966964	MajorDMR-18-52383	6
chr9	140968603	140969733	MajorDMR-18-52384	19
chr9	140992033	140993042	MajorDMR-18-52385	12
chr9	140994069	140994227	MajorDMR-18-52386	5
chr9	141007818	141008480	MajorDMR-18-52387	23
chr9	141020859	141021435	MajorDMR-18-52388	3
chr9	141022022	141022028	MajorDMR-18-52389	2
chr9	141042101	141042226	MajorDMR-18-52390	2
chrX	2737280	2737708	MajorDMR-18-52391	2
chrX	2767083	2767279	MajorDMR-18-52392	2
chrX	2831399	2831525	MajorDMR-18-52393	2
chrX	2876360	2876649	MajorDMR-18-52394	10
chrX	2886894	2886910	MajorDMR-18-52395	2
chrX	3057925	3058099	MajorDMR-18-52396	2
chrX	3059215	3059645	MajorDMR-18-52397	3
chrX	3110136	3110353	MajorDMR-18-52398	4
chrX	3139144	3139167	MajorDMR-18-52399	3
chrX	3156730	3156787	MajorDMR-18-52400	2
chrX	3176033	3176512	MajorDMR-18-52401	3
chrX	3204539	3204737	MajorDMR-18-52402	2
chrX	3262643	3262845	MajorDMR-18-52403	6
chrX	3269852	3270053	MajorDMR-18-52404	4
chrX	3270601	3271279	MajorDMR-18-52405	8
chrX	3413999	3414193	MajorDMR-18-52406	5
chrX	3544045	3544808	MajorDMR-18-52407	15
chrX	3558181	3558610	MajorDMR-18-52408	13
chrX	3569635	3569858	MajorDMR-18-52409	3
chrX	3592952	3593122	MajorDMR-18-52410	2
chrX	3608442	3608881	MajorDMR-18-52411	2
chrX	3632523	3632703	MajorDMR-18-52412	5
chrX	3641925	3642005	MajorDMR-18-52413	4
chrX	3645353	3645390	MajorDMR-18-52414	2
chrX	3699652	3699677	MajorDMR-18-52415	2
chrX	3738206	3738541	MajorDMR-18-52416	5
chrX	3743972	3744101	MajorDMR-18-52417	2
chrX	3746369	3746525	MajorDMR-18-52418	2
chrX	3868639	3868780	MajorDMR-18-52419	2
chrX	3948377	3948667	MajorDMR-18-52420	3
chrX	4020229	4020478	MajorDMR-18-52421	2
chrX	4133474	4133517	MajorDMR-18-52422	2
chrX	4150785	4151050	MajorDMR-18-52423	2
chrX	4216707	4217035	MajorDMR-18-52424	2
chrX	4238645	4238773	MajorDMR-18-52425	4
chrX	4404492	4404510	MajorDMR-18-52426	2
chrX	4719112	4719247	MajorDMR-18-52427	3
chrX	4727575	4728262	MajorDMR-18-52428	8
chrX	4889334	4889339	MajorDMR-18-52429	2
chrX	5108495	5108958	MajorDMR-18-52430	7
chrX	5169468	5169506	MajorDMR-18-52431	2
chrX	5305234	5305295	MajorDMR-18-52432	2
chrX	5558097	5558158	MajorDMR-18-52433	2
chrX	5651699	5651720	MajorDMR-18-52434	2
chrX	5666437	5667494	MajorDMR-18-52435	13
chrX	5707081	5707125	MajorDMR-18-52436	2
chrX	5816719	5816843	MajorDMR-18-52437	2
chrX	5827680	5827763	MajorDMR-18-52438	2
chrX	5839718	5840312	MajorDMR-18-52439	4
chrX	5862951	5863750	MajorDMR-18-52440	3
chrX	5869897	5870824	MajorDMR-18-52441	12
chrX	5947443	5947702	MajorDMR-18-52442	3
chrX	5970300	5970441	MajorDMR-18-52443	2
chrX	5989934	5990254	MajorDMR-18-52444	3
chrX	6013000	6013226	MajorDMR-18-52445	6
chrX	6022389	6022620	MajorDMR-18-52446	2
chrX	6033574	6033709	MajorDMR-18-52447	2
chrX	6050406	6050494	MajorDMR-18-52448	2
chrX	6298055	6298181	MajorDMR-18-52449	2
chrX	6335747	6335925	MajorDMR-18-52450	2
chrX	6351076	6351335	MajorDMR-18-52451	3
chrX	6407628	6408023	MajorDMR-18-52452	3
chrX	6456290	6456519	MajorDMR-18-52453	2
chrX	6485894	6486751	MajorDMR-18-52454	5
chrX	6548140	6548237	MajorDMR-18-52455	3
chrX	6586237	6586463	MajorDMR-18-52456	3
chrX	6669736	6669860	MajorDMR-18-52457	2
chrX	6768275	6768316	MajorDMR-18-52458	2
chrX	6910011	6910345	MajorDMR-18-52459	5
chrX	7017379	7017504	MajorDMR-18-52460	2
chrX	7051212	7051765	MajorDMR-18-52461	5
chrX	7143239	7143286	MajorDMR-18-52462	2
chrX	7187983	7189358	MajorDMR-18-52463	9
chrX	7234869	7235144	MajorDMR-18-52464	3
chrX	7236512	7236729	MajorDMR-18-52465	4
chrX	7361888	7362212	MajorDMR-18-52466	2
chrX	7553564	7553949	MajorDMR-18-52467	3
chrX	7783439	7783456	MajorDMR-18-52468	2
chrX	7842361	7842857	MajorDMR-18-52469	2
chrX	7872207	7872899	MajorDMR-18-52470	7
chrX	7894465	7895107	MajorDMR-18-52471	6
chrX	7921708	7921908	MajorDMR-18-52472	5
chrX	7936761	7936863	MajorDMR-18-52473	2
chrX	8013060	8013402	MajorDMR-18-52474	5
chrX	8051923	8052176	MajorDMR-18-52475	3
chrX	8107943	8107992	MajorDMR-18-52476	2
chrX	8119828	8119849	MajorDMR-18-52477	2
chrX	8155327	8155491	MajorDMR-18-52478	3
chrX	8210538	8211318	MajorDMR-18-52479	8
chrX	8263103	8263684	MajorDMR-18-52480	4
chrX	8310101	8310468	MajorDMR-18-52481	4
chrX	8328842	8329320	MajorDMR-18-52482	4
chrX	8334600	8334865	MajorDMR-18-52483	2
chrX	8342145	8342386	MajorDMR-18-52484	3
chrX	8405854	8405988	MajorDMR-18-52485	2
chrX	8421863	8422300	MajorDMR-18-52486	5
chrX	8559811	8559992	MajorDMR-18-52487	2
chrX	8643101	8643382	MajorDMR-18-52488	3
chrX	8785106	8785181	MajorDMR-18-52489	2
chrX	8819355	8819527	MajorDMR-18-52490	3
chrX	8895898	8896288	MajorDMR-18-52491	4
chrX	8971299	8971506	MajorDMR-18-52492	4
chrX	9096074	9096647	MajorDMR-18-52493	4
chrX	9124028	9124232	MajorDMR-18-52494	2
chrX	9201701	9202014	MajorDMR-18-52495	3
chrX	9241068	9241168	MajorDMR-18-52496	2
chrX	9269716	9269815	MajorDMR-18-52497	2
chrX	9308056	9309482	MajorDMR-18-52498	15
chrX	9311384	9311724	MajorDMR-18-52499	7
chrX	9330523	9330762	MajorDMR-18-52500	6
chrX	9409007	9409238	MajorDMR-18-52501	2
chrX	9434821	9435030	MajorDMR-18-52502	3
chrX	9487370	9488143	MajorDMR-18-52503	9
chrX	9554971	9555232	MajorDMR-18-52504	4
chrX	9638751	9638862	MajorDMR-18-52505	2
chrX	9733875	9734044	MajorDMR-18-52506	2
chrX	9823676	9824096	MajorDMR-18-52507	12
chrX	9841874	9842320	MajorDMR-18-52508	7
chrX	9844472	9845036	MajorDMR-18-52509	3
chrX	9850989	9851448	MajorDMR-18-52510	8
chrX	9857275	9857545	MajorDMR-18-52511	3
chrX	9858621	9858718	MajorDMR-18-52512	4
chrX	9873288	9873721	MajorDMR-18-52513	18
chrX	9877473	9877931	MajorDMR-18-52514	4
chrX	9879538	9879606	MajorDMR-18-52515	2
chrX	9881797	9883842	MajorDMR-18-52516	17
chrX	9891437	9891509	MajorDMR-18-52517	2
chrX	9893785	9894984	MajorDMR-18-52518	11
chrX	9902423	9903002	MajorDMR-18-52519	6
chrX	9903677	9903835	MajorDMR-18-52520	3
chrX	9908039	9908882	MajorDMR-18-52521	25
chrX	9909688	9910358	MajorDMR-18-52522	4
chrX	9916562	9917177	MajorDMR-18-52523	9
chrX	9922979	9923176	MajorDMR-18-52524	3
chrX	9948672	9948970	MajorDMR-18-52525	5
chrX	9964266	9964419	MajorDMR-18-52526	5
chrX	9982072	9982257	MajorDMR-18-52527	3
chrX	9994611	9994716	MajorDMR-18-52528	3
chrX	10074367	10075083	MajorDMR-18-52529	7
chrX	10079080	10081003	MajorDMR-18-52530	25
chrX	10087098	10087473	MajorDMR-18-52531	3
chrX	10088476	10089167	MajorDMR-18-52532	8
chrX	10089765	10090124	MajorDMR-18-52533	12
chrX	10125926	10126080	MajorDMR-18-52534	2
chrX	10127822	10129004	MajorDMR-18-52535	21
chrX	10133968	10134020	MajorDMR-18-52536	2
chrX	10141504	10141842	MajorDMR-18-52537	4
chrX	10142993	10143844	MajorDMR-18-52538	12
chrX	10151233	10151443	MajorDMR-18-52539	2
chrX	10152524	10152904	MajorDMR-18-52540	2
chrX	10153717	10154068	MajorDMR-18-52541	9
chrX	10154572	10155947	MajorDMR-18-52542	30
chrX	10156506	10157303	MajorDMR-18-52543	9
chrX	10163565	10163645	MajorDMR-18-52544	4
chrX	10164784	10164808	MajorDMR-18-52545	2
chrX	10174470	10174843	MajorDMR-18-52546	2
chrX	10187869	10188108	MajorDMR-18-52547	5
chrX	10191333	10192050	MajorDMR-18-52548	5
chrX	10201602	10201998	MajorDMR-18-52549	3
chrX	10202531	10202648	MajorDMR-18-52550	3
chrX	10256308	10257389	MajorDMR-18-52551	12
chrX	10298129	10298355	MajorDMR-18-52552	3
chrX	10311436	10311597	MajorDMR-18-52553	2
chrX	10327440	10328032	MajorDMR-18-52554	4
chrX	10362484	10362822	MajorDMR-18-52555	5
chrX	10538193	10538276	MajorDMR-18-52556	3
chrX	10602724	10602789	MajorDMR-18-52557	4
chrX	10617533	10617700	MajorDMR-18-52558	2
chrX	10622135	10622283	MajorDMR-18-52559	2
chrX	10727332	10727517	MajorDMR-18-52560	2
chrX	10956373	10956844	MajorDMR-18-52561	5
chrX	11118887	11118898	MajorDMR-18-52562	2
chrX	11144809	11145190	MajorDMR-18-52563	3
chrX	11155931	11156337	MajorDMR-18-52564	2
chrX	11360049	11360372	MajorDMR-18-52565	6
chrX	11437457	11437560	MajorDMR-18-52566	2
chrX	11438750	11439056	MajorDMR-18-52567	5
chrX	11472093	11472323	MajorDMR-18-52568	4
chrX	11775213	11775259	MajorDMR-18-52569	2
chrX	11793465	11794451	MajorDMR-18-52570	9
chrX	11811120	11811152	MajorDMR-18-52571	2
chrX	11959794	11960069	MajorDMR-18-52572	5
chrX	11987185	11987800	MajorDMR-18-52573	5
chrX	11988831	11989450	MajorDMR-18-52574	6
chrX	12017685	12018039	MajorDMR-18-52575	6
chrX	12052672	12052987	MajorDMR-18-52576	2
chrX	12082389	12082421	MajorDMR-18-52577	2
chrX	12153742	12154064	MajorDMR-18-52578	3
chrX	12154845	12155664	MajorDMR-18-52579	11
chrX	12157533	12160226	MajorDMR-18-52580	23
chrX	12160847	12161266	MajorDMR-18-52581	5
chrX	12178104	12178664	MajorDMR-18-52582	4
chrX	12189430	12189616	MajorDMR-18-52583	2
chrX	12191063	12191212	MajorDMR-18-52584	2
chrX	12227552	12227819	MajorDMR-18-52585	3
chrX	12263150	12263581	MajorDMR-18-52586	5
chrX	12287612	12287840	MajorDMR-18-52587	2
chrX	12332569	12332618	MajorDMR-18-52588	2
chrX	12333170	12333291	MajorDMR-18-52589	3
chrX	12338053	12338152	MajorDMR-18-52590	2
chrX	12343656	12344058	MajorDMR-18-52591	2
chrX	12374252	12374342	MajorDMR-18-52592	3
chrX	12395630	12396011	MajorDMR-18-52593	6
chrX	12398119	12398185	MajorDMR-18-52594	2
chrX	12409247	12409519	MajorDMR-18-52595	2
chrX	12413080	12413167	MajorDMR-18-52596	2
chrX	12418369	12418517	MajorDMR-18-52597	2
chrX	12419618	12419778	MajorDMR-18-52598	2
chrX	12429038	12430109	MajorDMR-18-52599	8
chrX	12449010	12449251	MajorDMR-18-52600	3
chrX	12451229	12451688	MajorDMR-18-52601	4
chrX	12465719	12466019	MajorDMR-18-52602	3
chrX	12472601	12472868	MajorDMR-18-52603	5
chrX	12475116	12475632	MajorDMR-18-52604	4
chrX	12512841	12513053	MajorDMR-18-52605	3
chrX	12536901	12536934	MajorDMR-18-52606	2
chrX	12563842	12564269	MajorDMR-18-52607	3
chrX	12600985	12601099	MajorDMR-18-52608	4
chrX	12692435	12692890	MajorDMR-18-52609	4
chrX	12693560	12694366	MajorDMR-18-52610	8
chrX	12702183	12702458	MajorDMR-18-52611	2
chrX	12703062	12703191	MajorDMR-18-52612	2
chrX	12708897	12709262	MajorDMR-18-52613	4
chrX	12719639	12720243	MajorDMR-18-52614	14
chrX	12724995	12725093	MajorDMR-18-52615	2
chrX	12748660	12749015	MajorDMR-18-52616	4
chrX	12788696	12789070	MajorDMR-18-52617	3
chrX	12808849	12809017	MajorDMR-18-52618	3
chrX	12810443	12811044	MajorDMR-18-52619	3
chrX	12885114	12886203	MajorDMR-18-52620	6
chrX	12912872	12913056	MajorDMR-18-52621	3
chrX	12991657	12992416	MajorDMR-18-52622	12
chrX	12995377	12997853	MajorDMR-18-52623	32
chrX	13023822	13024085	MajorDMR-18-52624	4
chrX	13193090	13193400	MajorDMR-18-52625	2
chrX	13207001	13207320	MajorDMR-18-52626	4
chrX	13234013	13234132	MajorDMR-18-52627	3
chrX	13269502	13269531	MajorDMR-18-52628	2
chrX	13297643	13297968	MajorDMR-18-52629	2
chrX	13374684	13374957	MajorDMR-18-52630	2
chrX	13391968	13392556	MajorDMR-18-52631	4
chrX	13394941	13395446	MajorDMR-18-52632	8
chrX	13411205	13411557	MajorDMR-18-52633	2
chrX	13437426	13437633	MajorDMR-18-52634	4
chrX	13458482	13458541	MajorDMR-18-52635	2
chrX	13481628	13481934	MajorDMR-18-52636	4
chrX	13491435	13492919	MajorDMR-18-52637	13
chrX	13500729	13500965	MajorDMR-18-52638	3
chrX	13505184	13505502	MajorDMR-18-52639	4
chrX	13669451	13669503	MajorDMR-18-52640	2
chrX	13702996	13703290	MajorDMR-18-52641	2
chrX	13730358	13730965	MajorDMR-18-52642	3
chrX	13778638	13779160	MajorDMR-18-52643	7
chrX	13779959	13780011	MajorDMR-18-52644	3
chrX	13791479	13791823	MajorDMR-18-52645	2
chrX	13792687	13793565	MajorDMR-18-52646	8
chrX	13794849	13795395	MajorDMR-18-52647	3
chrX	13796039	13796262	MajorDMR-18-52648	3
chrX	13798462	13799486	MajorDMR-18-52649	15
chrX	13809146	13809246	MajorDMR-18-52650	2
chrX	13812840	13813293	MajorDMR-18-52651	2
chrX	13814708	13814752	MajorDMR-18-52652	2
chrX	13815766	13816257	MajorDMR-18-52653	6
chrX	13819123	13819522	MajorDMR-18-52654	4
chrX	13821577	13823169	MajorDMR-18-52655	6
chrX	13825628	13826282	MajorDMR-18-52656	5
chrX	13829494	13831354	MajorDMR-18-52657	12
chrX	13832507	13834386	MajorDMR-18-52658	7
chrX	13835719	13836003	MajorDMR-18-52659	4
chrX	13863504	13863852	MajorDMR-18-52660	2
chrX	13912201	13912765	MajorDMR-18-52661	3
chrX	13918688	13918937	MajorDMR-18-52662	3
chrX	13935542	13935610	MajorDMR-18-52663	2
chrX	13972833	13973441	MajorDMR-18-52664	5
chrX	13975496	13975537	MajorDMR-18-52665	2
chrX	13981249	13981612	MajorDMR-18-52666	6
chrX	13984059	13984505	MajorDMR-18-52667	3
chrX	13987686	13988222	MajorDMR-18-52668	5
chrX	14068571	14068858	MajorDMR-18-52669	6
chrX	14069620	14069815	MajorDMR-18-52670	4
chrX	14114132	14114292	MajorDMR-18-52671	7
chrX	14262142	14262147	MajorDMR-18-52672	2
chrX	14405006	14405299	MajorDMR-18-52673	3
chrX	14547171	14547175	MajorDMR-18-52674	2
chrX	14547879	14548487	MajorDMR-18-52675	7
chrX	14836763	14836911	MajorDMR-18-52676	2
chrX	14922144	14922366	MajorDMR-18-52677	2
chrX	14925059	14925502	MajorDMR-18-52678	2
chrX	15033943	15034172	MajorDMR-18-52679	2
chrX	15239958	15240283	MajorDMR-18-52680	2
chrX	15502625	15502730	MajorDMR-18-52681	2
chrX	15511088	15511182	MajorDMR-18-52682	3
chrX	15696481	15696497	MajorDMR-18-52683	2
chrX	15697532	15697781	MajorDMR-18-52684	4
chrX	15764270	15764448	MajorDMR-18-52685	2
chrX	15821659	15821705	MajorDMR-18-52686	2
chrX	15836412	15836536	MajorDMR-18-52687	2
chrX	15853818	15853876	MajorDMR-18-52688	2
chrX	15867982	15868074	MajorDMR-18-52689	3
chrX	15874004	15874633	MajorDMR-18-52690	5
chrX	15931051	15931238	MajorDMR-18-52691	2
chrX	16007624	16007842	MajorDMR-18-52692	4
chrX	16128782	16128801	MajorDMR-18-52693	2
chrX	16158954	16159080	MajorDMR-18-52694	2
chrX	16348208	16348673	MajorDMR-18-52695	3
chrX	16480687	16481857	MajorDMR-18-52696	17
chrX	16507143	16507341	MajorDMR-18-52697	3
chrX	16611799	16612087	MajorDMR-18-52698	3
chrX	16666520	16666652	MajorDMR-18-52699	3
chrX	16682082	16682283	MajorDMR-18-52700	4
chrX	16788616	16788960	MajorDMR-18-52701	3
chrX	16804637	16804653	MajorDMR-18-52702	2
chrX	16825365	16825458	MajorDMR-18-52703	2
chrX	16843069	16843914	MajorDMR-18-52704	5
chrX	16844738	16844784	MajorDMR-18-52705	2
chrX	16856456	16857340	MajorDMR-18-52706	6
chrX	16858118	16858766	MajorDMR-18-52707	16
chrX	16862202	16862518	MajorDMR-18-52708	2
chrX	16889955	16890402	MajorDMR-18-52709	5
chrX	16968618	16968910	MajorDMR-18-52710	4
chrX	16971850	16971965	MajorDMR-18-52711	2
chrX	16989819	16990036	MajorDMR-18-52712	2
chrX	16997005	16997043	MajorDMR-18-52713	2
chrX	17004322	17004340	MajorDMR-18-52714	2
chrX	17015226	17015287	MajorDMR-18-52715	2
chrX	17019815	17020050	MajorDMR-18-52716	3
chrX	17040016	17040864	MajorDMR-18-52717	11
chrX	17043105	17044319	MajorDMR-18-52718	13
chrX	17049245	17049279	MajorDMR-18-52719	2
chrX	17050509	17051003	MajorDMR-18-52720	4
chrX	17054862	17055098	MajorDMR-18-52721	3
chrX	17056703	17056712	MajorDMR-18-52722	2
chrX	17096259	17096916	MajorDMR-18-52723	4
chrX	17100781	17100807	MajorDMR-18-52724	2
chrX	17101396	17101683	MajorDMR-18-52725	7
chrX	17104587	17104770	MajorDMR-18-52726	2
chrX	17176248	17176305	MajorDMR-18-52727	2
chrX	17388607	17388712	MajorDMR-18-52728	2
chrX	17391814	17392731	MajorDMR-18-52729	9
chrX	17395855	17396324	MajorDMR-18-52730	11
chrX	17493333	17494568	MajorDMR-18-52731	6
chrX	17503889	17504185	MajorDMR-18-52732	2
chrX	17569622	17570331	MajorDMR-18-52733	7
chrX	17597191	17597832	MajorDMR-18-52734	10
chrX	17598656	17599102	MajorDMR-18-52735	4
chrX	17609995	17610053	MajorDMR-18-52736	2
chrX	17672486	17673270	MajorDMR-18-52737	9
chrX	17674605	17675366	MajorDMR-18-52738	11
chrX	17708098	17708221	MajorDMR-18-52739	2
chrX	17756816	17757357	MajorDMR-18-52740	8
chrX	17762177	17762334	MajorDMR-18-52741	2
chrX	17815114	17815472	MajorDMR-18-52742	2
chrX	17816525	17817321	MajorDMR-18-52743	12
chrX	17847738	17849231	MajorDMR-18-52744	5
chrX	17861024	17861382	MajorDMR-18-52745	5
chrX	17869857	17870154	MajorDMR-18-52746	3
chrX	17872413	17872640	MajorDMR-18-52747	3
chrX	17874945	17875305	MajorDMR-18-52748	2
chrX	17876223	17877384	MajorDMR-18-52749	11
chrX	17931760	17932385	MajorDMR-18-52750	8
chrX	17972019	17972224	MajorDMR-18-52751	2
chrX	18179426	18179613	MajorDMR-18-52752	2
chrX	18193262	18193695	MajorDMR-18-52753	8
chrX	18320369	18320486	MajorDMR-18-52754	2
chrX	18373396	18373628	MajorDMR-18-52755	10
chrX	18445219	18445832	MajorDMR-18-52756	6
chrX	18446548	18447903	MajorDMR-18-52757	11
chrX	18462338	18462405	MajorDMR-18-52758	2
chrX	18463522	18464280	MajorDMR-18-52759	5
chrX	18465280	18465547	MajorDMR-18-52760	2
chrX	18467902	18468269	MajorDMR-18-52761	4
chrX	18472002	18472246	MajorDMR-18-52762	2
chrX	18473168	18473359	MajorDMR-18-52763	3
chrX	18475388	18476014	MajorDMR-18-52764	5
chrX	18481496	18481645	MajorDMR-18-52765	3
chrX	18486402	18486496	MajorDMR-18-52766	2
chrX	18490550	18491233	MajorDMR-18-52767	7
chrX	18496347	18496388	MajorDMR-18-52768	2
chrX	18508640	18508961	MajorDMR-18-52769	3
chrX	18515004	18515693	MajorDMR-18-52770	6
chrX	18518529	18519419	MajorDMR-18-52771	8
chrX	18520124	18520320	MajorDMR-18-52772	3
chrX	18537222	18537390	MajorDMR-18-52773	2
chrX	18546155	18546653	MajorDMR-18-52774	2
chrX	18550114	18550122	MajorDMR-18-52775	2
chrX	18550630	18551011	MajorDMR-18-52776	5
chrX	18561187	18561579	MajorDMR-18-52777	4
chrX	18566679	18567240	MajorDMR-18-52778	6
chrX	18568649	18568943	MajorDMR-18-52779	4
chrX	18575065	18575640	MajorDMR-18-52780	5
chrX	18576441	18577100	MajorDMR-18-52781	5
chrX	18593288	18593496	MajorDMR-18-52782	3
chrX	18602390	18602452	MajorDMR-18-52783	3
chrX	18611852	18612291	MajorDMR-18-52784	2
chrX	18614148	18614479	MajorDMR-18-52785	3
chrX	18619907	18619998	MajorDMR-18-52786	2
chrX	18626137	18626246	MajorDMR-18-52787	3
chrX	18633146	18633369	MajorDMR-18-52788	2
chrX	18634932	18636459	MajorDMR-18-52789	10
chrX	18642912	18643524	MajorDMR-18-52790	4
chrX	18686329	18687239	MajorDMR-18-52791	17
chrX	18694798	18694804	MajorDMR-18-52792	2
chrX	18703531	18703990	MajorDMR-18-52793	17
chrX	18709808	18710006	MajorDMR-18-52794	2
chrX	18710614	18711288	MajorDMR-18-52795	8
chrX	18725049	18726989	MajorDMR-18-52796	17
chrX	18746961	18747067	MajorDMR-18-52797	3
chrX	18767418	18767606	MajorDMR-18-52798	2
chrX	18775915	18776744	MajorDMR-18-52799	9
chrX	18813595	18813748	MajorDMR-18-52800	2
chrX	18891217	18892352	MajorDMR-18-52801	30
chrX	18903265	18904551	MajorDMR-18-52802	16
chrX	18905771	18906193	MajorDMR-18-52803	11
chrX	18907904	18908381	MajorDMR-18-52804	7
chrX	18909078	18909708	MajorDMR-18-52805	19
chrX	18910796	18911679	MajorDMR-18-52806	12
chrX	18912236	18915039	MajorDMR-18-52807	36
chrX	18916250	18917201	MajorDMR-18-52808	9
chrX	18917836	18918251	MajorDMR-18-52809	10
chrX	18922549	18922699	MajorDMR-18-52810	2
chrX	18998505	18999234	MajorDMR-18-52811	3
chrX	19151433	19151504	MajorDMR-18-52812	2
chrX	19351789	19351910	MajorDMR-18-52813	2
chrX	19373451	19373540	MajorDMR-18-52814	2
chrX	19382129	19382682	MajorDMR-18-52815	4
chrX	19390070	19390231	MajorDMR-18-52816	2
chrX	19561952	19562828	MajorDMR-18-52817	14
chrX	19593526	19593718	MajorDMR-18-52818	2
chrX	19603484	19603786	MajorDMR-18-52819	5
chrX	19613090	19613102	MajorDMR-18-52820	2
chrX	19646143	19646340	MajorDMR-18-52821	3
chrX	19701095	19701886	MajorDMR-18-52822	6
chrX	19716057	19716678	MajorDMR-18-52823	6
chrX	19738518	19739087	MajorDMR-18-52824	3
chrX	19746392	19746399	MajorDMR-18-52825	2
chrX	19766108	19766386	MajorDMR-18-52826	5
chrX	19817717	19818323	MajorDMR-18-52827	4
chrX	19828408	19828791	MajorDMR-18-52828	3
chrX	19865282	19865386	MajorDMR-18-52829	3
chrX	19883479	19883795	MajorDMR-18-52830	3
chrX	19885536	19885654	MajorDMR-18-52831	2
chrX	19900713	19900798	MajorDMR-18-52832	4
chrX	19903502	19904323	MajorDMR-18-52833	5
chrX	19907007	19907506	MajorDMR-18-52834	2
chrX	20007892	20008205	MajorDMR-18-52835	4
chrX	20009622	20009722	MajorDMR-18-52836	2
chrX	20031326	20031597	MajorDMR-18-52837	3
chrX	20074347	20075839	MajorDMR-18-52838	20
chrX	20079675	20079681	MajorDMR-18-52839	2
chrX	20081541	20082870	MajorDMR-18-52840	4
chrX	20103526	20103673	MajorDMR-18-52841	3
chrX	20108323	20108335	MajorDMR-18-52842	2
chrX	20133465	20134239	MajorDMR-18-52843	11
chrX	20135186	20135397	MajorDMR-18-52844	23
chrX	20178028	20178330	MajorDMR-18-52845	4
chrX	20179193	20179246	MajorDMR-18-52846	3
chrX	20245493	20245566	MajorDMR-18-52847	2
chrX	20274414	20274530	MajorDMR-18-52848	2
chrX	20323197	20324083	MajorDMR-18-52849	16
chrX	20325408	20325544	MajorDMR-18-52850	2
chrX	20327906	20328283	MajorDMR-18-52851	9
chrX	20401021	20401075	MajorDMR-18-52852	2
chrX	20505440	20505817	MajorDMR-18-52853	2
chrX	20538140	20538549	MajorDMR-18-52854	5
chrX	20539528	20539597	MajorDMR-18-52855	3
chrX	20546740	20547406	MajorDMR-18-52856	7
chrX	20550009	20550038	MajorDMR-18-52857	2
chrX	20589223	20589687	MajorDMR-18-52858	2
chrX	20614368	20614515	MajorDMR-18-52859	2
chrX	20655794	20655816	MajorDMR-18-52860	2
chrX	20683171	20683303	MajorDMR-18-52861	2
chrX	21096551	21097095	MajorDMR-18-52862	7
chrX	21343334	21343469	MajorDMR-18-52863	2
chrX	21391031	21391462	MajorDMR-18-52864	5
chrX	21394388	21395259	MajorDMR-18-52865	7
chrX	21397340	21398429	MajorDMR-18-52866	4
chrX	21400772	21400924	MajorDMR-18-52867	2
chrX	21401769	21401903	MajorDMR-18-52868	2
chrX	21453163	21453572	MajorDMR-18-52869	2
chrX	21478344	21478361	MajorDMR-18-52870	2
chrX	21484119	21484287	MajorDMR-18-52871	2
chrX	21491409	21491658	MajorDMR-18-52872	2
chrX	21513881	21513944	MajorDMR-18-52873	2
chrX	21531054	21531093	MajorDMR-18-52874	2
chrX	21552282	21552810	MajorDMR-18-52875	4
chrX	21574483	21574987	MajorDMR-18-52876	2
chrX	21616767	21616880	MajorDMR-18-52877	2
chrX	21630635	21631419	MajorDMR-18-52878	3
chrX	21634589	21634955	MajorDMR-18-52879	2
chrX	21638248	21638697	MajorDMR-18-52880	2
chrX	21664947	21665219	MajorDMR-18-52881	2
chrX	21669005	21669344	MajorDMR-18-52882	3
chrX	21671856	21672166	MajorDMR-18-52883	2
chrX	21672897	21674122	MajorDMR-18-52884	7
chrX	21677341	21677442	MajorDMR-18-52885	7
chrX	21774159	21774178	MajorDMR-18-52886	2
chrX	21944678	21945409	MajorDMR-18-52887	4
chrX	21958028	21958360	MajorDMR-18-52888	7
chrX	21960213	21960559	MajorDMR-18-52889	5
chrX	21961529	21961830	MajorDMR-18-52890	7
chrX	21964830	21965167	MajorDMR-18-52891	2
chrX	21976448	21976649	MajorDMR-18-52892	7
chrX	21982315	21982387	MajorDMR-18-52893	2
chrX	22002521	22003014	MajorDMR-18-52894	3
chrX	22016392	22016608	MajorDMR-18-52895	3
chrX	22039934	22040356	MajorDMR-18-52896	2
chrX	22078919	22079126	MajorDMR-18-52897	2
chrX	22156367	22156458	MajorDMR-18-52898	3
chrX	22238926	22238968	MajorDMR-18-52899	2
chrX	22318564	22318865	MajorDMR-18-52900	2
chrX	22370016	22370413	MajorDMR-18-52901	4
chrX	22371253	22371394	MajorDMR-18-52902	2
chrX	22827411	22827517	MajorDMR-18-52903	2
chrX	22833026	22833074	MajorDMR-18-52904	2
chrX	22941965	22942559	MajorDMR-18-52905	4
chrX	23062791	23063013	MajorDMR-18-52906	4
chrX	23310509	23311681	MajorDMR-18-52907	8
chrX	23349749	23350128	MajorDMR-18-52908	3
chrX	23353924	23355015	MajorDMR-18-52909	18
chrX	23382532	23382725	MajorDMR-18-52910	3
chrX	23384301	23384740	MajorDMR-18-52911	2
chrX	23391706	23392844	MajorDMR-18-52912	9
chrX	23401871	23402308	MajorDMR-18-52913	4
chrX	23423486	23424848	MajorDMR-18-52914	9
chrX	23486243	23486618	MajorDMR-18-52915	2
chrX	23530892	23531034	MajorDMR-18-52916	3
chrX	23532396	23532411	MajorDMR-18-52917	2
chrX	23742977	23743449	MajorDMR-18-52918	3
chrX	23800225	23800872	MajorDMR-18-52919	6
chrX	23802234	23802923	MajorDMR-18-52920	5
chrX	23803933	23804242	MajorDMR-18-52921	3
chrX	23814459	23814816	MajorDMR-18-52922	6
chrX	23902129	23902245	MajorDMR-18-52923	3
chrX	23953290	23953672	MajorDMR-18-52924	8
chrX	23954223	23954233	MajorDMR-18-52925	2
chrX	24005327	24005451	MajorDMR-18-52926	2
chrX	24010877	24010968	MajorDMR-18-52927	2
chrX	24036153	24036366	MajorDMR-18-52928	3
chrX	24038255	24038443	MajorDMR-18-52929	3
chrX	24044760	24044911	MajorDMR-18-52930	3
chrX	24099968	24100218	MajorDMR-18-52931	2
chrX	24166327	24166750	MajorDMR-18-52932	2
chrX	24222560	24222721	MajorDMR-18-52933	2
chrX	24248953	24249550	MajorDMR-18-52934	5
chrX	24277924	24277998	MajorDMR-18-52935	2
chrX	24351010	24351452	MajorDMR-18-52936	2
chrX	24393812	24393954	MajorDMR-18-52937	2
chrX	24414346	24414848	MajorDMR-18-52938	2
chrX	24443143	24443456	MajorDMR-18-52939	5
chrX	24444533	24445333	MajorDMR-18-52940	3
chrX	24462922	24463015	MajorDMR-18-52941	2
chrX	24483941	24485205	MajorDMR-18-52942	15
chrX	24485985	24486172	MajorDMR-18-52943	2
chrX	24491677	24492224	MajorDMR-18-52944	8
chrX	24497961	24498270	MajorDMR-18-52945	7
chrX	24501435	24501534	MajorDMR-18-52946	2
chrX	24512782	24513094	MajorDMR-18-52947	5
chrX	24516401	24516599	MajorDMR-18-52948	4
chrX	24518584	24518685	MajorDMR-18-52949	2
chrX	24576567	24576708	MajorDMR-18-52950	6
chrX	24584578	24584651	MajorDMR-18-52951	3
chrX	24595922	24595953	MajorDMR-18-52952	2
chrX	24600245	24600650	MajorDMR-18-52953	5
chrX	24664389	24664416	MajorDMR-18-52954	4
chrX	24710939	24711354	MajorDMR-18-52955	2
chrX	24836530	24836954	MajorDMR-18-52956	4
chrX	24864542	24864705	MajorDMR-18-52957	2
chrX	24895124	24895131	MajorDMR-18-52958	2
chrX	25008874	25009001	MajorDMR-18-52959	4
chrX	25021618	25022551	MajorDMR-18-52960	20
chrX	25024915	25024996	MajorDMR-18-52961	2
chrX	25025603	25030722	MajorDMR-18-52962	72
chrX	25032158	25033514	MajorDMR-18-52963	25
chrX	25034397	25035183	MajorDMR-18-52964	29
chrX	25036424	25036948	MajorDMR-18-52965	6
chrX	25037498	25038358	MajorDMR-18-52966	23
chrX	25039527	25041499	MajorDMR-18-52967	74
chrX	25044684	25044959	MajorDMR-18-52968	4
chrX	25218149	25218377	MajorDMR-18-52969	2
chrX	25460667	25460842	MajorDMR-18-52970	3
chrX	25670549	25671060	MajorDMR-18-52971	3
chrX	25683541	25683966	MajorDMR-18-52972	2
chrX	25876731	25876903	MajorDMR-18-52973	2
chrX	25891490	25891886	MajorDMR-18-52974	3
chrX	26908049	26908419	MajorDMR-18-52975	3
chrX	27285183	27285671	MajorDMR-18-52976	6
chrX	27496137	27496363	MajorDMR-18-52977	2
chrX	27651707	27652159	MajorDMR-18-52978	5
chrX	27724763	27725287	MajorDMR-18-52979	3
chrX	28445735	28446552	MajorDMR-18-52980	4
chrX	28516936	28517388	MajorDMR-18-52981	5
chrX	28600683	28601258	MajorDMR-18-52982	5
chrX	28603531	28604227	MajorDMR-18-52983	5
chrX	28631866	28632429	MajorDMR-18-52984	3
chrX	28664742	28665088	MajorDMR-18-52985	4
chrX	28864407	28864512	MajorDMR-18-52986	3
chrX	29041878	29041940	MajorDMR-18-52987	2
chrX	29098084	29098104	MajorDMR-18-52988	2
chrX	29193106	29193116	MajorDMR-18-52989	2
chrX	29195049	29195091	MajorDMR-18-52990	2
chrX	29228377	29228465	MajorDMR-18-52991	3
chrX	29301387	29301701	MajorDMR-18-52992	4
chrX	29374913	29375049	MajorDMR-18-52993	3
chrX	29501463	29501631	MajorDMR-18-52994	7
chrX	29598878	29599339	MajorDMR-18-52995	3
chrX	29605865	29605988	MajorDMR-18-52996	2
chrX	29746351	29746408	MajorDMR-18-52997	2
chrX	29905329	29905432	MajorDMR-18-52998	2
chrX	29907834	29908300	MajorDMR-18-52999	2
chrX	29965510	29965594	MajorDMR-18-53000	3
chrX	29985350	29985606	MajorDMR-18-53001	2
chrX	30303790	30303818	MajorDMR-18-53002	2
chrX	30391424	30392083	MajorDMR-18-53003	11
chrX	30626612	30627055	MajorDMR-18-53004	4
chrX	30628362	30628827	MajorDMR-18-53005	4
chrX	30639400	30639470	MajorDMR-18-53006	2
chrX	30753813	30753874	MajorDMR-18-53007	2
chrX	30847698	30848023	MajorDMR-18-53008	3
chrX	30906042	30906430	MajorDMR-18-53009	2
chrX	31014380	31014409	MajorDMR-18-53010	3
chrX	31015672	31015771	MajorDMR-18-53011	2
chrX	31047525	31047615	MajorDMR-18-53012	2
chrX	31056720	31056795	MajorDMR-18-53013	2
chrX	31075505	31075999	MajorDMR-18-53014	2
chrX	31134410	31134434	MajorDMR-18-53015	2
chrX	31143008	31143080	MajorDMR-18-53016	2
chrX	31144358	31144572	MajorDMR-18-53017	4
chrX	31150826	31152028	MajorDMR-18-53018	13
chrX	31154486	31154707	MajorDMR-18-53019	3
chrX	31158107	31158317	MajorDMR-18-53020	4
chrX	31160934	31161097	MajorDMR-18-53021	2
chrX	31199905	31200575	MajorDMR-18-53022	5
chrX	31207856	31208423	MajorDMR-18-53023	3
chrX	31209649	31210021	MajorDMR-18-53024	2
chrX	31217393	31217509	MajorDMR-18-53025	2
chrX	31218825	31219181	MajorDMR-18-53026	3
chrX	31219845	31219851	MajorDMR-18-53027	2
chrX	31227356	31227611	MajorDMR-18-53028	2
chrX	31229312	31229670	MajorDMR-18-53029	3
chrX	31240737	31240894	MajorDMR-18-53030	2
chrX	31242102	31242126	MajorDMR-18-53031	2
chrX	31246495	31247038	MajorDMR-18-53032	7
chrX	31247800	31248268	MajorDMR-18-53033	2
chrX	31250368	31250863	MajorDMR-18-53034	2
chrX	31254745	31254827	MajorDMR-18-53035	2
chrX	31262851	31263020	MajorDMR-18-53036	2
chrX	31269303	31269890	MajorDMR-18-53037	6
chrX	31272234	31272559	MajorDMR-18-53038	3
chrX	31277669	31278118	MajorDMR-18-53039	2
chrX	31278711	31278753	MajorDMR-18-53040	2
chrX	31280515	31284233	MajorDMR-18-53041	39
chrX	31285297	31285762	MajorDMR-18-53042	6
chrX	31420633	31420760	MajorDMR-18-53043	2
chrX	31421520	31421608	MajorDMR-18-53044	2
chrX	31477691	31477726	MajorDMR-18-53045	2
chrX	31508283	31508771	MajorDMR-18-53046	2
chrX	31534185	31534861	MajorDMR-18-53047	5
chrX	31563446	31563469	MajorDMR-18-53048	2
chrX	31564377	31564506	MajorDMR-18-53049	2
chrX	31565196	31565605	MajorDMR-18-53050	2
chrX	31677797	31678423	MajorDMR-18-53051	4
chrX	31734063	31734161	MajorDMR-18-53052	2
chrX	31774236	31774246	MajorDMR-18-53053	2
chrX	31777640	31777839	MajorDMR-18-53054	3
chrX	31863391	31863762	MajorDMR-18-53055	4
chrX	31951435	31951578	MajorDMR-18-53056	3
chrX	31961383	31962377	MajorDMR-18-53057	6
chrX	32066444	32066575	MajorDMR-18-53058	2
chrX	32092704	32093890	MajorDMR-18-53059	10
chrX	32144462	32144516	MajorDMR-18-53060	3
chrX	32312672	32313360	MajorDMR-18-53061	8
chrX	32348101	32348183	MajorDMR-18-53062	2
chrX	32348724	32348843	MajorDMR-18-53063	3
chrX	32426627	32426813	MajorDMR-18-53064	3
chrX	32533242	32533321	MajorDMR-18-53065	2
chrX	32811811	32811896	MajorDMR-18-53066	2
chrX	32837187	32837672	MajorDMR-18-53067	5
chrX	32843315	32843339	MajorDMR-18-53068	2
chrX	33072731	33072912	MajorDMR-18-53069	3
chrX	33088048	33088134	MajorDMR-18-53070	2
chrX	33301203	33301394	MajorDMR-18-53071	2
chrX	33323497	33323523	MajorDMR-18-53072	2
chrX	33355736	33356537	MajorDMR-18-53073	6
chrX	33392044	33392225	MajorDMR-18-53074	2
chrX	33744925	33745806	MajorDMR-18-53075	15
chrX	33752464	33752707	MajorDMR-18-53076	3
chrX	33763774	33763839	MajorDMR-18-53077	2
chrX	34006211	34006239	MajorDMR-18-53078	2
chrX	34288592	34288772	MajorDMR-18-53079	2
chrX	34350360	34350416	MajorDMR-18-53080	3
chrX	34383766	34383810	MajorDMR-18-53081	2
chrX	34671925	34674099	MajorDMR-18-53082	26
chrX	34828339	34828447	MajorDMR-18-53083	2
chrX	35352737	35353119	MajorDMR-18-53084	2
chrX	35645055	35645088	MajorDMR-18-53085	2
chrX	36146116	36146505	MajorDMR-18-53086	2
chrX	36547101	36547503	MajorDMR-18-53087	2
chrX	36976432	36976945	MajorDMR-18-53088	10
chrX	37534314	37534554	MajorDMR-18-53089	3
chrX	37544456	37544705	MajorDMR-18-53090	3
chrX	37545543	37546070	MajorDMR-18-53091	10
chrX	37570277	37570954	MajorDMR-18-53092	3
chrX	37703453	37703802	MajorDMR-18-53093	2
chrX	37705791	37705900	MajorDMR-18-53094	2
chrX	37731169	37731329	MajorDMR-18-53095	3
chrX	37914944	37914960	MajorDMR-18-53096	2
chrX	37964162	37964610	MajorDMR-18-53097	2
chrX	38077269	38077835	MajorDMR-18-53098	5
chrX	38099918	38100317	MajorDMR-18-53099	2
chrX	38309600	38309760	MajorDMR-18-53100	2
chrX	38348739	38348862	MajorDMR-18-53101	2
chrX	38378064	38378086	MajorDMR-18-53102	2
chrX	38423113	38423370	MajorDMR-18-53103	4
chrX	38427138	38427282	MajorDMR-18-53104	2
chrX	38466378	38467509	MajorDMR-18-53105	9
chrX	38468666	38469047	MajorDMR-18-53106	2
chrX	38470286	38472479	MajorDMR-18-53107	13
chrX	38477291	38477711	MajorDMR-18-53108	5
chrX	38522117	38522570	MajorDMR-18-53109	2
chrX	38523202	38523431	MajorDMR-18-53110	4
chrX	38525241	38525283	MajorDMR-18-53111	2
chrX	38535404	38535624	MajorDMR-18-53112	2
chrX	38558293	38558666	MajorDMR-18-53113	4
chrX	38776184	38776190	MajorDMR-18-53114	2
chrX	39347183	39347965	MajorDMR-18-53115	7
chrX	39377707	39377994	MajorDMR-18-53116	4
chrX	39415100	39415308	MajorDMR-18-53117	8
chrX	39419625	39419903	MajorDMR-18-53118	7
chrX	39435137	39435149	MajorDMR-18-53119	2
chrX	39461169	39461516	MajorDMR-18-53120	6
chrX	39472631	39472700	MajorDMR-18-53121	2
chrX	39504300	39504982	MajorDMR-18-53122	19
chrX	39590450	39590493	MajorDMR-18-53123	2
chrX	39676036	39676869	MajorDMR-18-53124	8
chrX	39679524	39679883	MajorDMR-18-53125	7
chrX	39715024	39715436	MajorDMR-18-53126	12
chrX	39727165	39727196	MajorDMR-18-53127	3
chrX	39759367	39759849	MajorDMR-18-53128	16
chrX	39790056	39791094	MajorDMR-18-53129	11
chrX	39812398	39813023	MajorDMR-18-53130	3
chrX	39843083	39843312	MajorDMR-18-53131	3
chrX	39864363	39865116	MajorDMR-18-53132	23
chrX	39866078	39866122	MajorDMR-18-53133	2
chrX	39866627	39867776	MajorDMR-18-53134	23
chrX	39868697	39869411	MajorDMR-18-53135	31
chrX	39869920	39870330	MajorDMR-18-53136	8
chrX	39871163	39872640	MajorDMR-18-53137	100
chrX	39875583	39875773	MajorDMR-18-53138	4
chrX	39920351	39920409	MajorDMR-18-53139	3
chrX	39921735	39922049	MajorDMR-18-53140	2
chrX	39932726	39933165	MajorDMR-18-53141	5
chrX	39937214	39937282	MajorDMR-18-53142	2
chrX	39937892	39938766	MajorDMR-18-53143	14
chrX	39942055	39942670	MajorDMR-18-53144	13
chrX	39943213	39943715	MajorDMR-18-53145	17
chrX	39951253	39951494	MajorDMR-18-53146	2
chrX	39953034	39953315	MajorDMR-18-53147	7
chrX	39958790	39959435	MajorDMR-18-53148	9
chrX	39959938	39960317	MajorDMR-18-53149	3
chrX	39967267	39967272	MajorDMR-18-53150	2
chrX	39992080	39992430	MajorDMR-18-53151	4
chrX	40004222	40005252	MajorDMR-18-53152	51
chrX	40006208	40006590	MajorDMR-18-53153	13
chrX	40007596	40007620	MajorDMR-18-53154	2
chrX	40011099	40011269	MajorDMR-18-53155	2
chrX	40014627	40015624	MajorDMR-18-53156	59
chrX	40017116	40017236	MajorDMR-18-53157	3
chrX	40018074	40018227	MajorDMR-18-53158	2
chrX	40030455	40030957	MajorDMR-18-53159	22
chrX	40033214	40034166	MajorDMR-18-53160	41
chrX	40104511	40104568	MajorDMR-18-53161	3
chrX	40126978	40127121	MajorDMR-18-53162	8
chrX	40356803	40356968	MajorDMR-18-53163	3
chrX	40484433	40484954	MajorDMR-18-53164	4
chrX	40512652	40513291	MajorDMR-18-53165	5
chrX	40524264	40524504	MajorDMR-18-53166	3
chrX	40731072	40731510	MajorDMR-18-53167	4
chrX	40856063	40856119	MajorDMR-18-53168	2
chrX	40890653	40890965	MajorDMR-18-53169	3
chrX	40903117	40903704	MajorDMR-18-53170	7
chrX	40948624	40948794	MajorDMR-18-53171	2
chrX	40968303	40968903	MajorDMR-18-53172	6
chrX	40972613	40972742	MajorDMR-18-53173	3
chrX	40973296	40973529	MajorDMR-18-53174	5
chrX	40976314	40976511	MajorDMR-18-53175	4
chrX	40985603	40986080	MajorDMR-18-53176	2
chrX	41039855	41040078	MajorDMR-18-53177	2
chrX	41043779	41043873	MajorDMR-18-53178	3
chrX	41063438	41063950	MajorDMR-18-53179	3
chrX	41066815	41066854	MajorDMR-18-53180	2
chrX	41094164	41094445	MajorDMR-18-53181	3
chrX	41095373	41095589	MajorDMR-18-53182	2
chrX	41105058	41105087	MajorDMR-18-53183	2
chrX	41113382	41113392	MajorDMR-18-53184	3
chrX	41117189	41117701	MajorDMR-18-53185	13
chrX	41124851	41125715	MajorDMR-18-53186	13
chrX	41134805	41134876	MajorDMR-18-53187	3
chrX	41162202	41162674	MajorDMR-18-53188	4
chrX	41176737	41176958	MajorDMR-18-53189	3
chrX	41189717	41190559	MajorDMR-18-53190	15
chrX	41198320	41199208	MajorDMR-18-53191	6
chrX	41200139	41200989	MajorDMR-18-53192	8
chrX	41206198	41207066	MajorDMR-18-53193	11
chrX	41208722	41208976	MajorDMR-18-53194	4
chrX	41210333	41210417	MajorDMR-18-53195	2
chrX	41211186	41211321	MajorDMR-18-53196	2
chrX	41212848	41213385	MajorDMR-18-53197	3
chrX	41242451	41243096	MajorDMR-18-53198	4
chrX	41287879	41288209	MajorDMR-18-53199	2
chrX	41298051	41298508	MajorDMR-18-53200	2
chrX	41303344	41303465	MajorDMR-18-53201	2
chrX	41312049	41312570	MajorDMR-18-53202	6
chrX	41314610	41315223	MajorDMR-18-53203	8
chrX	41337774	41338191	MajorDMR-18-53204	3
chrX	41350708	41351175	MajorDMR-18-53205	4
chrX	41373703	41373991	MajorDMR-18-53206	6
chrX	41376470	41376514	MajorDMR-18-53207	2
chrX	41411832	41412328	MajorDMR-18-53208	6
chrX	41418888	41419091	MajorDMR-18-53209	4
chrX	41522838	41523147	MajorDMR-18-53210	3
chrX	41636518	41636775	MajorDMR-18-53211	6
chrX	41906580	41907629	MajorDMR-18-53212	15
chrX	42258400	42258788	MajorDMR-18-53213	6
chrX	42528295	42528590	MajorDMR-18-53214	2
chrX	42529111	42529390	MajorDMR-18-53215	4
chrX	42598602	42598771	MajorDMR-18-53216	3
chrX	42615231	42615384	MajorDMR-18-53217	6
chrX	42940007	42940360	MajorDMR-18-53218	2
chrX	42973829	42973835	MajorDMR-18-53219	2
chrX	43174074	43174712	MajorDMR-18-53220	4
chrX	43387183	43387897	MajorDMR-18-53221	6
chrX	43416614	43417396	MajorDMR-18-53222	4
chrX	43513289	43513319	MajorDMR-18-53223	2
chrX	43709786	43710408	MajorDMR-18-53224	4
chrX	43842088	43842257	MajorDMR-18-53225	2
chrX	44203279	44203313	MajorDMR-18-53226	2
chrX	44510495	44510614	MajorDMR-18-53227	2
chrX	44636681	44637005	MajorDMR-18-53228	2
chrX	44730916	44731034	MajorDMR-18-53229	2
chrX	44749568	44749717	MajorDMR-18-53230	3
chrX	44750723	44750816	MajorDMR-18-53231	3
chrX	44857070	44857341	MajorDMR-18-53232	2
chrX	45000320	45000669	MajorDMR-18-53233	2
chrX	45001240	45001247	MajorDMR-18-53234	2
chrX	45123958	45124096	MajorDMR-18-53235	4
chrX	45222960	45223087	MajorDMR-18-53236	2
chrX	45374946	45375431	MajorDMR-18-53237	2
chrX	45481223	45481595	MajorDMR-18-53238	2
chrX	45601566	45601834	MajorDMR-18-53239	2
chrX	45627047	45627455	MajorDMR-18-53240	2
chrX	45628885	45629286	MajorDMR-18-53241	7
chrX	45630283	45631300	MajorDMR-18-53242	10
chrX	45648504	45648617	MajorDMR-18-53243	2
chrX	45655598	45655827	MajorDMR-18-53244	3
chrX	45660616	45661078	MajorDMR-18-53245	6
chrX	45707754	45708311	MajorDMR-18-53246	4
chrX	45708942	45709232	MajorDMR-18-53247	3
chrX	45711377	45711779	MajorDMR-18-53248	5
chrX	45838980	45839235	MajorDMR-18-53249	2
chrX	46175234	46175302	MajorDMR-18-53250	2
chrX	46419752	46419913	MajorDMR-18-53251	4
chrX	46435090	46435558	MajorDMR-18-53252	5
chrX	46436068	46436203	MajorDMR-18-53253	3
chrX	46439390	46439556	MajorDMR-18-53254	2
chrX	46442368	46442896	MajorDMR-18-53255	4
chrX	46444225	46444811	MajorDMR-18-53256	3
chrX	46458621	46459331	MajorDMR-18-53257	4
chrX	46466803	46467216	MajorDMR-18-53258	2
chrX	46559523	46559914	MajorDMR-18-53259	2
chrX	46617356	46617884	MajorDMR-18-53260	8
chrX	46629958	46629982	MajorDMR-18-53261	2
chrX	46736772	46737005	MajorDMR-18-53262	2
chrX	46960119	46960166	MajorDMR-18-53263	2
chrX	46996366	46996397	MajorDMR-18-53264	2
chrX	47002997	47003363	MajorDMR-18-53265	6
chrX	47029852	47030009	MajorDMR-18-53266	2
chrX	47055555	47055840	MajorDMR-18-53267	2
chrX	47057147	47057575	MajorDMR-18-53268	5
chrX	47059910	47059924	MajorDMR-18-53269	3
chrX	47074989	47075018	MajorDMR-18-53270	2
chrX	47094620	47094910	MajorDMR-18-53271	4
chrX	47096115	47096490	MajorDMR-18-53272	2
chrX	47097624	47098512	MajorDMR-18-53273	5
chrX	47102609	47102657	MajorDMR-18-53274	3
chrX	47103589	47103601	MajorDMR-18-53275	2
chrX	47107413	47107474	MajorDMR-18-53276	2
chrX	47108191	47108200	MajorDMR-18-53277	2
chrX	47123344	47124111	MajorDMR-18-53278	7
chrX	47144845	47145396	MajorDMR-18-53279	8
chrX	47156191	47156899	MajorDMR-18-53280	6
chrX	47171999	47172224	MajorDMR-18-53281	4
chrX	47181072	47181143	MajorDMR-18-53282	3
chrX	47211324	47211453	MajorDMR-18-53283	4
chrX	47212948	47213141	MajorDMR-18-53284	3
chrX	47217747	47217979	MajorDMR-18-53285	2
chrX	47253914	47253923	MajorDMR-18-53286	2
chrX	47333373	47333826	MajorDMR-18-53287	2
chrX	47360465	47361201	MajorDMR-18-53288	4
chrX	47371770	47372209	MajorDMR-18-53289	4
chrX	47373244	47373389	MajorDMR-18-53290	3
chrX	47400098	47400496	MajorDMR-18-53291	7
chrX	47401100	47401335	MajorDMR-18-53292	2
chrX	47430588	47430843	MajorDMR-18-53293	5
chrX	47431432	47431453	MajorDMR-18-53294	2
chrX	47432670	47434261	MajorDMR-18-53295	25
chrX	47435068	47435104	MajorDMR-18-53296	2
chrX	47436186	47436445	MajorDMR-18-53297	2
chrX	47437073	47439536	MajorDMR-18-53298	35
chrX	47445869	47445979	MajorDMR-18-53299	2
chrX	47447746	47447925	MajorDMR-18-53300	2
chrX	47458679	47459622	MajorDMR-18-53301	7
chrX	47464507	47465323	MajorDMR-18-53302	9
chrX	47469104	47469583	MajorDMR-18-53303	2
chrX	47471392	47471627	MajorDMR-18-53304	2
chrX	47472485	47473148	MajorDMR-18-53305	10
chrX	47473865	47474434	MajorDMR-18-53306	9
chrX	47475026	47476595	MajorDMR-18-53307	24
chrX	47477406	47478704	MajorDMR-18-53308	18
chrX	47479863	47479894	MajorDMR-18-53309	3
chrX	47482508	47482781	MajorDMR-18-53310	7
chrX	47497158	47497220	MajorDMR-18-53311	3
chrX	47502927	47503219	MajorDMR-18-53312	4
chrX	47503791	47505139	MajorDMR-18-53313	14
chrX	47505742	47506065	MajorDMR-18-53314	2
chrX	47507625	47507784	MajorDMR-18-53315	2
chrX	47508387	47509122	MajorDMR-18-53316	6
chrX	47603118	47603620	MajorDMR-18-53317	2
chrX	47889481	47889623	MajorDMR-18-53318	3
chrX	47929887	47930186	MajorDMR-18-53319	2
chrX	48108340	48108798	MajorDMR-18-53320	2
chrX	48115449	48115691	MajorDMR-18-53321	2
chrX	48139706	48140115	MajorDMR-18-53322	2
chrX	48285725	48285771	MajorDMR-18-53323	2
chrX	48332572	48332652	MajorDMR-18-53324	2
chrX	48368033	48369114	MajorDMR-18-53325	8
chrX	48374791	48374844	MajorDMR-18-53326	2
chrX	48389325	48389457	MajorDMR-18-53327	2
chrX	48397614	48397648	MajorDMR-18-53328	2
chrX	48398748	48399018	MajorDMR-18-53329	5
chrX	48408717	48409930	MajorDMR-18-53330	27
chrX	48455603	48455611	MajorDMR-18-53331	3
chrX	48561847	48561996	MajorDMR-18-53332	3
chrX	48563959	48563998	MajorDMR-18-53333	2
chrX	48595049	48595126	MajorDMR-18-53334	2
chrX	48687168	48687188	MajorDMR-18-53335	2
chrX	48688489	48691994	MajorDMR-18-53336	126
chrX	48694448	48694804	MajorDMR-18-53337	5
chrX	48742177	48742441	MajorDMR-18-53338	9
chrX	48747274	48748151	MajorDMR-18-53339	12
chrX	48774110	48774289	MajorDMR-18-53340	3
chrX	48775044	48775734	MajorDMR-18-53341	17
chrX	48777149	48777784	MajorDMR-18-53342	5
chrX	48794442	48794541	MajorDMR-18-53343	3
chrX	48816451	48816533	MajorDMR-18-53344	5
chrX	48830117	48830212	MajorDMR-18-53345	2
chrX	48836455	48836614	MajorDMR-18-53346	3
chrX	48840955	48841021	MajorDMR-18-53347	2
chrX	48897679	48899229	MajorDMR-18-53348	18
chrX	48901646	48901703	MajorDMR-18-53349	3
chrX	48911962	48911992	MajorDMR-18-53350	2
chrX	48913631	48914150	MajorDMR-18-53351	3
chrX	48929636	48929654	MajorDMR-18-53352	2
chrX	48938320	48938354	MajorDMR-18-53353	2
chrX	48980442	48980585	MajorDMR-18-53354	7
chrX	49027605	49027822	MajorDMR-18-53355	8
chrX	49043303	49044716	MajorDMR-18-53356	23
chrX	49045384	49045407	MajorDMR-18-53357	2
chrX	49046253	49046782	MajorDMR-18-53358	7
chrX	49048713	49051786	MajorDMR-18-53359	31
chrX	49052874	49054293	MajorDMR-18-53360	17
chrX	49055321	49055550	MajorDMR-18-53361	2
chrX	49060043	49061748	MajorDMR-18-53362	23
chrX	49066114	49066823	MajorDMR-18-53363	12
chrX	49129039	49129481	MajorDMR-18-53364	2
chrX	49139058	49139866	MajorDMR-18-53365	10
chrX	49644849	49644859	MajorDMR-18-53366	2
chrX	49684239	49684289	MajorDMR-18-53367	2
chrX	49886139	49886651	MajorDMR-18-53368	10
chrX	49922163	49922575	MajorDMR-18-53369	2
chrX	50710836	50710976	MajorDMR-18-53370	2
chrX	51137751	51138212	MajorDMR-18-53371	3
chrX	51237790	51237974	MajorDMR-18-53372	2
chrX	51502582	51502940	MajorDMR-18-53373	2
chrX	51638419	51638770	MajorDMR-18-53374	2
chrX	53029587	53030083	MajorDMR-18-53375	8
chrX	53080335	53081464	MajorDMR-18-53376	8
chrX	53100516	53100652	MajorDMR-18-53377	3
chrX	53112705	53115462	MajorDMR-18-53378	38
chrX	53116087	53116256	MajorDMR-18-53379	3
chrX	53116831	53118210	MajorDMR-18-53380	30
chrX	53240654	53240702	MajorDMR-18-53381	3
chrX	53251772	53252396	MajorDMR-18-53382	3
chrX	53285694	53286787	MajorDMR-18-53383	15
chrX	53287348	53287614	MajorDMR-18-53384	3
chrX	53290117	53290275	MajorDMR-18-53385	3
chrX	53290828	53291699	MajorDMR-18-53386	9
chrX	53292326	53292362	MajorDMR-18-53387	2
chrX	53293502	53293633	MajorDMR-18-53388	2
chrX	53294843	53296152	MajorDMR-18-53389	10
chrX	53297518	53297609	MajorDMR-18-53390	5
chrX	53300819	53300831	MajorDMR-18-53391	2
chrX	53314182	53314405	MajorDMR-18-53392	4
chrX	53317738	53319238	MajorDMR-18-53393	15
chrX	53321727	53321787	MajorDMR-18-53394	2
chrX	53338421	53338972	MajorDMR-18-53395	4
chrX	53341005	53342141	MajorDMR-18-53396	9
chrX	53342734	53343074	MajorDMR-18-53397	2
chrX	53344416	53346478	MajorDMR-18-53398	28
chrX	53347126	53349156	MajorDMR-18-53399	21
chrX	53355844	53356017	MajorDMR-18-53400	3
chrX	53356692	53357131	MajorDMR-18-53401	5
chrX	53361359	53362128	MajorDMR-18-53402	6
chrX	53385492	53385552	MajorDMR-18-53403	4
chrX	53401331	53401595	MajorDMR-18-53404	5
chrX	53467086	53467613	MajorDMR-18-53405	6
chrX	53590921	53590950	MajorDMR-18-53406	2
chrX	53607891	53608014	MajorDMR-18-53407	4
chrX	53636360	53636734	MajorDMR-18-53408	3
chrX	53641455	53641593	MajorDMR-18-53409	2
chrX	53664629	53665149	MajorDMR-18-53410	4
chrX	53678617	53678692	MajorDMR-18-53411	2
chrX	53682285	53682665	MajorDMR-18-53412	2
chrX	53686777	53687152	MajorDMR-18-53413	2
chrX	53741161	53741570	MajorDMR-18-53414	2
chrX	53840917	53841309	MajorDMR-18-53415	2
chrX	54198201	54198234	MajorDMR-18-53416	3
chrX	54210899	54211172	MajorDMR-18-53417	3
chrX	54382700	54383282	MajorDMR-18-53418	4
chrX	54471312	54471864	MajorDMR-18-53419	4
chrX	54508256	54508459	MajorDMR-18-53420	4
chrX	54519058	54519829	MajorDMR-18-53421	5
chrX	54520450	54521215	MajorDMR-18-53422	6
chrX	54591456	54591534	MajorDMR-18-53423	4
chrX	54833694	54833769	MajorDMR-18-53424	3
chrX	56258112	56258428	MajorDMR-18-53425	8
chrX	56259890	56260975	MajorDMR-18-53426	13
chrX	56274962	56275294	MajorDMR-18-53427	2
chrX	56489811	56490103	MajorDMR-18-53428	3
chrX	56589289	56589302	MajorDMR-18-53429	2
chrX	56660374	56660788	MajorDMR-18-53430	2
chrX	56792316	56792702	MajorDMR-18-53431	4
chrX	56955022	56955039	MajorDMR-18-53432	2
chrX	57022796	57022935	MajorDMR-18-53433	2
chrX	57610180	57610297	MajorDMR-18-53434	3
chrX	57944985	57944996	MajorDMR-18-53435	2
chrX	62761957	62762210	MajorDMR-18-53436	3
chrX	62877817	62878165	MajorDMR-18-53437	6
chrX	62928379	62928406	MajorDMR-18-53438	2
chrX	62965043	62965338	MajorDMR-18-53439	3
chrX	62970337	62970708	MajorDMR-18-53440	2
chrX	62978137	62978416	MajorDMR-18-53441	3
chrX	63005799	63005952	MajorDMR-18-53442	4
chrX	63082085	63082125	MajorDMR-18-53443	2
chrX	64236989	64237221	MajorDMR-18-53444	2
chrX	64627611	64628206	MajorDMR-18-53445	4
chrX	64704854	64704984	MajorDMR-18-53446	2
chrX	64728420	64728537	MajorDMR-18-53447	2
chrX	65255211	65255239	MajorDMR-18-53448	2
chrX	65307510	65307714	MajorDMR-18-53449	3
chrX	67001011	67001201	MajorDMR-18-53450	2
chrX	67632690	67633169	MajorDMR-18-53451	2
chrX	67684681	67684925	MajorDMR-18-53452	4
chrX	67723839	67723850	MajorDMR-18-53453	2
chrX	67770183	67770222	MajorDMR-18-53454	2
chrX	67914342	67914383	MajorDMR-18-53455	2
chrX	68050516	68051512	MajorDMR-18-53456	14
chrX	68052065	68052093	MajorDMR-18-53457	2
chrX	68058016	68058028	MajorDMR-18-53458	4
chrX	68061672	68061702	MajorDMR-18-53459	2
chrX	68101799	68101982	MajorDMR-18-53460	3
chrX	68115081	68115334	MajorDMR-18-53461	9
chrX	68329612	68329732	MajorDMR-18-53462	3
chrX	68379397	68379465	MajorDMR-18-53463	2
chrX	68380736	68381639	MajorDMR-18-53464	8
chrX	68383448	68384126	MajorDMR-18-53465	9
chrX	68399326	68400152	MajorDMR-18-53466	8
chrX	68430624	68430859	MajorDMR-18-53467	3
chrX	68441239	68441390	MajorDMR-18-53468	5
chrX	68517923	68518425	MajorDMR-18-53469	2
chrX	68521817	68522286	MajorDMR-18-53470	2
chrX	68536360	68536569	MajorDMR-18-53471	4
chrX	68727005	68727467	MajorDMR-18-53472	9
chrX	68730113	68730205	MajorDMR-18-53473	3
chrX	69253385	69253514	MajorDMR-18-53474	2
chrX	69385145	69385815	MajorDMR-18-53475	6
chrX	69388409	69388812	MajorDMR-18-53476	5
chrX	69625433	69626017	MajorDMR-18-53477	6
chrX	69653227	69653590	MajorDMR-18-53478	10
chrX	69655157	69655340	MajorDMR-18-53479	2
chrX	69666322	69667427	MajorDMR-18-53480	13
chrX	69671771	69671948	MajorDMR-18-53481	2
chrX	69673273	69673906	MajorDMR-18-53482	9
chrX	69674813	69676189	MajorDMR-18-53483	34
chrX	69692119	69692392	MajorDMR-18-53484	4
chrX	69696838	69696950	MajorDMR-18-53485	2
chrX	69697467	69697979	MajorDMR-18-53486	5
chrX	69698991	69700854	MajorDMR-18-53487	19
chrX	69701367	69701474	MajorDMR-18-53488	3
chrX	69705523	69705548	MajorDMR-18-53489	2
chrX	69722572	69722582	MajorDMR-18-53490	2
chrX	69774240	69774922	MajorDMR-18-53491	4
chrX	70214436	70214604	MajorDMR-18-53492	2
chrX	70460073	70460158	MajorDMR-18-53493	3
chrX	70470794	70472537	MajorDMR-18-53494	13
chrX	70521461	70521673	MajorDMR-18-53495	4
chrX	70659473	70660667	MajorDMR-18-53496	10
chrX	70667740	70668261	MajorDMR-18-53497	7
chrX	70756756	70757007	MajorDMR-18-53498	4
chrX	70757666	70758174	MajorDMR-18-53499	5
chrX	70760165	70761646	MajorDMR-18-53500	6
chrX	70763056	70763700	MajorDMR-18-53501	4
chrX	70765441	70765744	MajorDMR-18-53502	2
chrX	70775058	70775170	MajorDMR-18-53503	5
chrX	70776628	70776892	MajorDMR-18-53504	3
chrX	70785118	70786279	MajorDMR-18-53505	14
chrX	70786977	70787107	MajorDMR-18-53506	2
chrX	70791641	70791659	MajorDMR-18-53507	2
chrX	70797432	70797581	MajorDMR-18-53508	5
chrX	70800975	70801422	MajorDMR-18-53509	5
chrX	70823543	70824498	MajorDMR-18-53510	41
chrX	70856536	70857150	MajorDMR-18-53511	8
chrX	70857892	70858036	MajorDMR-18-53512	2
chrX	71158413	71158508	MajorDMR-18-53513	4
chrX	71161771	71161843	MajorDMR-18-53514	3
chrX	71209717	71209763	MajorDMR-18-53515	3
chrX	71222856	71223017	MajorDMR-18-53516	5
chrX	71261008	71261827	MajorDMR-18-53517	11
chrX	71288318	71288512	MajorDMR-18-53518	4
chrX	71289822	71290003	MajorDMR-18-53519	2
chrX	71314757	71315418	MajorDMR-18-53520	5
chrX	71330096	71330987	MajorDMR-18-53521	14
chrX	71343563	71343965	MajorDMR-18-53522	7
chrX	71475431	71475782	MajorDMR-18-53523	3
chrX	71489824	71489947	MajorDMR-18-53524	2
chrX	71494119	71494534	MajorDMR-18-53525	2
chrX	71559743	71560177	MajorDMR-18-53526	5
chrX	71568270	71568450	MajorDMR-18-53527	4
chrX	72225017	72225665	MajorDMR-18-53528	10
chrX	72296713	72297974	MajorDMR-18-53529	14
chrX	72430997	72431162	MajorDMR-18-53530	2
chrX	72431961	72433140	MajorDMR-18-53531	6
chrX	72437668	72437725	MajorDMR-18-53532	2
chrX	72624646	72624923	MajorDMR-18-53533	2
chrX	72710530	72710937	MajorDMR-18-53534	3
chrX	72784074	72784366	MajorDMR-18-53535	2
chrX	73053980	73054698	MajorDMR-18-53536	8
chrX	73323463	73323492	MajorDMR-18-53537	2
chrX	73364223	73364393	MajorDMR-18-53538	3
chrX	73452653	73452908	MajorDMR-18-53539	2
chrX	73488396	73488423	MajorDMR-18-53540	2
chrX	73490265	73490365	MajorDMR-18-53541	2
chrX	73496139	73496400	MajorDMR-18-53542	2
chrX	73501713	73501915	MajorDMR-18-53543	2
chrX	73505314	73505460	MajorDMR-18-53544	2
chrX	73508993	73509584	MajorDMR-18-53545	3
chrX	73639492	73640044	MajorDMR-18-53546	11
chrX	73658244	73658895	MajorDMR-18-53547	4
chrX	73681267	73681421	MajorDMR-18-53548	3
chrX	73711405	73711678	MajorDMR-18-53549	3
chrX	73712226	73712611	MajorDMR-18-53550	4
chrX	73757114	73757518	MajorDMR-18-53551	3
chrX	73812571	73812771	MajorDMR-18-53552	4
chrX	73819638	73819723	MajorDMR-18-53553	2
chrX	74142395	74143464	MajorDMR-18-53554	8
chrX	74493196	74493321	MajorDMR-18-53555	2
chrX	74498259	74498314	MajorDMR-18-53556	2
chrX	74645327	74645377	MajorDMR-18-53557	2
chrX	75002029	75002600	MajorDMR-18-53558	3
chrX	75465402	75465416	MajorDMR-18-53559	2
chrX	75649327	75649518	MajorDMR-18-53560	10
chrX	75655840	75655868	MajorDMR-18-53561	2
chrX	75992226	75992323	MajorDMR-18-53562	2
chrX	76016963	76017067	MajorDMR-18-53563	2
chrX	76764622	76764662	MajorDMR-18-53564	2
chrX	76851449	76851603	MajorDMR-18-53565	2
chrX	76927702	76927843	MajorDMR-18-53566	2
chrX	76938324	76938436	MajorDMR-18-53567	3
chrX	76949249	76949319	MajorDMR-18-53568	2
chrX	76953084	76953373	MajorDMR-18-53569	4
chrX	76982720	76982750	MajorDMR-18-53570	2
chrX	76992102	76992125	MajorDMR-18-53571	2
chrX	77035458	77035489	MajorDMR-18-53572	2
chrX	77042016	77042619	MajorDMR-18-53573	7
chrX	77165331	77165429	MajorDMR-18-53574	3
chrX	77285335	77285364	MajorDMR-18-53575	2
chrX	77363388	77363459	MajorDMR-18-53576	2
chrX	77364414	77364932	MajorDMR-18-53577	5
chrX	77375255	77375866	MajorDMR-18-53578	3
chrX	77379382	77379828	MajorDMR-18-53579	3
chrX	77384513	77384931	MajorDMR-18-53580	2
chrX	77779409	77779441	MajorDMR-18-53581	3
chrX	77789878	77790011	MajorDMR-18-53582	2
chrX	78408811	78409053	MajorDMR-18-53583	3
chrX	78665896	78666108	MajorDMR-18-53584	2
chrX	79367442	79367541	MajorDMR-18-53585	2
chrX	79955509	79955527	MajorDMR-18-53586	2
chrX	80062764	80062974	MajorDMR-18-53587	2
chrX	80495346	80495458	MajorDMR-18-53588	2
chrX	80541758	80542278	MajorDMR-18-53589	4
chrX	80553174	80553557	MajorDMR-18-53590	2
chrX	80634768	80634822	MajorDMR-18-53591	4
chrX	80670251	80670455	MajorDMR-18-53592	2
chrX	81212925	81213400	MajorDMR-18-53593	5
chrX	82398393	82398465	MajorDMR-18-53594	2
chrX	82967261	82967503	MajorDMR-18-53595	4
chrX	83018782	83018793	MajorDMR-18-53596	2
chrX	83184475	83184777	MajorDMR-18-53597	2
chrX	83595815	83596081	MajorDMR-18-53598	2
chrX	83626109	83626571	MajorDMR-18-53599	2
chrX	84279405	84279742	MajorDMR-18-53600	3
chrX	84451103	84451581	MajorDMR-18-53601	2
chrX	84490055	84490135	MajorDMR-18-53602	2
chrX	84554451	84554541	MajorDMR-18-53603	4
chrX	84946525	84946708	MajorDMR-18-53604	2
chrX	85178083	85178153	MajorDMR-18-53605	2
chrX	85186337	85186383	MajorDMR-18-53606	2
chrX	85218873	85219133	MajorDMR-18-53607	4
chrX	85260382	85260715	MajorDMR-18-53608	2
chrX	85285053	85285106	MajorDMR-18-53609	2
chrX	85913218	85913899	MajorDMR-18-53610	6
chrX	85916548	85916656	MajorDMR-18-53611	2
chrX	85919523	85920018	MajorDMR-18-53612	5
chrX	86318651	86319089	MajorDMR-18-53613	3
chrX	86718482	86718911	MajorDMR-18-53614	2
chrX	86720884	86721294	MajorDMR-18-53615	2
chrX	86832228	86832792	MajorDMR-18-53616	10
chrX	87045126	87045608	MajorDMR-18-53617	2
chrX	88625712	88625781	MajorDMR-18-53618	2
chrX	90321002	90321151	MajorDMR-18-53619	2
chrX	91029030	91029304	MajorDMR-18-53620	2
chrX	91038385	91038847	MajorDMR-18-53621	6
chrX	91043631	91043937	MajorDMR-18-53622	3
chrX	91094928	91094952	MajorDMR-18-53623	2
chrX	91317766	91318046	MajorDMR-18-53624	2
chrX	91468599	91468999	MajorDMR-18-53625	3
chrX	91485894	91486162	MajorDMR-18-53626	3
chrX	91553276	91553740	MajorDMR-18-53627	5
chrX	91703760	91703975	MajorDMR-18-53628	2
chrX	91762303	91762370	MajorDMR-18-53629	2
chrX	92071196	92071278	MajorDMR-18-53630	2
chrX	92793453	92793879	MajorDMR-18-53631	6
chrX	92924110	92924598	MajorDMR-18-53632	3
chrX	93313616	93313753	MajorDMR-18-53633	2
chrX	93329120	93329270	MajorDMR-18-53634	2
chrX	93363142	93363237	MajorDMR-18-53635	2
chrX	94068944	94069151	MajorDMR-18-53636	3
chrX	94284876	94284970	MajorDMR-18-53637	3
chrX	94377959	94378529	MajorDMR-18-53638	4
chrX	94696750	94697138	MajorDMR-18-53639	5
chrX	95432099	95432398	MajorDMR-18-53640	3
chrX	95768780	95768849	MajorDMR-18-53641	2
chrX	95837600	95837951	MajorDMR-18-53642	2
chrX	95868714	95869055	MajorDMR-18-53643	2
chrX	95962681	95962848	MajorDMR-18-53644	2
chrX	95963394	95963398	MajorDMR-18-53645	2
chrX	96014295	96014377	MajorDMR-18-53646	2
chrX	96388307	96388317	MajorDMR-18-53647	2
chrX	96620178	96620248	MajorDMR-18-53648	2
chrX	97062566	97062654	MajorDMR-18-53649	3
chrX	97074584	97074801	MajorDMR-18-53650	4
chrX	97104530	97104932	MajorDMR-18-53651	3
chrX	98735494	98735583	MajorDMR-18-53652	2
chrX	99003272	99003718	MajorDMR-18-53653	3
chrX	99194334	99194355	MajorDMR-18-53654	2
chrX	99573822	99574124	MajorDMR-18-53655	3
chrX	99596170	99597106	MajorDMR-18-53656	7
chrX	99611151	99611544	MajorDMR-18-53657	3
chrX	99636640	99636964	MajorDMR-18-53658	2
chrX	99657463	99658324	MajorDMR-18-53659	8
chrX	99659274	99660352	MajorDMR-18-53660	5
chrX	99661728	99662041	MajorDMR-18-53661	4
chrX	99666732	99667922	MajorDMR-18-53662	33
chrX	100085019	100085350	MajorDMR-18-53663	2
chrX	100119755	100120543	MajorDMR-18-53664	4
chrX	100252654	100252705	MajorDMR-18-53665	2
chrX	100334814	100335418	MajorDMR-18-53666	3
chrX	100338157	100338248	MajorDMR-18-53667	2
chrX	100339124	100339833	MajorDMR-18-53668	4
chrX	100469987	100470824	MajorDMR-18-53669	7
chrX	100474396	100474625	MajorDMR-18-53670	2
chrX	100475953	100477352	MajorDMR-18-53671	10
chrX	100487392	100487528	MajorDMR-18-53672	3
chrX	100504183	100504375	MajorDMR-18-53673	3
chrX	100519669	100521041	MajorDMR-18-53674	10
chrX	100533035	100533754	MajorDMR-18-53675	6
chrX	100567671	100567938	MajorDMR-18-53676	2
chrX	100668507	100668998	MajorDMR-18-53677	6
chrX	101382569	101382925	MajorDMR-18-53678	4
chrX	101396260	101396795	MajorDMR-18-53679	12
chrX	101406826	101407686	MajorDMR-18-53680	3
chrX	101408265	101409030	MajorDMR-18-53681	4
chrX	101409538	101409996	MajorDMR-18-53682	4
chrX	101853856	101853886	MajorDMR-18-53683	2
chrX	101855568	101856180	MajorDMR-18-53684	5
chrX	101912417	101912597	MajorDMR-18-53685	7
chrX	101913310	101913560	MajorDMR-18-53686	3
chrX	101914477	101914626	MajorDMR-18-53687	3
chrX	101915163	101915721	MajorDMR-18-53688	4
chrX	101933416	101933705	MajorDMR-18-53689	2
chrX	101968631	101969413	MajorDMR-18-53690	4
chrX	101974377	101974709	MajorDMR-18-53691	3
chrX	101976166	101976467	MajorDMR-18-53692	5
chrX	101994619	101994739	MajorDMR-18-53693	3
chrX	102001535	102002287	MajorDMR-18-53694	7
chrX	102005804	102006091	MajorDMR-18-53695	3
chrX	102087543	102088606	MajorDMR-18-53696	8
chrX	102101698	102101989	MajorDMR-18-53697	4
chrX	102117685	102117941	MajorDMR-18-53698	2
chrX	102155191	102155326	MajorDMR-18-53699	3
chrX	102317718	102318055	MajorDMR-18-53700	8
chrX	102375799	102375939	MajorDMR-18-53701	4
chrX	102469719	102469727	MajorDMR-18-53702	3
chrX	102503896	102504004	MajorDMR-18-53703	2
chrX	102530476	102530552	MajorDMR-18-53704	3
chrX	102532084	102532523	MajorDMR-18-53705	3
chrX	102566418	102566491	MajorDMR-18-53706	2
chrX	102631026	102631078	MajorDMR-18-53707	3
chrX	102633169	102633481	MajorDMR-18-53708	10
chrX	102634932	102634978	MajorDMR-18-53709	2
chrX	102670034	102670256	MajorDMR-18-53710	5
chrX	102775366	102775483	MajorDMR-18-53711	3
chrX	102804709	102805187	MajorDMR-18-53712	7
chrX	102839435	102839444	MajorDMR-18-53713	2
chrX	102842288	102842295	MajorDMR-18-53714	2
chrX	102843341	102843397	MajorDMR-18-53715	3
chrX	102864033	102864086	MajorDMR-18-53716	2
chrX	102868198	102868225	MajorDMR-18-53717	2
chrX	102886145	102886278	MajorDMR-18-53718	3
chrX	102919712	102919809	MajorDMR-18-53719	2
chrX	102930501	102931701	MajorDMR-18-53720	12
chrX	102936519	102936785	MajorDMR-18-53721	2
chrX	102937309	102938070	MajorDMR-18-53722	5
chrX	102986519	102986554	MajorDMR-18-53723	2
chrX	103073985	103074442	MajorDMR-18-53724	5
chrX	103085127	103086236	MajorDMR-18-53725	18
chrX	103358381	103359416	MajorDMR-18-53726	12
chrX	103415995	103416022	MajorDMR-18-53727	2
chrX	103425222	103425310	MajorDMR-18-53728	2
chrX	103526788	103527129	MajorDMR-18-53729	6
chrX	103555016	103555240	MajorDMR-18-53730	5
chrX	103913166	103913580	MajorDMR-18-53731	2
chrX	103968974	103969263	MajorDMR-18-53732	2
chrX	103995630	103995750	MajorDMR-18-53733	2
chrX	104180276	104180342	MajorDMR-18-53734	2
chrX	104195411	104196172	MajorDMR-18-53735	6
chrX	104205514	104205543	MajorDMR-18-53736	2
chrX	104360425	104360488	MajorDMR-18-53737	2
chrX	104365393	104365438	MajorDMR-18-53738	2
chrX	104663784	104663810	MajorDMR-18-53739	2
chrX	104770752	104770868	MajorDMR-18-53740	2
chrX	105113970	105114161	MajorDMR-18-53741	2
chrX	105451693	105451745	MajorDMR-18-53742	2
chrX	105958398	105958550	MajorDMR-18-53743	2
chrX	105969141	105969254	MajorDMR-18-53744	4
chrX	105970704	105971263	MajorDMR-18-53745	3
chrX	106134937	106135304	MajorDMR-18-53746	2
chrX	106243734	106243907	MajorDMR-18-53747	2
chrX	106399032	106399291	MajorDMR-18-53748	6
chrX	106693928	106695239	MajorDMR-18-53749	31
chrX	106804993	106805102	MajorDMR-18-53750	2
chrX	106809302	106809726	MajorDMR-18-53751	6
chrX	106810838	106811066	MajorDMR-18-53752	3
chrX	106814661	106815182	MajorDMR-18-53753	5
chrX	106873080	106874005	MajorDMR-18-53754	7
chrX	106919818	106920704	MajorDMR-18-53755	12
chrX	106958348	106958723	MajorDMR-18-53756	3
chrX	106964669	106964912	MajorDMR-18-53757	4
chrX	107068589	107069002	MajorDMR-18-53758	9
chrX	107070351	107070475	MajorDMR-18-53759	3
chrX	107086681	107086838	MajorDMR-18-53760	2
chrX	107108606	107109288	MajorDMR-18-53761	3
chrX	107178498	107178985	MajorDMR-18-53762	7
chrX	107179705	107179868	MajorDMR-18-53763	6
chrX	107335569	107335722	MajorDMR-18-53764	2
chrX	107981519	107981704	MajorDMR-18-53765	3
chrX	108952726	108952738	MajorDMR-18-53766	2
chrX	108975141	108975209	MajorDMR-18-53767	2
chrX	109083714	109084076	MajorDMR-18-53768	4
chrX	109154207	109154445	MajorDMR-18-53769	2
chrX	109170396	109170445	MajorDMR-18-53770	3
chrX	109170979	109171049	MajorDMR-18-53771	3
chrX	109233129	109233232	MajorDMR-18-53772	2
chrX	109247516	109247537	MajorDMR-18-53773	2
chrX	109248152	109248351	MajorDMR-18-53774	2
chrX	109295145	109295197	MajorDMR-18-53775	2
chrX	109310315	109310382	MajorDMR-18-53776	2
chrX	109369173	109369197	MajorDMR-18-53777	2
chrX	109387181	109387546	MajorDMR-18-53778	4
chrX	109423747	109423900	MajorDMR-18-53779	2
chrX	109443677	109443824	MajorDMR-18-53780	2
chrX	109532809	109533052	MajorDMR-18-53781	3
chrX	109533583	109533710	MajorDMR-18-53782	2
chrX	109563785	109564067	MajorDMR-18-53783	2
chrX	109573388	109573478	MajorDMR-18-53784	3
chrX	109644550	109645047	MajorDMR-18-53785	3
chrX	109654077	109654272	MajorDMR-18-53786	3
chrX	109657826	109657864	MajorDMR-18-53787	2
chrX	109659207	109659310	MajorDMR-18-53788	2
chrX	109661780	109663175	MajorDMR-18-53789	21
chrX	109675840	109676120	MajorDMR-18-53790	3
chrX	109679236	109679503	MajorDMR-18-53791	5
chrX	109680228	109680355	MajorDMR-18-53792	3
chrX	109681228	109683853	MajorDMR-18-53793	36
chrX	109685440	109685714	MajorDMR-18-53794	3
chrX	109999431	109999477	MajorDMR-18-53795	2
chrX	110092858	110092928	MajorDMR-18-53796	2
chrX	110284064	110284450	MajorDMR-18-53797	4
chrX	110327519	110328032	MajorDMR-18-53798	3
chrX	110333852	110333990	MajorDMR-18-53799	3
chrX	110338481	110338786	MajorDMR-18-53800	5
chrX	110340158	110344370	MajorDMR-18-53801	50
chrX	110344958	110345208	MajorDMR-18-53802	3
chrX	110346635	110346800	MajorDMR-18-53803	3
chrX	110348402	110348784	MajorDMR-18-53804	3
chrX	110350571	110350642	MajorDMR-18-53805	2
chrX	110388367	110388432	MajorDMR-18-53806	2
chrX	110408048	110408090	MajorDMR-18-53807	2
chrX	110425638	110425799	MajorDMR-18-53808	2
chrX	110437682	110437925	MajorDMR-18-53809	2
chrX	110463201	110463671	MajorDMR-18-53810	4
chrX	110468314	110468790	MajorDMR-18-53811	2
chrX	110601952	110602369	MajorDMR-18-53812	3
chrX	110616048	110616193	MajorDMR-18-53813	3
chrX	110620031	110620385	MajorDMR-18-53814	3
chrX	110626175	110626223	MajorDMR-18-53815	2
chrX	110629234	110629762	MajorDMR-18-53816	7
chrX	110638144	110638451	MajorDMR-18-53817	4
chrX	110639106	110639505	MajorDMR-18-53818	3
chrX	110640450	110640679	MajorDMR-18-53819	4
chrX	110643488	110644476	MajorDMR-18-53820	9
chrX	110647687	110648718	MajorDMR-18-53821	6
chrX	110649324	110649545	MajorDMR-18-53822	2
chrX	110651013	110651569	MajorDMR-18-53823	4
chrX	110652756	110653655	MajorDMR-18-53824	23
chrX	110674388	110674926	MajorDMR-18-53825	4
chrX	110677833	110677973	MajorDMR-18-53826	4
chrX	110688098	110688750	MajorDMR-18-53827	6
chrX	110710997	110711086	MajorDMR-18-53828	2
chrX	110711658	110711743	MajorDMR-18-53829	2
chrX	110896051	110896135	MajorDMR-18-53830	3
chrX	110924016	110924118	MajorDMR-18-53831	3
chrX	111054847	111055365	MajorDMR-18-53832	3
chrX	111129976	111130019	MajorDMR-18-53833	2
chrX	111299685	111300049	MajorDMR-18-53834	3
chrX	111302663	111302700	MajorDMR-18-53835	2
chrX	111322900	111322912	MajorDMR-18-53836	2
chrX	111324765	111325040	MajorDMR-18-53837	3
chrX	111326686	111326918	MajorDMR-18-53838	3
chrX	112055507	112056349	MajorDMR-18-53839	5
chrX	112063325	112063796	MajorDMR-18-53840	3
chrX	112665979	112666822	MajorDMR-18-53841	4
chrX	113236365	113236530	MajorDMR-18-53842	3
chrX	113787104	113787592	MajorDMR-18-53843	4
chrX	113815672	113815738	MajorDMR-18-53844	3
chrX	114251747	114252520	MajorDMR-18-53845	17
chrX	114302191	114302612	MajorDMR-18-53846	3
chrX	114464463	114464482	MajorDMR-18-53847	2
chrX	114594210	114594712	MajorDMR-18-53848	6
chrX	114643761	114644052	MajorDMR-18-53849	2
chrX	114657604	114658422	MajorDMR-18-53850	5
chrX	114695310	114695359	MajorDMR-18-53851	2
chrX	114799450	114799568	MajorDMR-18-53852	3
chrX	114824538	114824696	MajorDMR-18-53853	4
chrX	114827010	114828033	MajorDMR-18-53854	9
chrX	114849447	114849475	MajorDMR-18-53855	2
chrX	114850753	114850771	MajorDMR-18-53856	2
chrX	114952594	114952693	MajorDMR-18-53857	2
chrX	115008644	115008791	MajorDMR-18-53858	2
chrX	115086037	115086217	MajorDMR-18-53859	5
chrX	115252577	115252810	MajorDMR-18-53860	2
chrX	115274333	115274723	MajorDMR-18-53861	3
chrX	115408513	115408812	MajorDMR-18-53862	2
chrX	115928969	115929234	MajorDMR-18-53863	2
chrX	116138250	116138418	MajorDMR-18-53864	2
chrX	117119114	117119338	MajorDMR-18-53865	2
chrX	117131025	117131245	MajorDMR-18-53866	3
chrX	117479205	117479354	MajorDMR-18-53867	6
chrX	117481822	117482295	MajorDMR-18-53868	3
chrX	117484189	117484544	MajorDMR-18-53869	4
chrX	117631125	117631781	MajorDMR-18-53870	5
chrX	117674313	117674364	MajorDMR-18-53871	2
chrX	117721851	117721865	MajorDMR-18-53872	2
chrX	117804280	117804438	MajorDMR-18-53873	4
chrX	117958653	117958941	MajorDMR-18-53874	6
chrX	118110866	118110963	MajorDMR-18-53875	2
chrX	118323593	118323828	MajorDMR-18-53876	2
chrX	118324886	118324910	MajorDMR-18-53877	2
chrX	118471459	118471481	MajorDMR-18-53878	2
chrX	118609811	118609889	MajorDMR-18-53879	2
chrX	118646156	118646350	MajorDMR-18-53880	6
chrX	118681104	118681398	MajorDMR-18-53881	4
chrX	118723999	118724503	MajorDMR-18-53882	8
chrX	118736376	118737158	MajorDMR-18-53883	5
chrX	118738273	118738704	MajorDMR-18-53884	3
chrX	118777223	118777666	MajorDMR-18-53885	9
chrX	118788988	118789350	MajorDMR-18-53886	8
chrX	118809406	118810080	MajorDMR-18-53887	9
chrX	118819309	118819391	MajorDMR-18-53888	2
chrX	118820223	118821315	MajorDMR-18-53889	18
chrX	118824149	118825813	MajorDMR-18-53890	12
chrX	118849857	118849927	MajorDMR-18-53891	2
chrX	118888601	118888872	MajorDMR-18-53892	4
chrX	118913769	118913951	MajorDMR-18-53893	3
chrX	118916567	118916625	MajorDMR-18-53894	2
chrX	118918770	118919350	MajorDMR-18-53895	3
chrX	118921267	118921762	MajorDMR-18-53896	6
chrX	119002424	119002442	MajorDMR-18-53897	2
chrX	119006689	119006838	MajorDMR-18-53898	3
chrX	119021423	119021606	MajorDMR-18-53899	2
chrX	119029932	119030247	MajorDMR-18-53900	2
chrX	119105038	119105168	MajorDMR-18-53901	3
chrX	119125941	119125988	MajorDMR-18-53902	2
chrX	119135058	119135071	MajorDMR-18-53903	2
chrX	119135607	119135677	MajorDMR-18-53904	3
chrX	119148415	119148951	MajorDMR-18-53905	11
chrX	119269285	119269664	MajorDMR-18-53906	2
chrX	119271198	119271588	MajorDMR-18-53907	3
chrX	119442271	119443185	MajorDMR-18-53908	21
chrX	119603889	119604610	MajorDMR-18-53909	10
chrX	119652572	119652726	MajorDMR-18-53910	2
chrX	119924607	119924848	MajorDMR-18-53911	5
chrX	120181759	120182072	MajorDMR-18-53912	5
chrX	120286071	120286209	MajorDMR-18-53913	2
chrX	120390576	120390656	MajorDMR-18-53914	2
chrX	120431285	120431476	MajorDMR-18-53915	3
chrX	120471355	120471922	MajorDMR-18-53916	4
chrX	120476329	120476336	MajorDMR-18-53917	2
chrX	120514143	120514282	MajorDMR-18-53918	2
chrX	121367425	121367569	MajorDMR-18-53919	4
chrX	121578911	121578990	MajorDMR-18-53920	2
chrX	121600657	121600784	MajorDMR-18-53921	2
chrX	121635563	121636465	MajorDMR-18-53922	6
chrX	121722533	121722760	MajorDMR-18-53923	3
chrX	121925361	121925417	MajorDMR-18-53924	2
chrX	121926722	121926735	MajorDMR-18-53925	3
chrX	122170207	122170837	MajorDMR-18-53926	5
chrX	122320718	122321365	MajorDMR-18-53927	4
chrX	122324679	122325301	MajorDMR-18-53928	3
chrX	122340952	122341436	MajorDMR-18-53929	2
chrX	122347574	122347621	MajorDMR-18-53930	2
chrX	122401188	122401349	MajorDMR-18-53931	3
chrX	122417430	122417495	MajorDMR-18-53932	2
chrX	122458417	122458703	MajorDMR-18-53933	5
chrX	122484156	122484640	MajorDMR-18-53934	3
chrX	122488986	122489072	MajorDMR-18-53935	2
chrX	122536228	122536894	MajorDMR-18-53936	5
chrX	122539216	122539272	MajorDMR-18-53937	2
chrX	122553726	122554200	MajorDMR-18-53938	2
chrX	122559641	122560013	MajorDMR-18-53939	5
chrX	122744633	122744647	MajorDMR-18-53940	2
chrX	122867290	122867457	MajorDMR-18-53941	3
chrX	122918762	122919175	MajorDMR-18-53942	6
chrX	122964372	122964570	MajorDMR-18-53943	8
chrX	123158640	123158865	MajorDMR-18-53944	2
chrX	123170550	123170569	MajorDMR-18-53945	2
chrX	123197715	123198357	MajorDMR-18-53946	5
chrX	123454983	123455011	MajorDMR-18-53947	2
chrX	123870997	123871571	MajorDMR-18-53948	6
chrX	123953454	123953560	MajorDMR-18-53949	3
chrX	123977731	123977980	MajorDMR-18-53950	4
chrX	123989863	123989970	MajorDMR-18-53951	2
chrX	123994053	123994613	MajorDMR-18-53952	5
chrX	124018672	124018845	MajorDMR-18-53953	4
chrX	124030020	124030320	MajorDMR-18-53954	6
chrX	124062979	124063095	MajorDMR-18-53955	3
chrX	124091410	124091556	MajorDMR-18-53956	2
chrX	124290595	124290753	MajorDMR-18-53957	3
chrX	124306187	124306818	MajorDMR-18-53958	4
chrX	124340924	124341199	MajorDMR-18-53959	3
chrX	124375822	124376279	MajorDMR-18-53960	4
chrX	124711274	124711303	MajorDMR-18-53961	2
chrX	124933740	124933748	MajorDMR-18-53962	2
chrX	125300611	125300729	MajorDMR-18-53963	2
chrX	125686227	125686287	MajorDMR-18-53964	2
chrX	125715143	125715228	MajorDMR-18-53965	3
chrX	126410583	126410643	MajorDMR-18-53966	2
chrX	127012133	127012170	MajorDMR-18-53967	3
chrX	127593075	127593185	MajorDMR-18-53968	2
chrX	127956571	127957267	MajorDMR-18-53969	4
chrX	128419845	128419950	MajorDMR-18-53970	2
chrX	128436387	128436755	MajorDMR-18-53971	2
chrX	128678916	128679059	MajorDMR-18-53972	2
chrX	128700588	128700846	MajorDMR-18-53973	4
chrX	128711489	128711675	MajorDMR-18-53974	4
chrX	128737856	128738346	MajorDMR-18-53975	10
chrX	128768638	128768647	MajorDMR-18-53976	2
chrX	128789388	128789882	MajorDMR-18-53977	3
chrX	128846919	128847169	MajorDMR-18-53978	6
chrX	128851817	128852039	MajorDMR-18-53979	5
chrX	129091907	129092021	MajorDMR-18-53980	2
chrX	129113297	129113770	MajorDMR-18-53981	5
chrX	129245244	129245433	MajorDMR-18-53982	3
chrX	129312828	129313569	MajorDMR-18-53983	10
chrX	129318721	129319053	MajorDMR-18-53984	2
chrX	129403082	129403236	MajorDMR-18-53985	3
chrX	129404311	129404720	MajorDMR-18-53986	2
chrX	129903929	129904069	MajorDMR-18-53987	2
chrX	130192191	130192461	MajorDMR-18-53988	22
chrX	130201447	130202519	MajorDMR-18-53989	33
chrX	130207017	130207435	MajorDMR-18-53990	4
chrX	130215143	130215718	MajorDMR-18-53991	3
chrX	130217853	130218651	MajorDMR-18-53992	21
chrX	130261316	130261702	MajorDMR-18-53993	2
chrX	130438578	130438656	MajorDMR-18-53994	2
chrX	130711958	130712337	MajorDMR-18-53995	3
chrX	130742967	130743306	MajorDMR-18-53996	4
chrX	131156281	131156449	MajorDMR-18-53997	3
chrX	131360556	131360844	MajorDMR-18-53998	3
chrX	131770273	131770460	MajorDMR-18-53999	2
chrX	131850850	131850940	MajorDMR-18-54000	2
chrX	132092698	132092850	MajorDMR-18-54001	4
chrX	132363707	132363716	MajorDMR-18-54002	2
chrX	132451612	132451805	MajorDMR-18-54003	2
chrX	132458432	132458606	MajorDMR-18-54004	4
chrX	132498818	132498873	MajorDMR-18-54005	2
chrX	132564264	132564861	MajorDMR-18-54006	8
chrX	132566460	132566487	MajorDMR-18-54007	2
chrX	132714799	132714968	MajorDMR-18-54008	2
chrX	132779373	132779477	MajorDMR-18-54009	3
chrX	133136142	133136220	MajorDMR-18-54010	3
chrX	133565736	133565827	MajorDMR-18-54011	3
chrX	133591684	133591698	MajorDMR-18-54012	2
chrX	133593629	133593674	MajorDMR-18-54013	4
chrX	133595321	133595432	MajorDMR-18-54014	2
chrX	133603611	133603666	MajorDMR-18-54015	2
chrX	133678360	133682245	MajorDMR-18-54016	103
chrX	133705770	133705831	MajorDMR-18-54017	3
chrX	134003373	134003589	MajorDMR-18-54018	5
chrX	134158013	134158159	MajorDMR-18-54019	5
chrX	134158727	134158747	MajorDMR-18-54020	2
chrX	134167732	134167940	MajorDMR-18-54021	2
chrX	134214965	134214992	MajorDMR-18-54022	3
chrX	134230791	134231538	MajorDMR-18-54023	11
chrX	134555406	134555426	MajorDMR-18-54024	2
chrX	134556687	134557665	MajorDMR-18-54025	17
chrX	134618574	134618614	MajorDMR-18-54026	2
chrX	134678358	134678456	MajorDMR-18-54027	2
chrX	135057058	135057351	MajorDMR-18-54028	4
chrX	135069019	135069304	MajorDMR-18-54029	2
chrX	135071495	135071616	MajorDMR-18-54030	3
chrX	135107087	135107357	MajorDMR-18-54031	5
chrX	135111881	135112332	MajorDMR-18-54032	3
chrX	135114639	135114922	MajorDMR-18-54033	4
chrX	135122137	135122958	MajorDMR-18-54034	8
chrX	135147329	135147374	MajorDMR-18-54035	4
chrX	135147900	135147979	MajorDMR-18-54036	3
chrX	135149408	135149535	MajorDMR-18-54037	3
chrX	135179424	135179926	MajorDMR-18-54038	2
chrX	135231038	135231693	MajorDMR-18-54039	9
chrX	135239341	135239652	MajorDMR-18-54040	3
chrX	135251200	135251235	MajorDMR-18-54041	2
chrX	135266408	135266581	MajorDMR-18-54042	3
chrX	135286935	135287483	MajorDMR-18-54043	3
chrX	135337779	135337972	MajorDMR-18-54044	4
chrX	135341786	135341882	MajorDMR-18-54045	4
chrX	135557223	135557876	MajorDMR-18-54046	6
chrX	135570897	135570969	MajorDMR-18-54047	3
chrX	135827246	135828888	MajorDMR-18-54048	14
chrX	135848774	135848949	MajorDMR-18-54049	2
chrX	135850274	135851022	MajorDMR-18-54050	9
chrX	135950135	135950165	MajorDMR-18-54051	2
chrX	135953645	135954230	MajorDMR-18-54052	3
chrX	136133913	136133941	MajorDMR-18-54053	3
chrX	136137543	136137639	MajorDMR-18-54054	2
chrX	136506591	136507389	MajorDMR-18-54055	11
chrX	136508799	136508984	MajorDMR-18-54056	3
chrX	136510838	136512611	MajorDMR-18-54057	21
chrX	136627792	136627878	MajorDMR-18-54058	2
chrX	136628522	136632114	MajorDMR-18-54059	88
chrX	136644571	136645134	MajorDMR-18-54060	6
chrX	136646689	136647418	MajorDMR-18-54061	5
chrX	136651951	136653222	MajorDMR-18-54062	6
chrX	136655351	136656049	MajorDMR-18-54063	13
chrX	136657121	136658284	MajorDMR-18-54064	11
chrX	136729070	136729158	MajorDMR-18-54065	2
chrX	137336156	137336369	MajorDMR-18-54066	4
chrX	137719233	137719532	MajorDMR-18-54067	4
chrX	137720772	137720792	MajorDMR-18-54068	2
chrX	137730258	137730530	MajorDMR-18-54069	3
chrX	137792040	137792217	MajorDMR-18-54070	3
chrX	137801681	137802007	MajorDMR-18-54071	4
chrX	137853046	137853827	MajorDMR-18-54072	5
chrX	137930293	137930390	MajorDMR-18-54073	2
chrX	137994455	137994467	MajorDMR-18-54074	2
chrX	138013654	138013844	MajorDMR-18-54075	2
chrX	138193456	138193964	MajorDMR-18-54076	6
chrX	138276346	138276542	MajorDMR-18-54077	3
chrX	138284860	138285114	MajorDMR-18-54078	5
chrX	138721512	138721809	MajorDMR-18-54079	2
chrX	138963504	138963920	MajorDMR-18-54080	4
chrX	139013029	139013460	MajorDMR-18-54081	7
chrX	139172626	139173019	MajorDMR-18-54082	3
chrX	139193633	139193672	MajorDMR-18-54083	2
chrX	139521607	139521936	MajorDMR-18-54084	9
chrX	139583470	139584522	MajorDMR-18-54085	26
chrX	139589538	139589552	MajorDMR-18-54086	2
chrX	139590616	139592980	MajorDMR-18-54087	35
chrX	139739641	139739936	MajorDMR-18-54088	4
chrX	139791020	139791260	MajorDMR-18-54089	4
chrX	139793793	139794477	MajorDMR-18-54090	4
chrX	139795718	139799275	MajorDMR-18-54091	39
chrX	139800295	139800424	MajorDMR-18-54092	2
chrX	139801248	139801452	MajorDMR-18-54093	2
chrX	139802229	139802247	MajorDMR-18-54094	2
chrX	139802913	139803552	MajorDMR-18-54095	4
chrX	139804863	139805129	MajorDMR-18-54096	7
chrX	139808320	139808883	MajorDMR-18-54097	8
chrX	139810202	139810298	MajorDMR-18-54098	2
chrX	139810992	139813136	MajorDMR-18-54099	18
chrX	139813729	139815413	MajorDMR-18-54100	27
chrX	139816328	139817088	MajorDMR-18-54101	9
chrX	139817919	139819398	MajorDMR-18-54102	14
chrX	139820012	139820310	MajorDMR-18-54103	2
chrX	139821137	139821866	MajorDMR-18-54104	4
chrX	139822435	139822726	MajorDMR-18-54105	3
chrX	139824880	139825382	MajorDMR-18-54106	6
chrX	139825966	139826084	MajorDMR-18-54107	2
chrX	139828116	139828367	MajorDMR-18-54108	2
chrX	139828910	139829081	MajorDMR-18-54109	3
chrX	139833196	139833674	MajorDMR-18-54110	4
chrX	139835528	139835824	MajorDMR-18-54111	3
chrX	139838695	139839138	MajorDMR-18-54112	3
chrX	139839799	139840927	MajorDMR-18-54113	9
chrX	139841632	139841825	MajorDMR-18-54114	3
chrX	139842783	139842989	MajorDMR-18-54115	3
chrX	139845297	139845390	MajorDMR-18-54116	2
chrX	139847396	139847990	MajorDMR-18-54117	5
chrX	139850194	139850313	MajorDMR-18-54118	2
chrX	139851934	139852115	MajorDMR-18-54119	2
chrX	139853453	139853563	MajorDMR-18-54120	2
chrX	139855311	139855490	MajorDMR-18-54121	2
chrX	139857562	139857567	MajorDMR-18-54122	2
chrX	139858402	139858409	MajorDMR-18-54123	2
chrX	139869401	139870412	MajorDMR-18-54124	5
chrX	139872361	139872691	MajorDMR-18-54125	2
chrX	139873686	139874612	MajorDMR-18-54126	3
chrX	139876430	139876820	MajorDMR-18-54127	4
chrX	139972932	139973533	MajorDMR-18-54128	3
chrX	140056233	140056643	MajorDMR-18-54129	2
chrX	140254950	140255353	MajorDMR-18-54130	2
chrX	140269365	140270430	MajorDMR-18-54131	8
chrX	140373742	140373750	MajorDMR-18-54132	2
chrX	140556678	140556935	MajorDMR-18-54133	2
chrX	140557615	140557628	MajorDMR-18-54134	2
chrX	140750962	140751408	MajorDMR-18-54135	6
chrX	141148491	141148593	MajorDMR-18-54136	2
chrX	141154761	141155113	MajorDMR-18-54137	4
chrX	141288451	141288478	MajorDMR-18-54138	2
chrX	141451409	141451520	MajorDMR-18-54139	2
chrX	141590486	141590535	MajorDMR-18-54140	2
chrX	141681153	141681624	MajorDMR-18-54141	4
chrX	142028964	142029078	MajorDMR-18-54142	2
chrX	142179060	142179152	MajorDMR-18-54143	2
chrX	142324861	142325194	MajorDMR-18-54144	3
chrX	142518568	142518858	MajorDMR-18-54145	2
chrX	142570758	142570822	MajorDMR-18-54146	2
chrX	142707839	142708732	MajorDMR-18-54147	5
chrX	142715595	142715966	MajorDMR-18-54148	3
chrX	142718827	142719634	MajorDMR-18-54149	9
chrX	142720317	142720844	MajorDMR-18-54150	3
chrX	142724774	142724802	MajorDMR-18-54151	2
chrX	142742429	142742474	MajorDMR-18-54152	2
chrX	143102629	143102885	MajorDMR-18-54153	3
chrX	143198737	143199112	MajorDMR-18-54154	2
chrX	143406044	143406291	MajorDMR-18-54155	2
chrX	143412960	143412971	MajorDMR-18-54156	2
chrX	143441736	143441988	MajorDMR-18-54157	2
chrX	143453659	143453747	MajorDMR-18-54158	2
chrX	143656582	143656781	MajorDMR-18-54159	3
chrX	143796865	143797036	MajorDMR-18-54160	3
chrX	143983197	143983254	MajorDMR-18-54161	2
chrX	144137414	144137612	MajorDMR-18-54162	2
chrX	144243972	144244174	MajorDMR-18-54163	3
chrX	144276978	144277618	MajorDMR-18-54164	3
chrX	144813217	144813680	MajorDMR-18-54165	2
chrX	144903951	144904252	MajorDMR-18-54166	5
chrX	144905706	144905900	MajorDMR-18-54167	4
chrX	145018962	145018970	MajorDMR-18-54168	2
chrX	145063949	145064034	MajorDMR-18-54169	3
chrX	145346519	145346529	MajorDMR-18-54170	2
chrX	145430076	145430163	MajorDMR-18-54171	2
chrX	145554346	145554416	MajorDMR-18-54172	2
chrX	145710117	145710164	MajorDMR-18-54173	2
chrX	145991011	145991158	MajorDMR-18-54174	3
chrX	146194051	146194181	MajorDMR-18-54175	2
chrX	146456409	146456565	MajorDMR-18-54176	2
chrX	146683804	146683854	MajorDMR-18-54177	2
chrX	146720259	146720301	MajorDMR-18-54178	2
chrX	146721290	146721693	MajorDMR-18-54179	4
chrX	146760978	146761331	MajorDMR-18-54180	2
chrX	146969146	146969306	MajorDMR-18-54181	2
chrX	147115272	147115319	MajorDMR-18-54182	2
chrX	147243425	147243636	MajorDMR-18-54183	5
chrX	147581561	147581870	MajorDMR-18-54184	3
chrX	147583549	147585390	MajorDMR-18-54185	19
chrX	147585913	147586250	MajorDMR-18-54186	7
chrX	147637442	147637895	MajorDMR-18-54187	8
chrX	147639974	147640070	MajorDMR-18-54188	2
chrX	147649082	147649426	MajorDMR-18-54189	3
chrX	147658785	147658892	MajorDMR-18-54190	3
chrX	147956397	147956933	MajorDMR-18-54191	3
chrX	148007992	148008328	MajorDMR-18-54192	5
chrX	148055376	148055430	MajorDMR-18-54193	2
chrX	148118486	148119085	MajorDMR-18-54194	4
chrX	148552181	148552209	MajorDMR-18-54195	2
chrX	148561331	148561765	MajorDMR-18-54196	3
chrX	148564102	148565172	MajorDMR-18-54197	9
chrX	148567450	148567816	MajorDMR-18-54198	5
chrX	148568916	148569153	MajorDMR-18-54199	5
chrX	148569656	148569993	MajorDMR-18-54200	2
chrX	148570515	148573964	MajorDMR-18-54201	30
chrX	148575163	148576244	MajorDMR-18-54202	14
chrX	148577168	148577516	MajorDMR-18-54203	3
chrX	148578187	148578761	MajorDMR-18-54204	3
chrX	148579424	148586054	MajorDMR-18-54205	60
chrX	148590610	148590656	MajorDMR-18-54206	2
chrX	148606713	148607716	MajorDMR-18-54207	12
chrX	148620632	148620756	MajorDMR-18-54208	2
chrX	148623164	148623336	MajorDMR-18-54209	2
chrX	149150329	149151211	MajorDMR-18-54210	4
chrX	149231114	149231124	MajorDMR-18-54211	2
chrX	149324053	149324065	MajorDMR-18-54212	2
chrX	149385503	149385965	MajorDMR-18-54213	3
chrX	149539969	149540398	MajorDMR-18-54214	4
chrX	149543746	149543948	MajorDMR-18-54215	2
chrX	149623638	149623842	MajorDMR-18-54216	2
chrX	149643629	149643694	MajorDMR-18-54217	2
chrX	149651292	149651376	MajorDMR-18-54218	2
chrX	149706304	149706598	MajorDMR-18-54219	5
chrX	149736593	149736641	MajorDMR-18-54220	2
chrX	149737871	149738974	MajorDMR-18-54221	12
chrX	149763822	149763866	MajorDMR-18-54222	2
chrX	149785386	149785531	MajorDMR-18-54223	2
chrX	149899414	149899593	MajorDMR-18-54224	2
chrX	149930245	149931833	MajorDMR-18-54225	32
chrX	149937814	149938006	MajorDMR-18-54226	5
chrX	149944518	149944771	MajorDMR-18-54227	7
chrX	150039402	150039517	MajorDMR-18-54228	2
chrX	150040162	150040437	MajorDMR-18-54229	2
chrX	150065800	150065860	MajorDMR-18-54230	2
chrX	150322741	150322751	MajorDMR-18-54231	2
chrX	150388275	150388387	MajorDMR-18-54232	3
chrX	150585005	150585203	MajorDMR-18-54233	5
chrX	150862976	150863256	MajorDMR-18-54234	3
chrX	150864294	150864955	MajorDMR-18-54235	11
chrX	150871733	150872044	MajorDMR-18-54236	5
chrX	151150777	151150836	MajorDMR-18-54237	3
chrX	151253445	151253719	MajorDMR-18-54238	4
chrX	151510621	151511002	MajorDMR-18-54239	2
chrX	152109640	152109752	MajorDMR-18-54240	2
chrX	152126654	152127271	MajorDMR-18-54241	10
chrX	152200863	152200943	MajorDMR-18-54242	4
chrX	152207259	152207281	MajorDMR-18-54243	2
chrX	152225329	152226335	MajorDMR-18-54244	20
chrX	152228141	152228145	MajorDMR-18-54245	2
chrX	152340587	152340684	MajorDMR-18-54246	2
chrX	152586089	152587556	MajorDMR-18-54247	9
chrX	152608862	152609028	MajorDMR-18-54248	3
chrX	152660192	152660309	MajorDMR-18-54249	2
chrX	152670786	152671198	MajorDMR-18-54250	5
chrX	152677706	152678068	MajorDMR-18-54251	7
chrX	152703896	152703996	MajorDMR-18-54252	3
chrX	152717405	152717555	MajorDMR-18-54253	2
chrX	152721483	152721947	MajorDMR-18-54254	11
chrX	152737339	152737609	MajorDMR-18-54255	2
chrX	152754015	152754022	MajorDMR-18-54256	2
chrX	152782609	152782781	MajorDMR-18-54257	2
chrX	152784012	152785686	MajorDMR-18-54258	23
chrX	152786193	152787382	MajorDMR-18-54259	16
chrX	152788347	152788442	MajorDMR-18-54260	3
chrX	152790377	152790621	MajorDMR-18-54261	11
chrX	152791158	152792208	MajorDMR-18-54262	18
chrX	152793856	152794456	MajorDMR-18-54263	3
chrX	152796394	152796912	MajorDMR-18-54264	4
chrX	152800689	152800960	MajorDMR-18-54265	4
chrX	152801635	152801733	MajorDMR-18-54266	3
chrX	152802522	152802674	MajorDMR-18-54267	5
chrX	152806142	152806694	MajorDMR-18-54268	5
chrX	152812029	152812907	MajorDMR-18-54269	12
chrX	152816217	152816513	MajorDMR-18-54270	3
chrX	152817022	152817127	MajorDMR-18-54271	3
chrX	152817770	152817805	MajorDMR-18-54272	2
chrX	152823924	152823948	MajorDMR-18-54273	2
chrX	152825728	152826219	MajorDMR-18-54274	3
chrX	152828116	152828303	MajorDMR-18-54275	5
chrX	152836450	152836916	MajorDMR-18-54276	5
chrX	152842301	152842340	MajorDMR-18-54277	2
chrX	152843139	152843567	MajorDMR-18-54278	6
chrX	152863358	152863799	MajorDMR-18-54279	8
chrX	152874062	152874163	MajorDMR-18-54280	2
chrX	152937993	152938577	MajorDMR-18-54281	23
chrX	152952223	152952548	MajorDMR-18-54282	6
chrX	152955729	152956902	MajorDMR-18-54283	11
chrX	152958143	152958551	MajorDMR-18-54284	11
chrX	152959076	152959148	MajorDMR-18-54285	3
chrX	152960425	152963477	MajorDMR-18-54286	35
chrX	152970188	152970960	MajorDMR-18-54287	8
chrX	152987721	152988584	MajorDMR-18-54288	12
chrX	153014402	153015049	MajorDMR-18-54289	5
chrX	153065863	153065872	MajorDMR-18-54290	2
chrX	153067617	153068533	MajorDMR-18-54291	16
chrX	153074933	153075384	MajorDMR-18-54292	2
chrX	153077663	153078006	MajorDMR-18-54293	10
chrX	153082273	153082920	MajorDMR-18-54294	20
chrX	153085211	153085481	MajorDMR-18-54295	6
chrX	153086178	153086744	MajorDMR-18-54296	4
chrX	153087536	153087910	MajorDMR-18-54297	4
chrX	153090117	153091597	MajorDMR-18-54298	12
chrX	153093515	153094525	MajorDMR-18-54299	26
chrX	153096994	153097096	MajorDMR-18-54300	3
chrX	153127270	153128559	MajorDMR-18-54301	8
chrX	153130105	153130606	MajorDMR-18-54302	3
chrX	153131595	153133157	MajorDMR-18-54303	29
chrX	153135084	153135169	MajorDMR-18-54304	2
chrX	153136466	153136503	MajorDMR-18-54305	2
chrX	153137131	153138588	MajorDMR-18-54306	20
chrX	153139106	153140554	MajorDMR-18-54307	17
chrX	153141723	153141906	MajorDMR-18-54308	3
chrX	153144190	153144443	MajorDMR-18-54309	3
chrX	153145328	153146585	MajorDMR-18-54310	11
chrX	153148457	153150686	MajorDMR-18-54311	28
chrX	153166345	153166645	MajorDMR-18-54312	4
chrX	153183791	153183847	MajorDMR-18-54313	2
chrX	153189510	153190028	MajorDMR-18-54314	3
chrX	153192581	153192907	MajorDMR-18-54315	10
chrX	153194398	153194566	MajorDMR-18-54316	3
chrX	153201127	153201479	MajorDMR-18-54317	12
chrX	153213198	153213588	MajorDMR-18-54318	6
chrX	153214114	153215176	MajorDMR-18-54319	24
chrX	153232494	153232580	MajorDMR-18-54320	4
chrX	153233588	153233605	MajorDMR-18-54321	2
chrX	153267218	153267969	MajorDMR-18-54322	9
chrX	153290870	153291421	MajorDMR-18-54323	10
chrX	153311214	153311719	MajorDMR-18-54324	4
chrX	153322179	153322403	MajorDMR-18-54325	2
chrX	153324505	153324543	MajorDMR-18-54326	2
chrX	153347827	153348004	MajorDMR-18-54327	7
chrX	153549926	153550230	MajorDMR-18-54328	8
chrX	153572853	153573028	MajorDMR-18-54329	8
chrX	153597183	153597474	MajorDMR-18-54330	6
chrX	153600940	153600977	MajorDMR-18-54331	3
chrX	153603817	153603863	MajorDMR-18-54332	3
chrX	153610075	153610784	MajorDMR-18-54333	5
chrX	153611379	153611393	MajorDMR-18-54334	2
chrX	153625386	153625438	MajorDMR-18-54335	2
chrX	153657731	153658475	MajorDMR-18-54336	5
chrX	153659107	153659495	MajorDMR-18-54337	4
chrX	153663992	153664770	MajorDMR-18-54338	11
chrX	153666824	153667025	MajorDMR-18-54339	3
chrX	153667849	153668002	MajorDMR-18-54340	2
chrX	153668813	153669917	MajorDMR-18-54341	15
chrX	153684317	153684373	MajorDMR-18-54342	3
chrX	153707728	153708038	MajorDMR-18-54343	9
chrX	153713093	153714227	MajorDMR-18-54344	10
chrX	153718125	153718147	MajorDMR-18-54345	2
chrX	153743432	153743737	MajorDMR-18-54346	4
chrX	153750987	153751174	MajorDMR-18-54347	6
chrX	154020137	154020194	MajorDMR-18-54348	2
chrX	154027475	154027511	MajorDMR-18-54349	2
chrX	154031541	154031840	MajorDMR-18-54350	4
chrX	154032351	154032887	MajorDMR-18-54351	7
chrX	154254408	154254416	MajorDMR-18-54352	3
chrY	2806058	2806092	MajorDMR-18-54353	4
chrY	4863012	4863286	MajorDMR-18-54354	4
chrY	4871629	4872686	MajorDMR-18-54355	11
chrY	4929377	4929651	MajorDMR-18-54356	2
chrY	4937689	4937719	MajorDMR-18-54357	2
chrY	4990985	4991044	MajorDMR-18-54358	2
chrY	5078151	5078378	MajorDMR-18-54359	2
chrY	5260106	5260239	MajorDMR-18-54360	4
chrY	5280604	5280748	MajorDMR-18-54361	2
chrY	6357770	6358004	MajorDMR-18-54362	3
chrY	6590027	6590350	MajorDMR-18-54363	4
chrY	6816319	6816448	MajorDMR-18-54364	2
chrY	7140082	7141318	MajorDMR-18-54365	10
chrY	7143072	7144579	MajorDMR-18-54366	28
chrY	7145315	7145439	MajorDMR-18-54367	2
chrY	7171456	7172064	MajorDMR-18-54368	3
chrY	7179170	7179212	MajorDMR-18-54369	2
chrY	7210822	7211246	MajorDMR-18-54370	10
chrY	7224032	7224342	MajorDMR-18-54371	3
chrY	7333069	7333305	MajorDMR-18-54372	3
chrY	7352995	7353273	MajorDMR-18-54373	5
chrY	7353774	7353897	MajorDMR-18-54374	2
chrY	7431071	7431350	MajorDMR-18-54375	3
chrY	7446539	7446792	MajorDMR-18-54376	4
chrY	7571824	7571995	MajorDMR-18-54377	3
chrY	8012791	8012875	MajorDMR-18-54378	2
chrY	8430536	8430905	MajorDMR-18-54379	5
chrY	8455051	8455340	MajorDMR-18-54380	3
chrY	8456231	8456472	MajorDMR-18-54381	3
chrY	8507944	8508430	MajorDMR-18-54382	3
chrY	8517799	8518280	MajorDMR-18-54383	2
chrY	8524610	8524932	MajorDMR-18-54384	3
chrY	8528078	8528196	MajorDMR-18-54385	2
chrY	8541928	8542172	MajorDMR-18-54386	3
chrY	8595587	8595604	MajorDMR-18-54387	2
chrY	8860572	8860964	MajorDMR-18-54388	2
chrY	8880668	8881572	MajorDMR-18-54389	4
chrY	8903538	8904073	MajorDMR-18-54390	3
chrY	9427382	9427769	MajorDMR-18-54391	3
chrY	9478242	9478555	MajorDMR-18-54392	7
chrY	9648500	9648596	MajorDMR-18-54393	3
chrY	10033273	10033593	MajorDMR-18-54394	2
chrY	13217928	13218341	MajorDMR-18-54395	2
chrY	13370515	13370528	MajorDMR-18-54396	2
chrY	14248577	14248792	MajorDMR-18-54397	2
chrY	14361274	14361279	MajorDMR-18-54398	2
chrY	14531502	14532577	MajorDMR-18-54399	19
chrY	14533883	14533979	MajorDMR-18-54400	4
chrY	14658569	14658970	MajorDMR-18-54401	7
chrY	14664619	14664940	MajorDMR-18-54402	2
chrY	14775596	14775775	MajorDMR-18-54403	3
chrY	14830063	14830391	MajorDMR-18-54404	4
chrY	14867196	14867611	MajorDMR-18-54405	5
chrY	14921030	14921043	MajorDMR-18-54406	2
chrY	14921646	14922122	MajorDMR-18-54407	2
chrY	15016486	15016497	MajorDMR-18-54408	2
chrY	15031166	15031213	MajorDMR-18-54409	2
chrY	15365996	15366356	MajorDMR-18-54410	5
chrY	15492389	15492428	MajorDMR-18-54411	2
chrY	15561760	15561827	MajorDMR-18-54412	2
chrY	15850456	15850568	MajorDMR-18-54413	2
chrY	16741063	16741495	MajorDMR-18-54414	7
chrY	16755715	16756340	MajorDMR-18-54415	4
chrY	16891488	16891515	MajorDMR-18-54416	2
chrY	17437318	17437632	MajorDMR-18-54417	2
chrY	17568325	17568689	MajorDMR-18-54418	4
chrY	18563608	18563839	MajorDMR-18-54419	2
chrY	18751789	18751809	MajorDMR-18-54420	2
chrY	19292398	19292508	MajorDMR-18-54421	2
chrY	19691459	19691614	MajorDMR-18-54422	6
chrY	21155163	21155568	MajorDMR-18-54423	3
chrY	21178535	21179102	MajorDMR-18-54424	4
chrY	21217708	21218207	MajorDMR-18-54425	2
chrY	21231861	21231874	MajorDMR-18-54426	2
chrY	21664404	21664676	MajorDMR-18-54427	5
chrY	21879341	21879513	MajorDMR-18-54428	2
chrY	21978298	21978365	MajorDMR-18-54429	2
chrY	23965933	23966067	MajorDMR-18-54430	4
chrY	23971408	23972576	MajorDMR-18-54431	9
chrY	24006325	24006441	MajorDMR-18-54432	2
chrY	24366541	24366767	MajorDMR-18-54433	2
chrY	24476387	24476428	MajorDMR-18-54434	2
```
