## Supplementary material for "Single nucleus multi-omics links human cortical cell regulatory genome diversity to disease risk variants": Table S9: NonN_Oligo_MBP.hypo_dmr.dms2.bed (part 1 of 14)

```
chr1	13416	13539	MajorDMR-18-0	3
chr1	20126	20235	MajorDMR-18-1	5
chr1	51648	51728	MajorDMR-18-2	3
chr1	77128	77462	MajorDMR-18-3	2
chr1	88170	88812	MajorDMR-18-4	4
chr1	91118	91268	MajorDMR-18-5	2
chr1	92740	92764	MajorDMR-18-6	2
chr1	99578	99720	MajorDMR-18-7	2
chr1	108775	109178	MajorDMR-18-8	3
chr1	123983	124110	MajorDMR-18-9	2
chr1	128785	129167	MajorDMR-18-10	2
chr1	157232	157290	MajorDMR-18-11	2
chr1	227622	227715	MajorDMR-18-12	2
chr1	237055	237095	MajorDMR-18-13	2
chr1	238718	239306	MajorDMR-18-14	3
chr1	523824	524136	MajorDMR-18-15	3
chr1	526480	527219	MajorDMR-18-16	10
chr1	531062	531236	MajorDMR-18-17	5
chr1	535828	535987	MajorDMR-18-18	2
chr1	536984	537529	MajorDMR-18-19	4
chr1	542758	542791	MajorDMR-18-20	2
chr1	568307	568804	MajorDMR-18-21	3
chr1	601548	601747	MajorDMR-18-22	4
chr1	627484	627528	MajorDMR-18-23	2
chr1	665066	665078	MajorDMR-18-24	2
chr1	668426	668582	MajorDMR-18-25	4
chr1	671881	671988	MajorDMR-18-26	5
chr1	724259	724311	MajorDMR-18-27	3
chr1	730371	730743	MajorDMR-18-28	6
chr1	752672	752842	MajorDMR-18-29	5
chr1	753357	754510	MajorDMR-18-30	24
chr1	760407	760560	MajorDMR-18-31	2
chr1	771058	771179	MajorDMR-18-32	3
chr1	773712	774181	MajorDMR-18-33	3
chr1	791542	791754	MajorDMR-18-34	3
chr1	793447	794623	MajorDMR-18-35	20
chr1	799000	799420	MajorDMR-18-36	2
chr1	802073	802565	MajorDMR-18-37	4
chr1	804362	804433	MajorDMR-18-38	2
chr1	807944	808929	MajorDMR-18-39	6
chr1	813415	813837	MajorDMR-18-40	4
chr1	826251	826458	MajorDMR-18-41	2
chr1	830790	830812	MajorDMR-18-42	2
chr1	832618	832789	MajorDMR-18-43	3
chr1	833402	833594	MajorDMR-18-44	6
chr1	836996	837235	MajorDMR-18-45	3
chr1	839396	839634	MajorDMR-18-46	8
chr1	840878	841146	MajorDMR-18-47	4
chr1	842293	842461	MajorDMR-18-48	3
chr1	843172	843642	MajorDMR-18-49	3
chr1	845246	845257	MajorDMR-18-50	3
chr1	845809	850929	MajorDMR-18-51	86
chr1	851761	853267	MajorDMR-18-52	33
chr1	853768	857397	MajorDMR-18-53	63
chr1	858217	858715	MajorDMR-18-54	7
chr1	861437	863496	MajorDMR-18-55	43
chr1	864034	865451	MajorDMR-18-56	32
chr1	866065	866641	MajorDMR-18-57	14
chr1	867144	869065	MajorDMR-18-58	31
chr1	871227	873062	MajorDMR-18-59	26
chr1	873564	875421	MajorDMR-18-60	38
chr1	878255	879046	MajorDMR-18-61	17
chr1	879819	880442	MajorDMR-18-62	9
chr1	899593	899942	MajorDMR-18-63	2
chr1	901393	903375	MajorDMR-18-64	87
chr1	903937	904438	MajorDMR-18-65	6
chr1	905425	906083	MajorDMR-18-66	9
chr1	906768	907784	MajorDMR-18-67	8
chr1	908362	909538	MajorDMR-18-68	9
chr1	910933	911129	MajorDMR-18-69	4
chr1	915797	916188	MajorDMR-18-70	7
chr1	917641	917820	MajorDMR-18-71	2
chr1	919199	919423	MajorDMR-18-72	6
chr1	920620	920796	MajorDMR-18-73	3
chr1	931312	931567	MajorDMR-18-74	5
chr1	932815	932972	MajorDMR-18-75	2
chr1	940420	941490	MajorDMR-18-76	12
chr1	948298	948388	MajorDMR-18-77	4
chr1	949171	949958	MajorDMR-18-78	19
chr1	950710	951046	MajorDMR-18-79	13
chr1	952955	952977	MajorDMR-18-80	2
chr1	956798	956999	MajorDMR-18-81	5
chr1	959058	959349	MajorDMR-18-82	12
chr1	960231	960801	MajorDMR-18-83	29
chr1	962815	962920	MajorDMR-18-84	4
chr1	963487	963717	MajorDMR-18-85	2
chr1	966681	968083	MajorDMR-18-86	12
chr1	993521	993873	MajorDMR-18-87	6
chr1	995405	996285	MajorDMR-18-88	18
chr1	997402	999680	MajorDMR-18-89	34
chr1	1002399	1002948	MajorDMR-18-90	5
chr1	1006024	1006538	MajorDMR-18-91	3
chr1	1007462	1007476	MajorDMR-18-92	2
chr1	1008118	1008421	MajorDMR-18-93	7
chr1	1009508	1010639	MajorDMR-18-94	9
chr1	1015451	1015662	MajorDMR-18-95	3
chr1	1016358	1016872	MajorDMR-18-96	5
chr1	1028485	1029217	MajorDMR-18-97	4
chr1	1034420	1035931	MajorDMR-18-98	15
chr1	1037002	1037041	MajorDMR-18-99	2
chr1	1042914	1043158	MajorDMR-18-100	6
chr1	1052948	1053180	MajorDMR-18-101	2
chr1	1055464	1055822	MajorDMR-18-102	5
chr1	1056579	1058771	MajorDMR-18-103	32
chr1	1059808	1060215	MajorDMR-18-104	3
chr1	1060765	1060816	MajorDMR-18-105	2
chr1	1062085	1062639	MajorDMR-18-106	4
chr1	1071035	1071202	MajorDMR-18-107	5
chr1	1072901	1073083	MajorDMR-18-108	3
chr1	1076289	1076312	MajorDMR-18-109	2
chr1	1077056	1077294	MajorDMR-18-110	2
chr1	1077896	1078466	MajorDMR-18-111	6
chr1	1079663	1080296	MajorDMR-18-112	10
chr1	1083970	1084566	MajorDMR-18-113	6
chr1	1089313	1089663	MajorDMR-18-114	5
chr1	1091898	1091982	MajorDMR-18-115	2
chr1	1093380	1094399	MajorDMR-18-116	33
chr1	1101766	1102015	MajorDMR-18-117	3
chr1	1105505	1106069	MajorDMR-18-118	11
chr1	1116935	1116985	MajorDMR-18-119	3
chr1	1118505	1118905	MajorDMR-18-120	12
chr1	1120335	1121148	MajorDMR-18-121	36
chr1	1121787	1122296	MajorDMR-18-122	3
chr1	1134354	1134387	MajorDMR-18-123	4
chr1	1138602	1139321	MajorDMR-18-124	5
chr1	1143091	1143105	MajorDMR-18-125	3
chr1	1143624	1144829	MajorDMR-18-126	16
chr1	1149230	1149630	MajorDMR-18-127	5
chr1	1150685	1150770	MajorDMR-18-128	4
chr1	1160734	1160819	MajorDMR-18-129	2
chr1	1161509	1161626	MajorDMR-18-130	3
chr1	1164262	1164384	MajorDMR-18-131	4
chr1	1165477	1165606	MajorDMR-18-132	2
chr1	1171909	1171984	MajorDMR-18-133	2
chr1	1172539	1176969	MajorDMR-18-134	71
chr1	1177863	1178506	MajorDMR-18-135	14
chr1	1179320	1179479	MajorDMR-18-136	5
chr1	1180734	1181031	MajorDMR-18-137	3
chr1	1181724	1181764	MajorDMR-18-138	3
chr1	1185532	1186391	MajorDMR-18-139	13
chr1	1189021	1189033	MajorDMR-18-140	2
chr1	1190079	1190117	MajorDMR-18-141	2
chr1	1195893	1195966	MajorDMR-18-142	2
chr1	1205031	1205165	MajorDMR-18-143	2
chr1	1207735	1208330	MajorDMR-18-144	7
chr1	1210393	1210441	MajorDMR-18-145	2
chr1	1211312	1211408	MajorDMR-18-146	4
chr1	1217047	1217691	MajorDMR-18-147	22
chr1	1220751	1220822	MajorDMR-18-148	2
chr1	1221402	1222520	MajorDMR-18-149	34
chr1	1225595	1228482	MajorDMR-18-150	54
chr1	1229189	1229211	MajorDMR-18-151	4
chr1	1230485	1230567	MajorDMR-18-152	3
chr1	1231954	1232283	MajorDMR-18-153	11
chr1	1232799	1235846	MajorDMR-18-154	75
chr1	1236902	1239706	MajorDMR-18-155	57
chr1	1240658	1240694	MajorDMR-18-156	4
chr1	1245381	1245561	MajorDMR-18-157	3
chr1	1246604	1246885	MajorDMR-18-158	2
chr1	1247468	1247855	MajorDMR-18-159	5
chr1	1248699	1248756	MajorDMR-18-160	2
chr1	1249879	1250171	MajorDMR-18-161	2
chr1	1251237	1251323	MajorDMR-18-162	3
chr1	1255358	1255462	MajorDMR-18-163	4
chr1	1256300	1256695	MajorDMR-18-164	8
chr1	1263205	1263368	MajorDMR-18-165	4
chr1	1265866	1266831	MajorDMR-18-166	12
chr1	1268606	1269146	MajorDMR-18-167	10
chr1	1270167	1270512	MajorDMR-18-168	4
chr1	1271732	1271790	MajorDMR-18-169	2
chr1	1278085	1278374	MajorDMR-18-170	2
chr1	1280801	1282741	MajorDMR-18-171	22
chr1	1287498	1287873	MajorDMR-18-172	8
chr1	1288771	1289025	MajorDMR-18-173	8
chr1	1292482	1293582	MajorDMR-18-174	18
chr1	1295317	1295425	MajorDMR-18-175	2
chr1	1296018	1296152	MajorDMR-18-176	5
chr1	1307407	1307880	MajorDMR-18-177	4
chr1	1309000	1309026	MajorDMR-18-178	2
chr1	1329043	1329068	MajorDMR-18-179	2
chr1	1333345	1333668	MajorDMR-18-180	6
chr1	1336445	1336720	MajorDMR-18-181	2
chr1	1345421	1346040	MajorDMR-18-182	5
chr1	1347803	1347874	MajorDMR-18-183	2
chr1	1350941	1351472	MajorDMR-18-184	17
chr1	1353532	1354112	MajorDMR-18-185	17
chr1	1354966	1355393	MajorDMR-18-186	11
chr1	1355909	1357194	MajorDMR-18-187	25
chr1	1357913	1358585	MajorDMR-18-188	15
chr1	1360907	1362637	MajorDMR-18-189	69
chr1	1363601	1363981	MajorDMR-18-190	15
chr1	1364973	1370647	MajorDMR-18-191	156
chr1	1371553	1372744	MajorDMR-18-192	29
chr1	1375809	1377592	MajorDMR-18-193	39
chr1	1380432	1380809	MajorDMR-18-194	2
chr1	1385291	1385698	MajorDMR-18-195	2
chr1	1389555	1389838	MajorDMR-18-196	12
chr1	1396101	1396263	MajorDMR-18-197	5
chr1	1397225	1398102	MajorDMR-18-198	15
chr1	1400862	1400950	MajorDMR-18-199	4
chr1	1404883	1405046	MajorDMR-18-200	2
chr1	1405609	1405745	MajorDMR-18-201	2
chr1	1440368	1441299	MajorDMR-18-202	20
chr1	1480831	1481359	MajorDMR-18-203	7
chr1	1485666	1486384	MajorDMR-18-204	13
chr1	1486998	1487158	MajorDMR-18-205	8
chr1	1493781	1494940	MajorDMR-18-206	20
chr1	1498352	1498452	MajorDMR-18-207	6
chr1	1499991	1500094	MajorDMR-18-208	6
chr1	1502605	1503627	MajorDMR-18-209	31
chr1	1512825	1513720	MajorDMR-18-210	4
chr1	1514666	1516591	MajorDMR-18-211	9
chr1	1518077	1518827	MajorDMR-18-212	6
chr1	1521447	1521913	MajorDMR-18-213	9
chr1	1528172	1528281	MajorDMR-18-214	2
chr1	1530018	1530635	MajorDMR-18-215	7
chr1	1532362	1533247	MajorDMR-18-216	16
chr1	1534435	1534704	MajorDMR-18-217	8
chr1	1538864	1538940	MajorDMR-18-218	4
chr1	1539538	1539867	MajorDMR-18-219	3
chr1	1540712	1541292	MajorDMR-18-220	4
chr1	1546434	1547049	MajorDMR-18-221	4
chr1	1556427	1556531	MajorDMR-18-222	2
chr1	1557546	1557939	MajorDMR-18-223	6
chr1	1558540	1558688	MajorDMR-18-224	2
chr1	1560720	1560895	MajorDMR-18-225	2
chr1	1566377	1567669	MajorDMR-18-226	35
chr1	1582109	1582234	MajorDMR-18-227	3
chr1	1592762	1593643	MajorDMR-18-228	7
chr1	1597188	1597255	MajorDMR-18-229	2
chr1	1609820	1610572	MajorDMR-18-230	15
chr1	1611789	1612581	MajorDMR-18-231	11
chr1	1613822	1613874	MajorDMR-18-232	2
chr1	1614625	1615217	MajorDMR-18-233	6
chr1	1620656	1620836	MajorDMR-18-234	3
chr1	1644718	1645344	MajorDMR-18-235	4
chr1	1680073	1680850	MajorDMR-18-236	7
chr1	1681566	1681595	MajorDMR-18-237	3
chr1	1688468	1688651	MajorDMR-18-238	2
chr1	1690456	1690466	MajorDMR-18-239	2
chr1	1697831	1697906	MajorDMR-18-240	3
chr1	1706728	1706885	MajorDMR-18-241	2
chr1	1711297	1711879	MajorDMR-18-242	8
chr1	1712781	1713223	MajorDMR-18-243	3
chr1	1718995	1720642	MajorDMR-18-244	17
chr1	1724428	1724444	MajorDMR-18-245	2
chr1	1731362	1732378	MajorDMR-18-246	7
chr1	1738011	1738526	MajorDMR-18-247	9
chr1	1745578	1745898	MajorDMR-18-248	7
chr1	1748667	1748717	MajorDMR-18-249	3
chr1	1752612	1753143	MajorDMR-18-250	11
chr1	1757277	1757299	MajorDMR-18-251	2
chr1	1758588	1759478	MajorDMR-18-252	15
chr1	1760947	1761156	MajorDMR-18-253	7
chr1	1763780	1763820	MajorDMR-18-254	2
chr1	1764904	1766686	MajorDMR-18-255	17
chr1	1769610	1769915	MajorDMR-18-256	4
chr1	1771660	1772953	MajorDMR-18-257	19
chr1	1773467	1773485	MajorDMR-18-258	3
chr1	1774001	1774156	MajorDMR-18-259	2
chr1	1775804	1775825	MajorDMR-18-260	2
chr1	1778155	1779382	MajorDMR-18-261	9
chr1	1784076	1784338	MajorDMR-18-262	3
chr1	1785210	1785623	MajorDMR-18-263	7
chr1	1787031	1787138	MajorDMR-18-264	4
chr1	1788695	1791033	MajorDMR-18-265	13
chr1	1792416	1792847	MajorDMR-18-266	7
chr1	1793880	1793937	MajorDMR-18-267	2
chr1	1794514	1794934	MajorDMR-18-268	4
chr1	1801923	1802039	MajorDMR-18-269	3
chr1	1802820	1803913	MajorDMR-18-270	9
chr1	1804981	1805563	MajorDMR-18-271	4
chr1	1811035	1811263	MajorDMR-18-272	4
chr1	1812358	1812445	MajorDMR-18-273	3
chr1	1813217	1813506	MajorDMR-18-274	3
chr1	1814572	1814626	MajorDMR-18-275	3
chr1	1815198	1815634	MajorDMR-18-276	8
chr1	1816143	1816161	MajorDMR-18-277	2
chr1	1817057	1820408	MajorDMR-18-278	23
chr1	1825433	1826517	MajorDMR-18-279	10
chr1	1837203	1838045	MajorDMR-18-280	6
chr1	1839028	1839175	MajorDMR-18-281	2
chr1	1845962	1846649	MajorDMR-18-282	3
chr1	1847892	1848504	MajorDMR-18-283	21
chr1	1850026	1850234	MajorDMR-18-284	11
chr1	1855839	1856104	MajorDMR-18-285	13
chr1	1856868	1857040	MajorDMR-18-286	2
chr1	1859513	1859859	MajorDMR-18-287	13
chr1	1860933	1861041	MajorDMR-18-288	3
chr1	1868541	1869146	MajorDMR-18-289	10
chr1	1872707	1873321	MajorDMR-18-290	3
chr1	1875113	1875447	MajorDMR-18-291	11
chr1	1877985	1878566	MajorDMR-18-292	17
chr1	1896484	1898112	MajorDMR-18-293	37
chr1	1901866	1902225	MajorDMR-18-294	5
chr1	1904762	1905308	MajorDMR-18-295	6
chr1	1907933	1908817	MajorDMR-18-296	6
chr1	1917910	1918241	MajorDMR-18-297	4
chr1	1920645	1920852	MajorDMR-18-298	3
chr1	1922349	1922384	MajorDMR-18-299	2
chr1	1926088	1926434	MajorDMR-18-300	7
chr1	1929083	1929340	MajorDMR-18-301	6
chr1	1939607	1939700	MajorDMR-18-302	4
chr1	1940550	1941391	MajorDMR-18-303	7
chr1	1945847	1946694	MajorDMR-18-304	29
chr1	1949542	1950311	MajorDMR-18-305	3
chr1	1960461	1960598	MajorDMR-18-306	2
chr1	1972062	1972442	MajorDMR-18-307	4
chr1	1973276	1973288	MajorDMR-18-308	2
chr1	1977473	1979405	MajorDMR-18-309	27
chr1	1980754	1981162	MajorDMR-18-310	8
chr1	1982932	1983034	MajorDMR-18-311	4
chr1	1985926	1986537	MajorDMR-18-312	5
chr1	1991115	1992174	MajorDMR-18-313	38
chr1	2010659	2010734	MajorDMR-18-314	4
chr1	2018168	2020532	MajorDMR-18-315	57
chr1	2021213	2021661	MajorDMR-18-316	16
chr1	2023087	2024243	MajorDMR-18-317	31
chr1	2030398	2030950	MajorDMR-18-318	13
chr1	2034356	2035106	MajorDMR-18-319	22
chr1	2035779	2036266	MajorDMR-18-320	8
chr1	2039959	2040133	MajorDMR-18-321	4
chr1	2042199	2042330	MajorDMR-18-322	2
chr1	2043790	2043843	MajorDMR-18-323	3
chr1	2047261	2047957	MajorDMR-18-324	18
chr1	2057522	2057969	MajorDMR-18-325	6
chr1	2065488	2067251	MajorDMR-18-326	64
chr1	2068565	2068588	MajorDMR-18-327	2
chr1	2069112	2069454	MajorDMR-18-328	4
chr1	2078424	2079942	MajorDMR-18-329	18
chr1	2080709	2080879	MajorDMR-18-330	4
chr1	2082929	2083126	MajorDMR-18-331	4
chr1	2089417	2090140	MajorDMR-18-332	14
chr1	2093358	2093432	MajorDMR-18-333	3
chr1	2105620	2105627	MajorDMR-18-334	2
chr1	2122422	2122773	MajorDMR-18-335	4
chr1	2125521	2125711	MajorDMR-18-336	3
chr1	2126956	2127506	MajorDMR-18-337	3
chr1	2128659	2129117	MajorDMR-18-338	2
chr1	2135526	2136131	MajorDMR-18-339	23
chr1	2141050	2141117	MajorDMR-18-340	2
chr1	2146431	2146581	MajorDMR-18-341	4
chr1	2156857	2156869	MajorDMR-18-342	2
chr1	2169228	2169819	MajorDMR-18-343	16
chr1	2171878	2171972	MajorDMR-18-344	2
chr1	2174742	2175096	MajorDMR-18-345	8
chr1	2179260	2180927	MajorDMR-18-346	35
chr1	2183329	2183981	MajorDMR-18-347	5
chr1	2186983	2187458	MajorDMR-18-348	3
chr1	2188274	2188390	MajorDMR-18-349	5
chr1	2189055	2189264	MajorDMR-18-350	2
chr1	2198851	2199282	MajorDMR-18-351	10
chr1	2201778	2203416	MajorDMR-18-352	16
chr1	2210385	2211458	MajorDMR-18-353	18
chr1	2218494	2218508	MajorDMR-18-354	2
chr1	2230639	2231273	MajorDMR-18-355	20
chr1	2233934	2234792	MajorDMR-18-356	35
chr1	2241881	2242095	MajorDMR-18-357	7
chr1	2244502	2244984	MajorDMR-18-358	9
chr1	2246834	2247389	MajorDMR-18-359	9
chr1	2252419	2252996	MajorDMR-18-360	22
chr1	2253921	2254441	MajorDMR-18-361	18
chr1	2255237	2255247	MajorDMR-18-362	2
chr1	2257943	2258374	MajorDMR-18-363	17
chr1	2260632	2260813	MajorDMR-18-364	2
chr1	2261996	2262797	MajorDMR-18-365	26
chr1	2264818	2264908	MajorDMR-18-366	4
chr1	2266638	2266713	MajorDMR-18-367	2
chr1	2267317	2267935	MajorDMR-18-368	23
chr1	2270683	2270778	MajorDMR-18-369	3
chr1	2273827	2273864	MajorDMR-18-370	3
chr1	2274550	2275331	MajorDMR-18-371	15
chr1	2278593	2279056	MajorDMR-18-372	11
chr1	2282875	2283027	MajorDMR-18-373	4
chr1	2284529	2285213	MajorDMR-18-374	7
chr1	2306127	2306281	MajorDMR-18-375	4
chr1	2307087	2307998	MajorDMR-18-376	8
chr1	2308643	2308831	MajorDMR-18-377	2
chr1	2310878	2311088	MajorDMR-18-378	5
chr1	2313019	2314671	MajorDMR-18-379	19
chr1	2324504	2325178	MajorDMR-18-380	7
chr1	2329614	2329867	MajorDMR-18-381	9
chr1	2333224	2333652	MajorDMR-18-382	11
chr1	2334585	2334769	MajorDMR-18-383	2
chr1	2336684	2336722	MajorDMR-18-384	2
chr1	2337710	2338476	MajorDMR-18-385	11
chr1	2340432	2340639	MajorDMR-18-386	2
chr1	2342486	2342603	MajorDMR-18-387	2
chr1	2346382	2346844	MajorDMR-18-388	3
chr1	2348093	2348307	MajorDMR-18-389	5
chr1	2349588	2350060	MajorDMR-18-390	3
chr1	2350903	2351599	MajorDMR-18-391	9
chr1	2356837	2358512	MajorDMR-18-392	43
chr1	2359458	2359593	MajorDMR-18-393	4
chr1	2361238	2361246	MajorDMR-18-394	2
chr1	2362063	2362308	MajorDMR-18-395	2
chr1	2363512	2363649	MajorDMR-18-396	2
chr1	2364165	2364374	MajorDMR-18-397	9
chr1	2372668	2374656	MajorDMR-18-398	27
chr1	2376240	2377654	MajorDMR-18-399	23
chr1	2378956	2379814	MajorDMR-18-400	19
chr1	2380363	2380519	MajorDMR-18-401	4
chr1	2381730	2381788	MajorDMR-18-402	4
chr1	2382639	2385250	MajorDMR-18-403	40
chr1	2389365	2389949	MajorDMR-18-404	11
chr1	2391088	2393351	MajorDMR-18-405	46
chr1	2394406	2395317	MajorDMR-18-406	10
chr1	2396727	2398253	MajorDMR-18-407	19
chr1	2400797	2400864	MajorDMR-18-408	4
chr1	2405568	2405721	MajorDMR-18-409	3
chr1	2406585	2407155	MajorDMR-18-410	7
chr1	2419055	2419177	MajorDMR-18-411	4
chr1	2424956	2425707	MajorDMR-18-412	26
chr1	2431511	2431814	MajorDMR-18-413	8
chr1	2432393	2432906	MajorDMR-18-414	13
chr1	2433586	2434065	MajorDMR-18-415	6
chr1	2435569	2437065	MajorDMR-18-416	49
chr1	2444412	2444671	MajorDMR-18-417	4
chr1	2454125	2454222	MajorDMR-18-418	6
chr1	2458446	2460819	MajorDMR-18-419	54
chr1	2462562	2464638	MajorDMR-18-420	38
chr1	2466855	2467446	MajorDMR-18-421	26
chr1	2474035	2477365	MajorDMR-18-422	75
chr1	2478969	2479389	MajorDMR-18-423	5
chr1	2479894	2479928	MajorDMR-18-424	2
chr1	2483603	2484012	MajorDMR-18-425	15
chr1	2486226	2486762	MajorDMR-18-426	5
chr1	2487415	2487676	MajorDMR-18-427	4
chr1	2488181	2488455	MajorDMR-18-428	6
chr1	2491128	2491395	MajorDMR-18-429	14
chr1	2497782	2497805	MajorDMR-18-430	2
chr1	2499538	2499945	MajorDMR-18-431	6
chr1	2500545	2500922	MajorDMR-18-432	11
chr1	2501770	2502460	MajorDMR-18-433	3
chr1	2508292	2508436	MajorDMR-18-434	3
chr1	2509657	2510471	MajorDMR-18-435	4
chr1	2515321	2515509	MajorDMR-18-436	3
chr1	2524464	2525836	MajorDMR-18-437	25
chr1	2528493	2528592	MajorDMR-18-438	2
chr1	2535406	2535492	MajorDMR-18-439	4
chr1	2538554	2539503	MajorDMR-18-440	28
chr1	2540539	2540943	MajorDMR-18-441	6
chr1	2541729	2542784	MajorDMR-18-442	34
chr1	2549532	2550052	MajorDMR-18-443	3
chr1	2561032	2561522	MajorDMR-18-444	5
chr1	2562654	2564127	MajorDMR-18-445	10
chr1	2564640	2565817	MajorDMR-18-446	18
chr1	2588918	2588924	MajorDMR-18-447	2
chr1	2694291	2694378	MajorDMR-18-448	5
chr1	2703805	2703975	MajorDMR-18-449	2
chr1	2705123	2705892	MajorDMR-18-450	9
chr1	2713820	2714472	MajorDMR-18-451	6
chr1	2718144	2718793	MajorDMR-18-452	7
chr1	2719544	2721047	MajorDMR-18-453	7
chr1	2723195	2723728	MajorDMR-18-454	7
chr1	2727434	2727946	MajorDMR-18-455	5
chr1	2734128	2734805	MajorDMR-18-456	6
chr1	2738907	2739014	MajorDMR-18-457	6
chr1	2743404	2743488	MajorDMR-18-458	2
chr1	2753063	2753578	MajorDMR-18-459	11
chr1	2762360	2762368	MajorDMR-18-460	2
chr1	2767241	2767390	MajorDMR-18-461	6
chr1	2772236	2772886	MajorDMR-18-462	42
chr1	2781175	2781374	MajorDMR-18-463	2
chr1	2783209	2783587	MajorDMR-18-464	2
chr1	2791163	2791700	MajorDMR-18-465	17
chr1	2792442	2793181	MajorDMR-18-466	35
chr1	2798740	2798851	MajorDMR-18-467	3
chr1	2799578	2799777	MajorDMR-18-468	18
chr1	2804568	2804623	MajorDMR-18-469	3
chr1	2806816	2807357	MajorDMR-18-470	10
chr1	2808527	2808840	MajorDMR-18-471	2
chr1	2812542	2812885	MajorDMR-18-472	2
chr1	2822672	2823031	MajorDMR-18-473	20
chr1	2829038	2830049	MajorDMR-18-474	7
chr1	2831349	2831737	MajorDMR-18-475	5
chr1	2837841	2838098	MajorDMR-18-476	8
chr1	2838686	2839021	MajorDMR-18-477	2
chr1	2852315	2852471	MajorDMR-18-478	3
chr1	2853267	2853287	MajorDMR-18-479	2
chr1	2863771	2864245	MajorDMR-18-480	11
chr1	2865598	2866979	MajorDMR-18-481	57
chr1	2869203	2869697	MajorDMR-18-482	10
chr1	2883302	2886882	MajorDMR-18-483	94
chr1	2889963	2891565	MajorDMR-18-484	10
chr1	2892747	2893258	MajorDMR-18-485	4
chr1	2897420	2897475	MajorDMR-18-486	3
chr1	2898003	2902152	MajorDMR-18-487	92
chr1	2904355	2905239	MajorDMR-18-488	27
chr1	2910357	2910661	MajorDMR-18-489	4
chr1	2918184	2918226	MajorDMR-18-490	2
chr1	2920124	2920699	MajorDMR-18-491	24
chr1	2928293	2928675	MajorDMR-18-492	22
chr1	2929323	2930184	MajorDMR-18-493	12
chr1	2933612	2933973	MajorDMR-18-494	3
chr1	2938798	2938893	MajorDMR-18-495	4
chr1	2943520	2943633	MajorDMR-18-496	4
chr1	2947533	2948353	MajorDMR-18-497	26
chr1	2950368	2950507	MajorDMR-18-498	2
chr1	2955008	2955904	MajorDMR-18-499	10
chr1	2957467	2957486	MajorDMR-18-500	2
chr1	2966164	2966321	MajorDMR-18-501	5
chr1	2970619	2971371	MajorDMR-18-502	7
chr1	2972682	2972737	MajorDMR-18-503	2
chr1	2992772	2993118	MajorDMR-18-504	2
chr1	2996197	2997075	MajorDMR-18-505	31
chr1	3004711	3005155	MajorDMR-18-506	4
chr1	3009874	3009897	MajorDMR-18-507	2
chr1	3017606	3018194	MajorDMR-18-508	9
chr1	3021474	3022487	MajorDMR-18-509	11
chr1	3025862	3026101	MajorDMR-18-510	3
chr1	3029402	3030101	MajorDMR-18-511	4
chr1	3030926	3031064	MajorDMR-18-512	6
chr1	3036246	3036957	MajorDMR-18-513	9
chr1	3038067	3038817	MajorDMR-18-514	21
chr1	3041733	3043045	MajorDMR-18-515	47
chr1	3044589	3045306	MajorDMR-18-516	9
chr1	3050201	3051125	MajorDMR-18-517	24
chr1	3055526	3056667	MajorDMR-18-518	26
chr1	3068149	3068407	MajorDMR-18-519	13
chr1	3070105	3070153	MajorDMR-18-520	3
chr1	3072955	3073978	MajorDMR-18-521	19
chr1	3077155	3078538	MajorDMR-18-522	26
chr1	3084716	3085447	MajorDMR-18-523	7
chr1	3086560	3088225	MajorDMR-18-524	51
chr1	3089551	3090394	MajorDMR-18-525	32
chr1	3091155	3091875	MajorDMR-18-526	18
chr1	3100023	3100793	MajorDMR-18-527	9
chr1	3115253	3115645	MajorDMR-18-528	9
chr1	3120942	3121728	MajorDMR-18-529	7
chr1	3128375	3129006	MajorDMR-18-530	24
chr1	3132141	3132910	MajorDMR-18-531	29
chr1	3133552	3136618	MajorDMR-18-532	108
chr1	3137674	3138894	MajorDMR-18-533	22
chr1	3139649	3139868	MajorDMR-18-534	2
chr1	3143592	3143816	MajorDMR-18-535	10
chr1	3144500	3145179	MajorDMR-18-536	8
chr1	3154620	3155275	MajorDMR-18-537	19
chr1	3165168	3166379	MajorDMR-18-538	13
chr1	3180170	3180530	MajorDMR-18-539	3
chr1	3181092	3181225	MajorDMR-18-540	5
chr1	3184670	3184824	MajorDMR-18-541	2
chr1	3187451	3187797	MajorDMR-18-542	13
chr1	3188604	3188889	MajorDMR-18-543	8
chr1	3195935	3195945	MajorDMR-18-544	2
chr1	3200281	3201199	MajorDMR-18-545	18
chr1	3210017	3210298	MajorDMR-18-546	11
chr1	3213070	3213391	MajorDMR-18-547	4
chr1	3218441	3218583	MajorDMR-18-548	4
chr1	3220542	3221307	MajorDMR-18-549	21
chr1	3227705	3227887	MajorDMR-18-550	10
chr1	3229779	3231241	MajorDMR-18-551	43
chr1	3237108	3237645	MajorDMR-18-552	7
chr1	3240344	3240457	MajorDMR-18-553	5
chr1	3243308	3245280	MajorDMR-18-554	29
chr1	3246593	3246749	MajorDMR-18-555	3
chr1	3250152	3252035	MajorDMR-18-556	33
chr1	3255387	3255921	MajorDMR-18-557	14
chr1	3257055	3258052	MajorDMR-18-558	12
chr1	3262057	3263184	MajorDMR-18-559	23
chr1	3263958	3268088	MajorDMR-18-560	73
chr1	3272935	3273493	MajorDMR-18-561	11
chr1	3274118	3274131	MajorDMR-18-562	2
chr1	3276056	3278177	MajorDMR-18-563	74
chr1	3282360	3284176	MajorDMR-18-564	52
chr1	3285956	3286323	MajorDMR-18-565	7
chr1	3290283	3290561	MajorDMR-18-566	8
chr1	3293530	3293650	MajorDMR-18-567	8
chr1	3299412	3300170	MajorDMR-18-568	6
chr1	3305563	3305630	MajorDMR-18-569	2
chr1	3311130	3311347	MajorDMR-18-570	4
chr1	3318615	3319100	MajorDMR-18-571	16
chr1	3326611	3327405	MajorDMR-18-572	11
chr1	3336078	3336208	MajorDMR-18-573	4
chr1	3340052	3340235	MajorDMR-18-574	9
chr1	3340898	3341164	MajorDMR-18-575	3
chr1	3347954	3348303	MajorDMR-18-576	11
chr1	3349008	3349308	MajorDMR-18-577	10
chr1	3351934	3352452	MajorDMR-18-578	17
chr1	3356699	3359448	MajorDMR-18-579	48
chr1	3359968	3362171	MajorDMR-18-580	29
chr1	3373404	3373881	MajorDMR-18-581	8
chr1	3374620	3375352	MajorDMR-18-582	14
chr1	3382178	3382731	MajorDMR-18-583	5
chr1	3384170	3384944	MajorDMR-18-584	10
chr1	3388195	3388480	MajorDMR-18-585	7
chr1	3392472	3392552	MajorDMR-18-586	3
chr1	3395732	3396194	MajorDMR-18-587	2
chr1	3397854	3397925	MajorDMR-18-588	3
chr1	3400476	3401045	MajorDMR-18-589	11
chr1	3407494	3407504	MajorDMR-18-590	2
chr1	3410873	3411604	MajorDMR-18-591	11
chr1	3414792	3415086	MajorDMR-18-592	6
chr1	3415916	3415929	MajorDMR-18-593	2
chr1	3417863	3418909	MajorDMR-18-594	12
chr1	3419570	3419664	MajorDMR-18-595	3
chr1	3429519	3429548	MajorDMR-18-596	2
chr1	3432539	3432950	MajorDMR-18-597	7
chr1	3435270	3435665	MajorDMR-18-598	9
chr1	3441218	3441491	MajorDMR-18-599	7
chr1	3442182	3442677	MajorDMR-18-600	12
chr1	3445566	3446357	MajorDMR-18-601	14
chr1	3451747	3451840	MajorDMR-18-602	4
chr1	3454900	3455406	MajorDMR-18-603	12
chr1	3456483	3456994	MajorDMR-18-604	21
chr1	3459642	3459985	MajorDMR-18-605	2
chr1	3462275	3462603	MajorDMR-18-606	9
chr1	3463374	3463646	MajorDMR-18-607	4
chr1	3467006	3467432	MajorDMR-18-608	12
chr1	3473664	3474879	MajorDMR-18-609	36
chr1	3477199	3477402	MajorDMR-18-610	4
chr1	3480557	3482144	MajorDMR-18-611	10
chr1	3485597	3485669	MajorDMR-18-612	2
chr1	3486390	3487517	MajorDMR-18-613	7
chr1	3489982	3490622	MajorDMR-18-614	15
chr1	3492609	3493084	MajorDMR-18-615	16
chr1	3493676	3493919	MajorDMR-18-616	7
chr1	3494433	3495626	MajorDMR-18-617	13
chr1	3500506	3500533	MajorDMR-18-618	3
chr1	3503780	3503902	MajorDMR-18-619	3
chr1	3506872	3507269	MajorDMR-18-620	3
chr1	3509889	3510309	MajorDMR-18-621	10
chr1	3514408	3516310	MajorDMR-18-622	51
chr1	3520266	3520467	MajorDMR-18-623	7
chr1	3526594	3526796	MajorDMR-18-624	3
chr1	3530664	3531921	MajorDMR-18-625	17
chr1	3533518	3533660	MajorDMR-18-626	2
chr1	3538022	3538229	MajorDMR-18-627	2
chr1	3540104	3540277	MajorDMR-18-628	5
chr1	3542538	3542619	MajorDMR-18-629	2
chr1	3547522	3548659	MajorDMR-18-630	11
chr1	3560913	3561009	MajorDMR-18-631	2
chr1	3569455	3569832	MajorDMR-18-632	7
chr1	3573743	3574256	MajorDMR-18-633	3
chr1	3574864	3575103	MajorDMR-18-634	5
chr1	3578805	3578914	MajorDMR-18-635	2
chr1	3581843	3582092	MajorDMR-18-636	4
chr1	3582599	3582643	MajorDMR-18-637	2
chr1	3585322	3585793	MajorDMR-18-638	19
chr1	3588129	3588521	MajorDMR-18-639	5
chr1	3589365	3589693	MajorDMR-18-640	2
chr1	3590423	3591553	MajorDMR-18-641	18
chr1	3594717	3595089	MajorDMR-18-642	3
chr1	3600647	3601179	MajorDMR-18-643	8
chr1	3602014	3602385	MajorDMR-18-644	4
chr1	3608919	3609804	MajorDMR-18-645	13
chr1	3612066	3613470	MajorDMR-18-646	18
chr1	3616430	3616499	MajorDMR-18-647	2
chr1	3621610	3622299	MajorDMR-18-648	18
chr1	3626603	3626808	MajorDMR-18-649	5
chr1	3627993	3628945	MajorDMR-18-650	13
chr1	3629486	3631795	MajorDMR-18-651	55
chr1	3632564	3634170	MajorDMR-18-652	42
chr1	3635929	3636060	MajorDMR-18-653	6
chr1	3637882	3638835	MajorDMR-18-654	10
chr1	3641021	3641508	MajorDMR-18-655	9
chr1	3643836	3644469	MajorDMR-18-656	31
chr1	3646963	3647287	MajorDMR-18-657	6
chr1	3648059	3649335	MajorDMR-18-658	28
chr1	3652024	3652586	MajorDMR-18-659	11
chr1	3656712	3657199	MajorDMR-18-660	11
chr1	3658687	3658796	MajorDMR-18-661	6
chr1	3660031	3660214	MajorDMR-18-662	3
chr1	3662113	3663165	MajorDMR-18-663	35
chr1	3665936	3666250	MajorDMR-18-664	3
chr1	3667182	3667692	MajorDMR-18-665	7
chr1	3670583	3671435	MajorDMR-18-666	13
chr1	3676566	3676714	MajorDMR-18-667	3
chr1	3687246	3688258	MajorDMR-18-668	23
chr1	3690451	3692796	MajorDMR-18-669	41
chr1	3694437	3694610	MajorDMR-18-670	3
chr1	3695500	3696266	MajorDMR-18-671	6
chr1	3698635	3698804	MajorDMR-18-672	3
chr1	3705227	3705876	MajorDMR-18-673	5
chr1	3706676	3707957	MajorDMR-18-674	26
chr1	3709945	3710041	MajorDMR-18-675	2
chr1	3720064	3721344	MajorDMR-18-676	11
chr1	3727989	3728239	MajorDMR-18-677	11
chr1	3730520	3730624	MajorDMR-18-678	3
chr1	3731385	3731965	MajorDMR-18-679	4
chr1	3737541	3737914	MajorDMR-18-680	3
chr1	3744401	3744500	MajorDMR-18-681	2
chr1	3751215	3751634	MajorDMR-18-682	11
chr1	3755370	3755534	MajorDMR-18-683	3
chr1	3757652	3758745	MajorDMR-18-684	15
chr1	3763766	3764590	MajorDMR-18-685	8
chr1	3768058	3769476	MajorDMR-18-686	11
chr1	3779830	3780781	MajorDMR-18-687	18
chr1	3797570	3797806	MajorDMR-18-688	4
chr1	3804879	3804912	MajorDMR-18-689	2
chr1	3805957	3805982	MajorDMR-18-690	2
chr1	3807036	3807710	MajorDMR-18-691	20
chr1	3818066	3818170	MajorDMR-18-692	4
chr1	3820046	3820239	MajorDMR-18-693	3
chr1	3823912	3824062	MajorDMR-18-694	5
chr1	3825946	3826353	MajorDMR-18-695	3
chr1	3835170	3835580	MajorDMR-18-696	3
chr1	3839441	3839579	MajorDMR-18-697	2
chr1	3840722	3841820	MajorDMR-18-698	11
chr1	3842607	3842851	MajorDMR-18-699	6
chr1	3999766	4000745	MajorDMR-18-700	13
chr1	4003282	4003702	MajorDMR-18-701	2
chr1	4004484	4005884	MajorDMR-18-702	10
chr1	4012765	4012892	MajorDMR-18-703	3
chr1	4014009	4015903	MajorDMR-18-704	26
chr1	4016554	4016787	MajorDMR-18-705	7
chr1	4018628	4019290	MajorDMR-18-706	4
chr1	4029072	4029218	MajorDMR-18-707	7
chr1	4030533	4032177	MajorDMR-18-708	14
chr1	4035555	4035817	MajorDMR-18-709	4
chr1	4039096	4039264	MajorDMR-18-710	7
chr1	4041532	4041987	MajorDMR-18-711	7
chr1	4043403	4043678	MajorDMR-18-712	6
chr1	4044298	4044688	MajorDMR-18-713	2
chr1	4048197	4048438	MajorDMR-18-714	3
chr1	4053799	4054154	MajorDMR-18-715	4
chr1	4059600	4060374	MajorDMR-18-716	10
chr1	4062704	4063122	MajorDMR-18-717	2
chr1	4065210	4065357	MajorDMR-18-718	5
chr1	4082339	4082831	MajorDMR-18-719	2
chr1	4087976	4088004	MajorDMR-18-720	2
chr1	4093150	4094661	MajorDMR-18-721	10
chr1	4104398	4104688	MajorDMR-18-722	2
chr1	4108181	4109185	MajorDMR-18-723	12
chr1	4114823	4115390	MajorDMR-18-724	6
chr1	4120277	4120423	MajorDMR-18-725	3
chr1	4122592	4122622	MajorDMR-18-726	2
chr1	4128303	4129187	MajorDMR-18-727	21
chr1	4132675	4132940	MajorDMR-18-728	6
chr1	4142039	4144184	MajorDMR-18-729	41
chr1	4145772	4146058	MajorDMR-18-730	3
chr1	4150775	4150888	MajorDMR-18-731	5
chr1	4157982	4158541	MajorDMR-18-732	4
chr1	4161225	4161278	MajorDMR-18-733	2
chr1	4168351	4169665	MajorDMR-18-734	28
chr1	4175392	4175463	MajorDMR-18-735	2
chr1	4177868	4177970	MajorDMR-18-736	5
chr1	4180750	4181168	MajorDMR-18-737	14
chr1	4182460	4182557	MajorDMR-18-738	4
chr1	4188280	4188573	MajorDMR-18-739	3
chr1	4192142	4192911	MajorDMR-18-740	17
chr1	4193634	4193786	MajorDMR-18-741	2
chr1	4197746	4198372	MajorDMR-18-742	4
chr1	4205630	4205839	MajorDMR-18-743	4
chr1	4207553	4207892	MajorDMR-18-744	13
chr1	4210292	4210733	MajorDMR-18-745	3
chr1	4216297	4216595	MajorDMR-18-746	7
chr1	4222683	4222720	MajorDMR-18-747	2
chr1	4227412	4227759	MajorDMR-18-748	7
chr1	4231661	4232219	MajorDMR-18-749	11
chr1	4233327	4234162	MajorDMR-18-750	15
chr1	4262760	4263068	MajorDMR-18-751	2
chr1	4267321	4267455	MajorDMR-18-752	2
chr1	4273473	4273978	MajorDMR-18-753	17
chr1	4285390	4285458	MajorDMR-18-754	2
chr1	4293585	4294195	MajorDMR-18-755	5
chr1	4312134	4312189	MajorDMR-18-756	2
chr1	4314025	4314269	MajorDMR-18-757	4
chr1	4316452	4316688	MajorDMR-18-758	2
chr1	4317711	4318090	MajorDMR-18-759	2
chr1	4325492	4326417	MajorDMR-18-760	5
chr1	4329852	4330253	MajorDMR-18-761	4
chr1	4333655	4334172	MajorDMR-18-762	4
chr1	4335822	4336413	MajorDMR-18-763	13
chr1	4345527	4345710	MajorDMR-18-764	4
chr1	4370171	4370196	MajorDMR-18-765	2
chr1	4378074	4378187	MajorDMR-18-766	2
chr1	4379038	4379778	MajorDMR-18-767	9
chr1	4383079	4383100	MajorDMR-18-768	3
chr1	4390071	4390422	MajorDMR-18-769	5
chr1	4391124	4391171	MajorDMR-18-770	2
chr1	4395562	4395886	MajorDMR-18-771	5
chr1	4406155	4406515	MajorDMR-18-772	4
chr1	4409194	4409259	MajorDMR-18-773	3
chr1	4414883	4415086	MajorDMR-18-774	2
chr1	4416340	4416992	MajorDMR-18-775	5
chr1	4419796	4419877	MajorDMR-18-776	3
chr1	4420817	4421063	MajorDMR-18-777	4
chr1	4435207	4435641	MajorDMR-18-778	3
chr1	4447730	4447859	MajorDMR-18-779	2
chr1	4454518	4454800	MajorDMR-18-780	8
chr1	4455879	4457990	MajorDMR-18-781	22
chr1	4469361	4469536	MajorDMR-18-782	3
chr1	4471695	4472449	MajorDMR-18-783	4
chr1	4476490	4476974	MajorDMR-18-784	9
chr1	4482612	4483017	MajorDMR-18-785	6
chr1	4493741	4494140	MajorDMR-18-786	2
chr1	4521863	4521972	MajorDMR-18-787	2
chr1	4526721	4526752	MajorDMR-18-788	2
chr1	4529692	4529961	MajorDMR-18-789	8
chr1	4534519	4534680	MajorDMR-18-790	3
chr1	4540793	4541235	MajorDMR-18-791	3
chr1	4542960	4543593	MajorDMR-18-792	11
chr1	4548235	4548670	MajorDMR-18-793	4
chr1	4554721	4554841	MajorDMR-18-794	4
chr1	4555497	4555770	MajorDMR-18-795	2
chr1	4558684	4559060	MajorDMR-18-796	4
chr1	4566153	4566591	MajorDMR-18-797	3
chr1	4567543	4567725	MajorDMR-18-798	4
chr1	4569428	4569607	MajorDMR-18-799	2
chr1	4577071	4577516	MajorDMR-18-800	20
chr1	4583728	4584108	MajorDMR-18-801	7
chr1	4586154	4587192	MajorDMR-18-802	15
chr1	4589921	4589989	MajorDMR-18-803	2
chr1	4593338	4593616	MajorDMR-18-804	2
chr1	4600004	4600591	MajorDMR-18-805	3
chr1	4608202	4608815	MajorDMR-18-806	5
chr1	4609712	4610222	MajorDMR-18-807	3
chr1	4610938	4611220	MajorDMR-18-808	2
chr1	4621347	4621470	MajorDMR-18-809	5
chr1	4624170	4624362	MajorDMR-18-810	6
chr1	4628568	4628700	MajorDMR-18-811	2
chr1	4634506	4634602	MajorDMR-18-812	2
chr1	4643170	4643576	MajorDMR-18-813	3
chr1	4644655	4645571	MajorDMR-18-814	16
chr1	4647636	4648012	MajorDMR-18-815	7
chr1	4651046	4651753	MajorDMR-18-816	8
chr1	4653033	4653060	MajorDMR-18-817	2
chr1	4654530	4654576	MajorDMR-18-818	2
chr1	4660002	4660650	MajorDMR-18-819	3
chr1	4665196	4665637	MajorDMR-18-820	3
chr1	4671472	4671977	MajorDMR-18-821	13
chr1	4673016	4673506	MajorDMR-18-822	9
chr1	4674082	4674639	MajorDMR-18-823	13
chr1	4681952	4682087	MajorDMR-18-824	3
chr1	4685620	4685625	MajorDMR-18-825	2
chr1	4687872	4688161	MajorDMR-18-826	2
chr1	4694975	4695043	MajorDMR-18-827	2
chr1	4696998	4697926	MajorDMR-18-828	11
chr1	4704598	4704938	MajorDMR-18-829	6
chr1	4710570	4710676	MajorDMR-18-830	2
chr1	4712129	4712286	MajorDMR-18-831	4
chr1	4722710	4722897	MajorDMR-18-832	9
chr1	4728396	4728877	MajorDMR-18-833	2
chr1	4733708	4733950	MajorDMR-18-834	8
chr1	4738483	4738706	MajorDMR-18-835	3
chr1	4740580	4742300	MajorDMR-18-836	19
chr1	4743118	4743373	MajorDMR-18-837	2
chr1	4745143	4745216	MajorDMR-18-838	3
chr1	4785066	4785111	MajorDMR-18-839	3
chr1	4812312	4812558	MajorDMR-18-840	6
chr1	4814029	4814173	MajorDMR-18-841	2
chr1	4821592	4821750	MajorDMR-18-842	4
chr1	4852242	4852275	MajorDMR-18-843	2
chr1	4852999	4853020	MajorDMR-18-844	2
chr1	4861307	4862402	MajorDMR-18-845	13
chr1	4880131	4880228	MajorDMR-18-846	2
chr1	4890606	4891207	MajorDMR-18-847	10
chr1	4896218	4897354	MajorDMR-18-848	6
chr1	4908189	4908779	MajorDMR-18-849	6
chr1	4912121	4912137	MajorDMR-18-850	2
chr1	4914308	4915484	MajorDMR-18-851	6
chr1	4928867	4929689	MajorDMR-18-852	6
chr1	4934136	4934187	MajorDMR-18-853	2
chr1	4939266	4941045	MajorDMR-18-854	20
chr1	4941886	4942042	MajorDMR-18-855	3
chr1	4954709	4954847	MajorDMR-18-856	4
chr1	4957126	4957207	MajorDMR-18-857	3
chr1	4959219	4959395	MajorDMR-18-858	3
chr1	4968038	4968529	MajorDMR-18-859	8
chr1	4976486	4976849	MajorDMR-18-860	10
chr1	4980493	4981229	MajorDMR-18-861	5
chr1	4992496	4993203	MajorDMR-18-862	10
chr1	4995806	4996957	MajorDMR-18-863	16
chr1	5004718	5005221	MajorDMR-18-864	8
chr1	5011374	5011400	MajorDMR-18-865	2
chr1	5021381	5021420	MajorDMR-18-866	2
chr1	5023190	5023292	MajorDMR-18-867	2
chr1	5025654	5026029	MajorDMR-18-868	4
chr1	5026545	5027023	MajorDMR-18-869	2
chr1	5032332	5032456	MajorDMR-18-870	3
chr1	5035130	5035294	MajorDMR-18-871	5
chr1	5037957	5038275	MajorDMR-18-872	5
chr1	5038806	5039307	MajorDMR-18-873	14
chr1	5041156	5041465	MajorDMR-18-874	2
chr1	5044088	5044414	MajorDMR-18-875	4
chr1	5047230	5047632	MajorDMR-18-876	10
chr1	5050789	5051084	MajorDMR-18-877	4
chr1	5058817	5060683	MajorDMR-18-878	14
chr1	5061669	5061743	MajorDMR-18-879	3
chr1	5065190	5065590	MajorDMR-18-880	2
chr1	5075036	5075061	MajorDMR-18-881	2
chr1	5076470	5076714	MajorDMR-18-882	2
chr1	5077986	5078606	MajorDMR-18-883	3
chr1	5079639	5079711	MajorDMR-18-884	2
chr1	5080765	5080929	MajorDMR-18-885	2
chr1	5089563	5089881	MajorDMR-18-886	3
chr1	5096134	5096332	MajorDMR-18-887	2
chr1	5098656	5099069	MajorDMR-18-888	3
chr1	5106593	5106697	MajorDMR-18-889	3
chr1	5113864	5113949	MajorDMR-18-890	3
chr1	5135238	5135263	MajorDMR-18-891	2
chr1	5137912	5138697	MajorDMR-18-892	6
chr1	5140181	5140292	MajorDMR-18-893	2
chr1	5143771	5143779	MajorDMR-18-894	3
chr1	5145920	5146516	MajorDMR-18-895	5
chr1	5159454	5159914	MajorDMR-18-896	4
chr1	5168335	5168545	MajorDMR-18-897	5
chr1	5169669	5170008	MajorDMR-18-898	9
chr1	5172878	5172976	MajorDMR-18-899	2
chr1	5177517	5177677	MajorDMR-18-900	2
chr1	5179555	5180049	MajorDMR-18-901	9
chr1	5182212	5182591	MajorDMR-18-902	2
chr1	5190058	5191174	MajorDMR-18-903	7
chr1	5197557	5198371	MajorDMR-18-904	8
chr1	5200417	5200953	MajorDMR-18-905	8
chr1	5202950	5204430	MajorDMR-18-906	24
chr1	5210420	5210511	MajorDMR-18-907	2
chr1	5217527	5217672	MajorDMR-18-908	2
chr1	5221356	5221617	MajorDMR-18-909	2
chr1	5224369	5224499	MajorDMR-18-910	2
chr1	5225823	5226499	MajorDMR-18-911	12
chr1	5233987	5234285	MajorDMR-18-912	2
chr1	5236689	5237613	MajorDMR-18-913	8
chr1	5243878	5243935	MajorDMR-18-914	2
chr1	5244551	5244930	MajorDMR-18-915	5
chr1	5245668	5245818	MajorDMR-18-916	3
chr1	5246337	5246877	MajorDMR-18-917	7
chr1	5251490	5252207	MajorDMR-18-918	7
chr1	5253716	5254434	MajorDMR-18-919	5
chr1	5254976	5255537	MajorDMR-18-920	6
chr1	5258644	5258669	MajorDMR-18-921	2
chr1	5259545	5260450	MajorDMR-18-922	5
chr1	5275182	5275456	MajorDMR-18-923	3
chr1	5279121	5279462	MajorDMR-18-924	3
chr1	5283242	5283957	MajorDMR-18-925	9
chr1	5291674	5291883	MajorDMR-18-926	2
chr1	5294318	5294359	MajorDMR-18-927	2
chr1	5294928	5295191	MajorDMR-18-928	2
chr1	5298472	5299066	MajorDMR-18-929	16
chr1	5299692	5300260	MajorDMR-18-930	6
chr1	5302705	5302985	MajorDMR-18-931	2
chr1	5304176	5304423	MajorDMR-18-932	2
chr1	5327574	5328048	MajorDMR-18-933	8
chr1	5328664	5328727	MajorDMR-18-934	2
chr1	5331004	5331012	MajorDMR-18-935	2
chr1	5333517	5333674	MajorDMR-18-936	3
chr1	5338730	5338859	MajorDMR-18-937	2
chr1	5339430	5339724	MajorDMR-18-938	5
chr1	5343671	5343715	MajorDMR-18-939	2
chr1	5347778	5348170	MajorDMR-18-940	11
chr1	5351552	5351608	MajorDMR-18-941	2
chr1	5354249	5355121	MajorDMR-18-942	10
chr1	5357126	5358395	MajorDMR-18-943	16
chr1	5359775	5359825	MajorDMR-18-944	3
chr1	5371841	5372136	MajorDMR-18-945	8
chr1	5375229	5375253	MajorDMR-18-946	2
chr1	5398562	5399097	MajorDMR-18-947	5
chr1	5423364	5423557	MajorDMR-18-948	2
chr1	5427815	5428251	MajorDMR-18-949	7
chr1	5440120	5440236	MajorDMR-18-950	3
chr1	5445188	5445744	MajorDMR-18-951	13
chr1	5446619	5446714	MajorDMR-18-952	2
chr1	5449354	5450295	MajorDMR-18-953	18
chr1	5458412	5458750	MajorDMR-18-954	6
chr1	5462774	5462939	MajorDMR-18-955	4
chr1	5468441	5468928	MajorDMR-18-956	3
chr1	5472488	5472493	MajorDMR-18-957	2
chr1	5478711	5478720	MajorDMR-18-958	2
chr1	5481500	5482026	MajorDMR-18-959	6
chr1	5483182	5483460	MajorDMR-18-960	9
chr1	5485293	5485550	MajorDMR-18-961	3
chr1	5488354	5488778	MajorDMR-18-962	7
chr1	5491242	5491279	MajorDMR-18-963	2
chr1	5503233	5503734	MajorDMR-18-964	6
chr1	5504415	5504661	MajorDMR-18-965	2
chr1	5506078	5506143	MajorDMR-18-966	3
chr1	5515811	5516615	MajorDMR-18-967	14
chr1	5520384	5520608	MajorDMR-18-968	3
chr1	5525798	5526113	MajorDMR-18-969	5
chr1	5537572	5538580	MajorDMR-18-970	16
chr1	5550663	5551502	MajorDMR-18-971	22
chr1	5552071	5552189	MajorDMR-18-972	2
chr1	5552896	5555428	MajorDMR-18-973	30
chr1	5564395	5564684	MajorDMR-18-974	7
chr1	5574652	5574937	MajorDMR-18-975	2
chr1	5577076	5578534	MajorDMR-18-976	10
chr1	5581699	5581968	MajorDMR-18-977	4
chr1	5582485	5582665	MajorDMR-18-978	3
chr1	5584820	5584976	MajorDMR-18-979	3
chr1	5585923	5586465	MajorDMR-18-980	7
chr1	5587316	5587499	MajorDMR-18-981	9
chr1	5595932	5596195	MajorDMR-18-982	5
chr1	5617046	5617234	MajorDMR-18-983	2
chr1	5623686	5623910	MajorDMR-18-984	2
chr1	5625698	5626095	MajorDMR-18-985	4
chr1	5631819	5632275	MajorDMR-18-986	6
chr1	5636626	5636910	MajorDMR-18-987	3
chr1	5639415	5639494	MajorDMR-18-988	2
chr1	5640850	5640930	MajorDMR-18-989	2
chr1	5641602	5641681	MajorDMR-18-990	2
chr1	5656541	5656785	MajorDMR-18-991	4
chr1	5657909	5658458	MajorDMR-18-992	7
chr1	5660707	5660838	MajorDMR-18-993	2
chr1	5662292	5663121	MajorDMR-18-994	5
chr1	5674157	5674371	MajorDMR-18-995	5
chr1	5677479	5677901	MajorDMR-18-996	3
chr1	5680925	5681364	MajorDMR-18-997	3
chr1	5689938	5690145	MajorDMR-18-998	2
chr1	5696047	5696318	MajorDMR-18-999	3
chr1	5700302	5701160	MajorDMR-18-1000	6
chr1	5702348	5702711	MajorDMR-18-1001	4
chr1	5710186	5710534	MajorDMR-18-1002	6
chr1	5712421	5713375	MajorDMR-18-1003	18
chr1	5716435	5716642	MajorDMR-18-1004	2
chr1	5721582	5722103	MajorDMR-18-1005	17
chr1	5730486	5731646	MajorDMR-18-1006	4
chr1	5742331	5743094	MajorDMR-18-1007	9
chr1	5745118	5746179	MajorDMR-18-1008	14
chr1	5752160	5752813	MajorDMR-18-1009	12
chr1	5764470	5765230	MajorDMR-18-1010	14
chr1	5770342	5770368	MajorDMR-18-1011	2
chr1	5777916	5778061	MajorDMR-18-1012	2
chr1	5778932	5779534	MajorDMR-18-1013	20
chr1	5780559	5781273	MajorDMR-18-1014	9
chr1	5782918	5782992	MajorDMR-18-1015	2
chr1	5784783	5785813	MajorDMR-18-1016	29
chr1	5787823	5788006	MajorDMR-18-1017	4
chr1	5792032	5792235	MajorDMR-18-1018	3
chr1	5805740	5806569	MajorDMR-18-1019	8
chr1	5822157	5822196	MajorDMR-18-1020	2
chr1	5823990	5824379	MajorDMR-18-1021	4
chr1	5825642	5827515	MajorDMR-18-1022	27
chr1	5828958	5829404	MajorDMR-18-1023	10
chr1	5833951	5834567	MajorDMR-18-1024	14
chr1	5838722	5838875	MajorDMR-18-1025	2
chr1	5856623	5857128	MajorDMR-18-1026	4
chr1	5857639	5858577	MajorDMR-18-1027	8
chr1	5860254	5860872	MajorDMR-18-1028	7
chr1	5871138	5871946	MajorDMR-18-1029	11
chr1	5873410	5874753	MajorDMR-18-1030	7
chr1	5875516	5875843	MajorDMR-18-1031	2
chr1	5877207	5877233	MajorDMR-18-1032	2
chr1	5879126	5879184	MajorDMR-18-1033	3
chr1	5881709	5881859	MajorDMR-18-1034	2
chr1	5887764	5888197	MajorDMR-18-1035	5
chr1	5891144	5891362	MajorDMR-18-1036	3
chr1	5892003	5893180	MajorDMR-18-1037	17
chr1	5896460	5896832	MajorDMR-18-1038	3
chr1	5903526	5904580	MajorDMR-18-1039	12
chr1	5907159	5907874	MajorDMR-18-1040	27
chr1	5908569	5909254	MajorDMR-18-1041	9
chr1	5910173	5911146	MajorDMR-18-1042	14
chr1	5912991	5913273	MajorDMR-18-1043	5
chr1	5917483	5918154	MajorDMR-18-1044	19
chr1	5921627	5922381	MajorDMR-18-1045	11
chr1	5926400	5926753	MajorDMR-18-1046	12
chr1	5932256	5932373	MajorDMR-18-1047	5
chr1	5941983	5942035	MajorDMR-18-1048	2
chr1	5945451	5945755	MajorDMR-18-1049	6
chr1	5948617	5948921	MajorDMR-18-1050	6
chr1	5949888	5950875	MajorDMR-18-1051	12
chr1	5951578	5951812	MajorDMR-18-1052	2
chr1	5956210	5957602	MajorDMR-18-1053	21
chr1	5973903	5974087	MajorDMR-18-1054	7
chr1	5975728	5975998	MajorDMR-18-1055	3
chr1	5981394	5981507	MajorDMR-18-1056	3
chr1	5988977	5989804	MajorDMR-18-1057	6
chr1	5995053	5995663	MajorDMR-18-1058	9
chr1	5996604	5997078	MajorDMR-18-1059	5
chr1	6022978	6023039	MajorDMR-18-1060	3
chr1	6032087	6032475	MajorDMR-18-1061	9
chr1	6033770	6034061	MajorDMR-18-1062	7
chr1	6034686	6035550	MajorDMR-18-1063	5
chr1	6045180	6045547	MajorDMR-18-1064	5
chr1	6047659	6047825	MajorDMR-18-1065	5
chr1	6062150	6062926	MajorDMR-18-1066	7
chr1	6063809	6064095	MajorDMR-18-1067	9
chr1	6076158	6076816	MajorDMR-18-1068	17
chr1	6084674	6084786	MajorDMR-18-1069	3
chr1	6111255	6111426	MajorDMR-18-1070	2
chr1	6112603	6112858	MajorDMR-18-1071	5
chr1	6113364	6113550	MajorDMR-18-1072	5
chr1	6118525	6118978	MajorDMR-18-1073	4
chr1	6125000	6125695	MajorDMR-18-1074	25
chr1	6149284	6149821	MajorDMR-18-1075	7
chr1	6150636	6150893	MajorDMR-18-1076	2
chr1	6160705	6162140	MajorDMR-18-1077	12
chr1	6168931	6169486	MajorDMR-18-1078	8
chr1	6172211	6172801	MajorDMR-18-1079	10
chr1	6187765	6188265	MajorDMR-18-1080	15
chr1	6208718	6208771	MajorDMR-18-1081	5
chr1	6221754	6221999	MajorDMR-18-1082	8
chr1	6241061	6241902	MajorDMR-18-1083	29
chr1	6260615	6260869	MajorDMR-18-1084	2
chr1	6264981	6268663	MajorDMR-18-1085	95
chr1	6281170	6281458	MajorDMR-18-1086	3
chr1	6299018	6300831	MajorDMR-18-1087	24
chr1	6301460	6301952	MajorDMR-18-1088	13
chr1	6302926	6304993	MajorDMR-18-1089	46
chr1	6309061	6309330	MajorDMR-18-1090	8
chr1	6310169	6310252	MajorDMR-18-1091	3
chr1	6317759	6318139	MajorDMR-18-1092	2
chr1	6319357	6319898	MajorDMR-18-1093	7
chr1	6322283	6323420	MajorDMR-18-1094	15
chr1	6325268	6325509	MajorDMR-18-1095	11
chr1	6329681	6329841	MajorDMR-18-1096	2
chr1	6330486	6330522	MajorDMR-18-1097	2
chr1	6331654	6331954	MajorDMR-18-1098	9
chr1	6333155	6333908	MajorDMR-18-1099	13
chr1	6351415	6352594	MajorDMR-18-1100	35
chr1	6372331	6372542	MajorDMR-18-1101	2
chr1	6373823	6373849	MajorDMR-18-1102	3
chr1	6396780	6396964	MajorDMR-18-1103	3
chr1	6407718	6407742	MajorDMR-18-1104	2
chr1	6408252	6409145	MajorDMR-18-1105	8
chr1	6411866	6412036	MajorDMR-18-1106	4
chr1	6414017	6414721	MajorDMR-18-1107	13
chr1	6427830	6427938	MajorDMR-18-1108	3
chr1	6428730	6428839	MajorDMR-18-1109	3
chr1	6438122	6438244	MajorDMR-18-1110	3
chr1	6445341	6445510	MajorDMR-18-1111	5
chr1	6447812	6448070	MajorDMR-18-1112	5
chr1	6462762	6463429	MajorDMR-18-1113	8
chr1	6467566	6467587	MajorDMR-18-1114	2
chr1	6474382	6474443	MajorDMR-18-1115	3
chr1	6478539	6478927	MajorDMR-18-1116	11
chr1	6480563	6481088	MajorDMR-18-1117	19
chr1	6482750	6483432	MajorDMR-18-1118	7
chr1	6485433	6485565	MajorDMR-18-1119	2
chr1	6489770	6490072	MajorDMR-18-1120	8
chr1	6494381	6494508	MajorDMR-18-1121	3
chr1	6495252	6495688	MajorDMR-18-1122	16
chr1	6496824	6496985	MajorDMR-18-1123	3
chr1	6498386	6498853	MajorDMR-18-1124	5
chr1	6507141	6507219	MajorDMR-18-1125	3
chr1	6509343	6509358	MajorDMR-18-1126	3
chr1	6510312	6510475	MajorDMR-18-1127	4
chr1	6511537	6512057	MajorDMR-18-1128	13
chr1	6513487	6514270	MajorDMR-18-1129	20
chr1	6516292	6516910	MajorDMR-18-1130	5
chr1	6519922	6521677	MajorDMR-18-1131	28
chr1	6525740	6526463	MajorDMR-18-1132	32
chr1	6531337	6531704	MajorDMR-18-1133	2
chr1	6535473	6535666	MajorDMR-18-1134	3
chr1	6545120	6545205	MajorDMR-18-1135	4
chr1	6546330	6547081	MajorDMR-18-1136	4
chr1	6552966	6553401	MajorDMR-18-1137	2
chr1	6561844	6562222	MajorDMR-18-1138	10
chr1	6565912	6566610	MajorDMR-18-1139	19
chr1	6567476	6567938	MajorDMR-18-1140	13
chr1	6568662	6570375	MajorDMR-18-1141	26
chr1	6571126	6571970	MajorDMR-18-1142	12
chr1	6576004	6576219	MajorDMR-18-1143	2
chr1	6579533	6579916	MajorDMR-18-1144	6
chr1	6585558	6586063	MajorDMR-18-1145	8
chr1	6592867	6592951	MajorDMR-18-1146	4
chr1	6593587	6594051	MajorDMR-18-1147	5
chr1	6599231	6599358	MajorDMR-18-1148	2
chr1	6601976	6602382	MajorDMR-18-1149	10
chr1	6605768	6606034	MajorDMR-18-1150	2
chr1	6615169	6615605	MajorDMR-18-1151	14
chr1	6637779	6638414	MajorDMR-18-1152	7
chr1	6640942	6640991	MajorDMR-18-1153	2
chr1	6646726	6647925	MajorDMR-18-1154	9
chr1	6651565	6652669	MajorDMR-18-1155	6
chr1	6656444	6656835	MajorDMR-18-1156	3
chr1	6657824	6658074	MajorDMR-18-1157	5
chr1	6659691	6659710	MajorDMR-18-1158	2
chr1	6660545	6660562	MajorDMR-18-1159	2
chr1	6664085	6664521	MajorDMR-18-1160	12
chr1	6713438	6713565	MajorDMR-18-1161	4
chr1	6714068	6714181	MajorDMR-18-1162	6
chr1	6734918	6735268	MajorDMR-18-1163	2
chr1	6743347	6743785	MajorDMR-18-1164	4
chr1	6746033	6746112	MajorDMR-18-1165	2
chr1	6747138	6747486	MajorDMR-18-1166	5
chr1	6749012	6749029	MajorDMR-18-1167	2
chr1	6766903	6767187	MajorDMR-18-1168	2
chr1	6783052	6783158	MajorDMR-18-1169	3
chr1	6787622	6787676	MajorDMR-18-1170	2
chr1	6790542	6790842	MajorDMR-18-1171	9
chr1	6792199	6792515	MajorDMR-18-1172	3
chr1	6794776	6795919	MajorDMR-18-1173	30
chr1	6806322	6807380	MajorDMR-18-1174	10
chr1	6809354	6809498	MajorDMR-18-1175	2
chr1	6813179	6813526	MajorDMR-18-1176	2
chr1	6830829	6832269	MajorDMR-18-1177	11
chr1	6849446	6849763	MajorDMR-18-1178	4
chr1	6866955	6867095	MajorDMR-18-1179	3
chr1	6871727	6871878	MajorDMR-18-1180	4
chr1	6884879	6884940	MajorDMR-18-1181	2
chr1	6887824	6888170	MajorDMR-18-1182	6
chr1	6902371	6902505	MajorDMR-18-1183	2
chr1	6914333	6914472	MajorDMR-18-1184	2
chr1	6916248	6916474	MajorDMR-18-1185	4
chr1	6926998	6927070	MajorDMR-18-1186	3
chr1	6928415	6928438	MajorDMR-18-1187	2
chr1	6929295	6930557	MajorDMR-18-1188	12
chr1	6941457	6941679	MajorDMR-18-1189	8
chr1	6949818	6950257	MajorDMR-18-1190	3
chr1	6959112	6959409	MajorDMR-18-1191	2
chr1	6962469	6962478	MajorDMR-18-1192	2
chr1	6965610	6965904	MajorDMR-18-1193	5
chr1	6966997	6967114	MajorDMR-18-1194	4
chr1	6974781	6975012	MajorDMR-18-1195	3
chr1	6976227	6976430	MajorDMR-18-1196	5
chr1	6978698	6978921	MajorDMR-18-1197	3
chr1	6982676	6983052	MajorDMR-18-1198	5
chr1	6988944	6989248	MajorDMR-18-1199	3
chr1	6993966	6994163	MajorDMR-18-1200	3
chr1	6995245	6996126	MajorDMR-18-1201	15
chr1	7002896	7002908	MajorDMR-18-1202	2
chr1	7014042	7015303	MajorDMR-18-1203	30
chr1	7016469	7017109	MajorDMR-18-1204	10
chr1	7017611	7017856	MajorDMR-18-1205	4
chr1	7020442	7020606	MajorDMR-18-1206	5
chr1	7024959	7026322	MajorDMR-18-1207	23
chr1	7032450	7032616	MajorDMR-18-1208	2
chr1	7034068	7034300	MajorDMR-18-1209	5
chr1	7035185	7036302	MajorDMR-18-1210	26
chr1	7038078	7038422	MajorDMR-18-1211	4
chr1	7044752	7046406	MajorDMR-18-1212	36
chr1	7047976	7048682	MajorDMR-18-1213	14
chr1	7059148	7059543	MajorDMR-18-1214	5
chr1	7081264	7081999	MajorDMR-18-1215	5
chr1	7096586	7097696	MajorDMR-18-1216	26
chr1	7102325	7103261	MajorDMR-18-1217	19
chr1	7106463	7106595	MajorDMR-18-1218	4
chr1	7110925	7112107	MajorDMR-18-1219	22
chr1	7122573	7122612	MajorDMR-18-1220	2
chr1	7129531	7130802	MajorDMR-18-1221	37
chr1	7135248	7135746	MajorDMR-18-1222	7
chr1	7142830	7143386	MajorDMR-18-1223	7
chr1	7146301	7146836	MajorDMR-18-1224	3
chr1	7149736	7149966	MajorDMR-18-1225	3
chr1	7151524	7151683	MajorDMR-18-1226	4
chr1	7153616	7153684	MajorDMR-18-1227	2
chr1	7154718	7154869	MajorDMR-18-1228	3
chr1	7155546	7155902	MajorDMR-18-1229	8
chr1	7157174	7157477	MajorDMR-18-1230	7
chr1	7159963	7160174	MajorDMR-18-1231	2
chr1	7169642	7169793	MajorDMR-18-1232	5
chr1	7170402	7170607	MajorDMR-18-1233	4
chr1	7171973	7172065	MajorDMR-18-1234	2
chr1	7177410	7178075	MajorDMR-18-1235	10
chr1	7178719	7179555	MajorDMR-18-1236	15
chr1	7181193	7182129	MajorDMR-18-1237	11
chr1	7186323	7186393	MajorDMR-18-1238	3
chr1	7187796	7187966	MajorDMR-18-1239	2
chr1	7196800	7196848	MajorDMR-18-1240	3
chr1	7206056	7206183	MajorDMR-18-1241	3
chr1	7208492	7208499	MajorDMR-18-1242	2
chr1	7210925	7211766	MajorDMR-18-1243	11
chr1	7224374	7225101	MajorDMR-18-1244	10
chr1	7231987	7232164	MajorDMR-18-1245	3
chr1	7237831	7238946	MajorDMR-18-1246	13
chr1	7244094	7244251	MajorDMR-18-1247	4
chr1	7246780	7246907	MajorDMR-18-1248	3
chr1	7251144	7251506	MajorDMR-18-1249	4
chr1	7254683	7255064	MajorDMR-18-1250	4
chr1	7259081	7259700	MajorDMR-18-1251	17
chr1	7263746	7263931	MajorDMR-18-1252	4
chr1	7268182	7268192	MajorDMR-18-1253	2
chr1	7282025	7282204	MajorDMR-18-1254	4
chr1	7284414	7284871	MajorDMR-18-1255	3
chr1	7289364	7289410	MajorDMR-18-1256	2
chr1	7290156	7290270	MajorDMR-18-1257	3
chr1	7292879	7293040	MajorDMR-18-1258	4
chr1	7297837	7297972	MajorDMR-18-1259	2
chr1	7307959	7309112	MajorDMR-18-1260	33
chr1	7312868	7313115	MajorDMR-18-1261	4
chr1	7325966	7326948	MajorDMR-18-1262	5
chr1	7353318	7353578	MajorDMR-18-1263	7
chr1	7359739	7359974	MajorDMR-18-1264	2
chr1	7361959	7362422	MajorDMR-18-1265	7
chr1	7373042	7373581	MajorDMR-18-1266	10
chr1	7376682	7376833	MajorDMR-18-1267	3
chr1	7377577	7378139	MajorDMR-18-1268	5
chr1	7408312	7408334	MajorDMR-18-1269	2
chr1	7434026	7434518	MajorDMR-18-1270	13
chr1	7439495	7440014	MajorDMR-18-1271	19
chr1	7444338	7444375	MajorDMR-18-1272	2
chr1	7446221	7446582	MajorDMR-18-1273	12
chr1	7447960	7448890	MajorDMR-18-1274	13
chr1	7449446	7450007	MajorDMR-18-1275	4
chr1	7480484	7480915	MajorDMR-18-1276	7
chr1	7498458	7498504	MajorDMR-18-1277	2
chr1	7501446	7501936	MajorDMR-18-1278	15
chr1	7506650	7507287	MajorDMR-18-1279	9
chr1	7514212	7514590	MajorDMR-18-1280	5
chr1	7515197	7516047	MajorDMR-18-1281	18
chr1	7531106	7531178	MajorDMR-18-1282	4
chr1	7531959	7532314	MajorDMR-18-1283	11
chr1	7537297	7539285	MajorDMR-18-1284	26
chr1	7556017	7556205	MajorDMR-18-1285	4
chr1	7560711	7561840	MajorDMR-18-1286	14
chr1	7576111	7576519	MajorDMR-18-1287	9
chr1	7581995	7582176	MajorDMR-18-1288	4
chr1	7597249	7598256	MajorDMR-18-1289	15
chr1	7611566	7611607	MajorDMR-18-1290	2
chr1	7616011	7616235	MajorDMR-18-1291	2
chr1	7618905	7619036	MajorDMR-18-1292	2
chr1	7621737	7622212	MajorDMR-18-1293	2
chr1	7626480	7626679	MajorDMR-18-1294	2
chr1	7633217	7633576	MajorDMR-18-1295	2
chr1	7634356	7634766	MajorDMR-18-1296	13
chr1	7651780	7651820	MajorDMR-18-1297	3
chr1	7659952	7660032	MajorDMR-18-1298	2
chr1	7669113	7669361	MajorDMR-18-1299	2
chr1	7675741	7677190	MajorDMR-18-1300	15
chr1	7680210	7680931	MajorDMR-18-1301	7
chr1	7687188	7687323	MajorDMR-18-1302	3
chr1	7688561	7688804	MajorDMR-18-1303	2
chr1	7693745	7693934	MajorDMR-18-1304	3
chr1	7697958	7698340	MajorDMR-18-1305	2
chr1	7705227	7705757	MajorDMR-18-1306	7
chr1	7707192	7707789	MajorDMR-18-1307	7
chr1	7716245	7716311	MajorDMR-18-1308	2
chr1	7729201	7729467	MajorDMR-18-1309	2
chr1	7739574	7739594	MajorDMR-18-1310	2
chr1	7744303	7744740	MajorDMR-18-1311	5
chr1	7745830	7745856	MajorDMR-18-1312	2
chr1	7748045	7748596	MajorDMR-18-1313	4
chr1	7749552	7749984	MajorDMR-18-1314	8
chr1	7754260	7754893	MajorDMR-18-1315	3
chr1	7758842	7759079	MajorDMR-18-1316	4
chr1	7762150	7763992	MajorDMR-18-1317	10
chr1	7769154	7769377	MajorDMR-18-1318	2
chr1	7775230	7775849	MajorDMR-18-1319	6
chr1	7776918	7777274	MajorDMR-18-1320	4
chr1	7784900	7785728	MajorDMR-18-1321	8
chr1	7786659	7787008	MajorDMR-18-1322	8
chr1	7787828	7788693	MajorDMR-18-1323	11
chr1	7794469	7794625	MajorDMR-18-1324	4
chr1	7809331	7809484	MajorDMR-18-1325	3
chr1	7813407	7813417	MajorDMR-18-1326	2
chr1	7813973	7814763	MajorDMR-18-1327	5
chr1	7819354	7819547	MajorDMR-18-1328	2
chr1	7833882	7834224	MajorDMR-18-1329	6
chr1	7834784	7835178	MajorDMR-18-1330	5
chr1	7840967	7841330	MajorDMR-18-1331	7
chr1	7844832	7845104	MajorDMR-18-1332	8
chr1	7855928	7856364	MajorDMR-18-1333	2
chr1	7863891	7864064	MajorDMR-18-1334	3
chr1	7869200	7869326	MajorDMR-18-1335	3
chr1	7885022	7885052	MajorDMR-18-1336	2
chr1	7891480	7891711	MajorDMR-18-1337	3
chr1	7903725	7903883	MajorDMR-18-1338	3
chr1	7908622	7908644	MajorDMR-18-1339	2
chr1	7918067	7918458	MajorDMR-18-1340	4
chr1	7922822	7923194	MajorDMR-18-1341	3
chr1	7924990	7925516	MajorDMR-18-1342	5
chr1	7934152	7934230	MajorDMR-18-1343	3
chr1	7946849	7947058	MajorDMR-18-1344	3
chr1	7952726	7952799	MajorDMR-18-1345	3
chr1	7966014	7966071	MajorDMR-18-1346	3
chr1	7971029	7971627	MajorDMR-18-1347	7
chr1	7973213	7973784	MajorDMR-18-1348	4
chr1	7974318	7974545	MajorDMR-18-1349	4
chr1	7992964	7993258	MajorDMR-18-1350	3
chr1	7999571	7999877	MajorDMR-18-1351	4
chr1	8005397	8005591	MajorDMR-18-1352	3
chr1	8022707	8023163	MajorDMR-18-1353	2
chr1	8025394	8025436	MajorDMR-18-1354	2
chr1	8026868	8026988	MajorDMR-18-1355	3
chr1	8031254	8031272	MajorDMR-18-1356	2
chr1	8035550	8035624	MajorDMR-18-1357	3
chr1	8043034	8043347	MajorDMR-18-1358	4
chr1	8044580	8045152	MajorDMR-18-1359	13
chr1	8064075	8065260	MajorDMR-18-1360	31
chr1	8075381	8075571	MajorDMR-18-1361	2
chr1	8077762	8078451	MajorDMR-18-1362	6
chr1	8081289	8081674	MajorDMR-18-1363	4
chr1	8087053	8087322	MajorDMR-18-1364	7
chr1	8117406	8117674	MajorDMR-18-1365	4
chr1	8123931	8124001	MajorDMR-18-1366	4
chr1	8130050	8131220	MajorDMR-18-1367	18
chr1	8135842	8136011	MajorDMR-18-1368	2
chr1	8137398	8137483	MajorDMR-18-1369	3
chr1	8139011	8139160	MajorDMR-18-1370	3
chr1	8143953	8144404	MajorDMR-18-1371	5
chr1	8163131	8163530	MajorDMR-18-1372	4
chr1	8173337	8174131	MajorDMR-18-1373	14
chr1	8175611	8175630	MajorDMR-18-1374	3
chr1	8177497	8177850	MajorDMR-18-1375	11
chr1	8181066	8182002	MajorDMR-18-1376	18
chr1	8194498	8194870	MajorDMR-18-1377	9
chr1	8197583	8198119	MajorDMR-18-1378	11
chr1	8204619	8204731	MajorDMR-18-1379	2
chr1	8211584	8211761	MajorDMR-18-1380	3
chr1	8214799	8215072	MajorDMR-18-1381	11
chr1	8215685	8215922	MajorDMR-18-1382	6
chr1	8229762	8230232	MajorDMR-18-1383	8
chr1	8234584	8234632	MajorDMR-18-1384	2
chr1	8261745	8261907	MajorDMR-18-1385	2
chr1	8272752	8272945	MajorDMR-18-1386	4
chr1	8277142	8277161	MajorDMR-18-1387	2
chr1	8290325	8290475	MajorDMR-18-1388	4
chr1	8292444	8292806	MajorDMR-18-1389	10
chr1	8298555	8298925	MajorDMR-18-1390	2
chr1	8302548	8302669	MajorDMR-18-1391	4
chr1	8319607	8319826	MajorDMR-18-1392	5
chr1	8320756	8320998	MajorDMR-18-1393	2
chr1	8326500	8327651	MajorDMR-18-1394	10
chr1	8329693	8329930	MajorDMR-18-1395	4
chr1	8334119	8335243	MajorDMR-18-1396	12
chr1	8337341	8337479	MajorDMR-18-1397	2
chr1	8341845	8343524	MajorDMR-18-1398	26
chr1	8361367	8362961	MajorDMR-18-1399	25
chr1	8363793	8363905	MajorDMR-18-1400	3
chr1	8372535	8372807	MajorDMR-18-1401	4
chr1	8374934	8375491	MajorDMR-18-1402	3
chr1	8383814	8383836	MajorDMR-18-1403	2
chr1	8409064	8409531	MajorDMR-18-1404	2
chr1	8410272	8411340	MajorDMR-18-1405	13
chr1	8413961	8414439	MajorDMR-18-1406	6
chr1	8417793	8418489	MajorDMR-18-1407	7
chr1	8422215	8422673	MajorDMR-18-1408	3
chr1	8425081	8425170	MajorDMR-18-1409	3
chr1	8426080	8426218	MajorDMR-18-1410	3
chr1	8428999	8429546	MajorDMR-18-1411	4
chr1	8431622	8431631	MajorDMR-18-1412	2
chr1	8436140	8436182	MajorDMR-18-1413	2
chr1	8439359	8439387	MajorDMR-18-1414	3
chr1	8440241	8440422	MajorDMR-18-1415	3
chr1	8441776	8442771	MajorDMR-18-1416	16
chr1	8444222	8445719	MajorDMR-18-1417	14
chr1	8448098	8448151	MajorDMR-18-1418	2
chr1	8456379	8456830	MajorDMR-18-1419	7
chr1	8468090	8468233	MajorDMR-18-1420	2
chr1	8469979	8470350	MajorDMR-18-1421	2
chr1	8472750	8472757	MajorDMR-18-1422	2
chr1	8477535	8477936	MajorDMR-18-1423	3
chr1	8487858	8488325	MajorDMR-18-1424	10
chr1	8496072	8496163	MajorDMR-18-1425	3
chr1	8497642	8497978	MajorDMR-18-1426	4
chr1	8498720	8498793	MajorDMR-18-1427	4
chr1	8499402	8499575	MajorDMR-18-1428	2
chr1	8501066	8501696	MajorDMR-18-1429	7
chr1	8508695	8509406	MajorDMR-18-1430	14
chr1	8512555	8512729	MajorDMR-18-1431	2
chr1	8515676	8516144	MajorDMR-18-1432	4
chr1	8518144	8519206	MajorDMR-18-1433	10
chr1	8519754	8521696	MajorDMR-18-1434	15
chr1	8522433	8522797	MajorDMR-18-1435	4
chr1	8525126	8526072	MajorDMR-18-1436	14
chr1	8527233	8527521	MajorDMR-18-1437	3
chr1	8528364	8528932	MajorDMR-18-1438	3
chr1	8529900	8530087	MajorDMR-18-1439	3
chr1	8534564	8534630	MajorDMR-18-1440	2
chr1	8536148	8537413	MajorDMR-18-1441	12
chr1	8543907	8543924	MajorDMR-18-1442	2
chr1	8555028	8555214	MajorDMR-18-1443	6
chr1	8556313	8557064	MajorDMR-18-1444	7
chr1	8562627	8562957	MajorDMR-18-1445	2
chr1	8567023	8567506	MajorDMR-18-1446	8
chr1	8568165	8568454	MajorDMR-18-1447	4
chr1	8574186	8574472	MajorDMR-18-1448	6
chr1	8576630	8577173	MajorDMR-18-1449	6
chr1	8578425	8578935	MajorDMR-18-1450	5
chr1	8580845	8581079	MajorDMR-18-1451	3
chr1	8587744	8588718	MajorDMR-18-1452	7
chr1	8594835	8595398	MajorDMR-18-1453	6
chr1	8608010	8608196	MajorDMR-18-1454	2
chr1	8611265	8611316	MajorDMR-18-1455	2
chr1	8611857	8612939	MajorDMR-18-1456	14
chr1	8613539	8613543	MajorDMR-18-1457	2
chr1	8623078	8623474	MajorDMR-18-1458	3
chr1	8630714	8630798	MajorDMR-18-1459	2
chr1	8631720	8632068	MajorDMR-18-1460	5
chr1	8638267	8638485	MajorDMR-18-1461	2
chr1	8639191	8639578	MajorDMR-18-1462	5
chr1	8640424	8640841	MajorDMR-18-1463	4
chr1	8647699	8648053	MajorDMR-18-1464	3
chr1	8649911	8649924	MajorDMR-18-1465	3
chr1	8657206	8657651	MajorDMR-18-1466	3
chr1	8659130	8659421	MajorDMR-18-1467	9
chr1	8660139	8660883	MajorDMR-18-1468	3
chr1	8661874	8661935	MajorDMR-18-1469	2
chr1	8663112	8663467	MajorDMR-18-1470	3
chr1	8673626	8673962	MajorDMR-18-1471	4
chr1	8678618	8678780	MajorDMR-18-1472	5
chr1	8679756	8679848	MajorDMR-18-1473	2
chr1	8680685	8682404	MajorDMR-18-1474	17
chr1	8683223	8683244	MajorDMR-18-1475	2
chr1	8689864	8690506	MajorDMR-18-1476	7
chr1	8692311	8692495	MajorDMR-18-1477	4
chr1	8693343	8693582	MajorDMR-18-1478	7
chr1	8695494	8695687	MajorDMR-18-1479	5
chr1	8701851	8701900	MajorDMR-18-1480	2
chr1	8706813	8707315	MajorDMR-18-1481	4
chr1	8707888	8707927	MajorDMR-18-1482	2
chr1	8711400	8711448	MajorDMR-18-1483	3
chr1	8712166	8712547	MajorDMR-18-1484	3
chr1	8714164	8714458	MajorDMR-18-1485	2
chr1	8716294	8716308	MajorDMR-18-1486	3
chr1	8729191	8729201	MajorDMR-18-1487	2
chr1	8729712	8730054	MajorDMR-18-1488	4
chr1	8730906	8731430	MajorDMR-18-1489	6
chr1	8739415	8739424	MajorDMR-18-1490	2
chr1	8740982	8741509	MajorDMR-18-1491	11
chr1	8752529	8752824	MajorDMR-18-1492	2
chr1	8756091	8756100	MajorDMR-18-1493	2
chr1	8758217	8758857	MajorDMR-18-1494	5
chr1	8760607	8760874	MajorDMR-18-1495	3
chr1	8767171	8767774	MajorDMR-18-1496	4
chr1	8770051	8770124	MajorDMR-18-1497	2
chr1	8777401	8777478	MajorDMR-18-1498	3
chr1	8778986	8779011	MajorDMR-18-1499	2
chr1	8783096	8783240	MajorDMR-18-1500	2
chr1	8786432	8786508	MajorDMR-18-1501	8
chr1	8787785	8788276	MajorDMR-18-1502	7
chr1	8806721	8806734	MajorDMR-18-1503	2
chr1	8811695	8812220	MajorDMR-18-1504	6
chr1	8815103	8815549	MajorDMR-18-1505	4
chr1	8824631	8825331	MajorDMR-18-1506	3
chr1	8828092	8829018	MajorDMR-18-1507	6
chr1	8834707	8834860	MajorDMR-18-1508	2
chr1	8839669	8839975	MajorDMR-18-1509	4
chr1	8842326	8842448	MajorDMR-18-1510	2
chr1	8852591	8852607	MajorDMR-18-1511	2
chr1	8857094	8857160	MajorDMR-18-1512	2
chr1	8869120	8869579	MajorDMR-18-1513	3
chr1	8871725	8871759	MajorDMR-18-1514	2
chr1	8873072	8873863	MajorDMR-18-1515	7
chr1	8874630	8875054	MajorDMR-18-1516	5
chr1	8882346	8882926	MajorDMR-18-1517	4
chr1	8889779	8889817	MajorDMR-18-1518	2
chr1	8891055	8891740	MajorDMR-18-1519	8
chr1	8904751	8904977	MajorDMR-18-1520	3
chr1	8906431	8906490	MajorDMR-18-1521	2
chr1	8908056	8909470	MajorDMR-18-1522	23
chr1	8921053	8921211	MajorDMR-18-1523	5
chr1	8923727	8924033	MajorDMR-18-1524	11
chr1	8925134	8925216	MajorDMR-18-1525	2
chr1	8930805	8930995	MajorDMR-18-1526	3
chr1	8935454	8935740	MajorDMR-18-1527	3
chr1	8944767	8945777	MajorDMR-18-1528	13
chr1	8949394	8950760	MajorDMR-18-1529	15
chr1	8952298	8952311	MajorDMR-18-1530	2
chr1	8968578	8968693	MajorDMR-18-1531	2
chr1	8975106	8976033	MajorDMR-18-1532	7
chr1	8977653	8977681	MajorDMR-18-1533	2
chr1	8987195	8987303	MajorDMR-18-1534	4
chr1	8997843	8998079	MajorDMR-18-1535	3
chr1	8998761	8999522	MajorDMR-18-1536	8
chr1	9001328	9002748	MajorDMR-18-1537	13
chr1	9003317	9004297	MajorDMR-18-1538	12
chr1	9005733	9005914	MajorDMR-18-1539	4
chr1	9007247	9007973	MajorDMR-18-1540	14
chr1	9011228	9011647	MajorDMR-18-1541	7
chr1	9015544	9015910	MajorDMR-18-1542	9
chr1	9029747	9029904	MajorDMR-18-1543	2
chr1	9043744	9043946	MajorDMR-18-1544	3
chr1	9047844	9048593	MajorDMR-18-1545	9
chr1	9050443	9050506	MajorDMR-18-1546	2
chr1	9061664	9061724	MajorDMR-18-1547	2
chr1	9063252	9063498	MajorDMR-18-1548	3
chr1	9070219	9070440	MajorDMR-18-1549	4
chr1	9074054	9074779	MajorDMR-18-1550	7
chr1	9077551	9077750	MajorDMR-18-1551	9
chr1	9078503	9078624	MajorDMR-18-1552	5
chr1	9080186	9080694	MajorDMR-18-1553	8
chr1	9085476	9085759	MajorDMR-18-1554	6
chr1	9093703	9093913	MajorDMR-18-1555	2
chr1	9107266	9107913	MajorDMR-18-1556	6
chr1	9120830	9120936	MajorDMR-18-1557	3
chr1	9121706	9122529	MajorDMR-18-1558	7
chr1	9129019	9131151	MajorDMR-18-1559	28
chr1	9141356	9141589	MajorDMR-18-1560	2
chr1	9143601	9143610	MajorDMR-18-1561	2
chr1	9146272	9146358	MajorDMR-18-1562	2
chr1	9155220	9155874	MajorDMR-18-1563	9
chr1	9168195	9168601	MajorDMR-18-1564	7
chr1	9170671	9171165	MajorDMR-18-1565	8
chr1	9176671	9176758	MajorDMR-18-1566	3
chr1	9180471	9180777	MajorDMR-18-1567	5
chr1	9188170	9188533	MajorDMR-18-1568	4
chr1	9194582	9195513	MajorDMR-18-1569	13
chr1	9203614	9203643	MajorDMR-18-1570	2
chr1	9209943	9211944	MajorDMR-18-1571	30
chr1	9214284	9214390	MajorDMR-18-1572	2
chr1	9219312	9219402	MajorDMR-18-1573	2
chr1	9221610	9221680	MajorDMR-18-1574	3
chr1	9222971	9222987	MajorDMR-18-1575	2
chr1	9223828	9224199	MajorDMR-18-1576	6
chr1	9225619	9225831	MajorDMR-18-1577	3
chr1	9241479	9241946	MajorDMR-18-1578	6
chr1	9255772	9256342	MajorDMR-18-1579	16
chr1	9257091	9257123	MajorDMR-18-1580	2
chr1	9263743	9263821	MajorDMR-18-1581	2
chr1	9265420	9265430	MajorDMR-18-1582	2
chr1	9267910	9267921	MajorDMR-18-1583	2
chr1	9278143	9278340	MajorDMR-18-1584	4
chr1	9285553	9286230	MajorDMR-18-1585	4
chr1	9292127	9292138	MajorDMR-18-1586	2
chr1	9293221	9293774	MajorDMR-18-1587	12
chr1	9299783	9300432	MajorDMR-18-1588	12
chr1	9302181	9302942	MajorDMR-18-1589	10
chr1	9307938	9309005	MajorDMR-18-1590	29
chr1	9311242	9311440	MajorDMR-18-1591	4
chr1	9312907	9314589	MajorDMR-18-1592	16
chr1	9315861	9316056	MajorDMR-18-1593	4
chr1	9321882	9322195	MajorDMR-18-1594	2
chr1	9324076	9324204	MajorDMR-18-1595	6
chr1	9326822	9327294	MajorDMR-18-1596	4
chr1	9329362	9329923	MajorDMR-18-1597	4
chr1	9330596	9331070	MajorDMR-18-1598	5
chr1	9333347	9333579	MajorDMR-18-1599	4
chr1	9342093	9342204	MajorDMR-18-1600	3
chr1	9347254	9347278	MajorDMR-18-1601	3
chr1	9350415	9350890	MajorDMR-18-1602	4
chr1	9351932	9352168	MajorDMR-18-1603	4
chr1	9354113	9355864	MajorDMR-18-1604	23
chr1	9356806	9357056	MajorDMR-18-1605	5
chr1	9359030	9359106	MajorDMR-18-1606	2
chr1	9360735	9360937	MajorDMR-18-1607	2
chr1	9362895	9363538	MajorDMR-18-1608	6
chr1	9365723	9365901	MajorDMR-18-1609	3
chr1	9368015	9369320	MajorDMR-18-1610	8
chr1	9370968	9372060	MajorDMR-18-1611	25
chr1	9372576	9372709	MajorDMR-18-1612	2
chr1	9373558	9375748	MajorDMR-18-1613	22
chr1	9377498	9378934	MajorDMR-18-1614	38
chr1	9380314	9381877	MajorDMR-18-1615	24
chr1	9382467	9383476	MajorDMR-18-1616	32
chr1	9384245	9388321	MajorDMR-18-1617	66
chr1	9391786	9391871	MajorDMR-18-1618	2
chr1	9393640	9393908	MajorDMR-18-1619	12
chr1	9396751	9398009	MajorDMR-18-1620	9
chr1	9400379	9401089	MajorDMR-18-1621	20
chr1	9402617	9402921	MajorDMR-18-1622	4
chr1	9405983	9407269	MajorDMR-18-1623	16
chr1	9409670	9409829	MajorDMR-18-1624	9
chr1	9410452	9410728	MajorDMR-18-1625	10
chr1	9412030	9413090	MajorDMR-18-1626	25
chr1	9415115	9417134	MajorDMR-18-1627	25
chr1	9421752	9423653	MajorDMR-18-1628	28
chr1	9426026	9426416	MajorDMR-18-1629	4
chr1	9428220	9428230	MajorDMR-18-1630	2
chr1	9429524	9429883	MajorDMR-18-1631	5
chr1	9431611	9432007	MajorDMR-18-1632	8
chr1	9433761	9434395	MajorDMR-18-1633	4
chr1	9435971	9436377	MajorDMR-18-1634	16
chr1	9443856	9446884	MajorDMR-18-1635	48
chr1	9447417	9449131	MajorDMR-18-1636	27
chr1	9452031	9452135	MajorDMR-18-1637	3
chr1	9454855	9455401	MajorDMR-18-1638	8
chr1	9458186	9458549	MajorDMR-18-1639	8
chr1	9459445	9460565	MajorDMR-18-1640	23
chr1	9461926	9462174	MajorDMR-18-1641	11
chr1	9464734	9465076	MajorDMR-18-1642	4
chr1	9467233	9467260	MajorDMR-18-1643	2
chr1	9473275	9473485	MajorDMR-18-1644	3
chr1	9480500	9480523	MajorDMR-18-1645	2
chr1	9484405	9484491	MajorDMR-18-1646	4
chr1	9485836	9486781	MajorDMR-18-1647	4
chr1	9493289	9493492	MajorDMR-18-1648	2
chr1	9494443	9494472	MajorDMR-18-1649	2
chr1	9495480	9496131	MajorDMR-18-1650	4
chr1	9497620	9499689	MajorDMR-18-1651	26
chr1	9501053	9502529	MajorDMR-18-1652	26
chr1	9504028	9504447	MajorDMR-18-1653	10
chr1	9508292	9508810	MajorDMR-18-1654	4
chr1	9514221	9514350	MajorDMR-18-1655	3
chr1	9515770	9516121	MajorDMR-18-1656	13
chr1	9517514	9517575	MajorDMR-18-1657	2
chr1	9527201	9527483	MajorDMR-18-1658	5
chr1	9531935	9532106	MajorDMR-18-1659	3
chr1	9533017	9533445	MajorDMR-18-1660	11
chr1	9541287	9541753	MajorDMR-18-1661	6
chr1	9552457	9552480	MajorDMR-18-1662	2
chr1	9563476	9563491	MajorDMR-18-1663	2
chr1	9566959	9567812	MajorDMR-18-1664	9
chr1	9579503	9579666	MajorDMR-18-1665	5
chr1	9581966	9582331	MajorDMR-18-1666	6
chr1	9586777	9587105	MajorDMR-18-1667	3
chr1	9589200	9589666	MajorDMR-18-1668	7
chr1	9591307	9591349	MajorDMR-18-1669	3
chr1	9592735	9593500	MajorDMR-18-1670	11
chr1	9611793	9612135	MajorDMR-18-1671	3
chr1	9621735	9622135	MajorDMR-18-1672	9
chr1	9630233	9630371	MajorDMR-18-1673	3
chr1	9633657	9634091	MajorDMR-18-1674	4
chr1	9640056	9640292	MajorDMR-18-1675	3
chr1	9650315	9650744	MajorDMR-18-1676	4
chr1	9651954	9652099	MajorDMR-18-1677	4
chr1	9652913	9654423	MajorDMR-18-1678	29
chr1	9654996	9655512	MajorDMR-18-1679	7
chr1	9657182	9657318	MajorDMR-18-1680	2
chr1	9657939	9658312	MajorDMR-18-1681	2
chr1	9666659	9667842	MajorDMR-18-1682	32
chr1	9672392	9672401	MajorDMR-18-1683	2
chr1	9675338	9675692	MajorDMR-18-1684	4
chr1	9677738	9678451	MajorDMR-18-1685	5
chr1	9679202	9679389	MajorDMR-18-1686	2
chr1	9679905	9680016	MajorDMR-18-1687	3
chr1	9689426	9690241	MajorDMR-18-1688	8
chr1	9691372	9691435	MajorDMR-18-1689	2
chr1	9699763	9699855	MajorDMR-18-1690	2
chr1	9708254	9708779	MajorDMR-18-1691	12
chr1	9712989	9713090	MajorDMR-18-1692	2
chr1	9720646	9720748	MajorDMR-18-1693	2
chr1	9722334	9722484	MajorDMR-18-1694	6
chr1	9724613	9724749	MajorDMR-18-1695	4
chr1	9737139	9737280	MajorDMR-18-1696	5
chr1	9741718	9741952	MajorDMR-18-1697	2
chr1	9747051	9747359	MajorDMR-18-1698	11
chr1	9752189	9752205	MajorDMR-18-1699	2
chr1	9768199	9768213	MajorDMR-18-1700	2
chr1	9775580	9775653	MajorDMR-18-1701	2
chr1	9781715	9782136	MajorDMR-18-1702	2
chr1	9804771	9804881	MajorDMR-18-1703	2
chr1	9810461	9810563	MajorDMR-18-1704	3
chr1	9815134	9815281	MajorDMR-18-1705	2
chr1	9819142	9819435	MajorDMR-18-1706	3
chr1	9826665	9826705	MajorDMR-18-1707	3
chr1	9830535	9830633	MajorDMR-18-1708	5
chr1	9845593	9845624	MajorDMR-18-1709	3
chr1	9853441	9854131	MajorDMR-18-1710	11
chr1	9870457	9870571	MajorDMR-18-1711	2
chr1	9872188	9872633	MajorDMR-18-1712	4
chr1	9884939	9886303	MajorDMR-18-1713	8
chr1	9893795	9894050	MajorDMR-18-1714	3
chr1	9895330	9895820	MajorDMR-18-1715	10
chr1	9898963	9899558	MajorDMR-18-1716	14
chr1	9902315	9902503	MajorDMR-18-1717	2
chr1	9906141	9906704	MajorDMR-18-1718	6
chr1	9922767	9923060	MajorDMR-18-1719	4
chr1	9930658	9930753	MajorDMR-18-1720	3
chr1	9934607	9935739	MajorDMR-18-1721	11
chr1	9937075	9937589	MajorDMR-18-1722	8
chr1	9939622	9939640	MajorDMR-18-1723	2
chr1	9943928	9945075	MajorDMR-18-1724	14
chr1	9946187	9946485	MajorDMR-18-1725	8
chr1	9950402	9950773	MajorDMR-18-1726	3
chr1	9951573	9951620	MajorDMR-18-1727	2
chr1	9953075	9953551	MajorDMR-18-1728	2
chr1	9960398	9960984	MajorDMR-18-1729	15
chr1	9964756	9964948	MajorDMR-18-1730	3
chr1	9973941	9974087	MajorDMR-18-1731	3
chr1	9974752	9975332	MajorDMR-18-1732	3
chr1	9976261	9977164	MajorDMR-18-1733	6
chr1	9984700	9984708	MajorDMR-18-1734	2
chr1	9989200	9990214	MajorDMR-18-1735	12
chr1	10009217	10011233	MajorDMR-18-1736	22
chr1	10012251	10012489	MajorDMR-18-1737	3
chr1	10020900	10021111	MajorDMR-18-1738	3
chr1	10043987	10045604	MajorDMR-18-1739	18
chr1	10057058	10057169	MajorDMR-18-1740	3
chr1	10060981	10061980	MajorDMR-18-1741	14
chr1	10072883	10073170	MajorDMR-18-1742	5
chr1	10075959	10076015	MajorDMR-18-1743	5
chr1	10076905	10076952	MajorDMR-18-1744	2
chr1	10088335	10088683	MajorDMR-18-1745	5
chr1	10089327	10090093	MajorDMR-18-1746	6
chr1	10102116	10102390	MajorDMR-18-1747	8
chr1	10106379	10107095	MajorDMR-18-1748	9
chr1	10111678	10111771	MajorDMR-18-1749	2
chr1	10114420	10114783	MajorDMR-18-1750	3
chr1	10116715	10116783	MajorDMR-18-1751	3
chr1	10117429	10118168	MajorDMR-18-1752	8
chr1	10119282	10120126	MajorDMR-18-1753	7
chr1	10121922	10121992	MajorDMR-18-1754	2
chr1	10124048	10124213	MajorDMR-18-1755	4
chr1	10125396	10126143	MajorDMR-18-1756	12
chr1	10126855	10126959	MajorDMR-18-1757	5
chr1	10129148	10129306	MajorDMR-18-1758	2
chr1	10129837	10129896	MajorDMR-18-1759	5
chr1	10132088	10132093	MajorDMR-18-1760	2
chr1	10134539	10135639	MajorDMR-18-1761	7
chr1	10136248	10136364	MajorDMR-18-1762	2
chr1	10137600	10138091	MajorDMR-18-1763	3
chr1	10144001	10144213	MajorDMR-18-1764	2
chr1	10145397	10145930	MajorDMR-18-1765	6
chr1	10165580	10165857	MajorDMR-18-1766	4
chr1	10168177	10168264	MajorDMR-18-1767	3
chr1	10169271	10169538	MajorDMR-18-1768	2
chr1	10171938	10172174	MajorDMR-18-1769	2
chr1	10173409	10173952	MajorDMR-18-1770	11
chr1	10178153	10178427	MajorDMR-18-1771	2
chr1	10187446	10187885	MajorDMR-18-1772	3
chr1	10188400	10188900	MajorDMR-18-1773	10
chr1	10190826	10191113	MajorDMR-18-1774	5
chr1	10192947	10193429	MajorDMR-18-1775	13
chr1	10195208	10195267	MajorDMR-18-1776	3
chr1	10203383	10204725	MajorDMR-18-1777	12
chr1	10212989	10213513	MajorDMR-18-1778	7
chr1	10220932	10221879	MajorDMR-18-1779	13
chr1	10226118	10226193	MajorDMR-18-1780	2
chr1	10239189	10241346	MajorDMR-18-1781	30
chr1	10242517	10242598	MajorDMR-18-1782	3
chr1	10256856	10257272	MajorDMR-18-1783	3
chr1	10264573	10264757	MajorDMR-18-1784	4
chr1	10275606	10277125	MajorDMR-18-1785	9
chr1	10277862	10278572	MajorDMR-18-1786	4
chr1	10281911	10282184	MajorDMR-18-1787	2
chr1	10283696	10286397	MajorDMR-18-1788	11
chr1	10288511	10289501	MajorDMR-18-1789	6
chr1	10299061	10299259	MajorDMR-18-1790	2
chr1	10301885	10302038	MajorDMR-18-1791	3
chr1	10303129	10303540	MajorDMR-18-1792	7
chr1	10308630	10308714	MajorDMR-18-1793	3
chr1	10310869	10311179	MajorDMR-18-1794	7
chr1	10311972	10312388	MajorDMR-18-1795	4
chr1	10314661	10315100	MajorDMR-18-1796	6
chr1	10317593	10319280	MajorDMR-18-1797	11
chr1	10326109	10326356	MajorDMR-18-1798	2
chr1	10327308	10327376	MajorDMR-18-1799	2
chr1	10330316	10330971	MajorDMR-18-1800	7
chr1	10345155	10346350	MajorDMR-18-1801	12
chr1	10348019	10348466	MajorDMR-18-1802	4
chr1	10352490	10352912	MajorDMR-18-1803	5
chr1	10354960	10355818	MajorDMR-18-1804	9
chr1	10356959	10357015	MajorDMR-18-1805	3
chr1	10357881	10358823	MajorDMR-18-1806	5
chr1	10359923	10360156	MajorDMR-18-1807	3
chr1	10361671	10361819	MajorDMR-18-1808	3
chr1	10365756	10366106	MajorDMR-18-1809	5
chr1	10368144	10368287	MajorDMR-18-1810	2
chr1	10370539	10370909	MajorDMR-18-1811	6
chr1	10383848	10384048	MajorDMR-18-1812	3
chr1	10387482	10387555	MajorDMR-18-1813	3
chr1	10388523	10388541	MajorDMR-18-1814	2
chr1	10394368	10394389	MajorDMR-18-1815	2
chr1	10397526	10398624	MajorDMR-18-1816	7
chr1	10399243	10399262	MajorDMR-18-1817	2
chr1	10399836	10400742	MajorDMR-18-1818	8
chr1	10402927	10403302	MajorDMR-18-1819	4
chr1	10405530	10405580	MajorDMR-18-1820	3
chr1	10412657	10414154	MajorDMR-18-1821	10
chr1	10416991	10417100	MajorDMR-18-1822	2
chr1	10418664	10418818	MajorDMR-18-1823	2
chr1	10433787	10434756	MajorDMR-18-1824	9
chr1	10437766	10437951	MajorDMR-18-1825	3
chr1	10439065	10439515	MajorDMR-18-1826	8
chr1	10446594	10446675	MajorDMR-18-1827	2
chr1	10447209	10447998	MajorDMR-18-1828	6
chr1	10448499	10448838	MajorDMR-18-1829	2
chr1	10449561	10449639	MajorDMR-18-1830	2
chr1	10460569	10460662	MajorDMR-18-1831	4
chr1	10466807	10467158	MajorDMR-18-1832	8
chr1	10479634	10479791	MajorDMR-18-1833	2
chr1	10483801	10484624	MajorDMR-18-1834	15
chr1	10485443	10486124	MajorDMR-18-1835	8
chr1	10487936	10488066	MajorDMR-18-1836	3
chr1	10489493	10489541	MajorDMR-18-1837	2
chr1	10511852	10511874	MajorDMR-18-1838	2
chr1	10533308	10533315	MajorDMR-18-1839	2
chr1	10541942	10541950	MajorDMR-18-1840	2
chr1	10549846	10550724	MajorDMR-18-1841	9
chr1	10552717	10552884	MajorDMR-18-1842	2
chr1	10570897	10570922	MajorDMR-18-1843	2
chr1	10574674	10575133	MajorDMR-18-1844	3
chr1	10578604	10579251	MajorDMR-18-1845	10
chr1	10582685	10583099	MajorDMR-18-1846	5
chr1	10588669	10588967	MajorDMR-18-1847	8
chr1	10591488	10591933	MajorDMR-18-1848	2
chr1	10592533	10593044	MajorDMR-18-1849	11
chr1	10598825	10599592	MajorDMR-18-1850	6
chr1	10600817	10601174	MajorDMR-18-1851	6
chr1	10616002	10616708	MajorDMR-18-1852	16
chr1	10619615	10620015	MajorDMR-18-1853	13
chr1	10632240	10632717	MajorDMR-18-1854	4
chr1	10639569	10639706	MajorDMR-18-1855	3
chr1	10641129	10641217	MajorDMR-18-1856	2
chr1	10646130	10646291	MajorDMR-18-1857	5
chr1	10650343	10650395	MajorDMR-18-1858	2
chr1	10652988	10653161	MajorDMR-18-1859	2
chr1	10654502	10655163	MajorDMR-18-1860	5
chr1	10658146	10658868	MajorDMR-18-1861	15
chr1	10672450	10672720	MajorDMR-18-1862	4
chr1	10674778	10675080	MajorDMR-18-1863	5
chr1	10680827	10681140	MajorDMR-18-1864	11
chr1	10692485	10692551	MajorDMR-18-1865	2
chr1	10700219	10700513	MajorDMR-18-1866	3
chr1	10709511	10710127	MajorDMR-18-1867	20
chr1	10711440	10711642	MajorDMR-18-1868	2
chr1	10716879	10717298	MajorDMR-18-1869	2
chr1	10723370	10724609	MajorDMR-18-1870	18
chr1	10726029	10726225	MajorDMR-18-1871	10
chr1	10728577	10728697	MajorDMR-18-1872	2
chr1	10735283	10735430	MajorDMR-18-1873	2
chr1	10737672	10738251	MajorDMR-18-1874	5
chr1	10739536	10740336	MajorDMR-18-1875	6
chr1	10741952	10742083	MajorDMR-18-1876	5
chr1	10745860	10745939	MajorDMR-18-1877	3
chr1	10755402	10755739	MajorDMR-18-1878	6
chr1	10764449	10764981	MajorDMR-18-1879	30
chr1	10767400	10767903	MajorDMR-18-1880	3
chr1	10768625	10770035	MajorDMR-18-1881	33
chr1	10774318	10774572	MajorDMR-18-1882	6
chr1	10779310	10779404	MajorDMR-18-1883	2
chr1	10781424	10782109	MajorDMR-18-1884	9
chr1	10785119	10785225	MajorDMR-18-1885	3
chr1	10786551	10786730	MajorDMR-18-1886	7
chr1	10787794	10789223	MajorDMR-18-1887	40
chr1	10794408	10794676	MajorDMR-18-1888	3
chr1	10796762	10797513	MajorDMR-18-1889	19
chr1	10798366	10798393	MajorDMR-18-1890	3
chr1	10802214	10802267	MajorDMR-18-1891	2
chr1	10810248	10810272	MajorDMR-18-1892	2
chr1	10811539	10812263	MajorDMR-18-1893	17
chr1	10813306	10814002	MajorDMR-18-1894	8
chr1	10814646	10814884	MajorDMR-18-1895	10
chr1	10816227	10817488	MajorDMR-18-1896	23
chr1	10821972	10822425	MajorDMR-18-1897	5
chr1	10825860	10826250	MajorDMR-18-1898	2
chr1	10834889	10835286	MajorDMR-18-1899	14
chr1	10836445	10836655	MajorDMR-18-1900	7
chr1	10839295	10839585	MajorDMR-18-1901	15
chr1	10842226	10843286	MajorDMR-18-1902	26
chr1	10845396	10846292	MajorDMR-18-1903	23
chr1	10847405	10849575	MajorDMR-18-1904	46
chr1	10850605	10851075	MajorDMR-18-1905	2
chr1	10859811	10860002	MajorDMR-18-1906	3
chr1	10861770	10862206	MajorDMR-18-1907	2
chr1	10863219	10863287	MajorDMR-18-1908	2
chr1	10864227	10864696	MajorDMR-18-1909	2
chr1	10865720	10865744	MajorDMR-18-1910	3
chr1	10868556	10869492	MajorDMR-18-1911	24
chr1	10873953	10874280	MajorDMR-18-1912	11
chr1	10881384	10881455	MajorDMR-18-1913	5
chr1	10882785	10883581	MajorDMR-18-1914	21
chr1	10887882	10888539	MajorDMR-18-1915	8
chr1	10889622	10890265	MajorDMR-18-1916	7
chr1	10892419	10893220	MajorDMR-18-1917	3
chr1	10894571	10896581	MajorDMR-18-1918	53
chr1	10900441	10900600	MajorDMR-18-1919	3
chr1	10901152	10901573	MajorDMR-18-1920	14
chr1	10909282	10909486	MajorDMR-18-1921	9
chr1	10910957	10911879	MajorDMR-18-1922	3
chr1	10916934	10917209	MajorDMR-18-1923	2
chr1	10920282	10920999	MajorDMR-18-1924	7
chr1	10922924	10923115	MajorDMR-18-1925	5
chr1	10924880	10925301	MajorDMR-18-1926	9
chr1	10927898	10928760	MajorDMR-18-1927	17
chr1	10948456	10949383	MajorDMR-18-1928	24
chr1	10950582	10950587	MajorDMR-18-1929	2
chr1	10957983	10958598	MajorDMR-18-1930	3
chr1	10959990	10960069	MajorDMR-18-1931	2
chr1	10961118	10961635	MajorDMR-18-1932	18
chr1	10963931	10964812	MajorDMR-18-1933	4
chr1	10965972	10965995	MajorDMR-18-1934	2
chr1	10970027	10970637	MajorDMR-18-1935	11
chr1	10977884	10978358	MajorDMR-18-1936	8
chr1	10994409	10995017	MajorDMR-18-1937	4
chr1	10997384	10997674	MajorDMR-18-1938	4
chr1	11001714	11001726	MajorDMR-18-1939	2
chr1	11002391	11003209	MajorDMR-18-1940	9
chr1	11004000	11004256	MajorDMR-18-1941	3
chr1	11004770	11004804	MajorDMR-18-1942	3
chr1	11005872	11006578	MajorDMR-18-1943	19
chr1	11013585	11013606	MajorDMR-18-1944	2
chr1	11018891	11019037	MajorDMR-18-1945	3
chr1	11020942	11021086	MajorDMR-18-1946	2
chr1	11029590	11029862	MajorDMR-18-1947	7
chr1	11033607	11034258	MajorDMR-18-1948	12
chr1	11035762	11036284	MajorDMR-18-1949	6
chr1	11038848	11041272	MajorDMR-18-1950	49
chr1	11043097	11043810	MajorDMR-18-1951	3
chr1	11046605	11046799	MajorDMR-18-1952	4
chr1	11058467	11058627	MajorDMR-18-1953	2
chr1	11073799	11073948	MajorDMR-18-1954	8
chr1	11083517	11083675	MajorDMR-18-1955	6
chr1	11084795	11085395	MajorDMR-18-1956	3
chr1	11087355	11087551	MajorDMR-18-1957	3
chr1	11105570	11106109	MajorDMR-18-1958	9
chr1	11112460	11114083	MajorDMR-18-1959	14
chr1	11124099	11124115	MajorDMR-18-1960	2
chr1	11128837	11129214	MajorDMR-18-1961	9
chr1	11141000	11141504	MajorDMR-18-1962	10
chr1	11158197	11158862	MajorDMR-18-1963	7
chr1	11166467	11167517	MajorDMR-18-1964	12
chr1	11168339	11171059	MajorDMR-18-1965	18
chr1	11175414	11175791	MajorDMR-18-1966	3
chr1	11177468	11177734	MajorDMR-18-1967	2
chr1	11181998	11182217	MajorDMR-18-1968	11
chr1	11184803	11185287	MajorDMR-18-1969	5
chr1	11192126	11193072	MajorDMR-18-1970	4
chr1	11194407	11194679	MajorDMR-18-1971	5
chr1	11206027	11206670	MajorDMR-18-1972	5
chr1	11207384	11207708	MajorDMR-18-1973	4
chr1	11212098	11212215	MajorDMR-18-1974	3
chr1	11215876	11216004	MajorDMR-18-1975	3
chr1	11217664	11217745	MajorDMR-18-1976	5
chr1	11234334	11235485	MajorDMR-18-1977	8
chr1	11236347	11236503	MajorDMR-18-1978	8
chr1	11238273	11238547	MajorDMR-18-1979	4
chr1	11240856	11240927	MajorDMR-18-1980	2
chr1	11247068	11247351	MajorDMR-18-1981	3
chr1	11258190	11259798	MajorDMR-18-1982	13
chr1	11272170	11272637	MajorDMR-18-1983	12
chr1	11275044	11276117	MajorDMR-18-1984	6
chr1	11276795	11276948	MajorDMR-18-1985	2
chr1	11291510	11291530	MajorDMR-18-1986	2
chr1	11306521	11307227	MajorDMR-18-1987	4
chr1	11327889	11328058	MajorDMR-18-1988	2
chr1	11328640	11329338	MajorDMR-18-1989	8
chr1	11329906	11330378	MajorDMR-18-1990	3
chr1	11341428	11342432	MajorDMR-18-1991	10
chr1	11345845	11347439	MajorDMR-18-1992	10
chr1	11352599	11353105	MajorDMR-18-1993	4
chr1	11354079	11354224	MajorDMR-18-1994	3
chr1	11355410	11356107	MajorDMR-18-1995	4
chr1	11358925	11359680	MajorDMR-18-1996	12
chr1	11361609	11362205	MajorDMR-18-1997	12
chr1	11371780	11371893	MajorDMR-18-1998	3
chr1	11372693	11372767	MajorDMR-18-1999	2
chr1	11374884	11375385	MajorDMR-18-2000	10
chr1	11376689	11377501	MajorDMR-18-2001	12
chr1	11378179	11378195	MajorDMR-18-2002	2
chr1	11381934	11382413	MajorDMR-18-2003	6
chr1	11384887	11385033	MajorDMR-18-2004	3
chr1	11388594	11388960	MajorDMR-18-2005	5
chr1	11391165	11391264	MajorDMR-18-2006	3
chr1	11393923	11394560	MajorDMR-18-2007	10
chr1	11397615	11398062	MajorDMR-18-2008	6
chr1	11399378	11400182	MajorDMR-18-2009	11
chr1	11405186	11405233	MajorDMR-18-2010	2
chr1	11405989	11406821	MajorDMR-18-2011	17
chr1	11411069	11411432	MajorDMR-18-2012	2
chr1	11412501	11412969	MajorDMR-18-2013	5
chr1	11416724	11416848	MajorDMR-18-2014	2
chr1	11418568	11419614	MajorDMR-18-2015	6
chr1	11421814	11422687	MajorDMR-18-2016	7
chr1	11423890	11424095	MajorDMR-18-2017	2
chr1	11424680	11424812	MajorDMR-18-2018	2
chr1	11427155	11427366	MajorDMR-18-2019	3
chr1	11439953	11440099	MajorDMR-18-2020	5
chr1	11445464	11445512	MajorDMR-18-2021	3
chr1	11447103	11447121	MajorDMR-18-2022	2
chr1	11448166	11448171	MajorDMR-18-2023	2
chr1	11448838	11449009	MajorDMR-18-2024	4
chr1	11450395	11451045	MajorDMR-18-2025	5
chr1	11451866	11452291	MajorDMR-18-2026	5
chr1	11456718	11456882	MajorDMR-18-2027	2
chr1	11457506	11457789	MajorDMR-18-2028	3
chr1	11467936	11468228	MajorDMR-18-2029	2
chr1	11471920	11472289	MajorDMR-18-2030	2
chr1	11474335	11475584	MajorDMR-18-2031	23
chr1	11482886	11483215	MajorDMR-18-2032	10
chr1	11494574	11495577	MajorDMR-18-2033	18
chr1	11498883	11499778	MajorDMR-18-2034	15
chr1	11501290	11501476	MajorDMR-18-2035	3
chr1	11508502	11509057	MajorDMR-18-2036	9
chr1	11511899	11512541	MajorDMR-18-2037	9
chr1	11514237	11514617	MajorDMR-18-2038	9
chr1	11516136	11516522	MajorDMR-18-2039	11
chr1	11518294	11519683	MajorDMR-18-2040	38
chr1	11522705	11523503	MajorDMR-18-2041	18
chr1	11531917	11532113	MajorDMR-18-2042	4
chr1	11532952	11533154	MajorDMR-18-2043	2
chr1	11533803	11534015	MajorDMR-18-2044	4
chr1	11534656	11534974	MajorDMR-18-2045	6
chr1	11536572	11538385	MajorDMR-18-2046	12
chr1	11541326	11541353	MajorDMR-18-2047	2
chr1	11542184	11542231	MajorDMR-18-2048	2
chr1	11545425	11545572	MajorDMR-18-2049	4
chr1	11546123	11546467	MajorDMR-18-2050	4
chr1	11549946	11550033	MajorDMR-18-2051	2
chr1	11556566	11556822	MajorDMR-18-2052	5
chr1	11557939	11560880	MajorDMR-18-2053	44
chr1	11586100	11586429	MajorDMR-18-2054	2
chr1	11588484	11588773	MajorDMR-18-2055	9
chr1	11599211	11602456	MajorDMR-18-2056	41
chr1	11603146	11603549	MajorDMR-18-2057	4
chr1	11605953	11606171	MajorDMR-18-2058	3
chr1	11609222	11609815	MajorDMR-18-2059	6
chr1	11610568	11611061	MajorDMR-18-2060	12
chr1	11611848	11612549	MajorDMR-18-2061	6
chr1	11614020	11615437	MajorDMR-18-2062	6
chr1	11617358	11617668	MajorDMR-18-2063	6
chr1	11618340	11618857	MajorDMR-18-2064	9
chr1	11619609	11620232	MajorDMR-18-2065	4
chr1	11623599	11624064	MajorDMR-18-2066	16
chr1	11626557	11626978	MajorDMR-18-2067	3
chr1	11628978	11629089	MajorDMR-18-2068	2
chr1	11629751	11630413	MajorDMR-18-2069	5
chr1	11630970	11631122	MajorDMR-18-2070	5
chr1	11632120	11632565	MajorDMR-18-2071	7
chr1	11636674	11637408	MajorDMR-18-2072	5
chr1	11638082	11638433	MajorDMR-18-2073	7
chr1	11639881	11640339	MajorDMR-18-2074	3
chr1	11641687	11642544	MajorDMR-18-2075	6
chr1	11643918	11644174	MajorDMR-18-2076	2
chr1	11645731	11646228	MajorDMR-18-2077	11
chr1	11647972	11648200	MajorDMR-18-2078	2
chr1	11654208	11654657	MajorDMR-18-2079	13
chr1	11655184	11655576	MajorDMR-18-2080	2
chr1	11656587	11656650	MajorDMR-18-2081	3
chr1	11660077	11660115	MajorDMR-18-2082	2
chr1	11660853	11661189	MajorDMR-18-2083	5
chr1	11662163	11662478	MajorDMR-18-2084	6
chr1	11665626	11665684	MajorDMR-18-2085	4
chr1	11669419	11669575	MajorDMR-18-2086	4
chr1	11671725	11672162	MajorDMR-18-2087	2
chr1	11674748	11675509	MajorDMR-18-2088	5
chr1	11676102	11676114	MajorDMR-18-2089	2
chr1	11676953	11677752	MajorDMR-18-2090	12
chr1	11680058	11681060	MajorDMR-18-2091	19
chr1	11686000	11687144	MajorDMR-18-2092	12
chr1	11695774	11696110	MajorDMR-18-2093	15
chr1	11697574	11697793	MajorDMR-18-2094	2
chr1	11707294	11710510	MajorDMR-18-2095	68
chr1	11728496	11728797	MajorDMR-18-2096	4
chr1	11741916	11742753	MajorDMR-18-2097	7
chr1	11749576	11750135	MajorDMR-18-2098	5
chr1	11753333	11753725	MajorDMR-18-2099	4
chr1	11761091	11761297	MajorDMR-18-2100	2
chr1	11763411	11764457	MajorDMR-18-2101	8
chr1	11767576	11768058	MajorDMR-18-2102	7
chr1	11771176	11771387	MajorDMR-18-2103	3
chr1	11773412	11773621	MajorDMR-18-2104	5
chr1	11779422	11779647	MajorDMR-18-2105	10
chr1	11789655	11790060	MajorDMR-18-2106	4
chr1	11790792	11792925	MajorDMR-18-2107	40
chr1	11795408	11795477	MajorDMR-18-2108	3
chr1	11797358	11797658	MajorDMR-18-2109	3
chr1	11799515	11799823	MajorDMR-18-2110	7
chr1	11804462	11804497	MajorDMR-18-2111	2
chr1	11807212	11807390	MajorDMR-18-2112	5
chr1	11811687	11812025	MajorDMR-18-2113	8
chr1	11812603	11812788	MajorDMR-18-2114	7
chr1	11822897	11823100	MajorDMR-18-2115	2
chr1	11826658	11827064	MajorDMR-18-2116	2
chr1	11828201	11828265	MajorDMR-18-2117	3
chr1	11841082	11842366	MajorDMR-18-2118	26
chr1	11844914	11845031	MajorDMR-18-2119	5
chr1	11845670	11845767	MajorDMR-18-2120	2
chr1	11847166	11847771	MajorDMR-18-2121	17
chr1	11855278	11855289	MajorDMR-18-2122	2
chr1	11858026	11858276	MajorDMR-18-2123	4
chr1	11902282	11902460	MajorDMR-18-2124	3
chr1	11903256	11903350	MajorDMR-18-2125	2
chr1	11905703	11905759	MajorDMR-18-2126	3
chr1	11907716	11907987	MajorDMR-18-2127	3
chr1	11911345	11911525	MajorDMR-18-2128	6
chr1	11913075	11913088	MajorDMR-18-2129	2
chr1	11915710	11915805	MajorDMR-18-2130	2
chr1	11917109	11917158	MajorDMR-18-2131	2
chr1	11918766	11919876	MajorDMR-18-2132	37
chr1	11922764	11923168	MajorDMR-18-2133	4
chr1	11927920	11928063	MajorDMR-18-2134	4
chr1	11931557	11932301	MajorDMR-18-2135	6
chr1	11937218	11937437	MajorDMR-18-2136	6
chr1	11940083	11941945	MajorDMR-18-2137	27
chr1	11948804	11949125	MajorDMR-18-2138	4
chr1	11953670	11953730	MajorDMR-18-2139	2
chr1	11958312	11959554	MajorDMR-18-2140	31
chr1	11962506	11962527	MajorDMR-18-2141	2
chr1	11965310	11965433	MajorDMR-18-2142	2
chr1	11973525	11973666	MajorDMR-18-2143	4
chr1	11980189	11980311	MajorDMR-18-2144	5
chr1	11983714	11983995	MajorDMR-18-2145	2
chr1	11987584	11988272	MajorDMR-18-2146	6
chr1	11989883	11991291	MajorDMR-18-2147	9
chr1	11994013	11994047	MajorDMR-18-2148	4
chr1	11998915	11999524	MajorDMR-18-2149	9
chr1	12000476	12001432	MajorDMR-18-2150	11
chr1	12003825	12004018	MajorDMR-18-2151	3
chr1	12004697	12004781	MajorDMR-18-2152	2
chr1	12011867	12012039	MajorDMR-18-2153	6
chr1	12012719	12013416	MajorDMR-18-2154	13
chr1	12017289	12017435	MajorDMR-18-2155	2
chr1	12020585	12021882	MajorDMR-18-2156	12
chr1	12027356	12027510	MajorDMR-18-2157	2
chr1	12053270	12053391	MajorDMR-18-2158	3
chr1	12056149	12056861	MajorDMR-18-2159	8
chr1	12071362	12071563	MajorDMR-18-2160	3
chr1	12074637	12074972	MajorDMR-18-2161	6
chr1	12084231	12084358	MajorDMR-18-2162	4
chr1	12091435	12091465	MajorDMR-18-2163	3
chr1	12094304	12094917	MajorDMR-18-2164	12
chr1	12095585	12095620	MajorDMR-18-2165	2
chr1	12104468	12105102	MajorDMR-18-2166	11
chr1	12107362	12107846	MajorDMR-18-2167	6
chr1	12108633	12109225	MajorDMR-18-2168	4
chr1	12113056	12113859	MajorDMR-18-2169	13
chr1	12119324	12119792	MajorDMR-18-2170	2
chr1	12124423	12124625	MajorDMR-18-2171	6
chr1	12126190	12126199	MajorDMR-18-2172	2
chr1	12128639	12129224	MajorDMR-18-2173	3
chr1	12129813	12129953	MajorDMR-18-2174	4
chr1	12135248	12135280	MajorDMR-18-2175	2
chr1	12138724	12140589	MajorDMR-18-2176	25
chr1	12148015	12148072	MajorDMR-18-2177	2
chr1	12155187	12155204	MajorDMR-18-2178	2
chr1	12167133	12167174	MajorDMR-18-2179	3
chr1	12172500	12173325	MajorDMR-18-2180	10
chr1	12175496	12175610	MajorDMR-18-2181	3
chr1	12177956	12178072	MajorDMR-18-2182	2
chr1	12181671	12182096	MajorDMR-18-2183	10
chr1	12183237	12183250	MajorDMR-18-2184	2
chr1	12184421	12184836	MajorDMR-18-2185	2
chr1	12185370	12185528	MajorDMR-18-2186	2
chr1	12193031	12193528	MajorDMR-18-2187	13
chr1	12198371	12199095	MajorDMR-18-2188	9
chr1	12202371	12202501	MajorDMR-18-2189	6
chr1	12208011	12208425	MajorDMR-18-2190	7
chr1	12218448	12219578	MajorDMR-18-2191	19
chr1	12226850	12226894	MajorDMR-18-2192	2
chr1	12227637	12227998	MajorDMR-18-2193	15
chr1	12235197	12235803	MajorDMR-18-2194	3
chr1	12237571	12237766	MajorDMR-18-2195	6
chr1	12239105	12239521	MajorDMR-18-2196	10
chr1	12244270	12244931	MajorDMR-18-2197	14
chr1	12248348	12249717	MajorDMR-18-2198	10
chr1	12251334	12251669	MajorDMR-18-2199	4
chr1	12252503	12252927	MajorDMR-18-2200	5
chr1	12254722	12254727	MajorDMR-18-2201	2
chr1	12258550	12259088	MajorDMR-18-2202	7
chr1	12259971	12260446	MajorDMR-18-2203	4
chr1	12263775	12263912	MajorDMR-18-2204	2
chr1	12267022	12267326	MajorDMR-18-2205	4
chr1	12268420	12269557	MajorDMR-18-2206	10
chr1	12272531	12272567	MajorDMR-18-2207	2
chr1	12273389	12273487	MajorDMR-18-2208	2
chr1	12274727	12274792	MajorDMR-18-2209	2
chr1	12295916	12296379	MajorDMR-18-2210	5
chr1	12310599	12310623	MajorDMR-18-2211	2
chr1	12339421	12339489	MajorDMR-18-2212	2
chr1	12340237	12340581	MajorDMR-18-2213	3
chr1	12344625	12344683	MajorDMR-18-2214	4
chr1	12363775	12363926	MajorDMR-18-2215	4
chr1	12372290	12372463	MajorDMR-18-2216	3
chr1	12376401	12376410	MajorDMR-18-2217	2
chr1	12380370	12380887	MajorDMR-18-2218	3
chr1	12396318	12396467	MajorDMR-18-2219	2
chr1	12402505	12402576	MajorDMR-18-2220	2
chr1	12418519	12418604	MajorDMR-18-2221	3
chr1	12428937	12428960	MajorDMR-18-2222	2
chr1	12429525	12429612	MajorDMR-18-2223	4
chr1	12432989	12432998	MajorDMR-18-2224	2
chr1	12441484	12441749	MajorDMR-18-2225	2
chr1	12466457	12467019	MajorDMR-18-2226	8
chr1	12490644	12491014	MajorDMR-18-2227	5
chr1	12493541	12493643	MajorDMR-18-2228	4
chr1	12496581	12496747	MajorDMR-18-2229	3
chr1	12507512	12507518	MajorDMR-18-2230	2
chr1	12509444	12509496	MajorDMR-18-2231	2
chr1	12510544	12510762	MajorDMR-18-2232	7
chr1	12538277	12539360	MajorDMR-18-2233	25
chr1	12543414	12543510	MajorDMR-18-2234	3
chr1	12545732	12546102	MajorDMR-18-2235	5
chr1	12554975	12555011	MajorDMR-18-2236	3
chr1	12565329	12566664	MajorDMR-18-2237	19
chr1	12588604	12588639	MajorDMR-18-2238	4
chr1	12600093	12600692	MajorDMR-18-2239	30
chr1	12602432	12602894	MajorDMR-18-2240	3
chr1	12603987	12604158	MajorDMR-18-2241	4
chr1	12612694	12614081	MajorDMR-18-2242	11
chr1	12616398	12616676	MajorDMR-18-2243	5
chr1	12618216	12618338	MajorDMR-18-2244	2
chr1	12625001	12625045	MajorDMR-18-2245	2
chr1	12625592	12625773	MajorDMR-18-2246	4
chr1	12648800	12648981	MajorDMR-18-2247	4
chr1	12653832	12653989	MajorDMR-18-2248	3
chr1	12655002	12655197	MajorDMR-18-2249	3
chr1	12656231	12656584	MajorDMR-18-2250	10
chr1	12659967	12660494	MajorDMR-18-2251	3
chr1	12664242	12664554	MajorDMR-18-2252	5
chr1	12675234	12675303	MajorDMR-18-2253	3
chr1	12675825	12676431	MajorDMR-18-2254	12
chr1	12681891	12682794	MajorDMR-18-2255	15
chr1	12686956	12687825	MajorDMR-18-2256	13
chr1	12691696	12691743	MajorDMR-18-2257	4
chr1	12714227	12714559	MajorDMR-18-2258	2
chr1	12737594	12738054	MajorDMR-18-2259	2
chr1	12738616	12738753	MajorDMR-18-2260	2
chr1	12747843	12747960	MajorDMR-18-2261	4
chr1	12750048	12750799	MajorDMR-18-2262	5
chr1	12752938	12753660	MajorDMR-18-2263	6
chr1	12757309	12757613	MajorDMR-18-2264	5
chr1	12766079	12767091	MajorDMR-18-2265	7
chr1	12774686	12774905	MajorDMR-18-2266	3
chr1	12786142	12786620	MajorDMR-18-2267	2
chr1	12801215	12801659	MajorDMR-18-2268	6
chr1	12819017	12819218	MajorDMR-18-2269	4
chr1	12833068	12833254	MajorDMR-18-2270	3
chr1	12841813	12841921	MajorDMR-18-2271	2
chr1	12842423	12843167	MajorDMR-18-2272	9
chr1	12859331	12859723	MajorDMR-18-2273	2
chr1	12871531	12871741	MajorDMR-18-2274	2
chr1	12872559	12872669	MajorDMR-18-2275	2
chr1	12877379	12877633	MajorDMR-18-2276	3
chr1	12878955	12879072	MajorDMR-18-2277	2
chr1	12886051	12886775	MajorDMR-18-2278	3
chr1	12890268	12891356	MajorDMR-18-2279	4
chr1	12892078	12892438	MajorDMR-18-2280	3
chr1	12904636	12904825	MajorDMR-18-2281	2
chr1	12924659	12924793	MajorDMR-18-2282	2
chr1	12937646	12938364	MajorDMR-18-2283	5
chr1	12939841	12940312	MajorDMR-18-2284	2
chr1	12942928	12943167	MajorDMR-18-2285	2
chr1	12944300	12944339	MajorDMR-18-2286	2
chr1	12946909	12946942	MajorDMR-18-2287	2
chr1	12950997	12951417	MajorDMR-18-2288	3
chr1	12955367	12955827	MajorDMR-18-2289	4
chr1	12958483	12958902	MajorDMR-18-2290	3
chr1	12960657	12960878	MajorDMR-18-2291	2
chr1	12971152	12971230	MajorDMR-18-2292	2
chr1	12975552	12975581	MajorDMR-18-2293	2
chr1	12976846	12976969	MajorDMR-18-2294	2
chr1	12978914	12979404	MajorDMR-18-2295	2
chr1	12995503	12995597	MajorDMR-18-2296	2
chr1	13008204	13008323	MajorDMR-18-2297	3
chr1	13012886	13013040	MajorDMR-18-2298	2
chr1	13038546	13038612	MajorDMR-18-2299	2
chr1	13051007	13051816	MajorDMR-18-2300	6
chr1	13105835	13106330	MajorDMR-18-2301	2
chr1	13120246	13120333	MajorDMR-18-2302	2
chr1	13142982	13143454	MajorDMR-18-2303	2
chr1	13146002	13146385	MajorDMR-18-2304	2
chr1	13160161	13160806	MajorDMR-18-2305	4
chr1	13171862	13172075	MajorDMR-18-2306	2
chr1	13174388	13174636	MajorDMR-18-2307	2
chr1	13176660	13176776	MajorDMR-18-2308	3
chr1	13184953	13185207	MajorDMR-18-2309	3
chr1	13200906	13201314	MajorDMR-18-2310	3
chr1	13202012	13202156	MajorDMR-18-2311	2
chr1	13204004	13204454	MajorDMR-18-2312	2
chr1	13208468	13208591	MajorDMR-18-2313	2
chr1	13215302	13215443	MajorDMR-18-2314	3
chr1	13216022	13216470	MajorDMR-18-2315	2
chr1	13218123	13218706	MajorDMR-18-2316	3
chr1	13351567	13351611	MajorDMR-18-2317	2
chr1	13358916	13359034	MajorDMR-18-2318	3
chr1	13488239	13488586	MajorDMR-18-2319	4
chr1	13549439	13549467	MajorDMR-18-2320	2
chr1	13709070	13709421	MajorDMR-18-2321	2
chr1	13713690	13713701	MajorDMR-18-2322	2
chr1	13718590	13718603	MajorDMR-18-2323	2
chr1	13770298	13770326	MajorDMR-18-2324	2
chr1	13776480	13776980	MajorDMR-18-2325	2
chr1	13782266	13782400	MajorDMR-18-2326	4
chr1	13782905	13783035	MajorDMR-18-2327	3
chr1	13785065	13785323	MajorDMR-18-2328	3
chr1	13791128	13791482	MajorDMR-18-2329	4
chr1	13795156	13795181	MajorDMR-18-2330	2
chr1	13795973	13796133	MajorDMR-18-2331	4
chr1	13799035	13799193	MajorDMR-18-2332	3
chr1	13811748	13812064	MajorDMR-18-2333	2
chr1	13821614	13821651	MajorDMR-18-2334	2
chr1	13828955	13829203	MajorDMR-18-2335	5
chr1	13831102	13831908	MajorDMR-18-2336	8
chr1	13836774	13837254	MajorDMR-18-2337	3
chr1	13838273	13839072	MajorDMR-18-2338	6
chr1	13840674	13840868	MajorDMR-18-2339	7
chr1	13843651	13844002	MajorDMR-18-2340	13
chr1	13844659	13844930	MajorDMR-18-2341	3
chr1	13850234	13850440	MajorDMR-18-2342	2
chr1	13856008	13857003	MajorDMR-18-2343	14
chr1	13862133	13862299	MajorDMR-18-2344	4
chr1	13863267	13863288	MajorDMR-18-2345	2
chr1	13867222	13867645	MajorDMR-18-2346	13
chr1	13870051	13870801	MajorDMR-18-2347	15
chr1	13875632	13876717	MajorDMR-18-2348	10
chr1	13878902	13879011	MajorDMR-18-2349	4
chr1	13882874	13883285	MajorDMR-18-2350	6
chr1	13897153	13897506	MajorDMR-18-2351	6
chr1	13898946	13898955	MajorDMR-18-2352	2
chr1	13903057	13904564	MajorDMR-18-2353	10
chr1	13908057	13908298	MajorDMR-18-2354	3
chr1	13909606	13910157	MajorDMR-18-2355	25
chr1	13911985	13912659	MajorDMR-18-2356	12
chr1	13914710	13914902	MajorDMR-18-2357	2
chr1	13915980	13916126	MajorDMR-18-2358	4
chr1	13920050	13920486	MajorDMR-18-2359	8
chr1	13923839	13923896	MajorDMR-18-2360	2
chr1	13927442	13927955	MajorDMR-18-2361	5
chr1	13930785	13931182	MajorDMR-18-2362	7
chr1	13943040	13943545	MajorDMR-18-2363	3
chr1	13948842	13948959	MajorDMR-18-2364	3
chr1	13982798	13983361	MajorDMR-18-2365	7
chr1	14021582	14021747	MajorDMR-18-2366	3
chr1	14030632	14030730	MajorDMR-18-2367	2
chr1	14050217	14050334	MajorDMR-18-2368	2
chr1	14053395	14053506	MajorDMR-18-2369	6
chr1	14054969	14055103	MajorDMR-18-2370	4
chr1	14078743	14078756	MajorDMR-18-2371	2
chr1	14080746	14080825	MajorDMR-18-2372	2
chr1	14083351	14083422	MajorDMR-18-2373	3
chr1	14088186	14088773	MajorDMR-18-2374	7
chr1	14091570	14091628	MajorDMR-18-2375	3
chr1	14098643	14099082	MajorDMR-18-2376	4
chr1	14101410	14101667	MajorDMR-18-2377	9
chr1	14102192	14102229	MajorDMR-18-2378	2
chr1	14105705	14105742	MajorDMR-18-2379	2
chr1	14113216	14113343	MajorDMR-18-2380	3
chr1	14116349	14116904	MajorDMR-18-2381	6
chr1	14157177	14157428	MajorDMR-18-2382	6
chr1	14170880	14171453	MajorDMR-18-2383	5
chr1	14199596	14200862	MajorDMR-18-2384	27
chr1	14227610	14227782	MajorDMR-18-2385	6
chr1	14232334	14232349	MajorDMR-18-2386	2
chr1	14235062	14235149	MajorDMR-18-2387	4
chr1	14247415	14247819	MajorDMR-18-2388	3
chr1	14292230	14292284	MajorDMR-18-2389	3
chr1	14301708	14301926	MajorDMR-18-2390	2
chr1	14320737	14321149	MajorDMR-18-2391	2
chr1	14350531	14350667	MajorDMR-18-2392	2
chr1	14363809	14364260	MajorDMR-18-2393	4
chr1	14388739	14389448	MajorDMR-18-2394	6
chr1	14393632	14394670	MajorDMR-18-2395	11
chr1	14408618	14408986	MajorDMR-18-2396	2
chr1	14416918	14417377	MajorDMR-18-2397	6
chr1	14421645	14421772	MajorDMR-18-2398	2
chr1	14426658	14426811	MajorDMR-18-2399	4
chr1	14427625	14427847	MajorDMR-18-2400	4
chr1	14431533	14431776	MajorDMR-18-2401	3
chr1	14437757	14438052	MajorDMR-18-2402	3
chr1	14440699	14441042	MajorDMR-18-2403	5
chr1	14449071	14449142	MajorDMR-18-2404	2
chr1	14451027	14451495	MajorDMR-18-2405	5
chr1	14455757	14455816	MajorDMR-18-2406	2
chr1	14467870	14467875	MajorDMR-18-2407	2
chr1	14492450	14492789	MajorDMR-18-2408	8
chr1	14494623	14494922	MajorDMR-18-2409	6
chr1	14506557	14509120	MajorDMR-18-2410	20
chr1	14509884	14510087	MajorDMR-18-2411	2
chr1	14514471	14514965	MajorDMR-18-2412	2
chr1	14527888	14527947	MajorDMR-18-2413	2
chr1	14548467	14548778	MajorDMR-18-2414	2
chr1	14559011	14559284	MajorDMR-18-2415	3
chr1	14565055	14565410	MajorDMR-18-2416	7
chr1	14569346	14570122	MajorDMR-18-2417	6
chr1	14574661	14574710	MajorDMR-18-2418	2
chr1	14575769	14576444	MajorDMR-18-2419	4
chr1	14580047	14580913	MajorDMR-18-2420	12
chr1	14585392	14587157	MajorDMR-18-2421	33
chr1	14590028	14590338	MajorDMR-18-2422	2
chr1	14594799	14594826	MajorDMR-18-2423	2
chr1	14597307	14597611	MajorDMR-18-2424	8
chr1	14601910	14602141	MajorDMR-18-2425	4
chr1	14609004	14609534	MajorDMR-18-2426	7
chr1	14611321	14611492	MajorDMR-18-2427	2
chr1	14625022	14625201	MajorDMR-18-2428	2
chr1	14637067	14637450	MajorDMR-18-2429	5
chr1	14638029	14638082	MajorDMR-18-2430	2
chr1	14646141	14646165	MajorDMR-18-2431	2
chr1	14647097	14648434	MajorDMR-18-2432	12
chr1	14665096	14665360	MajorDMR-18-2433	3
chr1	14673023	14673176	MajorDMR-18-2434	2
chr1	14687355	14688158	MajorDMR-18-2435	5
chr1	14691837	14692264	MajorDMR-18-2436	5
chr1	14693447	14694984	MajorDMR-18-2437	13
chr1	14695522	14696504	MajorDMR-18-2438	6
chr1	14698253	14699132	MajorDMR-18-2439	6
chr1	14719653	14719944	MajorDMR-18-2440	2
chr1	14727227	14727381	MajorDMR-18-2441	2
chr1	14733355	14733675	MajorDMR-18-2442	7
chr1	14739977	14740040	MajorDMR-18-2443	4
chr1	14756849	14757183	MajorDMR-18-2444	4
chr1	14758353	14758406	MajorDMR-18-2445	3
chr1	14771519	14771615	MajorDMR-18-2446	4
chr1	14777155	14777440	MajorDMR-18-2447	6
chr1	14785530	14785988	MajorDMR-18-2448	3
chr1	14786764	14786906	MajorDMR-18-2449	3
chr1	14798356	14798547	MajorDMR-18-2450	3
chr1	14813349	14813397	MajorDMR-18-2451	3
chr1	14818106	14818461	MajorDMR-18-2452	2
chr1	14822407	14822592	MajorDMR-18-2453	4
chr1	14824775	14824916	MajorDMR-18-2454	2
chr1	14825438	14826050	MajorDMR-18-2455	6
chr1	14830980	14830985	MajorDMR-18-2456	2
chr1	14838073	14838601	MajorDMR-18-2457	6
chr1	14845819	14846111	MajorDMR-18-2458	4
chr1	14875158	14875292	MajorDMR-18-2459	2
chr1	14877987	14878089	MajorDMR-18-2460	2
chr1	14883297	14883938	MajorDMR-18-2461	7
chr1	14898155	14899745	MajorDMR-18-2462	22
chr1	14903831	14904231	MajorDMR-18-2463	4
chr1	14906226	14906414	MajorDMR-18-2464	5
chr1	14915918	14916066	MajorDMR-18-2465	2
chr1	14922608	14922834	MajorDMR-18-2466	6
chr1	14930976	14931204	MajorDMR-18-2467	2
chr1	14933845	14934214	MajorDMR-18-2468	6
chr1	14940372	14941563	MajorDMR-18-2469	12
chr1	14946034	14946442	MajorDMR-18-2470	2
chr1	14951162	14951873	MajorDMR-18-2471	11
chr1	14952646	14955436	MajorDMR-18-2472	36
chr1	14958110	14958147	MajorDMR-18-2473	2
chr1	14960666	14961513	MajorDMR-18-2474	6
chr1	14962954	14962980	MajorDMR-18-2475	2
chr1	14963672	14963874	MajorDMR-18-2476	4
chr1	14973378	14973456	MajorDMR-18-2477	2
chr1	14974145	14975086	MajorDMR-18-2478	5
chr1	14977525	14978302	MajorDMR-18-2479	6
chr1	14981962	14982476	MajorDMR-18-2480	3
chr1	14987193	14987556	MajorDMR-18-2481	12
chr1	14988698	14988980	MajorDMR-18-2482	9
chr1	14989854	14990434	MajorDMR-18-2483	5
chr1	14992188	14992766	MajorDMR-18-2484	5
chr1	14993854	14994250	MajorDMR-18-2485	2
chr1	14998039	14998118	MajorDMR-18-2486	2
chr1	14999908	15000285	MajorDMR-18-2487	5
chr1	15000885	15001069	MajorDMR-18-2488	2
chr1	15002527	15002655	MajorDMR-18-2489	3
chr1	15004578	15005030	MajorDMR-18-2490	3
chr1	15009549	15009902	MajorDMR-18-2491	7
chr1	15014781	15014858	MajorDMR-18-2492	2
chr1	15016183	15016929	MajorDMR-18-2493	7
chr1	15020479	15020817	MajorDMR-18-2494	7
chr1	15022782	15022857	MajorDMR-18-2495	2
chr1	15024065	15024078	MajorDMR-18-2496	3
chr1	15025928	15026924	MajorDMR-18-2497	9
chr1	15034249	15035349	MajorDMR-18-2498	7
chr1	15036500	15036912	MajorDMR-18-2499	8
chr1	15038942	15039409	MajorDMR-18-2500	2
chr1	15041872	15042124	MajorDMR-18-2501	9
chr1	15049952	15050872	MajorDMR-18-2502	18
chr1	15053650	15054334	MajorDMR-18-2503	8
chr1	15057921	15058484	MajorDMR-18-2504	7
chr1	15064064	15064949	MajorDMR-18-2505	8
chr1	15065634	15066036	MajorDMR-18-2506	8
chr1	15069795	15070586	MajorDMR-18-2507	9
chr1	15071578	15072639	MajorDMR-18-2508	16
chr1	15079281	15079583	MajorDMR-18-2509	2
chr1	15081961	15083860	MajorDMR-18-2510	20
chr1	15092319	15092459	MajorDMR-18-2511	5
chr1	15095520	15095879	MajorDMR-18-2512	3
chr1	15101730	15101895	MajorDMR-18-2513	3
chr1	15104385	15104829	MajorDMR-18-2514	2
chr1	15105350	15106361	MajorDMR-18-2515	6
chr1	15111178	15111451	MajorDMR-18-2516	7
chr1	15117997	15118468	MajorDMR-18-2517	16
chr1	15120353	15120398	MajorDMR-18-2518	2
chr1	15121539	15121781	MajorDMR-18-2519	2
chr1	15122412	15122434	MajorDMR-18-2520	2
chr1	15129103	15130264	MajorDMR-18-2521	14
chr1	15134679	15134856	MajorDMR-18-2522	3
chr1	15137721	15138577	MajorDMR-18-2523	10
chr1	15140034	15140079	MajorDMR-18-2524	2
chr1	15141716	15141941	MajorDMR-18-2525	4
chr1	15146691	15147108	MajorDMR-18-2526	10
chr1	15157971	15158227	MajorDMR-18-2527	6
chr1	15173400	15173836	MajorDMR-18-2528	6
chr1	15174911	15175399	MajorDMR-18-2529	16
chr1	15178891	15179054	MajorDMR-18-2530	5
chr1	15183174	15183316	MajorDMR-18-2531	3
chr1	15184959	15185230	MajorDMR-18-2532	7
chr1	15190262	15190564	MajorDMR-18-2533	2
chr1	15193583	15193944	MajorDMR-18-2534	2
chr1	15196147	15196247	MajorDMR-18-2535	3
chr1	15203685	15203702	MajorDMR-18-2536	2
chr1	15205497	15205707	MajorDMR-18-2537	5
chr1	15206398	15206550	MajorDMR-18-2538	2
chr1	15207086	15207504	MajorDMR-18-2539	5
chr1	15210936	15211103	MajorDMR-18-2540	2
chr1	15214252	15214728	MajorDMR-18-2541	7
chr1	15216427	15216875	MajorDMR-18-2542	11
chr1	15220977	15222347	MajorDMR-18-2543	13
chr1	15226139	15226494	MajorDMR-18-2544	10
chr1	15229786	15230263	MajorDMR-18-2545	5
chr1	15234094	15234516	MajorDMR-18-2546	4
chr1	15237660	15237760	MajorDMR-18-2547	2
chr1	15239257	15239625	MajorDMR-18-2548	9
chr1	15240887	15241150	MajorDMR-18-2549	4
chr1	15241924	15242130	MajorDMR-18-2550	2
chr1	15247012	15247700	MajorDMR-18-2551	4
chr1	15248826	15248834	MajorDMR-18-2552	2
chr1	15249720	15250291	MajorDMR-18-2553	5
chr1	15253144	15253741	MajorDMR-18-2554	6
chr1	15254351	15254443	MajorDMR-18-2555	4
chr1	15256053	15256393	MajorDMR-18-2556	5
chr1	15257231	15257309	MajorDMR-18-2557	4
chr1	15261670	15262526	MajorDMR-18-2558	6
chr1	15263303	15263383	MajorDMR-18-2559	3
chr1	15264199	15264326	MajorDMR-18-2560	3
chr1	15268242	15268624	MajorDMR-18-2561	8
chr1	15269366	15269745	MajorDMR-18-2562	8
chr1	15270493	15272568	MajorDMR-18-2563	35
chr1	15277185	15277190	MajorDMR-18-2564	2
chr1	15282650	15282824	MajorDMR-18-2565	3
chr1	15283472	15283575	MajorDMR-18-2566	5
chr1	15288603	15288732	MajorDMR-18-2567	2
chr1	15291144	15291402	MajorDMR-18-2568	3
chr1	15294789	15295183	MajorDMR-18-2569	11
chr1	15296724	15296779	MajorDMR-18-2570	2
chr1	15304338	15304923	MajorDMR-18-2571	13
chr1	15307047	15307663	MajorDMR-18-2572	12
chr1	15312392	15313414	MajorDMR-18-2573	6
chr1	15314776	15315347	MajorDMR-18-2574	17
chr1	15316011	15316031	MajorDMR-18-2575	2
chr1	15321158	15321645	MajorDMR-18-2576	6
chr1	15324483	15324664	MajorDMR-18-2577	8
chr1	15328175	15328219	MajorDMR-18-2578	3
chr1	15329781	15330148	MajorDMR-18-2579	4
chr1	15334160	15334862	MajorDMR-18-2580	17
chr1	15337908	15338175	MajorDMR-18-2581	3
chr1	15340897	15341415	MajorDMR-18-2582	8
chr1	15343357	15344028	MajorDMR-18-2583	7
chr1	15348569	15348724	MajorDMR-18-2584	2
chr1	15349863	15349912	MajorDMR-18-2585	2
chr1	15352629	15352994	MajorDMR-18-2586	5
chr1	15354111	15354830	MajorDMR-18-2587	11
chr1	15362984	15363331	MajorDMR-18-2588	3
chr1	15366297	15366350	MajorDMR-18-2589	3
chr1	15369231	15371025	MajorDMR-18-2590	25
chr1	15372050	15373688	MajorDMR-18-2591	11
chr1	15375821	15375844	MajorDMR-18-2592	2
chr1	15381333	15381348	MajorDMR-18-2593	2
chr1	15389526	15389577	MajorDMR-18-2594	2
chr1	15392629	15392853	MajorDMR-18-2595	4
chr1	15396373	15396631	MajorDMR-18-2596	3
chr1	15406694	15406818	MajorDMR-18-2597	2
chr1	15407640	15408265	MajorDMR-18-2598	10
chr1	15414495	15415572	MajorDMR-18-2599	19
chr1	15426400	15426531	MajorDMR-18-2600	5
chr1	15443610	15443744	MajorDMR-18-2601	3
chr1	15444279	15444495	MajorDMR-18-2602	7
chr1	15455516	15455723	MajorDMR-18-2603	4
chr1	15457480	15457523	MajorDMR-18-2604	2
chr1	15458039	15458455	MajorDMR-18-2605	4
chr1	15463114	15463127	MajorDMR-18-2606	2
chr1	15468325	15468598	MajorDMR-18-2607	7
chr1	15478035	15478207	MajorDMR-18-2608	2
chr1	15481289	15481542	MajorDMR-18-2609	6
chr1	15482696	15482835	MajorDMR-18-2610	7
chr1	15499060	15499360	MajorDMR-18-2611	4
chr1	15500459	15500723	MajorDMR-18-2612	6
chr1	15501247	15501279	MajorDMR-18-2613	2
chr1	15505528	15507542	MajorDMR-18-2614	23
chr1	15510657	15510813	MajorDMR-18-2615	2
chr1	15512966	15514106	MajorDMR-18-2616	5
chr1	15516270	15517353	MajorDMR-18-2617	7
chr1	15518467	15518670	MajorDMR-18-2618	7
chr1	15519245	15519747	MajorDMR-18-2619	13
chr1	15522297	15523687	MajorDMR-18-2620	14
chr1	15530627	15534592	MajorDMR-18-2621	47
chr1	15538977	15539383	MajorDMR-18-2622	7
chr1	15540096	15540717	MajorDMR-18-2623	9
chr1	15558086	15558442	MajorDMR-18-2624	4
chr1	15563423	15564211	MajorDMR-18-2625	4
chr1	15569820	15569978	MajorDMR-18-2626	3
chr1	15572055	15572414	MajorDMR-18-2627	5
chr1	15584763	15585175	MajorDMR-18-2628	7
chr1	15587112	15587671	MajorDMR-18-2629	6
chr1	15589111	15589265	MajorDMR-18-2630	3
chr1	15597668	15598236	MajorDMR-18-2631	10
chr1	15600248	15600663	MajorDMR-18-2632	13
chr1	15601908	15602331	MajorDMR-18-2633	10
chr1	15606534	15606555	MajorDMR-18-2634	2
chr1	15614846	15614862	MajorDMR-18-2635	2
chr1	15622457	15623250	MajorDMR-18-2636	11
chr1	15631299	15631649	MajorDMR-18-2637	5
chr1	15636540	15636705	MajorDMR-18-2638	2
chr1	15644728	15645394	MajorDMR-18-2639	5
chr1	15660656	15661047	MajorDMR-18-2640	5
chr1	15670306	15670547	MajorDMR-18-2641	6
chr1	15673322	15673611	MajorDMR-18-2642	9
chr1	15674816	15674836	MajorDMR-18-2643	2
chr1	15680808	15680943	MajorDMR-18-2644	4
chr1	15687351	15688017	MajorDMR-18-2645	3
chr1	15697003	15697926	MajorDMR-18-2646	20
chr1	15703637	15704488	MajorDMR-18-2647	4
chr1	15710725	15711457	MajorDMR-18-2648	13
chr1	15712382	15713521	MajorDMR-18-2649	14
chr1	15720715	15721052	MajorDMR-18-2650	3
chr1	15738976	15739609	MajorDMR-18-2651	11
chr1	15749812	15749972	MajorDMR-18-2652	5
chr1	15758805	15759019	MajorDMR-18-2653	4
chr1	15770992	15771145	MajorDMR-18-2654	2
chr1	15787038	15787387	MajorDMR-18-2655	2
chr1	15796305	15796689	MajorDMR-18-2656	10
chr1	15815282	15816168	MajorDMR-18-2657	16
chr1	15819214	15819331	MajorDMR-18-2658	4
chr1	15828023	15828145	MajorDMR-18-2659	5
chr1	15831192	15831654	MajorDMR-18-2660	4
chr1	15835720	15835737	MajorDMR-18-2661	2
chr1	15839547	15840756	MajorDMR-18-2662	15
chr1	15841673	15841975	MajorDMR-18-2663	2
chr1	15873278	15873811	MajorDMR-18-2664	10
chr1	15877186	15877906	MajorDMR-18-2665	6
chr1	15893918	15894099	MajorDMR-18-2666	5
chr1	15901197	15901569	MajorDMR-18-2667	8
chr1	15910933	15910940	MajorDMR-18-2668	2
chr1	15923411	15923579	MajorDMR-18-2669	3
chr1	15953007	15954383	MajorDMR-18-2670	7
chr1	15956827	15957378	MajorDMR-18-2671	9
chr1	15960349	15960939	MajorDMR-18-2672	8
chr1	15999702	16000123	MajorDMR-18-2673	3
chr1	16009005	16009206	MajorDMR-18-2674	3
chr1	16015979	16016315	MajorDMR-18-2675	7
chr1	16020095	16020142	MajorDMR-18-2676	2
chr1	16026922	16027335	MajorDMR-18-2677	3
chr1	16033393	16033978	MajorDMR-18-2678	6
chr1	16038560	16038877	MajorDMR-18-2679	6
chr1	16041405	16041794	MajorDMR-18-2680	4
chr1	16045901	16046205	MajorDMR-18-2681	4
chr1	16052227	16052321	MajorDMR-18-2682	4
chr1	16053491	16053496	MajorDMR-18-2683	2
chr1	16054104	16054130	MajorDMR-18-2684	2
chr1	16059469	16059807	MajorDMR-18-2685	3
chr1	16062454	16063560	MajorDMR-18-2686	16
chr1	16067571	16067623	MajorDMR-18-2687	3
chr1	16070788	16071147	MajorDMR-18-2688	5
chr1	16076168	16076302	MajorDMR-18-2689	3
chr1	16082168	16083345	MajorDMR-18-2690	24
chr1	16084153	16084201	MajorDMR-18-2691	4
chr1	16089203	16089356	MajorDMR-18-2692	2
chr1	16092071	16092672	MajorDMR-18-2693	16
chr1	16122064	16122579	MajorDMR-18-2694	3
chr1	16125912	16127214	MajorDMR-18-2695	10
chr1	16129874	16130838	MajorDMR-18-2696	5
chr1	16140022	16140223	MajorDMR-18-2697	5
chr1	16142554	16142717	MajorDMR-18-2698	3
chr1	16159737	16159857	MajorDMR-18-2699	8
chr1	16164335	16164602	MajorDMR-18-2700	9
chr1	16171404	16171434	MajorDMR-18-2701	2
chr1	16171987	16172005	MajorDMR-18-2702	2
chr1	16177694	16179130	MajorDMR-18-2703	13
chr1	16182249	16182511	MajorDMR-18-2704	4
chr1	16183130	16183509	MajorDMR-18-2705	2
chr1	16187389	16187463	MajorDMR-18-2706	2
chr1	16188874	16189732	MajorDMR-18-2707	4
chr1	16190420	16190774	MajorDMR-18-2708	4
chr1	16192756	16192950	MajorDMR-18-2709	4
chr1	16193558	16194001	MajorDMR-18-2710	4
chr1	16197529	16197550	MajorDMR-18-2711	3
chr1	16202378	16202553	MajorDMR-18-2712	2
chr1	16208682	16208712	MajorDMR-18-2713	3
chr1	16210342	16210430	MajorDMR-18-2714	2
chr1	16211814	16211962	MajorDMR-18-2715	3
chr1	16213511	16213839	MajorDMR-18-2716	3
chr1	16220509	16220965	MajorDMR-18-2717	4
chr1	16226811	16228094	MajorDMR-18-2718	15
chr1	16233099	16233255	MajorDMR-18-2719	4
chr1	16255075	16255775	MajorDMR-18-2720	5
chr1	16264262	16264746	MajorDMR-18-2721	5
chr1	16271580	16271677	MajorDMR-18-2722	2
chr1	16274574	16275075	MajorDMR-18-2723	17
chr1	16275778	16277709	MajorDMR-18-2724	15
chr1	16278337	16278422	MajorDMR-18-2725	4
chr1	16279915	16280362	MajorDMR-18-2726	4
chr1	16284217	16284969	MajorDMR-18-2727	11
chr1	16286508	16287209	MajorDMR-18-2728	10
chr1	16288860	16289170	MajorDMR-18-2729	5
chr1	16290506	16290577	MajorDMR-18-2730	3
chr1	16291436	16293222	MajorDMR-18-2731	28
chr1	16294831	16295018	MajorDMR-18-2732	5
chr1	16299605	16300125	MajorDMR-18-2733	3
chr1	16309625	16309961	MajorDMR-18-2734	2
chr1	16314804	16315016	MajorDMR-18-2735	3
chr1	16319261	16319415	MajorDMR-18-2736	3
chr1	16321080	16321327	MajorDMR-18-2737	6
chr1	16331802	16332091	MajorDMR-18-2738	3
chr1	16332729	16332980	MajorDMR-18-2739	4
chr1	16333493	16333507	MajorDMR-18-2740	2
chr1	16334798	16335505	MajorDMR-18-2741	3
chr1	16344168	16344803	MajorDMR-18-2742	28
chr1	16346996	16347057	MajorDMR-18-2743	2
chr1	16348248	16348398	MajorDMR-18-2744	2
chr1	16352967	16353040	MajorDMR-18-2745	3
chr1	16358719	16359959	MajorDMR-18-2746	10
chr1	16361914	16362234	MajorDMR-18-2747	3
chr1	16366348	16366826	MajorDMR-18-2748	9
chr1	16373222	16373535	MajorDMR-18-2749	2
chr1	16375454	16375695	MajorDMR-18-2750	4
chr1	16385398	16385487	MajorDMR-18-2751	2
chr1	16386112	16386473	MajorDMR-18-2752	2
chr1	16388579	16389334	MajorDMR-18-2753	12
chr1	16390626	16391490	MajorDMR-18-2754	13
chr1	16393085	16393886	MajorDMR-18-2755	9
chr1	16394454	16395213	MajorDMR-18-2756	17
chr1	16401429	16402165	MajorDMR-18-2757	12
chr1	16404055	16404607	MajorDMR-18-2758	7
chr1	16405179	16405252	MajorDMR-18-2759	2
chr1	16408901	16409123	MajorDMR-18-2760	3
chr1	16415621	16416672	MajorDMR-18-2761	4
chr1	16417773	16418404	MajorDMR-18-2762	12
chr1	16419345	16419369	MajorDMR-18-2763	2
chr1	16426916	16426978	MajorDMR-18-2764	3
chr1	16429282	16429313	MajorDMR-18-2765	2
chr1	16431424	16431652	MajorDMR-18-2766	2
chr1	16433802	16433820	MajorDMR-18-2767	2
chr1	16435671	16435785	MajorDMR-18-2768	3
chr1	16438213	16438635	MajorDMR-18-2769	8
chr1	16439460	16439709	MajorDMR-18-2770	6
chr1	16441050	16441788	MajorDMR-18-2771	18
chr1	16442796	16442932	MajorDMR-18-2772	3
chr1	16445456	16445543	MajorDMR-18-2773	2
chr1	16446524	16446703	MajorDMR-18-2774	5
chr1	16454301	16454380	MajorDMR-18-2775	4
chr1	16455181	16456031	MajorDMR-18-2776	12
chr1	16471634	16473230	MajorDMR-18-2777	28
chr1	16473877	16474041	MajorDMR-18-2778	4
chr1	16476633	16476859	MajorDMR-18-2779	2
chr1	16477613	16478087	MajorDMR-18-2780	6
chr1	16488266	16489001	MajorDMR-18-2781	3
chr1	16490717	16491050	MajorDMR-18-2782	9
chr1	16491697	16491724	MajorDMR-18-2783	2
chr1	16498682	16498688	MajorDMR-18-2784	2
chr1	16500114	16500275	MajorDMR-18-2785	3
chr1	16501334	16503034	MajorDMR-18-2786	40
chr1	16513543	16513928	MajorDMR-18-2787	3
chr1	16514536	16514738	MajorDMR-18-2788	2
chr1	16515577	16519263	MajorDMR-18-2789	26
chr1	16529823	16530178	MajorDMR-18-2790	2
chr1	16531376	16531787	MajorDMR-18-2791	2
chr1	16532730	16532937	MajorDMR-18-2792	5
chr1	16535153	16535171	MajorDMR-18-2793	3
chr1	16536169	16537238	MajorDMR-18-2794	18
chr1	16538746	16539213	MajorDMR-18-2795	11
chr1	16542460	16542650	MajorDMR-18-2796	4
chr1	16544563	16545004	MajorDMR-18-2797	5
chr1	16566039	16566071	MajorDMR-18-2798	2
chr1	16567434	16567960	MajorDMR-18-2799	8
chr1	16576504	16576547	MajorDMR-18-2800	2
chr1	16580554	16580883	MajorDMR-18-2801	4
chr1	16582687	16583307	MajorDMR-18-2802	5
chr1	16587645	16587772	MajorDMR-18-2803	2
chr1	16591042	16591181	MajorDMR-18-2804	2
chr1	16613743	16613804	MajorDMR-18-2805	2
chr1	16622138	16622427	MajorDMR-18-2806	2
chr1	16626794	16627013	MajorDMR-18-2807	2
chr1	16642757	16642803	MajorDMR-18-2808	2
chr1	16676080	16676281	MajorDMR-18-2809	2
chr1	16686500	16686746	MajorDMR-18-2810	2
chr1	16700951	16701057	MajorDMR-18-2811	3
chr1	16704283	16704349	MajorDMR-18-2812	3
chr1	16712491	16712590	MajorDMR-18-2813	2
chr1	16713146	16714092	MajorDMR-18-2814	6
chr1	16718545	16720304	MajorDMR-18-2815	22
chr1	16725269	16725524	MajorDMR-18-2816	2
chr1	16728488	16728503	MajorDMR-18-2817	2
chr1	16733258	16733699	MajorDMR-18-2818	8
chr1	16735642	16735996	MajorDMR-18-2819	3
chr1	16738569	16738602	MajorDMR-18-2820	2
chr1	16739878	16739948	MajorDMR-18-2821	2
chr1	16741254	16741280	MajorDMR-18-2822	2
chr1	16746935	16747131	MajorDMR-18-2823	5
chr1	16752047	16752057	MajorDMR-18-2824	2
chr1	16785393	16785677	MajorDMR-18-2825	2
chr1	16794252	16794524	MajorDMR-18-2826	5
chr1	16813081	16813126	MajorDMR-18-2827	3
chr1	16822393	16822684	MajorDMR-18-2828	3
chr1	16838620	16838885	MajorDMR-18-2829	2
chr1	16839520	16839528	MajorDMR-18-2830	2
chr1	16845645	16846100	MajorDMR-18-2831	5
chr1	16847079	16847802	MajorDMR-18-2832	38
chr1	16854837	16855229	MajorDMR-18-2833	3
chr1	16858593	16860524	MajorDMR-18-2834	39
chr1	16861556	16862077	MajorDMR-18-2835	17
chr1	16863954	16864077	MajorDMR-18-2836	3
chr1	16867203	16867216	MajorDMR-18-2837	2
chr1	16870801	16871098	MajorDMR-18-2838	7
chr1	16872388	16872574	MajorDMR-18-2839	7
chr1	16874527	16874813	MajorDMR-18-2840	2
chr1	16884784	16884889	MajorDMR-18-2841	2
chr1	16887210	16887276	MajorDMR-18-2842	3
chr1	16905798	16906329	MajorDMR-18-2843	3
chr1	16912164	16912625	MajorDMR-18-2844	5
chr1	16918083	16918523	MajorDMR-18-2845	5
chr1	16929616	16930552	MajorDMR-18-2846	6
chr1	16932441	16932576	MajorDMR-18-2847	2
chr1	16933993	16934050	MajorDMR-18-2848	2
chr1	16938553	16938579	MajorDMR-18-2849	2
chr1	16944589	16945481	MajorDMR-18-2850	10
chr1	16946356	16946493	MajorDMR-18-2851	6
chr1	16947610	16947616	MajorDMR-18-2852	2
chr1	16950052	16950107	MajorDMR-18-2853	2
chr1	16950689	16950872	MajorDMR-18-2854	4
chr1	16959696	16959803	MajorDMR-18-2855	2
chr1	16960533	16960567	MajorDMR-18-2856	2
chr1	16967918	16968138	MajorDMR-18-2857	2
chr1	16979413	16979746	MajorDMR-18-2858	3
chr1	17001771	17002044	MajorDMR-18-2859	3
chr1	17003261	17003534	MajorDMR-18-2860	3
chr1	17004763	17004835	MajorDMR-18-2861	2
chr1	17007048	17007399	MajorDMR-18-2862	2
chr1	17012552	17012591	MajorDMR-18-2863	3
chr1	17018530	17019360	MajorDMR-18-2864	30
chr1	17020759	17021595	MajorDMR-18-2865	22
chr1	17022615	17023799	MajorDMR-18-2866	28
chr1	17024397	17024749	MajorDMR-18-2867	7
chr1	17025587	17025828	MajorDMR-18-2868	5
chr1	17027831	17028095	MajorDMR-18-2869	10
chr1	17029221	17029686	MajorDMR-18-2870	2
chr1	17030296	17030490	MajorDMR-18-2871	2
chr1	17034726	17034918	MajorDMR-18-2872	3
chr1	17035604	17035646	MajorDMR-18-2873	2
chr1	17036197	17036330	MajorDMR-18-2874	2
chr1	17037326	17037842	MajorDMR-18-2875	4
chr1	17038363	17039477	MajorDMR-18-2876	25
chr1	17040017	17040244	MajorDMR-18-2877	5
chr1	17044434	17044818	MajorDMR-18-2878	7
chr1	17055296	17055352	MajorDMR-18-2879	2
chr1	17058711	17058974	MajorDMR-18-2880	2
chr1	17075014	17075307	MajorDMR-18-2881	2
chr1	17080709	17081042	MajorDMR-18-2882	3
chr1	17081794	17081962	MajorDMR-18-2883	2
chr1	17092100	17092854	MajorDMR-18-2884	21
chr1	17099030	17100297	MajorDMR-18-2885	19
chr1	17116417	17116565	MajorDMR-18-2886	3
chr1	17122414	17123621	MajorDMR-18-2887	17
chr1	17176056	17176161	MajorDMR-18-2888	3
chr1	17185868	17186092	MajorDMR-18-2889	2
chr1	17188399	17188506	MajorDMR-18-2890	2
chr1	17189917	17190122	MajorDMR-18-2891	6
chr1	17193440	17193722	MajorDMR-18-2892	4
chr1	17196837	17196969	MajorDMR-18-2893	4
chr1	17200803	17202737	MajorDMR-18-2894	7
chr1	17205692	17206061	MajorDMR-18-2895	3
chr1	17215030	17215375	MajorDMR-18-2896	4
chr1	17216200	17216359	MajorDMR-18-2897	3
chr1	17217636	17217833	MajorDMR-18-2898	3
chr1	17223734	17223742	MajorDMR-18-2899	2
chr1	17243666	17243921	MajorDMR-18-2900	3
chr1	17247597	17248104	MajorDMR-18-2901	6
chr1	17250828	17251017	MajorDMR-18-2902	10
chr1	17252254	17252330	MajorDMR-18-2903	2
chr1	17253228	17253953	MajorDMR-18-2904	11
chr1	17257982	17258049	MajorDMR-18-2905	3
chr1	17275667	17275818	MajorDMR-18-2906	6
chr1	17290190	17290229	MajorDMR-18-2907	2
chr1	17293481	17293972	MajorDMR-18-2908	7
chr1	17300107	17300384	MajorDMR-18-2909	9
chr1	17301765	17301940	MajorDMR-18-2910	4
chr1	17305364	17305705	MajorDMR-18-2911	3
chr1	17306385	17306556	MajorDMR-18-2912	4
chr1	17307223	17307627	MajorDMR-18-2913	5
chr1	17327870	17328030	MajorDMR-18-2914	2
chr1	17339304	17339488	MajorDMR-18-2915	4
chr1	17341848	17341865	MajorDMR-18-2916	2
chr1	17349685	17350567	MajorDMR-18-2917	10
chr1	17371109	17371686	MajorDMR-18-2918	8
chr1	17372513	17372568	MajorDMR-18-2919	3
chr1	17381836	17382131	MajorDMR-18-2920	5
chr1	17386942	17387166	MajorDMR-18-2921	3
chr1	17388616	17388803	MajorDMR-18-2922	2
chr1	17390040	17390740	MajorDMR-18-2923	9
chr1	17393213	17393296	MajorDMR-18-2924	2
chr1	17394025	17394881	MajorDMR-18-2925	9
chr1	17409215	17409248	MajorDMR-18-2926	2
chr1	17409833	17410181	MajorDMR-18-2927	5
chr1	17413213	17413762	MajorDMR-18-2928	8
chr1	17415597	17416413	MajorDMR-18-2929	18
chr1	17417065	17418122	MajorDMR-18-2930	6
chr1	17420279	17420652	MajorDMR-18-2931	5
chr1	17421983	17422700	MajorDMR-18-2932	7
chr1	17423633	17424869	MajorDMR-18-2933	17
chr1	17425422	17425661	MajorDMR-18-2934	6
chr1	17426195	17426941	MajorDMR-18-2935	11
chr1	17427618	17427696	MajorDMR-18-2936	3
chr1	17429389	17429534	MajorDMR-18-2937	3
chr1	17433917	17434505	MajorDMR-18-2938	12
chr1	17436013	17437606	MajorDMR-18-2939	12
chr1	17438342	17439354	MajorDMR-18-2940	15
chr1	17439876	17439984	MajorDMR-18-2941	2
chr1	17440546	17440785	MajorDMR-18-2942	6
chr1	17441934	17443089	MajorDMR-18-2943	7
chr1	17444009	17445512	MajorDMR-18-2944	32
chr1	17446717	17446818	MajorDMR-18-2945	3
chr1	17447717	17448820	MajorDMR-18-2946	14
chr1	17452150	17452922	MajorDMR-18-2947	10
chr1	17461967	17462049	MajorDMR-18-2948	2
chr1	17474508	17474938	MajorDMR-18-2949	3
chr1	17475631	17475670	MajorDMR-18-2950	2
chr1	17493609	17493833	MajorDMR-18-2951	3
chr1	17494713	17495793	MajorDMR-18-2952	14
chr1	17508366	17508659	MajorDMR-18-2953	4
chr1	17513528	17513883	MajorDMR-18-2954	4
chr1	17517961	17518137	MajorDMR-18-2955	4
chr1	17518998	17519054	MajorDMR-18-2956	2
chr1	17519738	17520499	MajorDMR-18-2957	5
chr1	17526719	17526829	MajorDMR-18-2958	3
chr1	17528159	17528539	MajorDMR-18-2959	5
chr1	17532877	17532974	MajorDMR-18-2960	2
chr1	17539414	17540191	MajorDMR-18-2961	18
chr1	17542140	17542707	MajorDMR-18-2962	3
chr1	17545375	17545548	MajorDMR-18-2963	2
chr1	17554298	17554998	MajorDMR-18-2964	5
chr1	17557177	17557534	MajorDMR-18-2965	2
chr1	17559447	17559676	MajorDMR-18-2966	2
chr1	17560342	17560510	MajorDMR-18-2967	3
chr1	17563014	17564562	MajorDMR-18-2968	9
chr1	17566146	17567052	MajorDMR-18-2969	3
chr1	17567654	17568582	MajorDMR-18-2970	9
chr1	17571771	17572030	MajorDMR-18-2971	6
chr1	17572616	17572666	MajorDMR-18-2972	3
chr1	17575125	17575441	MajorDMR-18-2973	4
chr1	17577159	17577288	MajorDMR-18-2974	3
chr1	17583941	17584297	MajorDMR-18-2975	2
chr1	17592827	17593102	MajorDMR-18-2976	5
chr1	17600468	17600955	MajorDMR-18-2977	3
chr1	17603148	17603341	MajorDMR-18-2978	6
chr1	17608613	17608955	MajorDMR-18-2979	3
chr1	17610664	17611380	MajorDMR-18-2980	4
chr1	17620389	17620955	MajorDMR-18-2981	12
chr1	17629702	17629767	MajorDMR-18-2982	2
chr1	17630617	17631930	MajorDMR-18-2983	11
chr1	17632547	17633535	MajorDMR-18-2984	9
chr1	17634275	17634714	MajorDMR-18-2985	2
chr1	17635552	17637045	MajorDMR-18-2986	10
chr1	17640233	17640480	MajorDMR-18-2987	2
chr1	17642127	17642513	MajorDMR-18-2988	4
chr1	17644149	17644254	MajorDMR-18-2989	4
chr1	17644801	17645306	MajorDMR-18-2990	3
chr1	17647106	17647195	MajorDMR-18-2991	4
chr1	17647985	17648084	MajorDMR-18-2992	3
chr1	17652305	17652553	MajorDMR-18-2993	4
chr1	17655776	17655800	MajorDMR-18-2994	2
chr1	17656767	17657225	MajorDMR-18-2995	6
chr1	17662319	17662686	MajorDMR-18-2996	6
chr1	17665447	17666762	MajorDMR-18-2997	10
chr1	17670868	17671281	MajorDMR-18-2998	2
chr1	17676632	17677808	MajorDMR-18-2999	11
chr1	17678817	17678828	MajorDMR-18-3000	2
chr1	17684783	17685057	MajorDMR-18-3001	2
chr1	17685728	17686399	MajorDMR-18-3002	8
chr1	17693057	17693852	MajorDMR-18-3003	4
chr1	17695110	17695620	MajorDMR-18-3004	5
chr1	17699462	17699714	MajorDMR-18-3005	2
chr1	17703898	17704913	MajorDMR-18-3006	7
chr1	17715609	17716395	MajorDMR-18-3007	3
chr1	17730061	17730146	MajorDMR-18-3008	2
chr1	17730818	17731513	MajorDMR-18-3009	13
chr1	17732046	17733856	MajorDMR-18-3010	15
chr1	17751672	17752096	MajorDMR-18-3011	11
chr1	17756353	17756665	MajorDMR-18-3012	3
chr1	17760402	17761299	MajorDMR-18-3013	3
chr1	17761801	17763474	MajorDMR-18-3014	13
chr1	17766708	17767331	MajorDMR-18-3015	6
chr1	17778196	17778260	MajorDMR-18-3016	2
chr1	17778800	17778946	MajorDMR-18-3017	5
chr1	17787118	17787813	MajorDMR-18-3018	3
chr1	17802556	17802693	MajorDMR-18-3019	2
chr1	17806160	17806601	MajorDMR-18-3020	3
chr1	17810095	17810143	MajorDMR-18-3021	2
chr1	17824957	17824992	MajorDMR-18-3022	2
chr1	17828075	17829333	MajorDMR-18-3023	7
chr1	17842629	17842786	MajorDMR-18-3024	2
chr1	17851573	17851800	MajorDMR-18-3025	2
chr1	17853313	17853789	MajorDMR-18-3026	9
chr1	17858125	17858722	MajorDMR-18-3027	10
chr1	17860263	17860480	MajorDMR-18-3028	6
chr1	17864624	17865366	MajorDMR-18-3029	16
chr1	17869294	17869417	MajorDMR-18-3030	2
chr1	17873505	17874133	MajorDMR-18-3031	5
chr1	17878425	17878539	MajorDMR-18-3032	2
chr1	17882763	17882768	MajorDMR-18-3033	2
chr1	17887642	17888413	MajorDMR-18-3034	17
chr1	17890373	17890734	MajorDMR-18-3035	7
chr1	17892050	17893313	MajorDMR-18-3036	14
chr1	17894210	17894230	MajorDMR-18-3037	2
chr1	17895742	17896592	MajorDMR-18-3038	4
chr1	17899758	17901392	MajorDMR-18-3039	22
chr1	17902432	17902567	MajorDMR-18-3040	4
chr1	17907872	17908280	MajorDMR-18-3041	3
chr1	17914643	17915025	MajorDMR-18-3042	4
chr1	17917429	17917628	MajorDMR-18-3043	3
chr1	17920489	17920879	MajorDMR-18-3044	5
chr1	17923790	17923836	MajorDMR-18-3045	2
chr1	17929753	17930009	MajorDMR-18-3046	5
chr1	17932622	17932663	MajorDMR-18-3047	3
chr1	17933376	17933676	MajorDMR-18-3048	5
chr1	17937117	17937371	MajorDMR-18-3049	3
chr1	17951158	17951601	MajorDMR-18-3050	2
chr1	17958908	17958930	MajorDMR-18-3051	3
chr1	17960432	17960663	MajorDMR-18-3052	5
chr1	17967540	17967766	MajorDMR-18-3053	4
chr1	17971497	17971830	MajorDMR-18-3054	5
chr1	17975467	17975584	MajorDMR-18-3055	8
chr1	17979972	17980368	MajorDMR-18-3056	6
chr1	17983927	17984398	MajorDMR-18-3057	16
chr1	17988439	17988776	MajorDMR-18-3058	7
chr1	17994849	17995687	MajorDMR-18-3059	4
chr1	17996335	17996947	MajorDMR-18-3060	6
chr1	17997570	18000506	MajorDMR-18-3061	38
chr1	18008501	18010300	MajorDMR-18-3062	17
chr1	18013766	18014092	MajorDMR-18-3063	6
chr1	18014651	18015749	MajorDMR-18-3064	11
chr1	18027116	18027163	MajorDMR-18-3065	2
chr1	18029579	18030256	MajorDMR-18-3066	13
chr1	18033043	18033391	MajorDMR-18-3067	2
chr1	18034464	18034532	MajorDMR-18-3068	2
chr1	18040621	18040663	MajorDMR-18-3069	2
chr1	18044106	18044470	MajorDMR-18-3070	5
chr1	18051971	18052139	MajorDMR-18-3071	3
chr1	18059073	18059363	MajorDMR-18-3072	2
chr1	18060183	18060516	MajorDMR-18-3073	6
chr1	18062342	18062826	MajorDMR-18-3074	7
chr1	18069586	18069816	MajorDMR-18-3075	2
chr1	18071399	18072083	MajorDMR-18-3076	7
chr1	18073891	18074303	MajorDMR-18-3077	2
chr1	18076566	18077053	MajorDMR-18-3078	6
chr1	18078813	18079159	MajorDMR-18-3079	5
chr1	18089963	18090061	MajorDMR-18-3080	3
chr1	18091246	18091280	MajorDMR-18-3081	4
chr1	18092151	18092406	MajorDMR-18-3082	7
chr1	18099160	18100731	MajorDMR-18-3083	31
chr1	18102986	18103227	MajorDMR-18-3084	8
chr1	18114379	18114578	MajorDMR-18-3085	3
chr1	18117697	18118221	MajorDMR-18-3086	9
chr1	18120386	18120654	MajorDMR-18-3087	4
chr1	18128728	18128904	MajorDMR-18-3088	6
chr1	18132707	18132936	MajorDMR-18-3089	2
chr1	18141303	18141310	MajorDMR-18-3090	2
chr1	18151661	18152050	MajorDMR-18-3091	6
chr1	18152707	18152871	MajorDMR-18-3092	2
chr1	18155680	18156600	MajorDMR-18-3093	9
chr1	18159557	18159675	MajorDMR-18-3094	2
chr1	18166203	18166438	MajorDMR-18-3095	6
chr1	18170806	18171025	MajorDMR-18-3096	5
chr1	18171780	18172507	MajorDMR-18-3097	3
chr1	18173851	18174101	MajorDMR-18-3098	2
chr1	18184574	18184595	MajorDMR-18-3099	2
chr1	18188382	18188538	MajorDMR-18-3100	2
chr1	18191568	18191814	MajorDMR-18-3101	2
chr1	18195762	18195985	MajorDMR-18-3102	4
chr1	18199719	18199762	MajorDMR-18-3103	2
chr1	18201179	18201675	MajorDMR-18-3104	7
chr1	18205752	18206237	MajorDMR-18-3105	8
chr1	18208319	18208509	MajorDMR-18-3106	4
chr1	18213115	18213233	MajorDMR-18-3107	2
chr1	18214355	18214786	MajorDMR-18-3108	11
chr1	18218700	18219046	MajorDMR-18-3109	5
chr1	18230143	18230257	MajorDMR-18-3110	2
chr1	18233511	18233738	MajorDMR-18-3111	5
chr1	18236257	18236560	MajorDMR-18-3112	4
chr1	18239954	18240085	MajorDMR-18-3113	3
chr1	18242372	18242756	MajorDMR-18-3114	4
chr1	18244847	18245338	MajorDMR-18-3115	3
chr1	18246100	18246673	MajorDMR-18-3116	7
chr1	18254279	18255855	MajorDMR-18-3117	17
chr1	18260142	18261072	MajorDMR-18-3118	3
chr1	18275165	18275286	MajorDMR-18-3119	4
chr1	18275948	18276187	MajorDMR-18-3120	2
chr1	18280621	18280874	MajorDMR-18-3121	2
chr1	18281983	18282682	MajorDMR-18-3122	6
chr1	18289635	18290368	MajorDMR-18-3123	13
chr1	18298629	18298816	MajorDMR-18-3124	3
chr1	18300062	18300258	MajorDMR-18-3125	4
chr1	18301790	18302058	MajorDMR-18-3126	6
chr1	18305782	18305927	MajorDMR-18-3127	2
chr1	18306546	18306556	MajorDMR-18-3128	2
chr1	18309239	18309610	MajorDMR-18-3129	4
chr1	18311344	18311451	MajorDMR-18-3130	2
chr1	18314389	18315170	MajorDMR-18-3131	10
chr1	18320696	18320722	MajorDMR-18-3132	2
chr1	18334052	18334465	MajorDMR-18-3133	11
chr1	18336066	18336114	MajorDMR-18-3134	2
chr1	18339186	18340248	MajorDMR-18-3135	9
chr1	18342058	18342406	MajorDMR-18-3136	9
chr1	18349511	18349638	MajorDMR-18-3137	3
chr1	18358375	18359200	MajorDMR-18-3138	13
chr1	18381767	18381897	MajorDMR-18-3139	2
chr1	18384582	18385645	MajorDMR-18-3140	13
chr1	18390491	18391352	MajorDMR-18-3141	13
chr1	18398542	18398722	MajorDMR-18-3142	4
chr1	18400279	18400848	MajorDMR-18-3143	5
chr1	18404103	18405279	MajorDMR-18-3144	10
chr1	18411002	18411258	MajorDMR-18-3145	2
chr1	18414786	18415030	MajorDMR-18-3146	7
chr1	18440364	18440447	MajorDMR-18-3147	2
chr1	18441858	18442187	MajorDMR-18-3148	3
chr1	18443682	18443710	MajorDMR-18-3149	2
chr1	18444689	18445137	MajorDMR-18-3150	10
chr1	18448170	18448411	MajorDMR-18-3151	2
chr1	18453044	18453080	MajorDMR-18-3152	2
chr1	18455071	18455145	MajorDMR-18-3153	2
chr1	18457466	18457529	MajorDMR-18-3154	2
chr1	18459922	18460377	MajorDMR-18-3155	12
chr1	18465494	18467705	MajorDMR-18-3156	32
chr1	18468846	18469807	MajorDMR-18-3157	14
chr1	18470606	18471206	MajorDMR-18-3158	5
chr1	18471947	18472753	MajorDMR-18-3159	9
chr1	18473498	18473731	MajorDMR-18-3160	3
chr1	18475061	18476191	MajorDMR-18-3161	26
chr1	18478452	18478682	MajorDMR-18-3162	3
chr1	18479576	18480529	MajorDMR-18-3163	14
chr1	18482363	18483273	MajorDMR-18-3164	9
chr1	18484683	18485040	MajorDMR-18-3165	10
chr1	18487655	18488070	MajorDMR-18-3166	2
chr1	18494413	18494808	MajorDMR-18-3167	2
chr1	18500762	18500945	MajorDMR-18-3168	7
chr1	18502180	18503298	MajorDMR-18-3169	9
chr1	18504212	18505663	MajorDMR-18-3170	13
chr1	18508324	18508376	MajorDMR-18-3171	2
chr1	18508967	18509555	MajorDMR-18-3172	11
chr1	18510064	18510302	MajorDMR-18-3173	6
chr1	18510876	18511031	MajorDMR-18-3174	3
chr1	18517052	18517414	MajorDMR-18-3175	7
chr1	18518342	18518413	MajorDMR-18-3176	2
chr1	18521386	18521739	MajorDMR-18-3177	2
chr1	18522474	18522818	MajorDMR-18-3178	2
chr1	18523468	18523653	MajorDMR-18-3179	5
chr1	18525955	18526131	MajorDMR-18-3180	4
chr1	18526684	18527032	MajorDMR-18-3181	3
chr1	18529621	18532131	MajorDMR-18-3182	15
chr1	18534466	18534609	MajorDMR-18-3183	2
chr1	18536353	18536703	MajorDMR-18-3184	7
chr1	18537684	18537927	MajorDMR-18-3185	4
chr1	18543783	18543995	MajorDMR-18-3186	2
chr1	18550026	18550231	MajorDMR-18-3187	6
chr1	18551759	18552372	MajorDMR-18-3188	4
chr1	18555300	18555660	MajorDMR-18-3189	2
chr1	18556775	18558085	MajorDMR-18-3190	19
chr1	18561109	18561934	MajorDMR-18-3191	6
chr1	18567642	18567823	MajorDMR-18-3192	2
chr1	18570733	18571080	MajorDMR-18-3193	3
chr1	18573211	18573892	MajorDMR-18-3194	10
chr1	18574785	18575089	MajorDMR-18-3195	3
chr1	18576057	18576482	MajorDMR-18-3196	7
chr1	18579647	18579959	MajorDMR-18-3197	3
chr1	18582775	18583153	MajorDMR-18-3198	11
chr1	18586731	18588215	MajorDMR-18-3199	6
chr1	18589198	18589592	MajorDMR-18-3200	6
chr1	18590285	18590334	MajorDMR-18-3201	2
chr1	18591431	18591490	MajorDMR-18-3202	2
chr1	18592162	18592267	MajorDMR-18-3203	3
chr1	18606181	18606603	MajorDMR-18-3204	15
chr1	18615235	18615501	MajorDMR-18-3205	3
chr1	18617092	18617560	MajorDMR-18-3206	4
chr1	18621235	18621987	MajorDMR-18-3207	15
chr1	18624931	18626094	MajorDMR-18-3208	8
chr1	18634653	18634716	MajorDMR-18-3209	3
chr1	18649008	18649162	MajorDMR-18-3210	5
chr1	18651665	18651864	MajorDMR-18-3211	3
chr1	18654795	18655075	MajorDMR-18-3212	5
chr1	18659048	18659357	MajorDMR-18-3213	5
chr1	18664430	18664869	MajorDMR-18-3214	6
chr1	18665472	18665587	MajorDMR-18-3215	3
chr1	18672890	18673180	MajorDMR-18-3216	4
chr1	18679429	18679775	MajorDMR-18-3217	8
chr1	18684121	18684458	MajorDMR-18-3218	4
chr1	18688870	18689362	MajorDMR-18-3219	2
chr1	18699796	18700066	MajorDMR-18-3220	3
chr1	18703184	18703672	MajorDMR-18-3221	2
chr1	18709361	18709460	MajorDMR-18-3222	3
chr1	18710509	18712353	MajorDMR-18-3223	16
chr1	18713225	18713894	MajorDMR-18-3224	4
chr1	18717013	18717794	MajorDMR-18-3225	13
chr1	18720562	18720796	MajorDMR-18-3226	2
chr1	18726547	18726652	MajorDMR-18-3227	2
chr1	18740135	18740545	MajorDMR-18-3228	4
chr1	18744049	18744237	MajorDMR-18-3229	2
chr1	18773458	18773463	MajorDMR-18-3230	2
chr1	18775919	18777318	MajorDMR-18-3231	8
chr1	18782992	18783010	MajorDMR-18-3232	2
chr1	18785303	18785900	MajorDMR-18-3233	6
chr1	18789788	18790137	MajorDMR-18-3234	9
chr1	18794911	18795066	MajorDMR-18-3235	2
chr1	18797372	18797416	MajorDMR-18-3236	2
chr1	18799439	18799742	MajorDMR-18-3237	4
chr1	18803458	18803557	MajorDMR-18-3238	2
chr1	18806699	18808103	MajorDMR-18-3239	17
chr1	18813631	18813815	MajorDMR-18-3240	3
chr1	18817376	18817403	MajorDMR-18-3241	2
chr1	18818006	18818807	MajorDMR-18-3242	9
chr1	18822836	18823090	MajorDMR-18-3243	2
chr1	18827891	18828047	MajorDMR-18-3244	2
chr1	18836429	18836829	MajorDMR-18-3245	4
chr1	18838554	18838669	MajorDMR-18-3246	4
chr1	18839523	18839622	MajorDMR-18-3247	2
chr1	18860206	18860880	MajorDMR-18-3248	5
chr1	18861626	18862245	MajorDMR-18-3249	3
chr1	18865845	18865874	MajorDMR-18-3250	2
chr1	18868718	18869421	MajorDMR-18-3251	11
chr1	18872535	18872763	MajorDMR-18-3252	4
chr1	18875697	18875920	MajorDMR-18-3253	4
chr1	18877323	18877421	MajorDMR-18-3254	2
chr1	18888649	18889058	MajorDMR-18-3255	2
chr1	18890272	18890445	MajorDMR-18-3256	3
chr1	18891115	18892438	MajorDMR-18-3257	10
chr1	18895876	18896432	MajorDMR-18-3258	5
chr1	18901824	18902087	MajorDMR-18-3259	4
chr1	18902609	18903118	MajorDMR-18-3260	3
chr1	18907974	18908223	MajorDMR-18-3261	2
chr1	18909207	18909320	MajorDMR-18-3262	2
chr1	18909949	18910254	MajorDMR-18-3263	4
chr1	18914411	18914960	MajorDMR-18-3264	4
chr1	18920353	18920685	MajorDMR-18-3265	3
chr1	18923713	18923816	MajorDMR-18-3266	3
chr1	18925463	18926273	MajorDMR-18-3267	16
chr1	18929712	18930397	MajorDMR-18-3268	7
chr1	18933155	18933736	MajorDMR-18-3269	11
chr1	18936033	18936257	MajorDMR-18-3270	7
chr1	18938185	18939077	MajorDMR-18-3271	13
chr1	18940379	18941011	MajorDMR-18-3272	5
chr1	18945220	18946037	MajorDMR-18-3273	7
chr1	18950968	18951296	MajorDMR-18-3274	2
chr1	18978251	18978871	MajorDMR-18-3275	7
chr1	18979394	18980935	MajorDMR-18-3276	21
chr1	18984044	18985177	MajorDMR-18-3277	19
chr1	18988323	18988729	MajorDMR-18-3278	3
chr1	18997055	18997954	MajorDMR-18-3279	11
chr1	19000371	19000540	MajorDMR-18-3280	3
chr1	19002865	19002949	MajorDMR-18-3281	2
chr1	19005427	19005434	MajorDMR-18-3282	2
chr1	19010730	19011075	MajorDMR-18-3283	3
chr1	19014107	19014360	MajorDMR-18-3284	4
chr1	19015660	19015739	MajorDMR-18-3285	3
chr1	19019866	19020651	MajorDMR-18-3286	6
chr1	19023616	19023865	MajorDMR-18-3287	5
chr1	19025110	19025688	MajorDMR-18-3288	13
chr1	19036912	19037578	MajorDMR-18-3289	4
chr1	19043672	19043894	MajorDMR-18-3290	22
chr1	19048880	19049195	MajorDMR-18-3291	8
chr1	19050476	19050712	MajorDMR-18-3292	7
chr1	19051767	19052213	MajorDMR-18-3293	18
chr1	19053128	19053333	MajorDMR-18-3294	2
chr1	19054432	19054711	MajorDMR-18-3295	6
chr1	19061583	19062092	MajorDMR-18-3296	4
chr1	19066214	19066852	MajorDMR-18-3297	20
chr1	19068313	19068675	MajorDMR-18-3298	3
chr1	19075463	19075580	MajorDMR-18-3299	3
chr1	19077968	19078169	MajorDMR-18-3300	3
chr1	19086683	19086698	MajorDMR-18-3301	2
chr1	19088712	19089326	MajorDMR-18-3302	10
chr1	19090938	19091696	MajorDMR-18-3303	9
chr1	19098981	19099061	MajorDMR-18-3304	2
chr1	19108266	19108273	MajorDMR-18-3305	2
chr1	19109543	19109953	MajorDMR-18-3306	2
chr1	19110629	19111130	MajorDMR-18-3307	23
chr1	19114580	19114778	MajorDMR-18-3308	3
chr1	19117778	19117860	MajorDMR-18-3309	2
chr1	19129592	19131720	MajorDMR-18-3310	24
chr1	19136785	19137845	MajorDMR-18-3311	11
chr1	19140858	19141529	MajorDMR-18-3312	10
chr1	19144210	19145887	MajorDMR-18-3313	30
chr1	19161185	19161988	MajorDMR-18-3314	5
chr1	19162579	19163202	MajorDMR-18-3315	6
chr1	19167394	19167798	MajorDMR-18-3316	3
chr1	19175591	19175988	MajorDMR-18-3317	11
chr1	19178421	19179212	MajorDMR-18-3318	8
chr1	19180250	19180401	MajorDMR-18-3319	2
chr1	19195141	19195930	MajorDMR-18-3320	15
chr1	19199220	19199723	MajorDMR-18-3321	3
chr1	19201800	19202214	MajorDMR-18-3322	4
chr1	19205980	19206028	MajorDMR-18-3323	2
chr1	19217102	19217620	MajorDMR-18-3324	11
chr1	19221187	19221622	MajorDMR-18-3325	5
chr1	19225193	19226320	MajorDMR-18-3326	12
chr1	19226936	19228112	MajorDMR-18-3327	10
chr1	19234101	19234534	MajorDMR-18-3328	7
chr1	19239523	19240241	MajorDMR-18-3329	15
chr1	19248261	19248331	MajorDMR-18-3330	3
chr1	19253968	19254080	MajorDMR-18-3331	2
chr1	19258526	19259459	MajorDMR-18-3332	9
chr1	19260476	19260587	MajorDMR-18-3333	2
chr1	19264872	19265898	MajorDMR-18-3334	14
chr1	19266828	19268956	MajorDMR-18-3335	27
chr1	19270265	19270404	MajorDMR-18-3336	4
chr1	19271194	19272375	MajorDMR-18-3337	20
chr1	19273442	19274110	MajorDMR-18-3338	12
chr1	19276086	19277210	MajorDMR-18-3339	21
chr1	19277938	19278401	MajorDMR-18-3340	4
chr1	19284255	19284603	MajorDMR-18-3341	6
chr1	19300642	19301457	MajorDMR-18-3342	17
chr1	19310888	19310996	MajorDMR-18-3343	4
chr1	19315624	19316078	MajorDMR-18-3344	5
chr1	19323788	19324462	MajorDMR-18-3345	9
chr1	19337441	19337876	MajorDMR-18-3346	13
chr1	19338966	19339023	MajorDMR-18-3347	3
chr1	19343634	19343834	MajorDMR-18-3348	3
chr1	19362588	19363123	MajorDMR-18-3349	13
chr1	19364337	19364414	MajorDMR-18-3350	2
chr1	19371590	19373161	MajorDMR-18-3351	30
chr1	19375572	19376230	MajorDMR-18-3352	14
chr1	19382253	19382555	MajorDMR-18-3353	6
chr1	19383646	19383858	MajorDMR-18-3354	6
chr1	19385353	19385808	MajorDMR-18-3355	7
chr1	19393329	19394345	MajorDMR-18-3356	28
chr1	19399889	19400355	MajorDMR-18-3357	14
chr1	19401403	19401492	MajorDMR-18-3358	2
chr1	19402114	19402202	MajorDMR-18-3359	2
chr1	19406187	19406870	MajorDMR-18-3360	8
chr1	19409445	19409916	MajorDMR-18-3361	4
chr1	19414132	19414439	MajorDMR-18-3362	5
chr1	19416929	19417082	MajorDMR-18-3363	2
chr1	19434733	19435187	MajorDMR-18-3364	3
chr1	19437496	19437775	MajorDMR-18-3365	3
chr1	19450593	19450801	MajorDMR-18-3366	2
chr1	19465696	19466047	MajorDMR-18-3367	5
chr1	19479890	19480026	MajorDMR-18-3368	5
chr1	19483249	19483414	MajorDMR-18-3369	2
chr1	19484023	19484070	MajorDMR-18-3370	2
chr1	19484610	19484624	MajorDMR-18-3371	2
chr1	19489265	19489275	MajorDMR-18-3372	2
chr1	19526928	19526975	MajorDMR-18-3373	2
chr1	19527884	19528516	MajorDMR-18-3374	5
chr1	19532680	19532906	MajorDMR-18-3375	4
chr1	19547647	19547724	MajorDMR-18-3376	3
chr1	19555569	19555922	MajorDMR-18-3377	4
chr1	19562310	19562552	MajorDMR-18-3378	4
chr1	19581541	19582086	MajorDMR-18-3379	5
chr1	19594841	19595138	MajorDMR-18-3380	2
chr1	19600255	19601076	MajorDMR-18-3381	33
chr1	19614818	19615943	MajorDMR-18-3382	14
chr1	19630741	19630872	MajorDMR-18-3383	4
chr1	19642001	19642487	MajorDMR-18-3384	5
chr1	19664275	19664359	MajorDMR-18-3385	4
chr1	19672191	19672235	MajorDMR-18-3386	2
chr1	19675091	19675238	MajorDMR-18-3387	7
chr1	19693105	19694805	MajorDMR-18-3388	33
chr1	19695486	19696160	MajorDMR-18-3389	8
chr1	19698827	19698923	MajorDMR-18-3390	4
chr1	19699862	19699991	MajorDMR-18-3391	2
chr1	19700529	19700865	MajorDMR-18-3392	9
chr1	19706921	19707029	MajorDMR-18-3393	5
chr1	19707616	19708103	MajorDMR-18-3394	10
chr1	19710896	19711007	MajorDMR-18-3395	3
chr1	19718274	19718319	MajorDMR-18-3396	4
chr1	19721741	19722314	MajorDMR-18-3397	8
chr1	19728609	19728686	MajorDMR-18-3398	2
chr1	19731800	19732974	MajorDMR-18-3399	27
chr1	19738426	19738637	MajorDMR-18-3400	5
chr1	19741635	19741683	MajorDMR-18-3401	2
chr1	19746116	19746565	MajorDMR-18-3402	12
chr1	19747709	19748176	MajorDMR-18-3403	5
chr1	19749842	19749918	MajorDMR-18-3404	3
chr1	19750907	19751480	MajorDMR-18-3405	8
chr1	19753048	19754003	MajorDMR-18-3406	8
chr1	19760039	19760386	MajorDMR-18-3407	5
chr1	19762763	19763511	MajorDMR-18-3408	9
chr1	19764637	19764818	MajorDMR-18-3409	5
chr1	19765907	19767509	MajorDMR-18-3410	17
chr1	19768736	19771158	MajorDMR-18-3411	31
chr1	19772508	19773204	MajorDMR-18-3412	6
chr1	19775435	19776415	MajorDMR-18-3413	15
chr1	19777828	19777950	MajorDMR-18-3414	3
chr1	19778806	19779154	MajorDMR-18-3415	10
chr1	19780097	19780481	MajorDMR-18-3416	4
chr1	19781057	19782018	MajorDMR-18-3417	5
chr1	19783928	19784338	MajorDMR-18-3418	6
chr1	19786285	19786387	MajorDMR-18-3419	5
chr1	19789307	19789696	MajorDMR-18-3420	2
chr1	19791828	19791892	MajorDMR-18-3421	2
chr1	19793886	19794336	MajorDMR-18-3422	3
chr1	19795603	19796940	MajorDMR-18-3423	9
chr1	19798876	19799313	MajorDMR-18-3424	7
chr1	19802832	19803199	MajorDMR-18-3425	7
chr1	19806878	19807021	MajorDMR-18-3426	3
chr1	19840952	19841490	MajorDMR-18-3427	8
chr1	19856480	19856529	MajorDMR-18-3428	3
chr1	19868968	19869094	MajorDMR-18-3429	2
chr1	19908902	19909002	MajorDMR-18-3430	2
chr1	19918163	19918357	MajorDMR-18-3431	5
chr1	19921669	19921748	MajorDMR-18-3432	2
chr1	19928668	19929369	MajorDMR-18-3433	6
chr1	19933217	19933720	MajorDMR-18-3434	2
chr1	19944065	19944447	MajorDMR-18-3435	4
chr1	19955531	19955832	MajorDMR-18-3436	5
chr1	19962761	19962970	MajorDMR-18-3437	4
chr1	19967077	19967542	MajorDMR-18-3438	10
chr1	19981419	19981534	MajorDMR-18-3439	3
chr1	19983362	19984017	MajorDMR-18-3440	12
chr1	19989582	19989949	MajorDMR-18-3441	5
chr1	19992029	19992825	MajorDMR-18-3442	52
chr1	20002967	20003231	MajorDMR-18-3443	8
chr1	20014798	20015576	MajorDMR-18-3444	5
chr1	20021746	20021916	MajorDMR-18-3445	5
chr1	20026523	20027404	MajorDMR-18-3446	11
chr1	20037358	20037851	MajorDMR-18-3447	7
chr1	20052280	20052712	MajorDMR-18-3448	7
chr1	20057579	20057587	MajorDMR-18-3449	2
chr1	20058488	20058728	MajorDMR-18-3450	5
chr1	20060938	20061183	MajorDMR-18-3451	4
chr1	20061850	20061955	MajorDMR-18-3452	2
chr1	20062693	20062698	MajorDMR-18-3453	2
chr1	20063838	20064877	MajorDMR-18-3454	15
chr1	20079235	20079410	MajorDMR-18-3455	4
chr1	20080823	20081064	MajorDMR-18-3456	2
chr1	20085041	20085171	MajorDMR-18-3457	2
chr1	20088402	20088909	MajorDMR-18-3458	7
chr1	20095179	20095359	MajorDMR-18-3459	2
chr1	20108583	20108655	MajorDMR-18-3460	2
chr1	20112944	20113757	MajorDMR-18-3461	7
chr1	20125868	20125896	MajorDMR-18-3462	2
chr1	20128931	20129045	MajorDMR-18-3463	2
chr1	20135074	20135327	MajorDMR-18-3464	3
chr1	20136025	20136139	MajorDMR-18-3465	3
chr1	20137819	20137896	MajorDMR-18-3466	2
chr1	20144360	20144603	MajorDMR-18-3467	3
chr1	20151818	20152019	MajorDMR-18-3468	3
chr1	20171440	20171778	MajorDMR-18-3469	6
chr1	20173322	20173434	MajorDMR-18-3470	2
chr1	20174877	20175198	MajorDMR-18-3471	3
chr1	20176798	20176892	MajorDMR-18-3472	4
chr1	20185495	20185572	MajorDMR-18-3473	2
chr1	20194058	20194468	MajorDMR-18-3474	2
chr1	20196510	20196786	MajorDMR-18-3475	4
chr1	20198836	20199054	MajorDMR-18-3476	3
chr1	20203926	20204985	MajorDMR-18-3477	8
chr1	20206400	20206432	MajorDMR-18-3478	2
chr1	20220327	20221162	MajorDMR-18-3479	8
chr1	20235922	20236017	MajorDMR-18-3480	4
chr1	20238722	20238794	MajorDMR-18-3481	3
chr1	20239767	20239956	MajorDMR-18-3482	4
chr1	20243563	20244015	MajorDMR-18-3483	6
chr1	20249771	20250309	MajorDMR-18-3484	6
chr1	20260827	20261000	MajorDMR-18-3485	5
chr1	20267841	20268879	MajorDMR-18-3486	10
chr1	20281504	20283165	MajorDMR-18-3487	11
chr1	20287056	20287664	MajorDMR-18-3488	7
chr1	20300263	20300355	MajorDMR-18-3489	2
chr1	20301504	20302635	MajorDMR-18-3490	6
chr1	20307905	20308604	MajorDMR-18-3491	11
chr1	20314877	20315004	MajorDMR-18-3492	3
chr1	20316259	20316922	MajorDMR-18-3493	6
chr1	20324547	20324782	MajorDMR-18-3494	2
chr1	20327800	20328021	MajorDMR-18-3495	2
chr1	20338981	20339130	MajorDMR-18-3496	2
chr1	20355277	20355844	MajorDMR-18-3497	10
chr1	20382720	20382993	MajorDMR-18-3498	3
chr1	20390315	20390568	MajorDMR-18-3499	4
chr1	20392520	20392619	MajorDMR-18-3500	2
chr1	20396517	20396882	MajorDMR-18-3501	9
chr1	20404951	20405496	MajorDMR-18-3502	6
chr1	20406406	20407068	MajorDMR-18-3503	4
chr1	20428108	20428440	MajorDMR-18-3504	3
chr1	20434590	20435438	MajorDMR-18-3505	4
chr1	20437408	20437502	MajorDMR-18-3506	3
chr1	20440877	20441217	MajorDMR-18-3507	5
chr1	20451613	20451746	MajorDMR-18-3508	2
chr1	20452781	20453009	MajorDMR-18-3509	2
chr1	20456336	20456418	MajorDMR-18-3510	2
chr1	20467394	20467548	MajorDMR-18-3511	3
chr1	20470712	20471573	MajorDMR-18-3512	10
chr1	20478458	20478624	MajorDMR-18-3513	4
chr1	20479966	20480385	MajorDMR-18-3514	3
chr1	20486968	20487038	MajorDMR-18-3515	2
chr1	20491846	20492144	MajorDMR-18-3516	4
chr1	20494332	20494398	MajorDMR-18-3517	3
chr1	20505005	20505153	MajorDMR-18-3518	3
chr1	20517952	20518123	MajorDMR-18-3519	7
chr1	20518903	20519032	MajorDMR-18-3520	3
chr1	20522195	20522558	MajorDMR-18-3521	2
chr1	20530977	20531046	MajorDMR-18-3522	3
chr1	20536107	20536148	MajorDMR-18-3523	3
chr1	20539797	20539803	MajorDMR-18-3524	2
chr1	20546712	20546786	MajorDMR-18-3525	2
chr1	20550376	20551209	MajorDMR-18-3526	10
chr1	20555403	20555837	MajorDMR-18-3527	2
chr1	20560243	20560304	MajorDMR-18-3528	2
chr1	20561089	20561138	MajorDMR-18-3529	4
chr1	20577221	20577441	MajorDMR-18-3530	6
chr1	20579497	20580072	MajorDMR-18-3531	9
chr1	20591772	20592112	MajorDMR-18-3532	4
chr1	20598283	20598764	MajorDMR-18-3533	7
chr1	20608735	20609406	MajorDMR-18-3534	7
chr1	20617282	20618164	MajorDMR-18-3535	7
chr1	20625091	20625870	MajorDMR-18-3536	6
chr1	20628594	20628696	MajorDMR-18-3537	2
chr1	20635155	20635284	MajorDMR-18-3538	3
chr1	20651805	20653148	MajorDMR-18-3539	11
chr1	20662869	20663212	MajorDMR-18-3540	2
chr1	20666296	20666775	MajorDMR-18-3541	9
chr1	20684725	20685635	MajorDMR-18-3542	11
chr1	20687474	20688343	MajorDMR-18-3543	10
chr1	20693891	20694524	MajorDMR-18-3544	13
chr1	20698068	20698168	MajorDMR-18-3545	2
chr1	20701668	20701943	MajorDMR-18-3546	3
chr1	20703396	20703529	MajorDMR-18-3547	3
chr1	20707137	20707514	MajorDMR-18-3548	4
chr1	20709375	20709455	MajorDMR-18-3549	3
chr1	20715702	20715754	MajorDMR-18-3550	2
chr1	20726360	20727262	MajorDMR-18-3551	13
chr1	20732954	20732973	MajorDMR-18-3552	2
chr1	20735925	20736488	MajorDMR-18-3553	4
chr1	20739669	20739760	MajorDMR-18-3554	2
chr1	20742936	20743333	MajorDMR-18-3555	4
chr1	20744648	20744742	MajorDMR-18-3556	2
chr1	20760841	20760873	MajorDMR-18-3557	2
chr1	20773549	20773671	MajorDMR-18-3558	3
chr1	20775709	20776588	MajorDMR-18-3559	8
chr1	20791170	20791533	MajorDMR-18-3560	2
chr1	20793340	20793473	MajorDMR-18-3561	4
chr1	20796717	20797319	MajorDMR-18-3562	6
chr1	20799693	20800064	MajorDMR-18-3563	13
chr1	20801617	20801751	MajorDMR-18-3564	4
chr1	20802662	20804063	MajorDMR-18-3565	34
chr1	20806549	20807611	MajorDMR-18-3566	13
chr1	20818537	20818544	MajorDMR-18-3567	2
chr1	20821442	20821509	MajorDMR-18-3568	2
chr1	20845800	20846764	MajorDMR-18-3569	3
chr1	20849262	20849369	MajorDMR-18-3570	2
chr1	20854408	20854969	MajorDMR-18-3571	4
chr1	20864698	20864945	MajorDMR-18-3572	3
chr1	20866241	20866522	MajorDMR-18-3573	3
chr1	20870540	20870668	MajorDMR-18-3574	2
chr1	20875243	20875799	MajorDMR-18-3575	3
chr1	20878360	20878541	MajorDMR-18-3576	6
chr1	20886412	20886600	MajorDMR-18-3577	2
chr1	20888736	20889209	MajorDMR-18-3578	2
chr1	20900376	20902188	MajorDMR-18-3579	11
chr1	20910150	20910196	MajorDMR-18-3580	2
chr1	20913528	20914323	MajorDMR-18-3581	4
chr1	20915409	20918091	MajorDMR-18-3582	22
chr1	20920834	20920873	MajorDMR-18-3583	3
chr1	20922811	20922826	MajorDMR-18-3584	2
chr1	20936167	20936226	MajorDMR-18-3585	2
chr1	20940102	20940812	MajorDMR-18-3586	5
chr1	20944468	20944909	MajorDMR-18-3587	3
chr1	20945568	20946046	MajorDMR-18-3588	4
chr1	20950103	20950207	MajorDMR-18-3589	3
chr1	20953887	20954049	MajorDMR-18-3590	2
chr1	20956768	20957799	MajorDMR-18-3591	9
chr1	20976171	20976213	MajorDMR-18-3592	2
chr1	20976946	20977136	MajorDMR-18-3593	2
chr1	20986792	20986953	MajorDMR-18-3594	3
chr1	20991141	20991152	MajorDMR-18-3595	2
chr1	21001990	21002060	MajorDMR-18-3596	2
chr1	21003831	21004113	MajorDMR-18-3597	4
chr1	21021373	21021631	MajorDMR-18-3598	2
chr1	21033644	21033860	MajorDMR-18-3599	6
chr1	21036941	21037264	MajorDMR-18-3600	4
chr1	21044944	21044964	MajorDMR-18-3601	2
chr1	21047037	21047222	MajorDMR-18-3602	4
chr1	21052142	21052382	MajorDMR-18-3603	2
chr1	21054306	21054742	MajorDMR-18-3604	5
chr1	21055990	21056960	MajorDMR-18-3605	13
chr1	21077264	21077396	MajorDMR-18-3606	3
chr1	21080807	21080887	MajorDMR-18-3607	3
chr1	21081560	21081698	MajorDMR-18-3608	2
chr1	21107233	21107412	MajorDMR-18-3609	2
chr1	21107933	21108206	MajorDMR-18-3610	7
chr1	21109565	21110212	MajorDMR-18-3611	5
chr1	21140375	21140503	MajorDMR-18-3612	3
chr1	21147239	21148053	MajorDMR-18-3613	6
chr1	21163822	21164444	MajorDMR-18-3614	7
chr1	21165986	21166081	MajorDMR-18-3615	3
chr1	21185531	21185587	MajorDMR-18-3616	3
chr1	21188533	21188579	MajorDMR-18-3617	2
chr1	21205789	21205995	MajorDMR-18-3618	5
chr1	21218493	21218554	MajorDMR-18-3619	3
chr1	21243187	21243316	MajorDMR-18-3620	6
chr1	21247901	21247967	MajorDMR-18-3621	2
chr1	21268112	21268154	MajorDMR-18-3622	2
chr1	21273055	21273160	MajorDMR-18-3623	2
chr1	21279337	21279344	MajorDMR-18-3624	2
chr1	21291139	21291901	MajorDMR-18-3625	5
chr1	21320145	21320634	MajorDMR-18-3626	3
chr1	21322394	21322477	MajorDMR-18-3627	2
chr1	21326664	21327854	MajorDMR-18-3628	6
chr1	21330881	21331001	MajorDMR-18-3629	2
chr1	21332525	21332573	MajorDMR-18-3630	3
chr1	21334851	21334955	MajorDMR-18-3631	2
chr1	21339081	21340086	MajorDMR-18-3632	6
chr1	21340609	21340703	MajorDMR-18-3633	3
chr1	21343636	21343746	MajorDMR-18-3634	2
chr1	21345661	21345809	MajorDMR-18-3635	3
chr1	21349792	21349809	MajorDMR-18-3636	2
chr1	21350820	21351194	MajorDMR-18-3637	6
chr1	21354301	21354706	MajorDMR-18-3638	2
chr1	21361407	21362179	MajorDMR-18-3639	7
chr1	21376632	21376815	MajorDMR-18-3640	3
chr1	21387191	21387347	MajorDMR-18-3641	2
chr1	21390224	21390669	MajorDMR-18-3642	2
chr1	21395899	21396339	MajorDMR-18-3643	2
chr1	21399247	21400286	MajorDMR-18-3644	5
chr1	21404018	21404781	MajorDMR-18-3645	6
chr1	21406762	21406929	MajorDMR-18-3646	3
chr1	21408835	21408849	MajorDMR-18-3647	2
chr1	21418157	21418879	MajorDMR-18-3648	5
chr1	21439575	21439614	MajorDMR-18-3649	2
chr1	21440872	21441667	MajorDMR-18-3650	8
chr1	21442182	21442597	MajorDMR-18-3651	5
chr1	21443245	21443311	MajorDMR-18-3652	2
chr1	21443831	21444744	MajorDMR-18-3653	5
chr1	21475086	21475152	MajorDMR-18-3654	4
chr1	21479341	21480076	MajorDMR-18-3655	5
chr1	21481686	21481743	MajorDMR-18-3656	3
chr1	21484493	21484762	MajorDMR-18-3657	3
chr1	21488038	21488128	MajorDMR-18-3658	2
chr1	21508970	21508977	MajorDMR-18-3659	2
chr1	21514304	21514595	MajorDMR-18-3660	4
chr1	21547479	21547724	MajorDMR-18-3661	3
chr1	21550999	21551199	MajorDMR-18-3662	2
chr1	21564859	21565105	MajorDMR-18-3663	9
chr1	21581355	21581741	MajorDMR-18-3664	4
chr1	21586915	21587563	MajorDMR-18-3665	19
chr1	21589013	21589044	MajorDMR-18-3666	2
chr1	21591705	21591724	MajorDMR-18-3667	2
chr1	21602706	21602923	MajorDMR-18-3668	10
chr1	21603814	21605324	MajorDMR-18-3669	21
chr1	21608167	21608351	MajorDMR-18-3670	2
chr1	21629311	21629468	MajorDMR-18-3671	3
chr1	21631666	21632891	MajorDMR-18-3672	8
chr1	21636503	21636669	MajorDMR-18-3673	7
chr1	21637293	21637904	MajorDMR-18-3674	9
chr1	21639748	21639882	MajorDMR-18-3675	3
chr1	21640393	21641210	MajorDMR-18-3676	13
chr1	21643253	21644033	MajorDMR-18-3677	12
chr1	21645889	21646220	MajorDMR-18-3678	5
chr1	21649185	21649833	MajorDMR-18-3679	8
chr1	21661737	21662453	MajorDMR-18-3680	4
chr1	21663708	21663927	MajorDMR-18-3681	6
chr1	21665044	21665364	MajorDMR-18-3682	6
chr1	21667767	21667783	MajorDMR-18-3683	2
chr1	21676670	21677080	MajorDMR-18-3684	9
chr1	21687792	21689165	MajorDMR-18-3685	8
chr1	21697180	21697536	MajorDMR-18-3686	2
chr1	21708833	21709149	MajorDMR-18-3687	2
chr1	21711246	21711962	MajorDMR-18-3688	6
chr1	21716055	21716421	MajorDMR-18-3689	5
chr1	21728245	21728496	MajorDMR-18-3690	2
chr1	21743860	21743972	MajorDMR-18-3691	2
chr1	21745213	21745565	MajorDMR-18-3692	2
chr1	21747764	21747995	MajorDMR-18-3693	7
chr1	21758354	21758440	MajorDMR-18-3694	2
chr1	21772665	21772702	MajorDMR-18-3695	2
chr1	21773893	21774389	MajorDMR-18-3696	5
chr1	21795208	21795445	MajorDMR-18-3697	6
chr1	21817398	21818000	MajorDMR-18-3698	9
chr1	21818657	21818864	MajorDMR-18-3699	2
chr1	21819846	21819933	MajorDMR-18-3700	2
chr1	21820931	21821534	MajorDMR-18-3701	4
chr1	21829918	21830677	MajorDMR-18-3702	8
chr1	21833380	21833510	MajorDMR-18-3703	2
chr1	21838661	21838666	MajorDMR-18-3704	2
chr1	21843664	21844272	MajorDMR-18-3705	4
chr1	21847445	21848137	MajorDMR-18-3706	4
chr1	21849094	21849462	MajorDMR-18-3707	10
chr1	21851094	21852079	MajorDMR-18-3708	17
chr1	21856049	21856276	MajorDMR-18-3709	3
chr1	21862860	21862933	MajorDMR-18-3710	2
chr1	21863677	21865148	MajorDMR-18-3711	34
chr1	21866437	21866721	MajorDMR-18-3712	4
chr1	21868034	21868088	MajorDMR-18-3713	2
chr1	21874075	21875285	MajorDMR-18-3714	13
chr1	21875937	21875942	MajorDMR-18-3715	2
chr1	21885517	21885707	MajorDMR-18-3716	10
chr1	21892129	21892551	MajorDMR-18-3717	6
chr1	21895323	21895962	MajorDMR-18-3718	5
chr1	21896916	21897388	MajorDMR-18-3719	2
chr1	21898188	21898219	MajorDMR-18-3720	2
chr1	21900110	21901527	MajorDMR-18-3721	31
chr1	21903927	21904485	MajorDMR-18-3722	17
chr1	21913439	21913771	MajorDMR-18-3723	13
chr1	21914799	21915261	MajorDMR-18-3724	3
chr1	21916597	21916886	MajorDMR-18-3725	10
chr1	21919588	21920425	MajorDMR-18-3726	9
chr1	21922754	21922918	MajorDMR-18-3727	7
chr1	21925408	21925903	MajorDMR-18-3728	5
chr1	21928839	21928862	MajorDMR-18-3729	2
chr1	21932623	21933498	MajorDMR-18-3730	10
chr1	21934360	21934436	MajorDMR-18-3731	3
chr1	21947732	21947798	MajorDMR-18-3732	2
chr1	21948538	21949219	MajorDMR-18-3733	26
chr1	21950705	21951399	MajorDMR-18-3734	4
chr1	21952023	21952286	MajorDMR-18-3735	2
chr1	21953302	21953850	MajorDMR-18-3736	4
chr1	21957422	21958471	MajorDMR-18-3737	14
chr1	21960119	21961850	MajorDMR-18-3738	28
chr1	21965568	21965591	MajorDMR-18-3739	2
chr1	21968399	21968680	MajorDMR-18-3740	4
chr1	21970226	21971057	MajorDMR-18-3741	7
chr1	21971790	21973146	MajorDMR-18-3742	7
chr1	21974410	21977905	MajorDMR-18-3743	42
chr1	21979208	21982827	MajorDMR-18-3744	33
chr1	21983403	21983508	MajorDMR-18-3745	2
chr1	21984410	21984507	MajorDMR-18-3746	4
chr1	21989642	21989972	MajorDMR-18-3747	3
chr1	21998352	21999461	MajorDMR-18-3748	11
chr1	22000421	22000613	MajorDMR-18-3749	4
chr1	22016619	22016760	MajorDMR-18-3750	2
chr1	22023562	22023854	MajorDMR-18-3751	5
chr1	22030056	22032676	MajorDMR-18-3752	13
chr1	22045073	22045081	MajorDMR-18-3753	2
chr1	22050604	22050879	MajorDMR-18-3754	4
chr1	22052910	22053020	MajorDMR-18-3755	2
chr1	22063412	22063669	MajorDMR-18-3756	8
chr1	22073343	22073503	MajorDMR-18-3757	2
chr1	22077102	22077398	MajorDMR-18-3758	5
chr1	22078011	22078126	MajorDMR-18-3759	2
chr1	22085989	22086371	MajorDMR-18-3760	4
chr1	22091198	22091651	MajorDMR-18-3761	3
chr1	22092153	22092796	MajorDMR-18-3762	7
chr1	22101415	22102365	MajorDMR-18-3763	10
chr1	22145287	22145517	MajorDMR-18-3764	5
chr1	22162727	22162878	MajorDMR-18-3765	2
chr1	22195734	22197038	MajorDMR-18-3766	18
chr1	22198315	22198455	MajorDMR-18-3767	4
chr1	22201262	22202297	MajorDMR-18-3768	27
chr1	22213434	22213443	MajorDMR-18-3769	2
chr1	22216060	22216337	MajorDMR-18-3770	4
chr1	22218666	22219140	MajorDMR-18-3771	15
chr1	22220575	22221374	MajorDMR-18-3772	6
chr1	22221949	22222000	MajorDMR-18-3773	3
chr1	22223267	22223506	MajorDMR-18-3774	6
chr1	22226684	22226774	MajorDMR-18-3775	2
chr1	22228142	22228765	MajorDMR-18-3776	6
chr1	22234744	22235205	MajorDMR-18-3777	4
chr1	22237253	22237657	MajorDMR-18-3778	6
chr1	22238159	22238179	MajorDMR-18-3779	2
chr1	22241452	22242067	MajorDMR-18-3780	21
chr1	22248837	22249291	MajorDMR-18-3781	2
chr1	22257679	22257746	MajorDMR-18-3782	4
chr1	22261942	22262087	MajorDMR-18-3783	2
chr1	22262985	22263013	MajorDMR-18-3784	2
chr1	22265687	22266596	MajorDMR-18-3785	12
chr1	22273391	22273493	MajorDMR-18-3786	6
chr1	22279451	22280415	MajorDMR-18-3787	6
chr1	22303570	22303764	MajorDMR-18-3788	2
chr1	22307145	22307207	MajorDMR-18-3789	3
chr1	22307761	22307973	MajorDMR-18-3790	2
chr1	22310144	22310305	MajorDMR-18-3791	4
chr1	22313132	22313525	MajorDMR-18-3792	2
chr1	22316407	22316598	MajorDMR-18-3793	2
chr1	22322888	22322946	MajorDMR-18-3794	3
chr1	22325525	22325637	MajorDMR-18-3795	2
chr1	22326322	22326416	MajorDMR-18-3796	2
chr1	22331768	22331981	MajorDMR-18-3797	4
chr1	22333328	22333499	MajorDMR-18-3798	6
chr1	22358168	22358218	MajorDMR-18-3799	3
chr1	22363771	22364171	MajorDMR-18-3800	5
chr1	22364703	22365007	MajorDMR-18-3801	7
chr1	22366400	22366498	MajorDMR-18-3802	2
chr1	22375763	22375968	MajorDMR-18-3803	2
chr1	22400819	22400928	MajorDMR-18-3804	3
chr1	22407642	22407730	MajorDMR-18-3805	2
chr1	22416487	22419469	MajorDMR-18-3806	19
chr1	22423159	22423271	MajorDMR-18-3807	3
chr1	22426717	22426899	MajorDMR-18-3808	3
chr1	22434628	22435533	MajorDMR-18-3809	11
chr1	22438017	22438327	MajorDMR-18-3810	4
chr1	22438954	22439321	MajorDMR-18-3811	3
chr1	22440826	22441648	MajorDMR-18-3812	19
chr1	22443609	22444976	MajorDMR-18-3813	11
chr1	22447787	22448289	MajorDMR-18-3814	5
chr1	22448793	22449392	MajorDMR-18-3815	13
chr1	22452900	22453312	MajorDMR-18-3816	10
chr1	22454830	22454963	MajorDMR-18-3817	2
chr1	22458256	22459479	MajorDMR-18-3818	11
chr1	22460272	22460601	MajorDMR-18-3819	3
chr1	22463668	22463924	MajorDMR-18-3820	6
chr1	22465677	22465885	MajorDMR-18-3821	7
chr1	22470289	22470378	MajorDMR-18-3822	4
chr1	22479265	22479328	MajorDMR-18-3823	3
chr1	22490512	22490960	MajorDMR-18-3824	2
chr1	22502958	22503322	MajorDMR-18-3825	2
chr1	22505437	22505544	MajorDMR-18-3826	3
chr1	22508326	22509550	MajorDMR-18-3827	10
chr1	22511580	22512037	MajorDMR-18-3828	7
chr1	22531700	22532474	MajorDMR-18-3829	6
chr1	22533829	22536227	MajorDMR-18-3830	53
chr1	22536824	22537396	MajorDMR-18-3831	13
chr1	22538282	22539726	MajorDMR-18-3832	20
chr1	22548654	22549175	MajorDMR-18-3833	16
chr1	22550346	22550811	MajorDMR-18-3834	2
chr1	22552551	22552740	MajorDMR-18-3835	4
chr1	22553515	22553552	MajorDMR-18-3836	2
chr1	22555192	22555865	MajorDMR-18-3837	5
chr1	22560624	22561150	MajorDMR-18-3838	12
chr1	22562655	22562993	MajorDMR-18-3839	8
chr1	22569875	22570364	MajorDMR-18-3840	6
chr1	22572234	22572707	MajorDMR-18-3841	10
chr1	22574068	22574098	MajorDMR-18-3842	2
chr1	22574649	22576056	MajorDMR-18-3843	12
chr1	22577289	22577542	MajorDMR-18-3844	3
chr1	22580363	22580499	MajorDMR-18-3845	2
chr1	22583965	22584106	MajorDMR-18-3846	4
chr1	22586136	22587095	MajorDMR-18-3847	4
chr1	22589839	22590119	MajorDMR-18-3848	5
chr1	22591360	22591770	MajorDMR-18-3849	3
chr1	22592751	22593129	MajorDMR-18-3850	2
chr1	22594222	22594695	MajorDMR-18-3851	5
chr1	22597994	22598229	MajorDMR-18-3852	4
chr1	22599038	22599434	MajorDMR-18-3853	2
chr1	22602252	22602685	MajorDMR-18-3854	4
chr1	22614556	22614944	MajorDMR-18-3855	14
chr1	22616150	22616181	MajorDMR-18-3856	2
chr1	22621671	22621961	MajorDMR-18-3857	3
chr1	22623861	22624308	MajorDMR-18-3858	7
chr1	22642118	22642220	MajorDMR-18-3859	4
chr1	22644978	22645747	MajorDMR-18-3860	14
chr1	22647328	22647913	MajorDMR-18-3861	5
chr1	22655305	22655563	MajorDMR-18-3862	6
chr1	22656376	22657158	MajorDMR-18-3863	3
chr1	22665985	22666456	MajorDMR-18-3864	3
chr1	22677008	22678452	MajorDMR-18-3865	36
chr1	22689480	22690364	MajorDMR-18-3866	7
chr1	22692262	22692286	MajorDMR-18-3867	2
chr1	22695930	22696808	MajorDMR-18-3868	7
chr1	22706111	22706435	MajorDMR-18-3869	6
chr1	22714431	22716313	MajorDMR-18-3870	11
chr1	22718088	22718249	MajorDMR-18-3871	5
chr1	22721109	22721152	MajorDMR-18-3872	2
chr1	22723292	22723336	MajorDMR-18-3873	2
chr1	22724141	22724179	MajorDMR-18-3874	2
chr1	22725565	22725700	MajorDMR-18-3875	3
chr1	22729357	22729714	MajorDMR-18-3876	3
chr1	22744985	22745246	MajorDMR-18-3877	4
chr1	22746943	22747308	MajorDMR-18-3878	4
chr1	22753240	22753264	MajorDMR-18-3879	2
chr1	22760589	22760729	MajorDMR-18-3880	2
chr1	22770096	22770144	MajorDMR-18-3881	2
chr1	22776952	22777309	MajorDMR-18-3882	7
chr1	22784011	22784047	MajorDMR-18-3883	3
chr1	22797897	22798066	MajorDMR-18-3884	2
chr1	22800873	22801315	MajorDMR-18-3885	2
chr1	22803281	22803781	MajorDMR-18-3886	2
chr1	22826989	22827349	MajorDMR-18-3887	6
chr1	22852713	22852824	MajorDMR-18-3888	2
chr1	22854379	22854544	MajorDMR-18-3889	5
chr1	22859794	22860001	MajorDMR-18-3890	2
chr1	22863783	22863907	MajorDMR-18-3891	5
chr1	22869048	22869808	MajorDMR-18-3892	5
chr1	22871056	22872515	MajorDMR-18-3893	27
chr1	22873330	22874143	MajorDMR-18-3894	9
chr1	22874772	22875445	MajorDMR-18-3895	4
chr1	22877901	22879032	MajorDMR-18-3896	8
chr1	22879611	22880179	MajorDMR-18-3897	13
chr1	22881071	22884362	MajorDMR-18-3898	48
chr1	22884897	22885314	MajorDMR-18-3899	8
chr1	22887361	22887916	MajorDMR-18-3900	3
chr1	22888623	22889673	MajorDMR-18-3901	16
chr1	22890724	22891069	MajorDMR-18-3902	7
chr1	22892009	22892043	MajorDMR-18-3903	2
chr1	22892632	22892923	MajorDMR-18-3904	2
chr1	22894044	22894257	MajorDMR-18-3905	5
chr1	22897191	22897431	MajorDMR-18-3906	3
chr1	22898692	22900249	MajorDMR-18-3907	21
chr1	22901947	22902773	MajorDMR-18-3908	11
chr1	22903453	22903691	MajorDMR-18-3909	6
chr1	22906120	22906593	MajorDMR-18-3910	5
chr1	22909637	22909699	MajorDMR-18-3911	7
chr1	22915475	22916078	MajorDMR-18-3912	3
chr1	22918250	22920249	MajorDMR-18-3913	37
chr1	22921341	22921906	MajorDMR-18-3914	3
chr1	22924190	22926032	MajorDMR-18-3915	18
chr1	22926883	22927363	MajorDMR-18-3916	21
chr1	22929336	22929741	MajorDMR-18-3917	6
chr1	22931141	22931449	MajorDMR-18-3918	2
chr1	22932185	22932932	MajorDMR-18-3919	5
chr1	22933469	22937320	MajorDMR-18-3920	39
chr1	22937822	22938511	MajorDMR-18-3921	10
chr1	22939021	22940753	MajorDMR-18-3922	25
chr1	22941357	22941528	MajorDMR-18-3923	9
chr1	22942530	22945521	MajorDMR-18-3924	35
chr1	22946118	22946916	MajorDMR-18-3925	18
chr1	22948462	22948894	MajorDMR-18-3926	3
chr1	22950819	22950840	MajorDMR-18-3927	2
chr1	22951694	22956891	MajorDMR-18-3928	45
chr1	22957925	22958332	MajorDMR-18-3929	5
chr1	22962156	22962912	MajorDMR-18-3930	4
chr1	22964198	22964602	MajorDMR-18-3931	2
chr1	22965686	22966181	MajorDMR-18-3932	10
chr1	22967600	22967935	MajorDMR-18-3933	2
chr1	22968991	22969493	MajorDMR-18-3934	5
chr1	22970071	22970247	MajorDMR-18-3935	2
chr1	22972130	22972155	MajorDMR-18-3936	2
chr1	22977251	22977318	MajorDMR-18-3937	2
chr1	22978860	22978982	MajorDMR-18-3938	4
chr1	22980766	22981226	MajorDMR-18-3939	2
chr1	22982470	22983520	MajorDMR-18-3940	10
chr1	22992481	22992630	MajorDMR-18-3941	4
chr1	22997198	22997405	MajorDMR-18-3942	5
chr1	22999322	23000275	MajorDMR-18-3943	8
chr1	23003318	23003873	MajorDMR-18-3944	35
chr1	23007301	23007549	MajorDMR-18-3945	9
chr1	23009355	23009370	MajorDMR-18-3946	2
chr1	23016050	23016391	MajorDMR-18-3947	11
chr1	23026293	23026726	MajorDMR-18-3948	6
chr1	23047165	23047185	MajorDMR-18-3949	2
chr1	23049769	23049926	MajorDMR-18-3950	9
chr1	23071444	23072362	MajorDMR-18-3951	12
chr1	23089309	23089335	MajorDMR-18-3952	2
chr1	23093446	23093467	MajorDMR-18-3953	2
chr1	23098442	23099329	MajorDMR-18-3954	21
chr1	23100304	23101164	MajorDMR-18-3955	15
chr1	23102154	23102465	MajorDMR-18-3956	4
chr1	23104154	23104180	MajorDMR-18-3957	2
chr1	23105147	23105684	MajorDMR-18-3958	10
chr1	23106288	23106804	MajorDMR-18-3959	5
chr1	23108738	23109051	MajorDMR-18-3960	7
chr1	23115009	23115067	MajorDMR-18-3961	2
chr1	23115606	23115612	MajorDMR-18-3962	2
chr1	23121263	23121588	MajorDMR-18-3963	4
chr1	23125104	23125678	MajorDMR-18-3964	8
chr1	23127472	23127734	MajorDMR-18-3965	2
chr1	23128273	23128619	MajorDMR-18-3966	18
chr1	23132265	23133986	MajorDMR-18-3967	32
chr1	23134962	23135802	MajorDMR-18-3968	19
chr1	23140088	23140203	MajorDMR-18-3969	3
chr1	23156447	23156856	MajorDMR-18-3970	8
chr1	23162167	23162835	MajorDMR-18-3971	24
chr1	23166450	23166556	MajorDMR-18-3972	3
chr1	23167862	23168870	MajorDMR-18-3973	15
chr1	23175257	23175329	MajorDMR-18-3974	2
chr1	23176947	23177840	MajorDMR-18-3975	10
chr1	23182559	23183100	MajorDMR-18-3976	14
chr1	23186968	23187402	MajorDMR-18-3977	9
chr1	23196810	23197560	MajorDMR-18-3978	11
chr1	23201733	23202587	MajorDMR-18-3979	9
chr1	23229571	23229663	MajorDMR-18-3980	2
chr1	23240161	23240974	MajorDMR-18-3981	13
chr1	23242584	23242795	MajorDMR-18-3982	4
chr1	23243437	23243538	MajorDMR-18-3983	3
chr1	23248216	23248515	MajorDMR-18-3984	5
chr1	23256884	23257179	MajorDMR-18-3985	6
chr1	23259464	23259839	MajorDMR-18-3986	2
chr1	23280422	23280569	MajorDMR-18-3987	12
chr1	23295368	23296283	MajorDMR-18-3988	4
chr1	23297787	23298238	MajorDMR-18-3989	6
chr1	23299431	23299545	MajorDMR-18-3990	4
chr1	23302778	23302798	MajorDMR-18-3991	2
chr1	23312124	23312322	MajorDMR-18-3992	5
chr1	23342247	23342537	MajorDMR-18-3993	2
chr1	23370512	23370588	MajorDMR-18-3994	2
chr1	23407807	23407827	MajorDMR-18-3995	2
chr1	23418102	23418326	MajorDMR-18-3996	4
chr1	23426701	23426751	MajorDMR-18-3997	2
chr1	23440101	23440367	MajorDMR-18-3998	7
chr1	23446157	23446502	MajorDMR-18-3999	7
chr1	23448918	23449507	MajorDMR-18-4000	5
chr1	23515018	23515186	MajorDMR-18-4001	3
chr1	23521207	23521418	MajorDMR-18-4002	4
chr1	23531277	23531307	MajorDMR-18-4003	2
chr1	23536849	23537270	MajorDMR-18-4004	4
chr1	23542241	23542336	MajorDMR-18-4005	2
chr1	23542965	23543067	MajorDMR-18-4006	2
chr1	23544340	23544929	MajorDMR-18-4007	6
chr1	23548199	23548356	MajorDMR-18-4008	2
chr1	23551588	23552026	MajorDMR-18-4009	13
chr1	23569881	23570216	MajorDMR-18-4010	2
chr1	23574941	23575331	MajorDMR-18-4011	10
chr1	23576901	23577099	MajorDMR-18-4012	3
chr1	23584358	23584731	MajorDMR-18-4013	2
chr1	23589803	23589892	MajorDMR-18-4014	2
chr1	23600032	23600496	MajorDMR-18-4015	2
chr1	23602615	23602628	MajorDMR-18-4016	2
chr1	23621339	23621430	MajorDMR-18-4017	2
chr1	23642689	23642713	MajorDMR-18-4018	2
chr1	23658550	23658803	MajorDMR-18-4019	3
chr1	23661889	23662053	MajorDMR-18-4020	5
chr1	23664973	23666931	MajorDMR-18-4021	13
chr1	23667474	23668108	MajorDMR-18-4022	4
chr1	23683053	23683378	MajorDMR-18-4023	7
chr1	23687102	23687185	MajorDMR-18-4024	3
chr1	23697042	23698144	MajorDMR-18-4025	5
chr1	23703728	23704232	MajorDMR-18-4026	10
chr1	23711699	23711774	MajorDMR-18-4027	3
chr1	23717159	23717398	MajorDMR-18-4028	4
chr1	23722055	23722079	MajorDMR-18-4029	2
chr1	23729562	23729727	MajorDMR-18-4030	4
chr1	23744046	23744264	MajorDMR-18-4031	2
chr1	23747973	23749518	MajorDMR-18-4032	20
chr1	23750268	23750754	MajorDMR-18-4033	14
chr1	23773407	23773532	MajorDMR-18-4034	2
chr1	23777794	23777950	MajorDMR-18-4035	2
chr1	23778596	23778814	MajorDMR-18-4036	5
chr1	23792547	23793392	MajorDMR-18-4037	4
chr1	23797189	23797268	MajorDMR-18-4038	3
chr1	23798249	23798442	MajorDMR-18-4039	2
chr1	23805600	23805664	MajorDMR-18-4040	2
chr1	23816469	23816709	MajorDMR-18-4041	3
chr1	23822074	23822282	MajorDMR-18-4042	2
chr1	23823261	23823848	MajorDMR-18-4043	4
chr1	23839185	23839466	MajorDMR-18-4044	5
chr1	23851470	23852605	MajorDMR-18-4045	8
chr1	23854831	23855325	MajorDMR-18-4046	6
chr1	23858250	23858342	MajorDMR-18-4047	3
chr1	23866116	23866150	MajorDMR-18-4048	3
chr1	23866831	23867075	MajorDMR-18-4049	4
chr1	23875499	23875879	MajorDMR-18-4050	2
chr1	23877625	23877909	MajorDMR-18-4051	4
chr1	23886471	23887386	MajorDMR-18-4052	8
chr1	23888455	23889084	MajorDMR-18-4053	11
chr1	23889626	23889744	MajorDMR-18-4054	2
chr1	23891024	23891418	MajorDMR-18-4055	4
chr1	23891959	23892010	MajorDMR-18-4056	2
chr1	23894375	23894437	MajorDMR-18-4057	3
chr1	23895298	23896162	MajorDMR-18-4058	12
chr1	23907097	23908261	MajorDMR-18-4059	16
chr1	23920193	23920514	MajorDMR-18-4060	4
chr1	23924382	23925367	MajorDMR-18-4061	12
chr1	23926887	23926915	MajorDMR-18-4062	2
chr1	23931511	23931556	MajorDMR-18-4063	2
chr1	23932102	23932442	MajorDMR-18-4064	2
chr1	23934664	23934710	MajorDMR-18-4065	2
chr1	23938589	23938624	MajorDMR-18-4066	2
chr1	23939499	23940112	MajorDMR-18-4067	5
chr1	23946491	23946785	MajorDMR-18-4068	4
chr1	23950795	23950998	MajorDMR-18-4069	2
chr1	23955590	23956377	MajorDMR-18-4070	3
chr1	23961190	23961879	MajorDMR-18-4071	5
chr1	23964788	23964810	MajorDMR-18-4072	2
chr1	23965544	23966214	MajorDMR-18-4073	4
chr1	23970129	23971634	MajorDMR-18-4074	10
chr1	23977578	23977660	MajorDMR-18-4075	2
chr1	23979633	23979721	MajorDMR-18-4076	3
chr1	23983553	23984444	MajorDMR-18-4077	6
chr1	23998363	23998515	MajorDMR-18-4078	2
chr1	23999742	24000809	MajorDMR-18-4079	8
chr1	24001432	24001446	MajorDMR-18-4080	2
chr1	24004364	24005329	MajorDMR-18-4081	4
chr1	24007256	24007553	MajorDMR-18-4082	3
chr1	24010826	24011302	MajorDMR-18-4083	2
chr1	24016014	24016053	MajorDMR-18-4084	2
chr1	24020325	24020604	MajorDMR-18-4085	3
chr1	24021262	24021739	MajorDMR-18-4086	2
chr1	24025239	24025315	MajorDMR-18-4087	3
chr1	24039438	24039606	MajorDMR-18-4088	2
chr1	24045830	24046151	MajorDMR-18-4089	2
chr1	24046775	24047004	MajorDMR-18-4090	4
chr1	24054585	24054702	MajorDMR-18-4091	3
chr1	24065567	24065636	MajorDMR-18-4092	2
chr1	24068169	24068608	MajorDMR-18-4093	3
chr1	24077664	24077858	MajorDMR-18-4094	6
chr1	24082694	24082846	MajorDMR-18-4095	5
chr1	24085333	24085494	MajorDMR-18-4096	2
chr1	24086232	24086581	MajorDMR-18-4097	3
chr1	24087440	24087582	MajorDMR-18-4098	3
chr1	24089484	24089888	MajorDMR-18-4099	8
chr1	24099464	24099725	MajorDMR-18-4100	10
chr1	24100398	24100971	MajorDMR-18-4101	3
chr1	24111024	24111752	MajorDMR-18-4102	8
chr1	24120906	24120990	MajorDMR-18-4103	2
chr1	24122260	24122532	MajorDMR-18-4104	7
chr1	24129562	24129650	MajorDMR-18-4105	4
chr1	24136241	24136426	MajorDMR-18-4106	4
chr1	24137552	24137625	MajorDMR-18-4107	2
chr1	24143172	24143367	MajorDMR-18-4108	2
chr1	24145386	24145492	MajorDMR-18-4109	2
chr1	24163287	24163569	MajorDMR-18-4110	2
chr1	24164407	24164628	MajorDMR-18-4111	5
chr1	24172119	24172431	MajorDMR-18-4112	4
chr1	24189023	24189352	MajorDMR-18-4113	5
chr1	24210855	24210859	MajorDMR-18-4114	2
chr1	24219110	24219601	MajorDMR-18-4115	2
chr1	24221205	24221432	MajorDMR-18-4116	2
chr1	24222713	24223253	MajorDMR-18-4117	3
chr1	24226829	24226892	MajorDMR-18-4118	2
chr1	24229843	24230099	MajorDMR-18-4119	2
chr1	24235595	24235993	MajorDMR-18-4120	3
chr1	24237530	24237539	MajorDMR-18-4121	2
chr1	24243255	24243557	MajorDMR-18-4122	2
chr1	24250290	24250897	MajorDMR-18-4123	8
chr1	24256233	24256243	MajorDMR-18-4124	2
chr1	24278426	24278496	MajorDMR-18-4125	3
chr1	24337584	24337631	MajorDMR-18-4126	2
chr1	24340478	24340488	MajorDMR-18-4127	2
chr1	24363479	24363842	MajorDMR-18-4128	5
chr1	24377966	24378372	MajorDMR-18-4129	4
chr1	24397794	24398189	MajorDMR-18-4130	3
chr1	24406826	24407109	MajorDMR-18-4131	4
chr1	24414431	24414591	MajorDMR-18-4132	2
chr1	24415756	24415818	MajorDMR-18-4133	3
chr1	24420238	24420252	MajorDMR-18-4134	2
chr1	24421683	24421911	MajorDMR-18-4135	2
chr1	24428843	24428943	MajorDMR-18-4136	3
chr1	24429598	24430379	MajorDMR-18-4137	8
chr1	24433690	24433970	MajorDMR-18-4138	3
chr1	24435046	24435635	MajorDMR-18-4139	9
chr1	24437243	24437548	MajorDMR-18-4140	5
chr1	24438901	24439387	MajorDMR-18-4141	4
chr1	24446270	24447185	MajorDMR-18-4142	7
chr1	24452212	24453051	MajorDMR-18-4143	5
chr1	24468037	24468458	MajorDMR-18-4144	8
chr1	24469110	24469907	MajorDMR-18-4145	14
chr1	24477733	24477870	MajorDMR-18-4146	2
chr1	24484262	24484868	MajorDMR-18-4147	9
chr1	24508253	24508818	MajorDMR-18-4148	3
chr1	24515559	24515824	MajorDMR-18-4149	2
chr1	24522257	24522691	MajorDMR-18-4150	14
chr1	24525640	24525738	MajorDMR-18-4151	2
chr1	24528470	24528861	MajorDMR-18-4152	4
chr1	24532787	24533234	MajorDMR-18-4153	3
chr1	24537092	24537822	MajorDMR-18-4154	4
chr1	24542581	24543420	MajorDMR-18-4155	15
chr1	24562824	24564032	MajorDMR-18-4156	11
chr1	24565082	24565117	MajorDMR-18-4157	2
chr1	24567132	24567760	MajorDMR-18-4158	4
chr1	24574069	24574120	MajorDMR-18-4159	3
chr1	24588014	24588189	MajorDMR-18-4160	2
chr1	24591769	24592083	MajorDMR-18-4161	3
chr1	24603339	24603459	MajorDMR-18-4162	3
chr1	24605389	24605527	MajorDMR-18-4163	2
chr1	24613134	24613798	MajorDMR-18-4164	5
chr1	24615551	24615637	MajorDMR-18-4165	3
chr1	24616369	24616913	MajorDMR-18-4166	15
chr1	24621619	24622553	MajorDMR-18-4167	5
chr1	24623378	24623601	MajorDMR-18-4168	8
chr1	24626780	24627400	MajorDMR-18-4169	5
chr1	24630967	24631207	MajorDMR-18-4170	2
chr1	24632237	24632311	MajorDMR-18-4171	3
chr1	24636551	24636727	MajorDMR-18-4172	2
chr1	24641489	24642174	MajorDMR-18-4173	8
chr1	24649039	24649464	MajorDMR-18-4174	15
chr1	24669742	24670482	MajorDMR-18-4175	11
chr1	24685230	24685262	MajorDMR-18-4176	2
chr1	24691059	24691738	MajorDMR-18-4177	6
chr1	24695681	24696060	MajorDMR-18-4178	2
chr1	24700721	24700842	MajorDMR-18-4179	2
chr1	24702025	24702095	MajorDMR-18-4180	2
chr1	24709202	24709219	MajorDMR-18-4181	2
chr1	24710445	24710522	MajorDMR-18-4182	2
chr1	24712899	24713044	MajorDMR-18-4183	5
chr1	24717600	24719336	MajorDMR-18-4184	18
chr1	24730341	24730663	MajorDMR-18-4185	4
chr1	24743268	24743961	MajorDMR-18-4186	6
chr1	24745500	24746110	MajorDMR-18-4187	13
chr1	24750163	24750316	MajorDMR-18-4188	2
chr1	24759237	24759666	MajorDMR-18-4189	8
chr1	24762444	24763281	MajorDMR-18-4190	12
chr1	24764259	24765568	MajorDMR-18-4191	19
chr1	24767143	24767495	MajorDMR-18-4192	4
chr1	24768063	24768121	MajorDMR-18-4193	3
chr1	24768687	24768780	MajorDMR-18-4194	3
chr1	24769996	24770140	MajorDMR-18-4195	2
chr1	24775340	24775540	MajorDMR-18-4196	5
chr1	24777750	24777814	MajorDMR-18-4197	2
chr1	24778394	24778461	MajorDMR-18-4198	3
chr1	24798572	24799352	MajorDMR-18-4199	9
chr1	24807784	24807798	MajorDMR-18-4200	2
chr1	24831931	24832617	MajorDMR-18-4201	5
chr1	24843189	24843215	MajorDMR-18-4202	2
chr1	24861601	24861704	MajorDMR-18-4203	5
chr1	24862881	24863121	MajorDMR-18-4204	3
chr1	24865038	24865185	MajorDMR-18-4205	2
chr1	24868591	24868599	MajorDMR-18-4206	2
chr1	24871991	24872457	MajorDMR-18-4207	3
chr1	24875452	24875898	MajorDMR-18-4208	7
chr1	24878885	24879115	MajorDMR-18-4209	2
chr1	24885663	24886132	MajorDMR-18-4210	8
chr1	24888705	24888920	MajorDMR-18-4211	3
chr1	24894591	24894672	MajorDMR-18-4212	2
chr1	24902542	24903020	MajorDMR-18-4213	13
chr1	24910559	24910812	MajorDMR-18-4214	3
chr1	24911681	24911862	MajorDMR-18-4215	2
chr1	24913783	24914058	MajorDMR-18-4216	3
chr1	24915134	24915344	MajorDMR-18-4217	4
chr1	24920241	24920286	MajorDMR-18-4218	2
chr1	24930243	24930804	MajorDMR-18-4219	3
chr1	24935690	24936147	MajorDMR-18-4220	2
chr1	24945512	24946531	MajorDMR-18-4221	9
chr1	24966325	24966968	MajorDMR-18-4222	7
chr1	24971174	24971181	MajorDMR-18-4223	2
chr1	24997764	24998080	MajorDMR-18-4224	3
chr1	25010118	25010438	MajorDMR-18-4225	7
chr1	25014961	25015667	MajorDMR-18-4226	9
chr1	25020849	25020943	MajorDMR-18-4227	5
chr1	25025684	25026314	MajorDMR-18-4228	5
chr1	25029076	25030471	MajorDMR-18-4229	7
chr1	25031133	25032505	MajorDMR-18-4230	30
chr1	25034287	25034415	MajorDMR-18-4231	3
chr1	25041034	25041881	MajorDMR-18-4232	11
chr1	25042659	25043083	MajorDMR-18-4233	2
chr1	25044246	25045190	MajorDMR-18-4234	11
chr1	25046643	25046732	MajorDMR-18-4235	2
chr1	25051621	25052169	MajorDMR-18-4236	6
chr1	25054025	25054498	MajorDMR-18-4237	6
chr1	25055929	25056021	MajorDMR-18-4238	3
chr1	25056718	25057416	MajorDMR-18-4239	9
chr1	25058882	25059264	MajorDMR-18-4240	4
chr1	25061755	25063408	MajorDMR-18-4241	22
chr1	25069832	25070323	MajorDMR-18-4242	7
chr1	25073116	25073585	MajorDMR-18-4243	11
chr1	25074407	25074511	MajorDMR-18-4244	5
chr1	25075028	25075372	MajorDMR-18-4245	6
chr1	25077742	25078396	MajorDMR-18-4246	6
chr1	25078897	25079238	MajorDMR-18-4247	2
chr1	25080896	25080918	MajorDMR-18-4248	2
chr1	25081907	25082086	MajorDMR-18-4249	3
chr1	25088854	25088893	MajorDMR-18-4250	2
chr1	25090427	25090438	MajorDMR-18-4251	2
chr1	25091842	25092171	MajorDMR-18-4252	4
chr1	25095857	25096265	MajorDMR-18-4253	3
chr1	25096895	25097598	MajorDMR-18-4254	5
chr1	25102604	25102614	MajorDMR-18-4255	2
chr1	25103486	25103556	MajorDMR-18-4256	3
chr1	25105246	25105431	MajorDMR-18-4257	2
chr1	25107237	25107307	MajorDMR-18-4258	2
chr1	25120472	25121217	MajorDMR-18-4259	5
chr1	25126862	25127854	MajorDMR-18-4260	16
chr1	25129224	25129502	MajorDMR-18-4261	4
chr1	25130043	25130161	MajorDMR-18-4262	3
chr1	25132145	25132197	MajorDMR-18-4263	2
chr1	25132886	25133295	MajorDMR-18-4264	2
chr1	25151317	25151785	MajorDMR-18-4265	2
chr1	25152311	25153412	MajorDMR-18-4266	7
chr1	25154961	25154972	MajorDMR-18-4267	2
chr1	25155636	25155915	MajorDMR-18-4268	2
chr1	25158191	25158199	MajorDMR-18-4269	2
chr1	25176350	25177475	MajorDMR-18-4270	11
chr1	25187443	25188047	MajorDMR-18-4271	3
chr1	25188612	25189414	MajorDMR-18-4272	17
chr1	25190879	25191147	MajorDMR-18-4273	4
chr1	25193573	25194009	MajorDMR-18-4274	3
chr1	25197134	25197387	MajorDMR-18-4275	4
chr1	25201484	25201609	MajorDMR-18-4276	5
chr1	25202438	25202618	MajorDMR-18-4277	2
chr1	25215543	25215632	MajorDMR-18-4278	2
chr1	25219760	25220694	MajorDMR-18-4279	12
chr1	25223849	25223960	MajorDMR-18-4280	2
chr1	25224762	25225055	MajorDMR-18-4281	5
chr1	25226817	25227241	MajorDMR-18-4282	2
chr1	25230981	25232918	MajorDMR-18-4283	31
chr1	25235576	25236264	MajorDMR-18-4284	9
chr1	25238395	25238499	MajorDMR-18-4285	4
chr1	25239106	25239114	MajorDMR-18-4286	2
chr1	25240643	25241520	MajorDMR-18-4287	27
chr1	25245595	25246526	MajorDMR-18-4288	5
chr1	25250082	25250288	MajorDMR-18-4289	3
chr1	25260986	25262076	MajorDMR-18-4290	19
chr1	25265931	25266330	MajorDMR-18-4291	5
chr1	25268140	25268331	MajorDMR-18-4292	2
chr1	25272397	25272457	MajorDMR-18-4293	2
chr1	25275634	25275833	MajorDMR-18-4294	3
chr1	25279025	25279311	MajorDMR-18-4295	2
chr1	25288883	25289822	MajorDMR-18-4296	21
chr1	25295468	25297138	MajorDMR-18-4297	26
chr1	25298071	25298157	MajorDMR-18-4298	2
chr1	25298782	25299317	MajorDMR-18-4299	4
chr1	25305199	25305245	MajorDMR-18-4300	2
chr1	25310780	25310951	MajorDMR-18-4301	2
chr1	25312510	25312528	MajorDMR-18-4302	2
chr1	25313425	25313499	MajorDMR-18-4303	2
chr1	25315930	25316827	MajorDMR-18-4304	4
chr1	25317436	25317620	MajorDMR-18-4305	2
chr1	25318275	25318460	MajorDMR-18-4306	3
chr1	25333121	25334093	MajorDMR-18-4307	17
chr1	25334649	25335299	MajorDMR-18-4308	4
chr1	25351624	25351825	MajorDMR-18-4309	3
chr1	25353043	25353442	MajorDMR-18-4310	2
chr1	25356040	25356061	MajorDMR-18-4311	2
chr1	25364342	25364845	MajorDMR-18-4312	4
chr1	25369187	25369497	MajorDMR-18-4313	4
chr1	25377945	25378617	MajorDMR-18-4314	3
chr1	25379970	25380453	MajorDMR-18-4315	6
chr1	25381088	25382098	MajorDMR-18-4316	14
chr1	25385397	25385632	MajorDMR-18-4317	4
chr1	25392624	25393938	MajorDMR-18-4318	17
chr1	25407111	25407361	MajorDMR-18-4319	2
chr1	25408733	25408882	MajorDMR-18-4320	3
chr1	25410429	25410571	MajorDMR-18-4321	4
chr1	25416856	25417260	MajorDMR-18-4322	2
chr1	25421509	25421569	MajorDMR-18-4323	2
chr1	25425323	25426301	MajorDMR-18-4324	15
chr1	25427782	25428466	MajorDMR-18-4325	8
chr1	25429895	25430133	MajorDMR-18-4326	3
chr1	25433802	25434458	MajorDMR-18-4327	9
chr1	25437985	25438423	MajorDMR-18-4328	7
chr1	25441854	25442317	MajorDMR-18-4329	2
chr1	25446886	25447149	MajorDMR-18-4330	3
chr1	25456089	25456176	MajorDMR-18-4331	2
chr1	25457058	25457210	MajorDMR-18-4332	2
chr1	25461498	25462627	MajorDMR-18-4333	9
chr1	25471999	25473128	MajorDMR-18-4334	9
chr1	25482969	25483137	MajorDMR-18-4335	2
chr1	25493869	25494555	MajorDMR-18-4336	14
chr1	25501534	25501878	MajorDMR-18-4337	5
chr1	25505890	25505965	MajorDMR-18-4338	3
chr1	25517912	25518116	MajorDMR-18-4339	2
chr1	25521117	25521305	MajorDMR-18-4340	5
chr1	25523927	25526151	MajorDMR-18-4341	40
chr1	25537501	25537528	MajorDMR-18-4342	2
chr1	25563512	25563681	MajorDMR-18-4343	4
chr1	25570569	25570576	MajorDMR-18-4344	2
chr1	25571956	25572219	MajorDMR-18-4345	3
chr1	25574877	25574909	MajorDMR-18-4346	2
chr1	25578663	25579484	MajorDMR-18-4347	8
chr1	25580875	25581030	MajorDMR-18-4348	5
chr1	25585834	25586494	MajorDMR-18-4349	7
chr1	25587795	25587965	MajorDMR-18-4350	2
chr1	25589932	25589941	MajorDMR-18-4351	2
chr1	25596355	25596954	MajorDMR-18-4352	9
chr1	25598490	25599171	MajorDMR-18-4353	3
chr1	25602360	25602445	MajorDMR-18-4354	2
chr1	25611823	25611917	MajorDMR-18-4355	2
chr1	25616411	25617106	MajorDMR-18-4356	9
chr1	25620774	25621166	MajorDMR-18-4357	2
chr1	25628688	25628871	MajorDMR-18-4358	4
chr1	25630001	25630246	MajorDMR-18-4359	2
chr1	25635061	25635070	MajorDMR-18-4360	2
chr1	25637665	25637839	MajorDMR-18-4361	2
chr1	25640117	25640676	MajorDMR-18-4362	3
chr1	25655979	25656169	MajorDMR-18-4363	3
chr1	25660258	25660267	MajorDMR-18-4364	2
chr1	25699727	25699932	MajorDMR-18-4365	3
chr1	25702829	25702848	MajorDMR-18-4366	2
chr1	25704716	25705275	MajorDMR-18-4367	6
chr1	25710131	25710362	MajorDMR-18-4368	3
chr1	25715310	25715534	MajorDMR-18-4369	7
chr1	25716545	25716795	MajorDMR-18-4370	4
chr1	25720086	25720302	MajorDMR-18-4371	3
chr1	25725180	25725572	MajorDMR-18-4372	3
chr1	25729085	25729954	MajorDMR-18-4373	6
chr1	25732776	25732873	MajorDMR-18-4374	3
chr1	25735403	25735469	MajorDMR-18-4375	2
chr1	25747144	25747826	MajorDMR-18-4376	4
chr1	25749375	25749837	MajorDMR-18-4377	3
chr1	25751129	25751290	MajorDMR-18-4378	2
chr1	25760773	25760822	MajorDMR-18-4379	2
chr1	25780571	25780713	MajorDMR-18-4380	3
chr1	25792263	25792366	MajorDMR-18-4381	3
chr1	25825707	25825923	MajorDMR-18-4382	4
chr1	25851436	25851519	MajorDMR-18-4383	2
chr1	25856219	25856359	MajorDMR-18-4384	3
chr1	25860828	25860929	MajorDMR-18-4385	2
chr1	25863873	25864052	MajorDMR-18-4386	5
chr1	25867210	25867688	MajorDMR-18-4387	6
chr1	25868369	25868799	MajorDMR-18-4388	4
chr1	25869930	25869942	MajorDMR-18-4389	2
chr1	25870910	25871694	MajorDMR-18-4390	16
chr1	25873921	25873931	MajorDMR-18-4391	2
chr1	25875919	25876340	MajorDMR-18-4392	3
chr1	25879607	25879916	MajorDMR-18-4393	3
chr1	25880623	25880738	MajorDMR-18-4394	2
chr1	25881635	25882182	MajorDMR-18-4395	6
chr1	25884025	25884336	MajorDMR-18-4396	8
chr1	25885586	25885954	MajorDMR-18-4397	7
chr1	25886669	25886977	MajorDMR-18-4398	6
chr1	25887595	25888108	MajorDMR-18-4399	3
chr1	25889154	25891085	MajorDMR-18-4400	32
chr1	25892950	25893490	MajorDMR-18-4401	18
chr1	25895134	25897670	MajorDMR-18-4402	44
chr1	25899334	25900268	MajorDMR-18-4403	9
chr1	25904281	25904997	MajorDMR-18-4404	14
chr1	25906198	25906683	MajorDMR-18-4405	8
chr1	25908341	25908457	MajorDMR-18-4406	4
chr1	25916586	25916756	MajorDMR-18-4407	4
chr1	25935401	25935410	MajorDMR-18-4408	2
chr1	25937496	25938081	MajorDMR-18-4409	7
chr1	25950463	25950699	MajorDMR-18-4410	3
chr1	25961575	25961623	MajorDMR-18-4411	2
chr1	25972015	25972384	MajorDMR-18-4412	5
chr1	25973125	25973286	MajorDMR-18-4413	4
chr1	25974524	25974566	MajorDMR-18-4414	3
chr1	25975677	25975847	MajorDMR-18-4415	3
chr1	25976776	25976864	MajorDMR-18-4416	2
chr1	25979641	25979648	MajorDMR-18-4417	2
chr1	25980992	25981741	MajorDMR-18-4418	7
chr1	25983788	25984289	MajorDMR-18-4419	6
chr1	25985479	25985793	MajorDMR-18-4420	7
chr1	25987761	25988185	MajorDMR-18-4421	5
chr1	25991061	25991374	MajorDMR-18-4422	8
chr1	26003432	26003725	MajorDMR-18-4423	4
chr1	26008550	26008563	MajorDMR-18-4424	2
chr1	26009755	26010347	MajorDMR-18-4425	7
chr1	26017032	26017078	MajorDMR-18-4426	2
chr1	26018048	26018059	MajorDMR-18-4427	2
chr1	26027083	26027797	MajorDMR-18-4428	4
chr1	26035958	26036183	MajorDMR-18-4429	4
chr1	26038171	26038278	MajorDMR-18-4430	4
chr1	26040542	26041104	MajorDMR-18-4431	5
chr1	26052361	26052811	MajorDMR-18-4432	5
chr1	26054228	26054868	MajorDMR-18-4433	12
chr1	26057498	26057574	MajorDMR-18-4434	2
chr1	26063595	26064246	MajorDMR-18-4435	8
chr1	26064815	26065168	MajorDMR-18-4436	4
chr1	26069679	26070812	MajorDMR-18-4437	18
chr1	26083214	26083366	MajorDMR-18-4438	3
chr1	26084162	26084806	MajorDMR-18-4439	7
chr1	26097449	26097466	MajorDMR-18-4440	2
chr1	26100047	26100082	MajorDMR-18-4441	2
chr1	26101696	26101786	MajorDMR-18-4442	3
chr1	26106047	26106140	MajorDMR-18-4443	4
chr1	26111259	26111337	MajorDMR-18-4444	3
chr1	26120859	26121078	MajorDMR-18-4445	4
chr1	26123236	26123245	MajorDMR-18-4446	2
chr1	26145436	26145579	MajorDMR-18-4447	3
chr1	26148137	26148488	MajorDMR-18-4448	5
chr1	26156002	26156300	MajorDMR-18-4449	6
chr1	26160999	26161094	MajorDMR-18-4450	5
chr1	26173390	26173426	MajorDMR-18-4451	2
chr1	26174631	26174800	MajorDMR-18-4452	3
chr1	26194357	26194427	MajorDMR-18-4453	2
chr1	26206191	26206845	MajorDMR-18-4454	4
chr1	26235893	26235994	MajorDMR-18-4455	2
chr1	26241964	26242225	MajorDMR-18-4456	8
chr1	26271285	26271780	MajorDMR-18-4457	5
chr1	26292530	26292693	MajorDMR-18-4458	3
chr1	26315500	26316080	MajorDMR-18-4459	5
chr1	26323742	26323770	MajorDMR-18-4460	2
chr1	26326138	26326168	MajorDMR-18-4461	2
chr1	26328732	26328994	MajorDMR-18-4462	4
chr1	26336279	26336288	MajorDMR-18-4463	2
chr1	26337848	26338086	MajorDMR-18-4464	2
chr1	26349043	26349804	MajorDMR-18-4465	5
chr1	26350805	26351017	MajorDMR-18-4466	2
chr1	26351586	26351647	MajorDMR-18-4467	2
chr1	26354823	26355756	MajorDMR-18-4468	7
chr1	26359548	26359630	MajorDMR-18-4469	2
chr1	26360945	26361182	MajorDMR-18-4470	5
chr1	26369237	26369340	MajorDMR-18-4471	2
chr1	26371698	26371866	MajorDMR-18-4472	2
chr1	26373208	26373602	MajorDMR-18-4473	7
chr1	26374133	26374181	MajorDMR-18-4474	3
chr1	26378001	26378736	MajorDMR-18-4475	4
chr1	26380536	26380829	MajorDMR-18-4476	10
chr1	26386514	26386655	MajorDMR-18-4477	3
chr1	26390813	26391310	MajorDMR-18-4478	5
chr1	26394077	26394559	MajorDMR-18-4479	9
chr1	26398304	26398398	MajorDMR-18-4480	4
chr1	26398991	26400098	MajorDMR-18-4481	11
chr1	26405804	26405894	MajorDMR-18-4482	4
chr1	26416246	26416443	MajorDMR-18-4483	2
chr1	26420296	26421566	MajorDMR-18-4484	11
chr1	26422893	26423151	MajorDMR-18-4485	3
chr1	26426789	26427293	MajorDMR-18-4486	5
chr1	26430341	26430380	MajorDMR-18-4487	2
chr1	26440401	26440409	MajorDMR-18-4488	2
chr1	26446297	26446305	MajorDMR-18-4489	2
chr1	26448410	26448455	MajorDMR-18-4490	2
chr1	26451452	26451787	MajorDMR-18-4491	2
chr1	26452931	26453057	MajorDMR-18-4492	2
chr1	26453960	26454402	MajorDMR-18-4493	6
chr1	26463771	26464093	MajorDMR-18-4494	4
chr1	26472115	26472610	MajorDMR-18-4495	7
chr1	26478148	26478239	MajorDMR-18-4496	2
chr1	26481486	26482604	MajorDMR-18-4497	10
chr1	26483134	26483728	MajorDMR-18-4498	9
chr1	26484397	26484606	MajorDMR-18-4499	3
chr1	26485335	26485477	MajorDMR-18-4500	3
chr1	26495093	26495179	MajorDMR-18-4501	2
chr1	26503846	26504147	MajorDMR-18-4502	5
chr1	26508687	26508980	MajorDMR-18-4503	3
chr1	26516871	26517282	MajorDMR-18-4504	7
chr1	26518371	26518499	MajorDMR-18-4505	3
chr1	26527450	26527996	MajorDMR-18-4506	8
chr1	26530384	26530530	MajorDMR-18-4507	3
chr1	26533986	26534236	MajorDMR-18-4508	2
chr1	26543267	26543763	MajorDMR-18-4509	2
chr1	26544316	26544815	MajorDMR-18-4510	2
chr1	26545541	26546045	MajorDMR-18-4511	10
chr1	26547018	26547043	MajorDMR-18-4512	2
chr1	26566315	26566718	MajorDMR-18-4513	5
chr1	26579587	26579623	MajorDMR-18-4514	2
chr1	26580513	26580661	MajorDMR-18-4515	4
chr1	26597577	26597625	MajorDMR-18-4516	4
chr1	26611720	26611861	MajorDMR-18-4517	5
chr1	26617381	26617850	MajorDMR-18-4518	5
chr1	26641572	26641883	MajorDMR-18-4519	3
chr1	26646010	26646341	MajorDMR-18-4520	2
chr1	26661822	26662487	MajorDMR-18-4521	9
chr1	26668178	26668612	MajorDMR-18-4522	2
chr1	26671965	26672379	MajorDMR-18-4523	3
chr1	26677285	26677499	MajorDMR-18-4524	2
chr1	26680411	26680820	MajorDMR-18-4525	3
chr1	26681978	26682219	MajorDMR-18-4526	3
chr1	26683029	26683614	MajorDMR-18-4527	5
chr1	26685189	26686598	MajorDMR-18-4528	22
chr1	26687428	26688033	MajorDMR-18-4529	6
chr1	26689993	26690151	MajorDMR-18-4530	2
chr1	26691465	26692029	MajorDMR-18-4531	9
chr1	26700603	26701344	MajorDMR-18-4532	4
chr1	26707621	26707729	MajorDMR-18-4533	3
chr1	26711278	26711574	MajorDMR-18-4534	7
chr1	26717317	26718860	MajorDMR-18-4535	13
chr1	26726483	26726828	MajorDMR-18-4536	5
chr1	26730140	26730920	MajorDMR-18-4537	7
chr1	26734859	26736155	MajorDMR-18-4538	28
chr1	26738491	26739756	MajorDMR-18-4539	13
chr1	26740478	26741179	MajorDMR-18-4540	4
chr1	26742278	26742306	MajorDMR-18-4541	2
chr1	26743232	26744351	MajorDMR-18-4542	11
chr1	26744984	26745007	MajorDMR-18-4543	2
chr1	26755483	26755612	MajorDMR-18-4544	4
chr1	26756207	26756248	MajorDMR-18-4545	2
chr1	26756822	26757395	MajorDMR-18-4546	7
chr1	26781897	26782004	MajorDMR-18-4547	2
chr1	26795391	26795600	MajorDMR-18-4548	11
chr1	26800748	26801023	MajorDMR-18-4549	4
chr1	26803813	26804452	MajorDMR-18-4550	6
chr1	26823476	26823632	MajorDMR-18-4551	4
chr1	26831941	26832161	MajorDMR-18-4552	3
chr1	26845609	26846047	MajorDMR-18-4553	2
chr1	26848385	26848408	MajorDMR-18-4554	2
chr1	26849737	26849960	MajorDMR-18-4555	3
chr1	26850664	26851677	MajorDMR-18-4556	4
chr1	26858352	26859217	MajorDMR-18-4557	9
chr1	26862594	26862767	MajorDMR-18-4558	4
chr1	26863856	26864620	MajorDMR-18-4559	5
chr1	26865391	26865458	MajorDMR-18-4560	2
chr1	26868066	26869138	MajorDMR-18-4561	13
chr1	26872163	26872219	MajorDMR-18-4562	2
chr1	26875505	26875588	MajorDMR-18-4563	2
chr1	26881501	26883311	MajorDMR-18-4564	28
chr1	26884593	26884660	MajorDMR-18-4565	2
chr1	26892297	26892612	MajorDMR-18-4566	6
chr1	26896872	26897226	MajorDMR-18-4567	4
chr1	26901202	26901677	MajorDMR-18-4568	7
chr1	26919940	26920402	MajorDMR-18-4569	3
chr1	26923508	26923590	MajorDMR-18-4570	2
chr1	26924890	26925676	MajorDMR-18-4571	6
chr1	26928402	26928511	MajorDMR-18-4572	2
chr1	26929480	26929877	MajorDMR-18-4573	4
chr1	26930512	26931169	MajorDMR-18-4574	4
chr1	26937406	26937828	MajorDMR-18-4575	5
chr1	26945034	26945223	MajorDMR-18-4576	3
chr1	26945820	26946062	MajorDMR-18-4577	4
chr1	26953279	26953923	MajorDMR-18-4578	4
chr1	26962193	26962325	MajorDMR-18-4579	2
chr1	26963313	26963496	MajorDMR-18-4580	3
chr1	26979330	26979473	MajorDMR-18-4581	2
chr1	26985288	26985734	MajorDMR-18-4582	2
chr1	26988365	26988409	MajorDMR-18-4583	3
chr1	26990905	26991069	MajorDMR-18-4584	2
chr1	27003485	27004698	MajorDMR-18-4585	10
chr1	27012619	27012651	MajorDMR-18-4586	2
chr1	27020749	27021353	MajorDMR-18-4587	4
chr1	27026987	27027055	MajorDMR-18-4588	2
chr1	27032596	27033543	MajorDMR-18-4589	4
chr1	27034533	27034686	MajorDMR-18-4590	3
chr1	27037418	27038021	MajorDMR-18-4591	5
chr1	27038746	27038974	MajorDMR-18-4592	4
chr1	27040934	27040974	MajorDMR-18-4593	3
chr1	27044792	27045930	MajorDMR-18-4594	4
chr1	27048588	27048999	MajorDMR-18-4595	2
chr1	27050851	27051528	MajorDMR-18-4596	4
chr1	27054436	27054865	MajorDMR-18-4597	3
chr1	27055761	27055860	MajorDMR-18-4598	3
chr1	27057332	27057470	MajorDMR-18-4599	2
chr1	27058192	27058509	MajorDMR-18-4600	2
chr1	27066183	27067657	MajorDMR-18-4601	6
chr1	27075724	27076986	MajorDMR-18-4602	12
chr1	27078301	27078366	MajorDMR-18-4603	2
chr1	27083954	27084072	MajorDMR-18-4604	4
chr1	27087891	27088367	MajorDMR-18-4605	6
chr1	27105836	27107764	MajorDMR-18-4606	18
chr1	27109702	27110412	MajorDMR-18-4607	3
chr1	27112324	27112702	MajorDMR-18-4608	2
chr1	27113218	27113561	MajorDMR-18-4609	3
chr1	27120877	27121257	MajorDMR-18-4610	6
chr1	27125614	27126455	MajorDMR-18-4611	12
chr1	27134506	27134514	MajorDMR-18-4612	2
chr1	27136430	27136876	MajorDMR-18-4613	3
chr1	27144471	27144479	MajorDMR-18-4614	2
chr1	27160190	27160758	MajorDMR-18-4615	15
chr1	27175536	27176046	MajorDMR-18-4616	3
chr1	27179658	27179687	MajorDMR-18-4617	2
chr1	27188158	27188588	MajorDMR-18-4618	2
chr1	27190569	27190878	MajorDMR-18-4619	10
chr1	27201495	27201622	MajorDMR-18-4620	2
chr1	27203159	27204472	MajorDMR-18-4621	13
chr1	27205960	27206059	MajorDMR-18-4622	2
chr1	27214090	27214122	MajorDMR-18-4623	2
chr1	27220998	27221528	MajorDMR-18-4624	4
chr1	27235300	27235762	MajorDMR-18-4625	2
chr1	27237679	27238037	MajorDMR-18-4626	2
chr1	27240633	27240813	MajorDMR-18-4627	3
chr1	27241852	27242243	MajorDMR-18-4628	5
chr1	27243472	27243851	MajorDMR-18-4629	3
chr1	27251001	27251114	MajorDMR-18-4630	2
chr1	27253628	27253756	MajorDMR-18-4631	3
chr1	27255135	27255385	MajorDMR-18-4632	6
chr1	27263212	27263487	MajorDMR-18-4633	7
chr1	27272873	27272941	MajorDMR-18-4634	2
chr1	27285816	27286164	MajorDMR-18-4635	5
chr1	27292786	27294506	MajorDMR-18-4636	12
chr1	27299019	27299072	MajorDMR-18-4637	2
chr1	27307800	27307856	MajorDMR-18-4638	2
chr1	27311778	27312407	MajorDMR-18-4639	3
chr1	27319176	27319200	MajorDMR-18-4640	2
chr1	27328125	27328867	MajorDMR-18-4641	14
chr1	27331283	27331648	MajorDMR-18-4642	7
chr1	27348086	27348253	MajorDMR-18-4643	6
chr1	27353625	27354345	MajorDMR-18-4644	5
chr1	27358544	27358571	MajorDMR-18-4645	3
chr1	27369035	27369368	MajorDMR-18-4646	4
chr1	27372853	27373041	MajorDMR-18-4647	6
chr1	27385196	27386244	MajorDMR-18-4648	17
chr1	27392921	27393149	MajorDMR-18-4649	4
chr1	27404010	27404498	MajorDMR-18-4650	4
chr1	27413667	27414697	MajorDMR-18-4651	13
chr1	27423889	27425405	MajorDMR-18-4652	17
chr1	27445886	27445930	MajorDMR-18-4653	2
chr1	27454537	27454645	MajorDMR-18-4654	5
chr1	27455756	27455959	MajorDMR-18-4655	3
chr1	27457307	27457559	MajorDMR-18-4656	3
chr1	27458863	27458875	MajorDMR-18-4657	2
chr1	27461913	27461920	MajorDMR-18-4658	2
chr1	27465113	27465156	MajorDMR-18-4659	3
chr1	27533347	27533558	MajorDMR-18-4660	5
chr1	27546868	27547622	MajorDMR-18-4661	7
chr1	27555920	27556076	MajorDMR-18-4662	2
chr1	27585108	27585406	MajorDMR-18-4663	6
chr1	27595861	27596026	MajorDMR-18-4664	3
chr1	27624459	27624575	MajorDMR-18-4665	2
chr1	27638955	27639151	MajorDMR-18-4666	2
chr1	27640033	27640226	MajorDMR-18-4667	2
chr1	27644514	27644741	MajorDMR-18-4668	2
chr1	27653332	27654005	MajorDMR-18-4669	10
chr1	27655895	27656096	MajorDMR-18-4670	4
chr1	27662074	27662235	MajorDMR-18-4671	4
chr1	27665667	27666198	MajorDMR-18-4672	4
chr1	27669461	27669808	MajorDMR-18-4673	5
chr1	27675442	27675806	MajorDMR-18-4674	3
chr1	27677226	27678559	MajorDMR-18-4675	40
chr1	27683500	27684411	MajorDMR-18-4676	27
chr1	27690985	27691153	MajorDMR-18-4677	2
chr1	27693561	27693783	MajorDMR-18-4678	4
chr1	27702984	27703026	MajorDMR-18-4679	2
chr1	27714704	27714982	MajorDMR-18-4680	3
chr1	27723901	27724354	MajorDMR-18-4681	2
chr1	27725602	27727043	MajorDMR-18-4682	18
chr1	27728141	27729517	MajorDMR-18-4683	16
chr1	27731628	27733578	MajorDMR-18-4684	19
chr1	27741431	27741687	MajorDMR-18-4685	4
chr1	27742436	27742593	MajorDMR-18-4686	2
chr1	27744721	27745213	MajorDMR-18-4687	5
chr1	27757169	27757272	MajorDMR-18-4688	4
chr1	27762831	27763040	MajorDMR-18-4689	3
chr1	27771947	27772304	MajorDMR-18-4690	4
chr1	27774573	27774577	MajorDMR-18-4691	2
chr1	27778977	27779064	MajorDMR-18-4692	3
chr1	27781709	27782064	MajorDMR-18-4693	2
chr1	27795353	27795726	MajorDMR-18-4694	3
chr1	27801854	27801971	MajorDMR-18-4695	2
chr1	27812282	27812326	MajorDMR-18-4696	4
chr1	27814651	27815127	MajorDMR-18-4697	4
chr1	27819182	27819400	MajorDMR-18-4698	3
chr1	27830477	27832144	MajorDMR-18-4699	28
chr1	27833187	27833218	MajorDMR-18-4700	2
chr1	27834986	27835246	MajorDMR-18-4701	3
chr1	27840613	27840800	MajorDMR-18-4702	6
chr1	27842617	27842859	MajorDMR-18-4703	2
chr1	27845690	27846496	MajorDMR-18-4704	25
chr1	27847138	27847751	MajorDMR-18-4705	6
chr1	27861392	27861474	MajorDMR-18-4706	2
chr1	27869519	27869819	MajorDMR-18-4707	5
chr1	27871626	27871867	MajorDMR-18-4708	2
chr1	27876318	27876457	MajorDMR-18-4709	5
chr1	27882181	27882362	MajorDMR-18-4710	2
chr1	27915693	27916410	MajorDMR-18-4711	11
chr1	27935590	27936098	MajorDMR-18-4712	4
chr1	27936655	27936827	MajorDMR-18-4713	2
chr1	27941648	27942121	MajorDMR-18-4714	7
chr1	27947839	27948146	MajorDMR-18-4715	5
chr1	27961169	27962038	MajorDMR-18-4716	4
chr1	27963617	27964127	MajorDMR-18-4717	4
chr1	27964773	27965203	MajorDMR-18-4718	4
chr1	27970268	27970657	MajorDMR-18-4719	6
chr1	27976925	27977679	MajorDMR-18-4720	8
chr1	27986189	27986237	MajorDMR-18-4721	3
chr1	27988840	27988959	MajorDMR-18-4722	2
chr1	27995236	27995590	MajorDMR-18-4723	2
chr1	27998055	27998177	MajorDMR-18-4724	2
chr1	28009092	28009118	MajorDMR-18-4725	2
chr1	28013246	28013387	MajorDMR-18-4726	4
chr1	28015393	28015534	MajorDMR-18-4727	3
chr1	28023607	28023611	MajorDMR-18-4728	2
chr1	28025212	28025229	MajorDMR-18-4729	2
chr1	28039843	28040479	MajorDMR-18-4730	5
chr1	28046649	28046775	MajorDMR-18-4731	3
chr1	28048360	28048892	MajorDMR-18-4732	6
chr1	28051200	28051208	MajorDMR-18-4733	2
chr1	28059567	28060085	MajorDMR-18-4734	6
chr1	28081878	28082699	MajorDMR-18-4735	5
chr1	28096944	28097496	MajorDMR-18-4736	3
chr1	28113770	28114149	MajorDMR-18-4737	2
chr1	28119954	28120075	MajorDMR-18-4738	2
chr1	28167908	28168315	MajorDMR-18-4739	2
chr1	28181027	28181116	MajorDMR-18-4740	7
chr1	28184436	28185268	MajorDMR-18-4741	8
chr1	28193699	28194044	MajorDMR-18-4742	8
chr1	28195684	28196146	MajorDMR-18-4743	4
chr1	28198711	28198814	MajorDMR-18-4744	3
chr1	28200273	28200281	MajorDMR-18-4745	2
chr1	28201677	28202281	MajorDMR-18-4746	13
chr1	28202856	28203305	MajorDMR-18-4747	5
chr1	28205653	28205927	MajorDMR-18-4748	3
chr1	28213759	28213869	MajorDMR-18-4749	3
chr1	28216976	28217319	MajorDMR-18-4750	4
chr1	28233457	28233463	MajorDMR-18-4751	2
chr1	28267041	28267062	MajorDMR-18-4752	2
chr1	28267744	28268022	MajorDMR-18-4753	5
chr1	28268696	28268862	MajorDMR-18-4754	2
chr1	28285960	28286223	MajorDMR-18-4755	5
chr1	28287439	28288570	MajorDMR-18-4756	8
chr1	28290079	28290237	MajorDMR-18-4757	9
chr1	28293800	28294270	MajorDMR-18-4758	3
chr1	28295363	28295441	MajorDMR-18-4759	2
chr1	28298052	28298092	MajorDMR-18-4760	2
chr1	28300690	28300748	MajorDMR-18-4761	2
chr1	28311180	28311234	MajorDMR-18-4762	2
chr1	28341925	28342641	MajorDMR-18-4763	8
chr1	28347481	28347714	MajorDMR-18-4764	3
chr1	28380048	28380515	MajorDMR-18-4765	2
chr1	28392544	28392618	MajorDMR-18-4766	3
chr1	28393335	28394331	MajorDMR-18-4767	6
chr1	28405773	28406122	MajorDMR-18-4768	6
chr1	28411907	28412008	MajorDMR-18-4769	3
chr1	28416896	28417112	MajorDMR-18-4770	2
chr1	28421248	28421292	MajorDMR-18-4771	2
chr1	28431399	28432337	MajorDMR-18-4772	11
chr1	28444062	28444461	MajorDMR-18-4773	3
chr1	28448770	28449069	MajorDMR-18-4774	2
chr1	28452063	28452160	MajorDMR-18-4775	2
chr1	28489407	28490103	MajorDMR-18-4776	6
chr1	28498898	28500762	MajorDMR-18-4777	21
chr1	28501290	28501493	MajorDMR-18-4778	5
chr1	28503528	28504089	MajorDMR-18-4779	3
chr1	28506814	28507073	MajorDMR-18-4780	5
chr1	28517609	28517661	MajorDMR-18-4781	2
chr1	28520476	28520554	MajorDMR-18-4782	2
chr1	28521119	28521244	MajorDMR-18-4783	2
chr1	28522838	28523394	MajorDMR-18-4784	4
chr1	28524470	28524670	MajorDMR-18-4785	2
chr1	28563742	28563891	MajorDMR-18-4786	3
chr1	28567539	28567809	MajorDMR-18-4787	2
chr1	28576483	28576679	MajorDMR-18-4788	2
chr1	28577966	28577984	MajorDMR-18-4789	2
chr1	28589254	28589267	MajorDMR-18-4790	2
chr1	28595749	28596289	MajorDMR-18-4791	3
chr1	28607334	28607413	MajorDMR-18-4792	2
chr1	28611492	28611666	MajorDMR-18-4793	3
chr1	28614627	28614699	MajorDMR-18-4794	4
chr1	28623080	28623625	MajorDMR-18-4795	3
chr1	28628469	28628584	MajorDMR-18-4796	3
chr1	28631038	28631815	MajorDMR-18-4797	6
chr1	28647041	28647909	MajorDMR-18-4798	5
chr1	28672911	28672950	MajorDMR-18-4799	2
chr1	28680748	28681307	MajorDMR-18-4800	4
chr1	28691706	28692162	MajorDMR-18-4801	2
chr1	28697707	28697869	MajorDMR-18-4802	3
chr1	28707499	28707613	MajorDMR-18-4803	4
chr1	28718707	28718822	MajorDMR-18-4804	4
chr1	28719383	28720034	MajorDMR-18-4805	4
chr1	28726394	28726999	MajorDMR-18-4806	4
chr1	28730387	28730574	MajorDMR-18-4807	2
chr1	28734795	28735096	MajorDMR-18-4808	3
chr1	28755558	28755954	MajorDMR-18-4809	2
chr1	28763950	28763961	MajorDMR-18-4810	2
chr1	28764522	28764922	MajorDMR-18-4811	6
chr1	28774342	28774574	MajorDMR-18-4812	4
chr1	28780152	28780469	MajorDMR-18-4813	6
chr1	28781958	28782649	MajorDMR-18-4814	3
chr1	28845709	28846101	MajorDMR-18-4815	7
chr1	28851529	28851553	MajorDMR-18-4816	2
chr1	28861407	28861516	MajorDMR-18-4817	2
chr1	28864345	28865094	MajorDMR-18-4818	11
chr1	28876814	28877189	MajorDMR-18-4819	4
chr1	28919433	28919527	MajorDMR-18-4820	2
chr1	28921169	28921513	MajorDMR-18-4821	3
chr1	28928243	28928446	MajorDMR-18-4822	3
chr1	28930044	28930191	MajorDMR-18-4823	3
chr1	28959059	28959220	MajorDMR-18-4824	2
chr1	28962631	28962748	MajorDMR-18-4825	2
chr1	28968283	28968405	MajorDMR-18-4826	2
chr1	28985951	28986167	MajorDMR-18-4827	6
chr1	29051765	29051775	MajorDMR-18-4828	2
chr1	29060366	29060687	MajorDMR-18-4829	2
chr1	29070574	29070705	MajorDMR-18-4830	2
chr1	29075718	29076242	MajorDMR-18-4831	3
chr1	29081436	29081590	MajorDMR-18-4832	2
chr1	29082576	29082631	MajorDMR-18-4833	2
chr1	29105307	29105365	MajorDMR-18-4834	2
chr1	29107034	29107831	MajorDMR-18-4835	9
chr1	29116376	29116511	MajorDMR-18-4836	2
chr1	29126493	29127034	MajorDMR-18-4837	3
chr1	29130637	29130883	MajorDMR-18-4838	2
chr1	29137527	29137792	MajorDMR-18-4839	2
chr1	29139521	29140086	MajorDMR-18-4840	5
chr1	29141260	29142735	MajorDMR-18-4841	19
chr1	29153241	29153344	MajorDMR-18-4842	2
chr1	29161687	29162147	MajorDMR-18-4843	2
chr1	29163113	29163454	MajorDMR-18-4844	8
chr1	29165740	29166064	MajorDMR-18-4845	5
chr1	29173142	29173232	MajorDMR-18-4846	3
chr1	29181839	29182561	MajorDMR-18-4847	10
chr1	29191691	29192120	MajorDMR-18-4848	4
chr1	29195492	29195867	MajorDMR-18-4849	6
chr1	29208199	29208458	MajorDMR-18-4850	4
chr1	29210440	29210643	MajorDMR-18-4851	2
chr1	29212695	29213150	MajorDMR-18-4852	6
chr1	29218657	29219090	MajorDMR-18-4853	4
chr1	29225154	29225566	MajorDMR-18-4854	6
chr1	29226588	29226604	MajorDMR-18-4855	2
chr1	29270154	29270195	MajorDMR-18-4856	2
chr1	29281658	29281737	MajorDMR-18-4857	2
chr1	29289614	29289857	MajorDMR-18-4858	2
chr1	29304034	29304271	MajorDMR-18-4859	4
chr1	29309883	29310589	MajorDMR-18-4860	7
chr1	29312849	29313009	MajorDMR-18-4861	2
chr1	29330242	29330291	MajorDMR-18-4862	2
chr1	29354952	29355040	MajorDMR-18-4863	3
chr1	29356021	29356580	MajorDMR-18-4864	6
chr1	29370030	29370319	MajorDMR-18-4865	5
chr1	29378787	29378829	MajorDMR-18-4866	2
chr1	29391583	29391606	MajorDMR-18-4867	2
chr1	29422793	29423106	MajorDMR-18-4868	2
chr1	29447423	29447769	MajorDMR-18-4869	10
chr1	29449955	29450142	MajorDMR-18-4870	2
chr1	29451639	29452274	MajorDMR-18-4871	7
chr1	29455643	29455651	MajorDMR-18-4872	2
chr1	29459222	29461328	MajorDMR-18-4873	22
chr1	29462455	29463021	MajorDMR-18-4874	3
chr1	29479344	29479753	MajorDMR-18-4875	9
chr1	29483180	29483448	MajorDMR-18-4876	2
chr1	29486451	29486509	MajorDMR-18-4877	2
chr1	29489129	29489248	MajorDMR-18-4878	6
chr1	29489958	29489985	MajorDMR-18-4879	2
chr1	29490607	29491437	MajorDMR-18-4880	6
chr1	29492539	29493387	MajorDMR-18-4881	7
chr1	29503746	29503816	MajorDMR-18-4882	2
chr1	29513001	29513080	MajorDMR-18-4883	2
chr1	29522636	29522725	MajorDMR-18-4884	3
chr1	29534135	29534314	MajorDMR-18-4885	3
chr1	29543537	29543791	MajorDMR-18-4886	3
chr1	29549126	29549145	MajorDMR-18-4887	2
chr1	29549651	29550381	MajorDMR-18-4888	13
chr1	29555116	29555227	MajorDMR-18-4889	3
chr1	29559534	29559935	MajorDMR-18-4890	2
chr1	29562473	29562573	MajorDMR-18-4891	3
chr1	29567149	29567464	MajorDMR-18-4892	5
chr1	29574162	29574333	MajorDMR-18-4893	2
chr1	29596016	29596413	MajorDMR-18-4894	10
chr1	29614939	29615031	MajorDMR-18-4895	4
chr1	29626251	29626368	MajorDMR-18-4896	3
chr1	29639078	29639085	MajorDMR-18-4897	2
chr1	29651629	29651745	MajorDMR-18-4898	3
chr1	29656773	29657661	MajorDMR-18-4899	6
chr1	29670707	29671041	MajorDMR-18-4900	6
chr1	29679205	29679972	MajorDMR-18-4901	3
chr1	29686341	29686678	MajorDMR-18-4902	8
chr1	29695607	29695853	MajorDMR-18-4903	2
chr1	29696473	29696788	MajorDMR-18-4904	3
chr1	29697698	29699110	MajorDMR-18-4905	13
chr1	29711393	29711489	MajorDMR-18-4906	2
chr1	29715169	29715392	MajorDMR-18-4907	3
chr1	29717057	29717999	MajorDMR-18-4908	7
chr1	29718850	29719574	MajorDMR-18-4909	5
chr1	29721883	29722215	MajorDMR-18-4910	6
chr1	29725017	29725324	MajorDMR-18-4911	2
chr1	29730616	29730647	MajorDMR-18-4912	2
chr1	29735884	29735935	MajorDMR-18-4913	3
chr1	29737301	29738183	MajorDMR-18-4914	6
chr1	29739074	29739304	MajorDMR-18-4915	3
chr1	29740327	29740705	MajorDMR-18-4916	3
chr1	29741859	29743205	MajorDMR-18-4917	15
chr1	29757577	29757941	MajorDMR-18-4918	2
chr1	29764460	29764923	MajorDMR-18-4919	6
chr1	29768995	29770276	MajorDMR-18-4920	11
chr1	29770829	29771544	MajorDMR-18-4921	4
chr1	29774352	29774689	MajorDMR-18-4922	7
chr1	29775285	29775678	MajorDMR-18-4923	7
chr1	29776867	29777288	MajorDMR-18-4924	6
chr1	29780095	29780269	MajorDMR-18-4925	4
chr1	29782574	29782607	MajorDMR-18-4926	2
chr1	29784380	29785171	MajorDMR-18-4927	6
chr1	29796217	29796916	MajorDMR-18-4928	9
chr1	29802957	29803433	MajorDMR-18-4929	4
chr1	29804657	29804784	MajorDMR-18-4930	2
chr1	29808683	29808749	MajorDMR-18-4931	2
chr1	29809259	29809913	MajorDMR-18-4932	3
chr1	29815360	29815417	MajorDMR-18-4933	2
chr1	29816767	29817608	MajorDMR-18-4934	10
chr1	29818478	29818731	MajorDMR-18-4935	2
chr1	29828030	29828357	MajorDMR-18-4936	6
chr1	29829546	29830257	MajorDMR-18-4937	10
chr1	29830776	29831046	MajorDMR-18-4938	3
chr1	29840024	29840473	MajorDMR-18-4939	7
chr1	29841005	29841381	MajorDMR-18-4940	11
chr1	29841915	29842200	MajorDMR-18-4941	5
chr1	29845913	29846246	MajorDMR-18-4942	5
chr1	29847842	29848757	MajorDMR-18-4943	11
chr1	29853335	29854247	MajorDMR-18-4944	7
chr1	29860555	29860774	MajorDMR-18-4945	4
chr1	29875445	29876033	MajorDMR-18-4946	4
chr1	29876980	29877482	MajorDMR-18-4947	2
chr1	30028392	30030065	MajorDMR-18-4948	9
chr1	30048255	30048607	MajorDMR-18-4949	4
chr1	30050472	30050730	MajorDMR-18-4950	2
chr1	30051242	30051360	MajorDMR-18-4951	2
chr1	30057746	30058105	MajorDMR-18-4952	9
chr1	30063757	30064453	MajorDMR-18-4953	4
chr1	30067256	30067437	MajorDMR-18-4954	2
chr1	30068344	30068350	MajorDMR-18-4955	2
chr1	30099756	30099762	MajorDMR-18-4956	2
chr1	30104560	30104991	MajorDMR-18-4957	4
chr1	30105986	30106790	MajorDMR-18-4958	5
chr1	30108094	30108237	MajorDMR-18-4959	3
chr1	30115665	30116355	MajorDMR-18-4960	9
chr1	30118574	30118691	MajorDMR-18-4961	2
chr1	30121934	30122254	MajorDMR-18-4962	5
chr1	30128905	30129067	MajorDMR-18-4963	3
chr1	30153951	30154696	MajorDMR-18-4964	4
chr1	30155387	30156322	MajorDMR-18-4965	8
chr1	30160193	30160788	MajorDMR-18-4966	5
chr1	30163040	30163720	MajorDMR-18-4967	9
chr1	30172034	30172072	MajorDMR-18-4968	2
chr1	30176282	30176830	MajorDMR-18-4969	5
chr1	30177479	30178075	MajorDMR-18-4970	3
chr1	30179575	30179794	MajorDMR-18-4971	9
chr1	30181865	30182569	MajorDMR-18-4972	8
chr1	30184990	30185243	MajorDMR-18-4973	2
chr1	30189525	30190116	MajorDMR-18-4974	5
chr1	30190657	30191051	MajorDMR-18-4975	3
chr1	30193322	30193592	MajorDMR-18-4976	3
chr1	30199302	30199798	MajorDMR-18-4977	3
chr1	30202573	30202846	MajorDMR-18-4978	2
chr1	30204411	30204517	MajorDMR-18-4979	2
chr1	30207332	30207657	MajorDMR-18-4980	2
chr1	30209341	30209679	MajorDMR-18-4981	2
chr1	30212533	30213445	MajorDMR-18-4982	4
chr1	30214095	30215352	MajorDMR-18-4983	9
chr1	30217516	30217698	MajorDMR-18-4984	4
chr1	30221381	30222220	MajorDMR-18-4985	4
chr1	30225118	30225213	MajorDMR-18-4986	5
chr1	30227915	30228503	MajorDMR-18-4987	12
chr1	30231934	30231960	MajorDMR-18-4988	2
chr1	30239563	30239598	MajorDMR-18-4989	2
chr1	30240744	30241154	MajorDMR-18-4990	3
chr1	30242668	30242844	MajorDMR-18-4991	2
chr1	30249117	30249574	MajorDMR-18-4992	6
chr1	30262193	30262374	MajorDMR-18-4993	3
chr1	30265702	30265918	MajorDMR-18-4994	3
chr1	30266683	30266712	MajorDMR-18-4995	2
chr1	30274327	30274961	MajorDMR-18-4996	10
chr1	30283976	30284035	MajorDMR-18-4997	2
chr1	30285322	30285693	MajorDMR-18-4998	6
chr1	30292905	30293281	MajorDMR-18-4999	5
chr1	30297679	30298016	MajorDMR-18-5000	10
chr1	30299821	30300252	MajorDMR-18-5001	8
chr1	30301313	30301545	MajorDMR-18-5002	2
chr1	30303319	30303525	MajorDMR-18-5003	4
chr1	30304407	30305162	MajorDMR-18-5004	4
chr1	30307700	30307975	MajorDMR-18-5005	3
chr1	30318696	30318888	MajorDMR-18-5006	4
chr1	30324461	30325064	MajorDMR-18-5007	14
chr1	30327755	30328693	MajorDMR-18-5008	19
chr1	30329404	30329914	MajorDMR-18-5009	8
chr1	30340328	30340702	MajorDMR-18-5010	4
chr1	30351303	30351580	MajorDMR-18-5011	4
chr1	30362867	30363586	MajorDMR-18-5012	4
chr1	30367626	30367673	MajorDMR-18-5013	2
chr1	30374428	30374913	MajorDMR-18-5014	5
chr1	30398946	30399150	MajorDMR-18-5015	4
chr1	30405966	30406204	MajorDMR-18-5016	3
chr1	30407483	30407909	MajorDMR-18-5017	4
chr1	30409153	30409271	MajorDMR-18-5018	2
chr1	30417178	30417758	MajorDMR-18-5019	7
chr1	30420683	30421223	MajorDMR-18-5020	3
chr1	30423483	30423668	MajorDMR-18-5021	2
chr1	30433430	30434176	MajorDMR-18-5022	7
chr1	30445295	30446328	MajorDMR-18-5023	5
chr1	30448031	30448186	MajorDMR-18-5024	4
chr1	30454599	30454889	MajorDMR-18-5025	4
chr1	30457010	30457825	MajorDMR-18-5026	9
chr1	30460688	30461442	MajorDMR-18-5027	6
chr1	30464133	30464442	MajorDMR-18-5028	6
chr1	30481502	30482709	MajorDMR-18-5029	8
chr1	30486698	30487208	MajorDMR-18-5030	3
chr1	30505834	30506348	MajorDMR-18-5031	5
chr1	30507231	30507820	MajorDMR-18-5032	13
chr1	30516343	30516528	MajorDMR-18-5033	2
chr1	30533762	30534962	MajorDMR-18-5034	10
chr1	30536049	30536152	MajorDMR-18-5035	2
chr1	30538563	30539452	MajorDMR-18-5036	4
chr1	30540796	30540976	MajorDMR-18-5037	4
chr1	30554908	30555254	MajorDMR-18-5038	3
chr1	30561841	30562149	MajorDMR-18-5039	11
chr1	30574044	30574559	MajorDMR-18-5040	4
chr1	30578792	30579162	MajorDMR-18-5041	5
chr1	30581232	30581790	MajorDMR-18-5042	6
chr1	30583770	30584857	MajorDMR-18-5043	16
chr1	30594305	30594341	MajorDMR-18-5044	2
chr1	30601993	30602102	MajorDMR-18-5045	2
chr1	30602963	30603099	MajorDMR-18-5046	3
chr1	30619486	30619867	MajorDMR-18-5047	2
chr1	30626692	30627240	MajorDMR-18-5048	3
chr1	30652967	30653365	MajorDMR-18-5049	4
chr1	30654155	30654635	MajorDMR-18-5050	4
chr1	30658850	30659645	MajorDMR-18-5051	8
chr1	30663036	30663789	MajorDMR-18-5052	15
chr1	30675156	30675272	MajorDMR-18-5053	2
chr1	30688896	30689277	MajorDMR-18-5054	3
chr1	30690874	30691532	MajorDMR-18-5055	7
chr1	30694903	30694931	MajorDMR-18-5056	2
chr1	30706702	30707315	MajorDMR-18-5057	8
chr1	30715561	30715626	MajorDMR-18-5058	2
chr1	30722286	30722697	MajorDMR-18-5059	4
chr1	30723532	30724568	MajorDMR-18-5060	10
chr1	30729991	30730713	MajorDMR-18-5061	3
chr1	30737352	30737384	MajorDMR-18-5062	2
chr1	30745652	30745777	MajorDMR-18-5063	2
chr1	30750694	30751140	MajorDMR-18-5064	7
chr1	30751815	30751996	MajorDMR-18-5065	2
chr1	30755141	30755541	MajorDMR-18-5066	3
chr1	30775897	30775907	MajorDMR-18-5067	3
chr1	30787013	30787026	MajorDMR-18-5068	2
chr1	30787936	30788571	MajorDMR-18-5069	3
chr1	30790940	30793579	MajorDMR-18-5070	29
chr1	30795375	30795936	MajorDMR-18-5071	4
chr1	30799994	30800312	MajorDMR-18-5072	5
chr1	30801926	30802078	MajorDMR-18-5073	2
chr1	30810149	30810462	MajorDMR-18-5074	2
chr1	30819215	30819818	MajorDMR-18-5075	4
chr1	30831302	30831537	MajorDMR-18-5076	2
chr1	30832239	30832569	MajorDMR-18-5077	2
chr1	30835112	30835713	MajorDMR-18-5078	7
chr1	30841501	30841762	MajorDMR-18-5079	5
chr1	30844403	30845220	MajorDMR-18-5080	5
chr1	30850709	30850816	MajorDMR-18-5081	2
chr1	30851898	30852926	MajorDMR-18-5082	20
chr1	30854199	30854704	MajorDMR-18-5083	4
chr1	30857235	30857761	MajorDMR-18-5084	4
chr1	30859473	30859762	MajorDMR-18-5085	2
chr1	30861910	30861931	MajorDMR-18-5086	2
chr1	30868459	30868697	MajorDMR-18-5087	2
chr1	30875221	30875342	MajorDMR-18-5088	2
chr1	30879888	30880052	MajorDMR-18-5089	4
chr1	30882305	30882403	MajorDMR-18-5090	2
chr1	30885435	30886094	MajorDMR-18-5091	4
chr1	30918025	30920164	MajorDMR-18-5092	12
chr1	30922013	30922067	MajorDMR-18-5093	2
chr1	30935407	30936270	MajorDMR-18-5094	4
chr1	30945479	30945864	MajorDMR-18-5095	6
chr1	30948584	30948977	MajorDMR-18-5096	3
chr1	30957307	30957390	MajorDMR-18-5097	4
chr1	30958367	30958721	MajorDMR-18-5098	2
chr1	30960478	30960931	MajorDMR-18-5099	3
chr1	30964911	30966130	MajorDMR-18-5100	6
chr1	30974051	30974455	MajorDMR-18-5101	4
chr1	30975791	30975892	MajorDMR-18-5102	2
chr1	30976412	30976724	MajorDMR-18-5103	2
chr1	30977547	30977866	MajorDMR-18-5104	2
chr1	30985241	30985708	MajorDMR-18-5105	4
chr1	30986733	30987132	MajorDMR-18-5106	5
chr1	30987858	30987984	MajorDMR-18-5107	3
chr1	30988641	30988819	MajorDMR-18-5108	3
chr1	30990682	30990856	MajorDMR-18-5109	6
chr1	30997273	30997329	MajorDMR-18-5110	3
chr1	30998442	30999310	MajorDMR-18-5111	4
chr1	31000060	31000822	MajorDMR-18-5112	7
chr1	31006324	31006373	MajorDMR-18-5113	2
chr1	31010130	31010315	MajorDMR-18-5114	2
chr1	31011409	31011948	MajorDMR-18-5115	10
chr1	31018516	31019321	MajorDMR-18-5116	3
chr1	31043695	31044689	MajorDMR-18-5117	9
chr1	31045444	31045501	MajorDMR-18-5118	2
chr1	31047902	31048545	MajorDMR-18-5119	3
chr1	31049198	31049278	MajorDMR-18-5120	3
chr1	31059833	31060128	MajorDMR-18-5121	2
chr1	31062055	31062569	MajorDMR-18-5122	6
chr1	31069948	31071097	MajorDMR-18-5123	9
chr1	31078531	31078546	MajorDMR-18-5124	2
chr1	31079364	31079834	MajorDMR-18-5125	9
chr1	31090670	31090705	MajorDMR-18-5126	2
chr1	31092607	31092942	MajorDMR-18-5127	5
chr1	31093623	31093783	MajorDMR-18-5128	3
chr1	31106502	31106804	MajorDMR-18-5129	2
chr1	31108229	31108558	MajorDMR-18-5130	4
chr1	31110682	31110841	MajorDMR-18-5131	3
chr1	31112973	31113727	MajorDMR-18-5132	5
chr1	31115021	31115646	MajorDMR-18-5133	5
chr1	31116501	31117327	MajorDMR-18-5134	12
chr1	31121525	31121534	MajorDMR-18-5135	2
chr1	31125505	31125955	MajorDMR-18-5136	2
chr1	31129113	31130802	MajorDMR-18-5137	17
chr1	31132357	31132736	MajorDMR-18-5138	3
chr1	31136514	31136573	MajorDMR-18-5139	2
chr1	31137312	31137692	MajorDMR-18-5140	19
chr1	31155762	31156292	MajorDMR-18-5141	3
chr1	31158439	31158853	MajorDMR-18-5142	12
chr1	31164487	31165387	MajorDMR-18-5143	15
chr1	31167397	31167511	MajorDMR-18-5144	2
chr1	31172481	31172501	MajorDMR-18-5145	2
chr1	31179413	31179848	MajorDMR-18-5146	10
chr1	31182934	31183487	MajorDMR-18-5147	5
chr1	31184060	31184763	MajorDMR-18-5148	5
chr1	31187153	31187275	MajorDMR-18-5149	3
chr1	31190160	31190588	MajorDMR-18-5150	5
chr1	31192607	31192980	MajorDMR-18-5151	3
chr1	31194700	31195583	MajorDMR-18-5152	9
chr1	31196506	31196939	MajorDMR-18-5153	3
chr1	31198330	31199833	MajorDMR-18-5154	29
chr1	31201367	31203713	MajorDMR-18-5155	36
chr1	31205352	31206577	MajorDMR-18-5156	17
chr1	31208055	31208239	MajorDMR-18-5157	4
chr1	31220628	31222658	MajorDMR-18-5158	27
chr1	31225506	31225511	MajorDMR-18-5159	2
chr1	31227578	31227712	MajorDMR-18-5160	2
chr1	31229938	31230724	MajorDMR-18-5161	15
chr1	31232866	31235386	MajorDMR-18-5162	32
chr1	31236246	31237015	MajorDMR-18-5163	10
chr1	31247725	31248135	MajorDMR-18-5164	3
chr1	31250368	31252504	MajorDMR-18-5165	26
chr1	31254528	31255051	MajorDMR-18-5166	5
chr1	31255700	31256231	MajorDMR-18-5167	4
chr1	31258543	31260350	MajorDMR-18-5168	24
chr1	31261542	31262499	MajorDMR-18-5169	5
chr1	31267997	31268040	MajorDMR-18-5170	4
chr1	31270462	31270544	MajorDMR-18-5171	6
chr1	31271233	31271737	MajorDMR-18-5172	7
chr1	31278391	31278454	MajorDMR-18-5173	2
chr1	31279458	31279632	MajorDMR-18-5174	3
chr1	31280359	31280712	MajorDMR-18-5175	7
chr1	31282568	31282754	MajorDMR-18-5176	3
chr1	31287671	31288696	MajorDMR-18-5177	10
chr1	31289849	31290514	MajorDMR-18-5178	9
chr1	31291242	31292244	MajorDMR-18-5179	11
chr1	31293337	31294936	MajorDMR-18-5180	14
chr1	31295728	31296618	MajorDMR-18-5181	7
chr1	31307832	31307994	MajorDMR-18-5182	2
chr1	31311515	31311534	MajorDMR-18-5183	2
chr1	31313869	31314185	MajorDMR-18-5184	4
chr1	31317493	31318327	MajorDMR-18-5185	7
chr1	31320142	31320651	MajorDMR-18-5186	16
chr1	31325047	31325240	MajorDMR-18-5187	3
chr1	31328812	31329698	MajorDMR-18-5188	16
chr1	31330970	31331105	MajorDMR-18-5189	3
chr1	31331702	31331751	MajorDMR-18-5190	2
chr1	31337737	31337990	MajorDMR-18-5191	5
chr1	31339196	31339616	MajorDMR-18-5192	4
chr1	31343090	31343185	MajorDMR-18-5193	2
chr1	31347803	31348206	MajorDMR-18-5194	2
chr1	31348867	31349919	MajorDMR-18-5195	13
chr1	31350532	31351690	MajorDMR-18-5196	10
chr1	31354149	31360483	MajorDMR-18-5197	57
chr1	31363728	31364220	MajorDMR-18-5198	3
chr1	31365462	31367086	MajorDMR-18-5199	23
chr1	31367815	31368144	MajorDMR-18-5200	3
chr1	31369733	31369830	MajorDMR-18-5201	2
chr1	31370713	31370799	MajorDMR-18-5202	2
chr1	31371496	31372693	MajorDMR-18-5203	7
chr1	31375035	31376413	MajorDMR-18-5204	18
chr1	31377176	31377281	MajorDMR-18-5205	2
chr1	31379145	31379599	MajorDMR-18-5206	3
chr1	31392392	31392876	MajorDMR-18-5207	3
chr1	31403117	31404040	MajorDMR-18-5208	6
chr1	31415325	31415380	MajorDMR-18-5209	2
chr1	31418204	31418656	MajorDMR-18-5210	5
chr1	31423022	31423448	MajorDMR-18-5211	6
chr1	31425168	31425802	MajorDMR-18-5212	7
chr1	31429837	31429867	MajorDMR-18-5213	3
chr1	31435509	31435600	MajorDMR-18-5214	2
chr1	31441149	31441275	MajorDMR-18-5215	2
chr1	31451261	31451580	MajorDMR-18-5216	3
chr1	31454158	31454274	MajorDMR-18-5217	4
chr1	31461518	31461570	MajorDMR-18-5218	2
chr1	31464108	31464429	MajorDMR-18-5219	3
chr1	31469061	31469234	MajorDMR-18-5220	2
chr1	31470236	31470575	MajorDMR-18-5221	4
chr1	31478725	31478789	MajorDMR-18-5222	5
chr1	31483360	31483492	MajorDMR-18-5223	3
chr1	31486062	31486332	MajorDMR-18-5224	3
chr1	31492346	31492494	MajorDMR-18-5225	2
chr1	31493453	31493994	MajorDMR-18-5226	4
chr1	31496422	31496494	MajorDMR-18-5227	2
chr1	31503689	31503726	MajorDMR-18-5228	2
chr1	31506987	31507098	MajorDMR-18-5229	3
chr1	31513003	31513101	MajorDMR-18-5230	3
chr1	31519959	31520015	MajorDMR-18-5231	3
chr1	31527147	31527346	MajorDMR-18-5232	2
chr1	31531764	31532283	MajorDMR-18-5233	8
chr1	31534806	31534979	MajorDMR-18-5234	2
chr1	31535535	31536012	MajorDMR-18-5235	2
chr1	31563162	31563481	MajorDMR-18-5236	7
chr1	31565704	31566117	MajorDMR-18-5237	6
chr1	31574275	31574307	MajorDMR-18-5238	2
chr1	31575313	31575768	MajorDMR-18-5239	3
chr1	31585198	31585912	MajorDMR-18-5240	14
chr1	31595103	31595881	MajorDMR-18-5241	10
chr1	31613289	31613516	MajorDMR-18-5242	5
chr1	31648639	31648662	MajorDMR-18-5243	2
chr1	31654825	31655246	MajorDMR-18-5244	2
chr1	31671622	31672315	MajorDMR-18-5245	5
chr1	31673022	31673373	MajorDMR-18-5246	6
chr1	31674932	31676455	MajorDMR-18-5247	22
chr1	31680130	31680529	MajorDMR-18-5248	4
chr1	31688958	31689439	MajorDMR-18-5249	9
chr1	31691562	31691810	MajorDMR-18-5250	7
chr1	31697059	31697308	MajorDMR-18-5251	6
chr1	31707087	31707132	MajorDMR-18-5252	2
chr1	31713104	31713380	MajorDMR-18-5253	5
chr1	31737550	31737573	MajorDMR-18-5254	2
chr1	31745457	31745497	MajorDMR-18-5255	2
chr1	31751203	31751400	MajorDMR-18-5256	2
chr1	31754685	31754871	MajorDMR-18-5257	3
chr1	31757275	31757668	MajorDMR-18-5258	5
chr1	31767810	31767861	MajorDMR-18-5259	2
chr1	31772954	31772992	MajorDMR-18-5260	2
chr1	31779138	31779582	MajorDMR-18-5261	3
chr1	31784114	31784214	MajorDMR-18-5262	2
chr1	31800297	31800965	MajorDMR-18-5263	5
chr1	31802845	31803054	MajorDMR-18-5264	2
chr1	31812421	31812511	MajorDMR-18-5265	2
chr1	31847759	31847909	MajorDMR-18-5266	2
chr1	31853163	31853515	MajorDMR-18-5267	4
chr1	31860619	31860777	MajorDMR-18-5268	7
chr1	31873171	31873428	MajorDMR-18-5269	2
chr1	31886867	31887265	MajorDMR-18-5270	6
chr1	31895969	31896041	MajorDMR-18-5271	5
chr1	31907031	31908096	MajorDMR-18-5272	23
chr1	31911323	31911387	MajorDMR-18-5273	2
chr1	31913688	31913747	MajorDMR-18-5274	2
chr1	31920315	31920458	MajorDMR-18-5275	3
chr1	31927274	31928104	MajorDMR-18-5276	6
chr1	31929960	31930305	MajorDMR-18-5277	2
chr1	31938622	31938781	MajorDMR-18-5278	3
chr1	31943353	31943529	MajorDMR-18-5279	2
chr1	31955538	31955890	MajorDMR-18-5280	5
chr1	31958195	31958246	MajorDMR-18-5281	2
chr1	31961139	31961581	MajorDMR-18-5282	4
chr1	31969962	31970394	MajorDMR-18-5283	4
chr1	31971575	31971904	MajorDMR-18-5284	7
chr1	31972928	31972987	MajorDMR-18-5285	2
chr1	31980965	31981062	MajorDMR-18-5286	2
chr1	31983157	31983370	MajorDMR-18-5287	5
chr1	31996882	31997053	MajorDMR-18-5288	3
chr1	32013085	32013486	MajorDMR-18-5289	3
chr1	32014075	32014374	MajorDMR-18-5290	4
chr1	32019410	32019564	MajorDMR-18-5291	3
chr1	32028427	32028837	MajorDMR-18-5292	2
chr1	32029349	32029509	MajorDMR-18-5293	2
chr1	32030515	32030519	MajorDMR-18-5294	2
chr1	32034715	32035381	MajorDMR-18-5295	5
chr1	32038772	32038859	MajorDMR-18-5296	2
chr1	32041814	32042600	MajorDMR-18-5297	25
chr1	32045198	32046083	MajorDMR-18-5298	12
chr1	32049688	32049934	MajorDMR-18-5299	4
chr1	32052342	32052957	MajorDMR-18-5300	5
chr1	32053530	32053845	MajorDMR-18-5301	5
chr1	32054364	32054900	MajorDMR-18-5302	11
chr1	32057414	32057621	MajorDMR-18-5303	4
chr1	32059680	32060152	MajorDMR-18-5304	6
chr1	32065983	32066393	MajorDMR-18-5305	2
chr1	32073132	32073297	MajorDMR-18-5306	4
chr1	32093058	32094219	MajorDMR-18-5307	12
chr1	32102598	32103139	MajorDMR-18-5308	3
chr1	32104419	32105196	MajorDMR-18-5309	7
chr1	32111544	32111629	MajorDMR-18-5310	2
chr1	32114442	32114457	MajorDMR-18-5311	2
chr1	32118600	32120124	MajorDMR-18-5312	7
chr1	32120644	32121389	MajorDMR-18-5313	7
chr1	32124364	32124974	MajorDMR-18-5314	3
chr1	32129270	32129556	MajorDMR-18-5315	4
chr1	32131060	32131194	MajorDMR-18-5316	4
chr1	32135033	32135265	MajorDMR-18-5317	5
chr1	32136499	32136590	MajorDMR-18-5318	4
chr1	32137403	32137430	MajorDMR-18-5319	2
chr1	32138546	32139251	MajorDMR-18-5320	13
chr1	32143393	32144437	MajorDMR-18-5321	4
chr1	32145499	32145777	MajorDMR-18-5322	7
chr1	32146515	32147283	MajorDMR-18-5323	7
chr1	32156057	32156314	MajorDMR-18-5324	3
chr1	32157805	32163746	MajorDMR-18-5325	64
chr1	32165091	32171058	MajorDMR-18-5326	101
chr1	32172027	32172333	MajorDMR-18-5327	7
chr1	32174018	32174678	MajorDMR-18-5328	11
chr1	32179968	32181899	MajorDMR-18-5329	62
chr1	32183873	32184386	MajorDMR-18-5330	5
chr1	32189492	32189900	MajorDMR-18-5331	2
chr1	32191752	32191947	MajorDMR-18-5332	3
chr1	32205130	32205222	MajorDMR-18-5333	8
chr1	32213389	32213691	MajorDMR-18-5334	5
chr1	32215443	32215451	MajorDMR-18-5335	2
chr1	32218301	32218364	MajorDMR-18-5336	2
chr1	32220201	32220317	MajorDMR-18-5337	6
chr1	32220888	32221913	MajorDMR-18-5338	11
chr1	32231018	32231960	MajorDMR-18-5339	4
chr1	32238564	32238661	MajorDMR-18-5340	4
chr1	32249655	32250758	MajorDMR-18-5341	12
chr1	32255112	32255293	MajorDMR-18-5342	3
chr1	32256394	32256533	MajorDMR-18-5343	5
chr1	32259773	32259872	MajorDMR-18-5344	3
chr1	32261702	32262282	MajorDMR-18-5345	8
chr1	32268313	32268831	MajorDMR-18-5346	12
chr1	32275819	32276671	MajorDMR-18-5347	5
chr1	32279762	32280023	MajorDMR-18-5348	4
chr1	32280722	32280807	MajorDMR-18-5349	4
chr1	32281702	32281712	MajorDMR-18-5350	2
chr1	32288262	32288555	MajorDMR-18-5351	6
chr1	32298116	32298409	MajorDMR-18-5352	6
chr1	32301508	32301636	MajorDMR-18-5353	3
chr1	32305732	32305838	MajorDMR-18-5354	5
chr1	32308157	32309334	MajorDMR-18-5355	9
chr1	32326116	32326194	MajorDMR-18-5356	3
chr1	32332059	32332179	MajorDMR-18-5357	4
chr1	32343788	32344158	MajorDMR-18-5358	2
chr1	32357969	32358170	MajorDMR-18-5359	3
chr1	32358931	32359129	MajorDMR-18-5360	2
chr1	32378156	32378507	MajorDMR-18-5361	2
chr1	32389410	32389646	MajorDMR-18-5362	3
chr1	32390763	32391025	MajorDMR-18-5363	2
chr1	32392837	32393307	MajorDMR-18-5364	6
chr1	32394532	32394644	MajorDMR-18-5365	3
chr1	32396420	32397626	MajorDMR-18-5366	9
chr1	32398135	32398565	MajorDMR-18-5367	3
chr1	32400079	32400513	MajorDMR-18-5368	2
chr1	32401045	32401097	MajorDMR-18-5369	2
chr1	32407841	32408454	MajorDMR-18-5370	4
chr1	32409969	32410190	MajorDMR-18-5371	3
chr1	32420389	32420651	MajorDMR-18-5372	5
chr1	32443362	32443747	MajorDMR-18-5373	3
chr1	32446498	32446681	MajorDMR-18-5374	3
chr1	32450495	32451238	MajorDMR-18-5375	4
chr1	32452922	32453584	MajorDMR-18-5376	15
chr1	32485980	32486414	MajorDMR-18-5377	2
chr1	32505947	32507026	MajorDMR-18-5378	14
chr1	32507840	32508765	MajorDMR-18-5379	9
chr1	32521043	32521797	MajorDMR-18-5380	3
chr1	32531727	32532369	MajorDMR-18-5381	4
chr1	32533894	32534152	MajorDMR-18-5382	5
chr1	32542918	32543507	MajorDMR-18-5383	7
chr1	32555583	32556096	MajorDMR-18-5384	7
chr1	32571739	32571987	MajorDMR-18-5385	2
chr1	32580028	32580159	MajorDMR-18-5386	2
chr1	32593211	32593260	MajorDMR-18-5387	2
chr1	32607286	32609149	MajorDMR-18-5388	9
chr1	32615995	32616353	MajorDMR-18-5389	2
chr1	32641846	32642024	MajorDMR-18-5390	2
chr1	32646857	32646985	MajorDMR-18-5391	3
chr1	32697779	32698251	MajorDMR-18-5392	4
chr1	32700868	32700956	MajorDMR-18-5393	5
chr1	32704716	32705788	MajorDMR-18-5394	20
chr1	32707296	32707435	MajorDMR-18-5395	2
chr1	32707984	32708531	MajorDMR-18-5396	8
chr1	32712755	32713138	MajorDMR-18-5397	3
chr1	32713898	32714624	MajorDMR-18-5398	19
chr1	32715427	32715526	MajorDMR-18-5399	3
chr1	32716211	32716508	MajorDMR-18-5400	4
chr1	32730677	32730716	MajorDMR-18-5401	3
chr1	32739428	32739982	MajorDMR-18-5402	6
chr1	32740504	32740635	MajorDMR-18-5403	3
chr1	32742013	32742227	MajorDMR-18-5404	4
chr1	32757235	32757239	MajorDMR-18-5405	2
chr1	32758447	32758957	MajorDMR-18-5406	5
chr1	32773010	32773083	MajorDMR-18-5407	2
chr1	32777721	32777781	MajorDMR-18-5408	2
chr1	32782222	32782342	MajorDMR-18-5409	2
chr1	32787150	32787348	MajorDMR-18-5410	2
chr1	32790900	32790966	MajorDMR-18-5411	2
chr1	32793777	32794083	MajorDMR-18-5412	11
chr1	32797707	32800216	MajorDMR-18-5413	15
chr1	32802290	32802970	MajorDMR-18-5414	11
chr1	32803507	32805408	MajorDMR-18-5415	38
chr1	32805975	32806000	MajorDMR-18-5416	3
chr1	32806915	32807330	MajorDMR-18-5417	10
chr1	32811050	32811355	MajorDMR-18-5418	3
chr1	32814749	32815316	MajorDMR-18-5419	7
chr1	32818209	32819321	MajorDMR-18-5420	5
chr1	32821326	32821717	MajorDMR-18-5421	3
chr1	32823355	32823884	MajorDMR-18-5422	3
chr1	32828144	32828785	MajorDMR-18-5423	10
chr1	32842782	32842795	MajorDMR-18-5424	2
chr1	32844062	32844772	MajorDMR-18-5425	4
chr1	32846845	32846866	MajorDMR-18-5426	2
chr1	32852457	32852616	MajorDMR-18-5427	3
chr1	32859157	32859190	MajorDMR-18-5428	2
chr1	32872357	32872946	MajorDMR-18-5429	4
chr1	32879623	32879631	MajorDMR-18-5430	2
chr1	32900593	32900867	MajorDMR-18-5431	2
chr1	32920209	32920364	MajorDMR-18-5432	2
chr1	32931791	32932126	MajorDMR-18-5433	4
chr1	32935992	32936766	MajorDMR-18-5434	16
chr1	32938735	32939199	MajorDMR-18-5435	5
chr1	32957193	32957294	MajorDMR-18-5436	2
chr1	32959529	32959914	MajorDMR-18-5437	3
chr1	32961207	32962272	MajorDMR-18-5438	10
chr1	32983255	32983335	MajorDMR-18-5439	3
chr1	32985910	32986319	MajorDMR-18-5440	3
chr1	33020905	33021206	MajorDMR-18-5441	5
chr1	33046249	33046582	MajorDMR-18-5442	6
chr1	33048328	33048384	MajorDMR-18-5443	2
chr1	33069383	33069531	MajorDMR-18-5444	2
chr1	33098392	33098469	MajorDMR-18-5445	3
chr1	33101875	33101946	MajorDMR-18-5446	3
chr1	33102560	33102827	MajorDMR-18-5447	2
chr1	33107452	33107471	MajorDMR-18-5448	2
chr1	33108134	33108172	MajorDMR-18-5449	2
chr1	33122603	33123082	MajorDMR-18-5450	4
chr1	33129916	33130201	MajorDMR-18-5451	5
chr1	33131794	33131983	MajorDMR-18-5452	2
chr1	33146985	33147652	MajorDMR-18-5453	4
chr1	33149168	33149395	MajorDMR-18-5454	2
chr1	33149957	33150186	MajorDMR-18-5455	2
chr1	33157009	33157027	MajorDMR-18-5456	2
chr1	33160652	33161089	MajorDMR-18-5457	10
chr1	33169456	33169851	MajorDMR-18-5458	7
chr1	33177823	33178162	MajorDMR-18-5459	8
chr1	33180085	33180310	MajorDMR-18-5460	2
chr1	33182331	33182944	MajorDMR-18-5461	6
chr1	33197097	33197154	MajorDMR-18-5462	3
chr1	33201864	33202408	MajorDMR-18-5463	7
chr1	33206738	33206945	MajorDMR-18-5464	3
chr1	33207914	33208143	MajorDMR-18-5465	8
chr1	33209434	33209667	MajorDMR-18-5466	4
chr1	33215636	33215948	MajorDMR-18-5467	5
chr1	33227268	33227858	MajorDMR-18-5468	4
chr1	33232841	33233493	MajorDMR-18-5469	7
chr1	33237577	33237584	MajorDMR-18-5470	2
chr1	33250413	33250703	MajorDMR-18-5471	2
chr1	33252358	33252542	MajorDMR-18-5472	3
chr1	33280438	33280946	MajorDMR-18-5473	12
chr1	33292105	33292419	MajorDMR-18-5474	5
chr1	33313861	33313895	MajorDMR-18-5475	2
chr1	33342351	33342556	MajorDMR-18-5476	5
chr1	33351018	33351321	MajorDMR-18-5477	6
chr1	33359616	33359645	MajorDMR-18-5478	2
chr1	33360170	33360296	MajorDMR-18-5479	2
chr1	33365261	33365336	MajorDMR-18-5480	3
chr1	33377968	33378665	MajorDMR-18-5481	5
chr1	33381569	33381672	MajorDMR-18-5482	2
chr1	33386519	33386601	MajorDMR-18-5483	3
chr1	33390422	33391889	MajorDMR-18-5484	32
chr1	33399586	33399629	MajorDMR-18-5485	2
chr1	33426061	33426396	MajorDMR-18-5486	4
chr1	33456299	33456370	MajorDMR-18-5487	2
chr1	33463820	33464801	MajorDMR-18-5488	7
chr1	33465762	33466292	MajorDMR-18-5489	3
chr1	33469409	33469540	MajorDMR-18-5490	3
chr1	33471366	33472313	MajorDMR-18-5491	11
chr1	33478977	33478998	MajorDMR-18-5492	2
chr1	33480160	33481214	MajorDMR-18-5493	9
chr1	33483942	33484221	MajorDMR-18-5494	2
chr1	33510989	33511110	MajorDMR-18-5495	2
chr1	33514063	33514265	MajorDMR-18-5496	3
chr1	33518450	33518669	MajorDMR-18-5497	8
chr1	33520768	33521084	MajorDMR-18-5498	5
chr1	33526593	33526771	MajorDMR-18-5499	3
chr1	33532939	33533049	MajorDMR-18-5500	4
chr1	33539813	33540867	MajorDMR-18-5501	5
chr1	33544072	33544585	MajorDMR-18-5502	4
chr1	33577494	33577670	MajorDMR-18-5503	2
chr1	33585477	33585793	MajorDMR-18-5504	3
chr1	33586627	33586735	MajorDMR-18-5505	4
chr1	33588238	33588620	MajorDMR-18-5506	2
chr1	33593456	33593505	MajorDMR-18-5507	4
chr1	33599365	33600196	MajorDMR-18-5508	3
chr1	33603611	33603767	MajorDMR-18-5509	3
chr1	33605813	33606707	MajorDMR-18-5510	4
chr1	33607660	33609181	MajorDMR-18-5511	7
chr1	33611608	33611718	MajorDMR-18-5512	3
chr1	33616327	33618414	MajorDMR-18-5513	14
chr1	33626235	33627412	MajorDMR-18-5514	28
chr1	33630588	33630645	MajorDMR-18-5515	2
chr1	33632654	33633112	MajorDMR-18-5516	4
chr1	33634264	33637231	MajorDMR-18-5517	27
chr1	33637767	33638145	MajorDMR-18-5518	4
chr1	33638668	33638992	MajorDMR-18-5519	3
chr1	33640235	33642519	MajorDMR-18-5520	21
chr1	33643727	33644168	MajorDMR-18-5521	3
chr1	33644770	33646340	MajorDMR-18-5522	18
chr1	33649567	33650057	MajorDMR-18-5523	4
chr1	33651111	33651119	MajorDMR-18-5524	2
chr1	33651864	33651997	MajorDMR-18-5525	3
chr1	33683973	33685077	MajorDMR-18-5526	5
chr1	33686507	33686810	MajorDMR-18-5527	2
chr1	33709780	33710128	MajorDMR-18-5528	4
chr1	33713294	33713400	MajorDMR-18-5529	4
chr1	33720471	33720531	MajorDMR-18-5530	2
chr1	33724831	33725125	MajorDMR-18-5531	2
chr1	33726967	33727193	MajorDMR-18-5532	4
chr1	33734682	33735091	MajorDMR-18-5533	5
chr1	33737963	33738254	MajorDMR-18-5534	6
chr1	33748569	33748798	MajorDMR-18-5535	4
chr1	33751775	33753044	MajorDMR-18-5536	11
chr1	33757836	33757942	MajorDMR-18-5537	2
chr1	33761469	33761762	MajorDMR-18-5538	2
chr1	33765877	33766398	MajorDMR-18-5539	5
chr1	33782562	33782794	MajorDMR-18-5540	3
chr1	33784424	33784517	MajorDMR-18-5541	2
chr1	33785699	33786487	MajorDMR-18-5542	6
chr1	33792030	33792055	MajorDMR-18-5543	2
chr1	33793319	33793902	MajorDMR-18-5544	6
chr1	33794575	33794725	MajorDMR-18-5545	7
chr1	33798341	33799258	MajorDMR-18-5546	10
chr1	33799803	33800221	MajorDMR-18-5547	7
chr1	33800885	33800929	MajorDMR-18-5548	2
chr1	33802272	33802406	MajorDMR-18-5549	5
chr1	33803062	33804515	MajorDMR-18-5550	7
chr1	33805236	33805265	MajorDMR-18-5551	2
chr1	33806934	33806947	MajorDMR-18-5552	2
chr1	33807713	33807811	MajorDMR-18-5553	2
chr1	33808426	33809417	MajorDMR-18-5554	8
chr1	33818526	33818704	MajorDMR-18-5555	2
chr1	33819421	33820016	MajorDMR-18-5556	4
chr1	33822738	33822786	MajorDMR-18-5557	2
chr1	33823951	33824503	MajorDMR-18-5558	5
chr1	33826660	33826787	MajorDMR-18-5559	3
chr1	33827343	33827470	MajorDMR-18-5560	2
chr1	33828716	33829282	MajorDMR-18-5561	8
chr1	33830641	33831914	MajorDMR-18-5562	18
chr1	33832445	33832473	MajorDMR-18-5563	2
chr1	33833009	33833289	MajorDMR-18-5564	2
chr1	33835844	33836106	MajorDMR-18-5565	2
chr1	33836617	33836634	MajorDMR-18-5566	2
chr1	33841169	33841233	MajorDMR-18-5567	2
chr1	33845310	33845537	MajorDMR-18-5568	10
chr1	33847835	33849559	MajorDMR-18-5569	20
chr1	33853270	33853466	MajorDMR-18-5570	3
chr1	33857049	33857668	MajorDMR-18-5571	6
chr1	33865006	33865312	MajorDMR-18-5572	3
chr1	33870696	33870746	MajorDMR-18-5573	2
chr1	33873758	33874125	MajorDMR-18-5574	2
chr1	33887182	33887400	MajorDMR-18-5575	3
chr1	33892746	33893290	MajorDMR-18-5576	5
chr1	33894015	33894514	MajorDMR-18-5577	3
chr1	33905651	33905695	MajorDMR-18-5578	2
chr1	33916170	33916381	MajorDMR-18-5579	3
chr1	33921405	33921548	MajorDMR-18-5580	3
chr1	33931703	33932063	MajorDMR-18-5581	7
chr1	33932737	33932774	MajorDMR-18-5582	3
chr1	33933516	33934305	MajorDMR-18-5583	9
chr1	33937227	33937647	MajorDMR-18-5584	3
chr1	33949734	33949781	MajorDMR-18-5585	2
chr1	33981446	33981711	MajorDMR-18-5586	2
chr1	34029980	34030249	MajorDMR-18-5587	2
chr1	34056425	34056508	MajorDMR-18-5588	3
chr1	34070998	34071537	MajorDMR-18-5589	9
chr1	34076805	34077004	MajorDMR-18-5590	2
chr1	34081057	34081502	MajorDMR-18-5591	10
chr1	34100598	34100703	MajorDMR-18-5592	6
chr1	34102842	34103015	MajorDMR-18-5593	3
chr1	34105348	34105523	MajorDMR-18-5594	3
chr1	34106568	34107396	MajorDMR-18-5595	6
chr1	34121163	34121451	MajorDMR-18-5596	6
chr1	34123374	34123725	MajorDMR-18-5597	10
chr1	34125786	34126742	MajorDMR-18-5598	6
chr1	34132439	34132489	MajorDMR-18-5599	4
chr1	34133276	34133401	MajorDMR-18-5600	3
chr1	34144219	34144602	MajorDMR-18-5601	6
chr1	34149496	34150090	MajorDMR-18-5602	5
chr1	34153543	34153585	MajorDMR-18-5603	2
chr1	34184930	34185197	MajorDMR-18-5604	4
chr1	34185710	34185818	MajorDMR-18-5605	3
chr1	34190227	34190444	MajorDMR-18-5606	2
chr1	34192236	34192694	MajorDMR-18-5607	4
chr1	34199568	34200069	MajorDMR-18-5608	2
chr1	34203246	34203333	MajorDMR-18-5609	3
chr1	34224363	34224988	MajorDMR-18-5610	3
chr1	34237521	34237525	MajorDMR-18-5611	2
chr1	34245126	34245288	MajorDMR-18-5612	5
chr1	34258387	34258534	MajorDMR-18-5613	3
chr1	34263432	34263793	MajorDMR-18-5614	7
chr1	34264442	34264564	MajorDMR-18-5615	2
chr1	34266593	34266717	MajorDMR-18-5616	2
chr1	34286306	34286444	MajorDMR-18-5617	3
chr1	34293718	34293752	MajorDMR-18-5618	2
chr1	34306823	34307205	MajorDMR-18-5619	2
chr1	34309972	34311721	MajorDMR-18-5620	13
chr1	34313160	34313523	MajorDMR-18-5621	2
chr1	34315788	34315890	MajorDMR-18-5622	3
chr1	34338550	34338563	MajorDMR-18-5623	2
chr1	34340403	34340643	MajorDMR-18-5624	6
chr1	34341531	34341852	MajorDMR-18-5625	3
chr1	34346702	34347045	MajorDMR-18-5626	2
chr1	34351960	34352661	MajorDMR-18-5627	8
chr1	34362935	34363206	MajorDMR-18-5628	2
chr1	34363829	34364831	MajorDMR-18-5629	15
chr1	34365422	34365624	MajorDMR-18-5630	2
chr1	34373996	34374225	MajorDMR-18-5631	7
chr1	34380280	34380381	MajorDMR-18-5632	2
chr1	34387043	34387056	MajorDMR-18-5633	2
chr1	34391188	34391585	MajorDMR-18-5634	8
chr1	34396110	34396834	MajorDMR-18-5635	8
chr1	34406558	34407031	MajorDMR-18-5636	8
chr1	34414928	34415189	MajorDMR-18-5637	6
chr1	34415842	34415927	MajorDMR-18-5638	3
chr1	34424461	34424976	MajorDMR-18-5639	3
chr1	34425517	34426258	MajorDMR-18-5640	8
chr1	34437719	34438355	MajorDMR-18-5641	6
chr1	34440125	34441411	MajorDMR-18-5642	7
chr1	34443926	34443996	MajorDMR-18-5643	3
chr1	34444999	34445133	MajorDMR-18-5644	4
chr1	34451444	34451506	MajorDMR-18-5645	3
chr1	34453879	34454064	MajorDMR-18-5646	2
chr1	34461539	34462047	MajorDMR-18-5647	3
chr1	34462751	34463715	MajorDMR-18-5648	12
chr1	34465708	34466105	MajorDMR-18-5649	6
chr1	34468982	34469929	MajorDMR-18-5650	5
chr1	34478596	34479012	MajorDMR-18-5651	8
chr1	34487995	34488118	MajorDMR-18-5652	2
chr1	34491461	34491490	MajorDMR-18-5653	2
chr1	34510230	34510465	MajorDMR-18-5654	3
chr1	34512047	34512758	MajorDMR-18-5655	6
chr1	34513677	34513766	MajorDMR-18-5656	3
chr1	34516591	34517076	MajorDMR-18-5657	3
chr1	34517624	34517646	MajorDMR-18-5658	2
chr1	34518376	34519527	MajorDMR-18-5659	14
chr1	34520232	34520841	MajorDMR-18-5660	6
chr1	34523050	34523641	MajorDMR-18-5661	9
chr1	34525317	34525345	MajorDMR-18-5662	2
chr1	34526465	34526998	MajorDMR-18-5663	7
chr1	34532186	34533066	MajorDMR-18-5664	7
chr1	34534924	34535026	MajorDMR-18-5665	2
chr1	34536165	34536866	MajorDMR-18-5666	10
chr1	34540766	34541617	MajorDMR-18-5667	9
chr1	34566714	34566746	MajorDMR-18-5668	2
chr1	34594240	34594385	MajorDMR-18-5669	4
chr1	34602020	34602226	MajorDMR-18-5670	4
chr1	34605932	34606439	MajorDMR-18-5671	4
chr1	34610235	34611511	MajorDMR-18-5672	12
chr1	34615034	34615275	MajorDMR-18-5673	3
chr1	34625095	34625333	MajorDMR-18-5674	2
chr1	34632587	34633377	MajorDMR-18-5675	18
chr1	34639743	34639898	MajorDMR-18-5676	3
chr1	34642947	34643125	MajorDMR-18-5677	9
chr1	34644274	34644282	MajorDMR-18-5678	2
chr1	34652405	34652611	MajorDMR-18-5679	2
chr1	34654447	34654861	MajorDMR-18-5680	2
chr1	34659598	34659824	MajorDMR-18-5681	3
chr1	34694187	34694271	MajorDMR-18-5682	2
chr1	34697304	34697636	MajorDMR-18-5683	2
chr1	34716063	34716496	MajorDMR-18-5684	2
chr1	34724686	34724923	MajorDMR-18-5685	6
chr1	34748209	34748755	MajorDMR-18-5686	4
chr1	34752194	34752338	MajorDMR-18-5687	5
chr1	34780104	34780553	MajorDMR-18-5688	3
chr1	34790558	34790598	MajorDMR-18-5689	2
chr1	34794189	34794233	MajorDMR-18-5690	2
chr1	34801344	34801420	MajorDMR-18-5691	2
chr1	34812701	34813233	MajorDMR-18-5692	6
chr1	34819694	34820188	MajorDMR-18-5693	3
chr1	34830850	34831202	MajorDMR-18-5694	2
chr1	34841689	34842281	MajorDMR-18-5695	4
chr1	34857524	34857838	MajorDMR-18-5696	3
chr1	34858716	34858760	MajorDMR-18-5697	2
chr1	34864636	34864680	MajorDMR-18-5698	3
chr1	34871996	34872535	MajorDMR-18-5699	5
chr1	34885242	34885618	MajorDMR-18-5700	5
chr1	34891135	34891617	MajorDMR-18-5701	4
chr1	34901031	34901157	MajorDMR-18-5702	2
chr1	34901930	34902306	MajorDMR-18-5703	4
chr1	34907214	34907951	MajorDMR-18-5704	8
chr1	34910229	34910243	MajorDMR-18-5705	2
chr1	34920401	34920542	MajorDMR-18-5706	2
chr1	34925996	34926066	MajorDMR-18-5707	2
chr1	34926814	34927027	MajorDMR-18-5708	6
chr1	34935803	34936721	MajorDMR-18-5709	5
chr1	34939732	34940205	MajorDMR-18-5710	5
chr1	34944217	34944592	MajorDMR-18-5711	3
chr1	34959028	34959578	MajorDMR-18-5712	4
chr1	34961126	34961560	MajorDMR-18-5713	3
chr1	34962812	34963166	MajorDMR-18-5714	2
chr1	34966174	34967222	MajorDMR-18-5715	11
chr1	34985797	34985887	MajorDMR-18-5716	2
chr1	34995647	34996423	MajorDMR-18-5717	12
chr1	35012624	35012771	MajorDMR-18-5718	2
chr1	35027528	35027732	MajorDMR-18-5719	3
chr1	35031232	35031471	MajorDMR-18-5720	3
chr1	35050124	35050398	MajorDMR-18-5721	2
chr1	35052792	35053127	MajorDMR-18-5722	3
chr1	35055856	35056307	MajorDMR-18-5723	3
chr1	35058020	35058226	MajorDMR-18-5724	4
chr1	35062820	35063394	MajorDMR-18-5725	9
chr1	35064336	35064441	MajorDMR-18-5726	2
chr1	35073373	35073669	MajorDMR-18-5727	3
chr1	35077918	35078084	MajorDMR-18-5728	6
chr1	35084230	35084308	MajorDMR-18-5729	2
chr1	35104274	35104314	MajorDMR-18-5730	2
chr1	35105396	35105650	MajorDMR-18-5731	2
chr1	35106312	35106787	MajorDMR-18-5732	2
chr1	35110431	35111230	MajorDMR-18-5733	6
chr1	35113212	35113449	MajorDMR-18-5734	3
chr1	35114240	35114384	MajorDMR-18-5735	3
chr1	35116201	35116413	MajorDMR-18-5736	2
chr1	35119348	35120012	MajorDMR-18-5737	3
chr1	35132918	35133639	MajorDMR-18-5738	5
chr1	35153781	35154206	MajorDMR-18-5739	7
chr1	35159643	35159860	MajorDMR-18-5740	2
chr1	35161413	35161814	MajorDMR-18-5741	3
chr1	35162666	35162827	MajorDMR-18-5742	4
chr1	35163690	35164080	MajorDMR-18-5743	2
chr1	35168271	35168383	MajorDMR-18-5744	2
chr1	35170953	35171302	MajorDMR-18-5745	4
chr1	35171979	35172011	MajorDMR-18-5746	3
chr1	35177671	35178050	MajorDMR-18-5747	5
chr1	35192594	35192998	MajorDMR-18-5748	7
chr1	35197262	35197655	MajorDMR-18-5749	4
chr1	35201599	35201853	MajorDMR-18-5750	9
chr1	35204843	35206268	MajorDMR-18-5751	28
chr1	35215403	35215990	MajorDMR-18-5752	9
chr1	35217964	35218456	MajorDMR-18-5753	2
chr1	35221452	35221593	MajorDMR-18-5754	3
chr1	35225223	35225796	MajorDMR-18-5755	3
chr1	35228714	35229142	MajorDMR-18-5756	4
chr1	35234426	35234493	MajorDMR-18-5757	2
chr1	35240734	35240740	MajorDMR-18-5758	2
chr1	35247696	35248342	MajorDMR-18-5759	7
chr1	35253700	35253928	MajorDMR-18-5760	3
chr1	35258049	35258934	MajorDMR-18-5761	17
chr1	35261231	35262521	MajorDMR-18-5762	7
chr1	35278761	35278847	MajorDMR-18-5763	3
chr1	35291141	35291171	MajorDMR-18-5764	3
chr1	35297327	35297691	MajorDMR-18-5765	5
chr1	35301229	35301332	MajorDMR-18-5766	3
chr1	35307120	35307316	MajorDMR-18-5767	2
chr1	35308478	35309992	MajorDMR-18-5768	14
chr1	35312221	35313127	MajorDMR-18-5769	8
chr1	35317165	35317355	MajorDMR-18-5770	4
chr1	35329563	35329747	MajorDMR-18-5771	4
chr1	35331362	35331584	MajorDMR-18-5772	3
chr1	35337509	35337552	MajorDMR-18-5773	2
chr1	35339229	35339319	MajorDMR-18-5774	3
chr1	35350808	35351998	MajorDMR-18-5775	76
chr1	35366055	35366414	MajorDMR-18-5776	2
chr1	35398104	35398261	MajorDMR-18-5777	2
chr1	35426981	35427422	MajorDMR-18-5778	2
chr1	35436638	35436723	MajorDMR-18-5779	4
chr1	35441445	35442698	MajorDMR-18-5780	34
chr1	35485025	35485301	MajorDMR-18-5781	2
chr1	35489284	35489292	MajorDMR-18-5782	2
chr1	35543389	35543478	MajorDMR-18-5783	4
chr1	35551531	35551603	MajorDMR-18-5784	2
chr1	35562703	35562776	MajorDMR-18-5785	3
chr1	35577432	35577474	MajorDMR-18-5786	2
chr1	35580580	35580706	MajorDMR-18-5787	2
chr1	35586206	35586737	MajorDMR-18-5788	22
chr1	35600205	35600553	MajorDMR-18-5789	2
chr1	35601132	35601614	MajorDMR-18-5790	5
chr1	35604895	35605439	MajorDMR-18-5791	9
chr1	35610436	35611313	MajorDMR-18-5792	4
chr1	35611823	35612497	MajorDMR-18-5793	20
chr1	35615120	35615389	MajorDMR-18-5794	7
chr1	35622574	35622705	MajorDMR-18-5795	2
chr1	35627310	35627356	MajorDMR-18-5796	2
chr1	35663344	35663832	MajorDMR-18-5797	6
chr1	35665153	35665547	MajorDMR-18-5798	3
chr1	35667544	35667705	MajorDMR-18-5799	4
chr1	35668847	35669728	MajorDMR-18-5800	6
chr1	35671355	35671836	MajorDMR-18-5801	2
chr1	35675873	35676654	MajorDMR-18-5802	7
chr1	35678587	35678858	MajorDMR-18-5803	5
chr1	35681084	35681190	MajorDMR-18-5804	3
chr1	35701934	35702327	MajorDMR-18-5805	7
chr1	35730503	35730773	MajorDMR-18-5806	4
chr1	35739761	35739972	MajorDMR-18-5807	2
chr1	35742045	35742334	MajorDMR-18-5808	4
chr1	35760481	35760817	MajorDMR-18-5809	3
chr1	35765463	35765587	MajorDMR-18-5810	4
chr1	35785850	35786857	MajorDMR-18-5811	5
chr1	35789016	35789208	MajorDMR-18-5812	5
chr1	35800466	35800963	MajorDMR-18-5813	8
chr1	35814128	35814252	MajorDMR-18-5814	2
chr1	35816391	35816737	MajorDMR-18-5815	5
chr1	35836181	35836190	MajorDMR-18-5816	2
chr1	35845374	35845585	MajorDMR-18-5817	3
chr1	35852456	35852806	MajorDMR-18-5818	6
chr1	35860024	35860437	MajorDMR-18-5819	3
chr1	35897865	35898529	MajorDMR-18-5820	12
chr1	35910952	35911007	MajorDMR-18-5821	2
chr1	35914080	35914525	MajorDMR-18-5822	5
chr1	35915144	35915311	MajorDMR-18-5823	3
chr1	35917354	35917794	MajorDMR-18-5824	4
chr1	35928845	35929031	MajorDMR-18-5825	2
chr1	35936728	35937014	MajorDMR-18-5826	4
chr1	35937572	35937885	MajorDMR-18-5827	4
chr1	35948599	35948802	MajorDMR-18-5828	3
chr1	35963338	35963351	MajorDMR-18-5829	2
chr1	35964970	35965004	MajorDMR-18-5830	2
chr1	35965675	35965921	MajorDMR-18-5831	4
chr1	35969050	35969411	MajorDMR-18-5832	3
chr1	35972835	35972910	MajorDMR-18-5833	2
chr1	35978124	35978137	MajorDMR-18-5834	2
chr1	36010710	36010735	MajorDMR-18-5835	2
chr1	36019482	36020421	MajorDMR-18-5836	7
chr1	36039245	36039558	MajorDMR-18-5837	9
chr1	36042376	36043667	MajorDMR-18-5838	80
chr1	36052397	36052560	MajorDMR-18-5839	5
chr1	36059240	36059380	MajorDMR-18-5840	3
chr1	36068964	36069720	MajorDMR-18-5841	5
chr1	36071282	36071420	MajorDMR-18-5842	2
chr1	36077789	36077795	MajorDMR-18-5843	2
chr1	36079044	36080008	MajorDMR-18-5844	4
chr1	36081169	36081352	MajorDMR-18-5845	6
chr1	36084038	36085491	MajorDMR-18-5846	5
chr1	36089085	36089287	MajorDMR-18-5847	3
chr1	36097240	36097260	MajorDMR-18-5848	2
chr1	36109847	36110324	MajorDMR-18-5849	3
chr1	36111010	36111165	MajorDMR-18-5850	4
chr1	36115589	36115628	MajorDMR-18-5851	2
chr1	36116220	36116390	MajorDMR-18-5852	3
chr1	36123369	36123605	MajorDMR-18-5853	2
chr1	36125300	36125545	MajorDMR-18-5854	3
chr1	36126619	36126714	MajorDMR-18-5855	3
chr1	36133155	36133340	MajorDMR-18-5856	3
chr1	36140841	36141066	MajorDMR-18-5857	2
chr1	36148965	36149008	MajorDMR-18-5858	2
chr1	36150410	36150738	MajorDMR-18-5859	2
chr1	36156506	36157013	MajorDMR-18-5860	9
chr1	36158089	36158425	MajorDMR-18-5861	3
chr1	36165562	36165871	MajorDMR-18-5862	13
chr1	36167830	36168492	MajorDMR-18-5863	11
chr1	36170466	36170788	MajorDMR-18-5864	5
chr1	36172562	36172905	MajorDMR-18-5865	3
chr1	36190723	36191779	MajorDMR-18-5866	21
chr1	36193241	36193486	MajorDMR-18-5867	3
chr1	36223440	36223804	MajorDMR-18-5868	2
chr1	36263198	36263245	MajorDMR-18-5869	2
chr1	36272571	36272610	MajorDMR-18-5870	2
chr1	36280151	36280266	MajorDMR-18-5871	2
chr1	36287026	36287148	MajorDMR-18-5872	2
chr1	36310123	36311239	MajorDMR-18-5873	10
chr1	36320615	36321418	MajorDMR-18-5874	4
chr1	36334695	36334858	MajorDMR-18-5875	5
chr1	36340639	36341101	MajorDMR-18-5876	6
chr1	36342724	36342752	MajorDMR-18-5877	2
chr1	36351840	36352336	MajorDMR-18-5878	2
chr1	36369956	36369996	MajorDMR-18-5879	3
chr1	36389903	36390272	MajorDMR-18-5880	4
chr1	36395081	36395184	MajorDMR-18-5881	2
chr1	36397935	36398297	MajorDMR-18-5882	7
chr1	36399098	36399864	MajorDMR-18-5883	8
chr1	36401170	36401367	MajorDMR-18-5884	2
chr1	36402054	36402362	MajorDMR-18-5885	5
chr1	36407395	36407924	MajorDMR-18-5886	4
chr1	36456872	36457007	MajorDMR-18-5887	2
chr1	36469637	36469724	MajorDMR-18-5888	2
chr1	36480263	36480780	MajorDMR-18-5889	4
chr1	36532852	36533422	MajorDMR-18-5890	5
chr1	36535022	36535063	MajorDMR-18-5891	2
chr1	36537757	36538445	MajorDMR-18-5892	5
chr1	36542709	36542783	MajorDMR-18-5893	3
chr1	36558459	36560587	MajorDMR-18-5894	30
chr1	36571887	36572294	MajorDMR-18-5895	3
chr1	36573023	36573224	MajorDMR-18-5896	2
chr1	36580890	36581065	MajorDMR-18-5897	5
chr1	36582608	36582667	MajorDMR-18-5898	2
chr1	36584111	36584462	MajorDMR-18-5899	6
chr1	36591111	36591391	MajorDMR-18-5900	9
chr1	36592971	36593154	MajorDMR-18-5901	2
chr1	36599853	36600969	MajorDMR-18-5902	5
chr1	36603573	36603771	MajorDMR-18-5903	2
chr1	36605174	36605819	MajorDMR-18-5904	6
chr1	36607472	36607892	MajorDMR-18-5905	5
chr1	36616027	36616204	MajorDMR-18-5906	3
chr1	36624448	36626339	MajorDMR-18-5907	14
chr1	36631713	36632052	MajorDMR-18-5908	4
chr1	36632750	36633026	MajorDMR-18-5909	3
chr1	36634800	36635210	MajorDMR-18-5910	12
chr1	36635976	36636445	MajorDMR-18-5911	3
chr1	36640760	36640843	MajorDMR-18-5912	3
chr1	36653590	36653628	MajorDMR-18-5913	2
chr1	36655345	36655937	MajorDMR-18-5914	10
chr1	36658415	36658862	MajorDMR-18-5915	13
chr1	36663060	36663102	MajorDMR-18-5916	2
chr1	36665587	36666068	MajorDMR-18-5917	7
chr1	36669370	36670204	MajorDMR-18-5918	9
chr1	36673023	36673433	MajorDMR-18-5919	6
chr1	36683515	36683732	MajorDMR-18-5920	4
chr1	36685281	36685543	MajorDMR-18-5921	6
chr1	36696785	36697246	MajorDMR-18-5922	3
chr1	36709212	36709467	MajorDMR-18-5923	5
chr1	36720950	36721004	MajorDMR-18-5924	3
chr1	36727873	36728041	MajorDMR-18-5925	2
chr1	36730044	36730233	MajorDMR-18-5926	2
chr1	36738393	36738671	MajorDMR-18-5927	3
chr1	36767159	36767245	MajorDMR-18-5928	3
chr1	36786084	36787285	MajorDMR-18-5929	23
chr1	36787911	36789911	MajorDMR-18-5930	78
chr1	36794191	36794547	MajorDMR-18-5931	5
chr1	36795475	36795531	MajorDMR-18-5932	2
chr1	36802542	36802653	MajorDMR-18-5933	3
chr1	36815605	36815730	MajorDMR-18-5934	10
chr1	36817124	36817791	MajorDMR-18-5935	9
chr1	36831608	36831629	MajorDMR-18-5936	2
chr1	36840052	36840331	MajorDMR-18-5937	2
chr1	36848795	36849153	MajorDMR-18-5938	3
chr1	36886055	36886118	MajorDMR-18-5939	2
chr1	36886856	36886968	MajorDMR-18-5940	7
chr1	36890680	36890905	MajorDMR-18-5941	5
chr1	36932350	36932610	MajorDMR-18-5942	5
chr1	36937597	36937879	MajorDMR-18-5943	4
chr1	36939217	36939267	MajorDMR-18-5944	2
chr1	36941429	36941779	MajorDMR-18-5945	7
chr1	36943383	36943485	MajorDMR-18-5946	2
chr1	36947656	36947859	MajorDMR-18-5947	4
chr1	36948516	36948712	MajorDMR-18-5948	2
chr1	36951047	36951306	MajorDMR-18-5949	8
chr1	36952166	36952759	MajorDMR-18-5950	15
chr1	36955157	36956314	MajorDMR-18-5951	8
chr1	36957830	36958136	MajorDMR-18-5952	4
chr1	36964488	36964546	MajorDMR-18-5953	2
chr1	36976623	36976678	MajorDMR-18-5954	2
chr1	36977587	36977778	MajorDMR-18-5955	4
chr1	36982889	36983133	MajorDMR-18-5956	2
chr1	36984789	36984816	MajorDMR-18-5957	2
chr1	36986801	36987018	MajorDMR-18-5958	5
chr1	36989502	36989669	MajorDMR-18-5959	4
chr1	36993122	36993539	MajorDMR-18-5960	3
chr1	36995475	36996081	MajorDMR-18-5961	7
chr1	36999682	37000091	MajorDMR-18-5962	2
chr1	37008169	37009122	MajorDMR-18-5963	6
chr1	37033638	37033773	MajorDMR-18-5964	6
chr1	37038697	37039263	MajorDMR-18-5965	5
chr1	37044837	37044948	MajorDMR-18-5966	5
chr1	37051268	37052348	MajorDMR-18-5967	11
chr1	37056266	37057033	MajorDMR-18-5968	15
chr1	37060993	37061335	MajorDMR-18-5969	9
chr1	37067665	37067961	MajorDMR-18-5970	4
chr1	37070575	37070602	MajorDMR-18-5971	2
chr1	37078637	37078731	MajorDMR-18-5972	3
chr1	37089026	37089097	MajorDMR-18-5973	2
chr1	37103916	37104118	MajorDMR-18-5974	2
chr1	37112796	37113075	MajorDMR-18-5975	2
chr1	37115790	37115980	MajorDMR-18-5976	3
chr1	37119090	37120771	MajorDMR-18-5977	22
chr1	37123493	37124592	MajorDMR-18-5978	9
chr1	37138809	37139192	MajorDMR-18-5979	4
chr1	37141299	37141548	MajorDMR-18-5980	2
chr1	37169152	37169695	MajorDMR-18-5981	3
chr1	37171116	37171470	MajorDMR-18-5982	4
chr1	37175806	37176619	MajorDMR-18-5983	8
chr1	37203601	37203856	MajorDMR-18-5984	2
chr1	37217275	37217506	MajorDMR-18-5985	3
chr1	37219938	37220156	MajorDMR-18-5986	2
chr1	37222211	37222586	MajorDMR-18-5987	3
chr1	37232178	37232279	MajorDMR-18-5988	2
chr1	37237176	37238097	MajorDMR-18-5989	17
chr1	37253051	37253428	MajorDMR-18-5990	5
chr1	37255837	37255875	MajorDMR-18-5991	3
chr1	37258006	37258157	MajorDMR-18-5992	5
chr1	37261836	37261915	MajorDMR-18-5993	2
chr1	37272910	37273139	MajorDMR-18-5994	4
chr1	37289891	37290001	MajorDMR-18-5995	2
chr1	37296837	37297977	MajorDMR-18-5996	17
chr1	37301332	37301925	MajorDMR-18-5997	3
chr1	37303245	37303268	MajorDMR-18-5998	2
chr1	37308648	37308896	MajorDMR-18-5999	6
chr1	37321305	37321574	MajorDMR-18-6000	2
chr1	37323415	37323673	MajorDMR-18-6001	5
chr1	37330267	37331273	MajorDMR-18-6002	13
chr1	37336446	37336970	MajorDMR-18-6003	7
chr1	37350649	37350703	MajorDMR-18-6004	2
chr1	37351609	37351933	MajorDMR-18-6005	6
chr1	37365465	37365652	MajorDMR-18-6006	2
chr1	37369066	37369236	MajorDMR-18-6007	2
chr1	37371936	37372295	MajorDMR-18-6008	2
chr1	37375667	37376257	MajorDMR-18-6009	6
chr1	37378809	37379685	MajorDMR-18-6010	6
chr1	37385562	37385656	MajorDMR-18-6011	3
chr1	37389758	37390424	MajorDMR-18-6012	6
chr1	37390998	37391008	MajorDMR-18-6013	2
chr1	37396902	37397407	MajorDMR-18-6014	6
chr1	37402124	37402293	MajorDMR-18-6015	3
chr1	37410762	37410770	MajorDMR-18-6016	2
chr1	37417113	37417184	MajorDMR-18-6017	3
chr1	37419418	37419604	MajorDMR-18-6018	3
chr1	37427138	37427337	MajorDMR-18-6019	2
chr1	37431979	37432583	MajorDMR-18-6020	3
chr1	37434939	37435504	MajorDMR-18-6021	5
chr1	37437642	37437720	MajorDMR-18-6022	2
chr1	37441459	37441546	MajorDMR-18-6023	2
chr1	37443669	37444001	MajorDMR-18-6024	5
chr1	37448330	37448846	MajorDMR-18-6025	19
chr1	37453761	37455276	MajorDMR-18-6026	30
chr1	37457174	37457650	MajorDMR-18-6027	3
chr1	37473221	37473548	MajorDMR-18-6028	8
chr1	37475649	37476094	MajorDMR-18-6029	4
chr1	37486288	37486532	MajorDMR-18-6030	6
chr1	37487894	37487959	MajorDMR-18-6031	3
chr1	37494904	37495976	MajorDMR-18-6032	8
chr1	37497103	37498026	MajorDMR-18-6033	7
chr1	37501418	37504403	MajorDMR-18-6034	44
chr1	37506154	37506629	MajorDMR-18-6035	4
chr1	37511995	37512125	MajorDMR-18-6036	2
chr1	37522150	37522342	MajorDMR-18-6037	5
chr1	37527213	37527541	MajorDMR-18-6038	5
chr1	37529317	37529808	MajorDMR-18-6039	7
chr1	37537305	37537885	MajorDMR-18-6040	12
chr1	37538922	37539020	MajorDMR-18-6041	3
chr1	37543473	37543575	MajorDMR-18-6042	3
chr1	37544189	37544428	MajorDMR-18-6043	2
chr1	37545158	37545337	MajorDMR-18-6044	3
chr1	37548058	37550020	MajorDMR-18-6045	37
chr1	37574277	37574729	MajorDMR-18-6046	4
chr1	37589230	37589493	MajorDMR-18-6047	3
chr1	37591170	37591582	MajorDMR-18-6048	5
chr1	37596920	37597160	MajorDMR-18-6049	4
chr1	37598970	37599676	MajorDMR-18-6050	9
chr1	37604302	37604364	MajorDMR-18-6051	2
chr1	37609603	37610478	MajorDMR-18-6052	6
chr1	37616936	37617059	MajorDMR-18-6053	2
chr1	37623439	37624173	MajorDMR-18-6054	9
chr1	37634930	37636224	MajorDMR-18-6055	13
chr1	37640067	37640431	MajorDMR-18-6056	4
chr1	37643092	37643136	MajorDMR-18-6057	2
chr1	37647105	37647424	MajorDMR-18-6058	2
chr1	37654357	37654918	MajorDMR-18-6059	5
chr1	37656296	37656368	MajorDMR-18-6060	2
chr1	37689425	37689684	MajorDMR-18-6061	2
chr1	37699904	37701026	MajorDMR-18-6062	17
chr1	37703833	37704343	MajorDMR-18-6063	6
chr1	37721378	37721860	MajorDMR-18-6064	6
chr1	37727200	37727466	MajorDMR-18-6065	7
chr1	37728333	37728788	MajorDMR-18-6066	6
chr1	37733187	37733408	MajorDMR-18-6067	2
chr1	37755850	37756983	MajorDMR-18-6068	11
chr1	37758460	37759070	MajorDMR-18-6069	4
chr1	37769163	37769364	MajorDMR-18-6070	3
chr1	37771408	37771600	MajorDMR-18-6071	5
chr1	37773480	37774862	MajorDMR-18-6072	22
chr1	37779099	37779480	MajorDMR-18-6073	3
chr1	37781536	37781902	MajorDMR-18-6074	4
chr1	37783643	37784157	MajorDMR-18-6075	3
chr1	37790628	37791222	MajorDMR-18-6076	5
chr1	37804257	37804609	MajorDMR-18-6077	3
chr1	37806343	37807257	MajorDMR-18-6078	6
chr1	37849735	37849938	MajorDMR-18-6079	2
chr1	37857282	37857560	MajorDMR-18-6080	9
chr1	37860241	37861548	MajorDMR-18-6081	11
chr1	37864612	37864993	MajorDMR-18-6082	4
chr1	37865838	37866681	MajorDMR-18-6083	21
chr1	37870413	37870926	MajorDMR-18-6084	4
chr1	37898399	37899123	MajorDMR-18-6085	14
chr1	37900216	37900568	MajorDMR-18-6086	2
chr1	37908327	37908690	MajorDMR-18-6087	2
chr1	37912798	37912977	MajorDMR-18-6088	3
chr1	37914792	37914931	MajorDMR-18-6089	4
chr1	37920521	37921461	MajorDMR-18-6090	15
chr1	37936765	37938023	MajorDMR-18-6091	18
chr1	37939074	37939524	MajorDMR-18-6092	8
chr1	37940640	37940954	MajorDMR-18-6093	3
chr1	37946780	37947100	MajorDMR-18-6094	7
chr1	37949341	37949615	MajorDMR-18-6095	2
chr1	37952138	37952389	MajorDMR-18-6096	3
chr1	37965108	37965318	MajorDMR-18-6097	2
chr1	37983530	37983874	MajorDMR-18-6098	5
chr1	37984733	37984865	MajorDMR-18-6099	4
chr1	38009994	38010243	MajorDMR-18-6100	6
chr1	38025596	38026224	MajorDMR-18-6101	9
chr1	38030916	38031214	MajorDMR-18-6102	2
chr1	38047932	38048294	MajorDMR-18-6103	4
chr1	38054610	38054999	MajorDMR-18-6104	6
chr1	38058647	38058863	MajorDMR-18-6105	2
chr1	38062810	38062820	MajorDMR-18-6106	2
chr1	38065723	38065876	MajorDMR-18-6107	3
chr1	38074516	38074872	MajorDMR-18-6108	2
chr1	38077128	38078024	MajorDMR-18-6109	5
chr1	38078559	38078564	MajorDMR-18-6110	2
chr1	38079900	38080258	MajorDMR-18-6111	2
chr1	38081370	38081700	MajorDMR-18-6112	2
chr1	38084848	38085222	MajorDMR-18-6113	2
chr1	38087137	38087541	MajorDMR-18-6114	2
chr1	38088923	38089289	MajorDMR-18-6115	4
chr1	38091595	38092212	MajorDMR-18-6116	3
chr1	38094002	38094570	MajorDMR-18-6117	4
chr1	38095268	38097224	MajorDMR-18-6118	29
chr1	38097972	38098266	MajorDMR-18-6119	3
chr1	38098781	38099181	MajorDMR-18-6120	5
chr1	38101550	38102158	MajorDMR-18-6121	10
chr1	38102960	38102966	MajorDMR-18-6122	2
chr1	38104516	38104758	MajorDMR-18-6123	4
chr1	38110387	38110583	MajorDMR-18-6124	2
chr1	38111137	38111445	MajorDMR-18-6125	3
chr1	38115974	38116244	MajorDMR-18-6126	3
chr1	38123093	38123440	MajorDMR-18-6127	9
chr1	38125712	38127735	MajorDMR-18-6128	32
chr1	38129103	38130018	MajorDMR-18-6129	12
chr1	38132203	38132229	MajorDMR-18-6130	2
chr1	38132781	38133378	MajorDMR-18-6131	9
chr1	38137724	38138637	MajorDMR-18-6132	13
chr1	38139753	38139783	MajorDMR-18-6133	2
chr1	38142003	38142903	MajorDMR-18-6134	9
chr1	38146608	38146787	MajorDMR-18-6135	2
chr1	38180451	38180568	MajorDMR-18-6136	2
chr1	38186128	38186137	MajorDMR-18-6137	2
chr1	38187333	38188222	MajorDMR-18-6138	18
chr1	38189085	38189208	MajorDMR-18-6139	2
chr1	38191692	38192899	MajorDMR-18-6140	22
chr1	38198341	38198444	MajorDMR-18-6141	2
chr1	38200624	38201459	MajorDMR-18-6142	32
chr1	38207528	38207641	MajorDMR-18-6143	4
chr1	38209385	38209701	MajorDMR-18-6144	2
chr1	38219475	38220277	MajorDMR-18-6145	39
chr1	38222249	38222382	MajorDMR-18-6146	3
chr1	38223911	38224507	MajorDMR-18-6147	4
chr1	38226811	38227599	MajorDMR-18-6148	18
chr1	38232462	38233197	MajorDMR-18-6149	8
chr1	38235423	38235994	MajorDMR-18-6150	4
chr1	38249827	38250136	MajorDMR-18-6151	2
chr1	38250851	38250921	MajorDMR-18-6152	2
chr1	38252984	38253063	MajorDMR-18-6153	2
chr1	38256373	38256531	MajorDMR-18-6154	2
chr1	38258642	38258689	MajorDMR-18-6155	3
chr1	38272199	38272532	MajorDMR-18-6156	2
chr1	38276834	38277060	MajorDMR-18-6157	4
chr1	38280200	38280219	MajorDMR-18-6158	2
chr1	38281153	38281243	MajorDMR-18-6159	2
chr1	38282332	38283367	MajorDMR-18-6160	6
chr1	38339203	38339279	MajorDMR-18-6161	3
chr1	38372844	38373059	MajorDMR-18-6162	3
chr1	38406245	38406776	MajorDMR-18-6163	5
chr1	38411011	38411177	MajorDMR-18-6164	2
chr1	38413373	38414153	MajorDMR-18-6165	4
chr1	38421551	38421598	MajorDMR-18-6166	3
chr1	38422992	38423172	MajorDMR-18-6167	2
chr1	38432292	38432337	MajorDMR-18-6168	2
chr1	38442557	38442868	MajorDMR-18-6169	3
chr1	38456904	38457113	MajorDMR-18-6170	3
chr1	38464789	38466977	MajorDMR-18-6171	19
chr1	38468752	38470541	MajorDMR-18-6172	16
chr1	38472017	38472556	MajorDMR-18-6173	3
chr1	38474865	38474883	MajorDMR-18-6174	2
chr1	38481764	38482765	MajorDMR-18-6175	9
chr1	38494470	38495479	MajorDMR-18-6176	11
chr1	38496522	38497270	MajorDMR-18-6177	7
chr1	38500524	38501033	MajorDMR-18-6178	18
chr1	38508777	38508893	MajorDMR-18-6179	2
chr1	38513320	38513835	MajorDMR-18-6180	26
chr1	38529351	38530219	MajorDMR-18-6181	12
chr1	38541821	38541845	MajorDMR-18-6182	2
chr1	38550498	38551026	MajorDMR-18-6183	5
chr1	38551592	38551989	MajorDMR-18-6184	11
chr1	38554179	38554283	MajorDMR-18-6185	4
chr1	38557340	38558180	MajorDMR-18-6186	3
chr1	38559831	38560635	MajorDMR-18-6187	7
chr1	38565465	38565550	MajorDMR-18-6188	2
chr1	38568517	38568876	MajorDMR-18-6189	4
chr1	38588756	38588809	MajorDMR-18-6190	3
chr1	38594339	38594444	MajorDMR-18-6191	2
chr1	38601896	38601919	MajorDMR-18-6192	2
chr1	38603480	38604760	MajorDMR-18-6193	12
chr1	38605426	38606132	MajorDMR-18-6194	14
chr1	38638067	38638088	MajorDMR-18-6195	2
chr1	38640694	38641155	MajorDMR-18-6196	12
chr1	38648940	38649270	MajorDMR-18-6197	9
chr1	38660276	38660440	MajorDMR-18-6198	4
chr1	38662147	38663600	MajorDMR-18-6199	18
chr1	38675774	38676151	MajorDMR-18-6200	10
chr1	38687003	38687444	MajorDMR-18-6201	4
chr1	38708042	38708157	MajorDMR-18-6202	2
chr1	38710124	38710710	MajorDMR-18-6203	9
chr1	38712632	38712858	MajorDMR-18-6204	5
chr1	38714525	38715113	MajorDMR-18-6205	9
chr1	38723926	38724273	MajorDMR-18-6206	15
chr1	38729213	38729248	MajorDMR-18-6207	2
chr1	38738607	38739089	MajorDMR-18-6208	2
chr1	38740571	38741309	MajorDMR-18-6209	6
chr1	38749896	38750079	MajorDMR-18-6210	2
chr1	38751696	38752421	MajorDMR-18-6211	6
chr1	38757235	38758325	MajorDMR-18-6212	30
chr1	38759238	38759955	MajorDMR-18-6213	5
chr1	38763490	38763796	MajorDMR-18-6214	3
chr1	38768810	38768984	MajorDMR-18-6215	2
chr1	38769872	38769967	MajorDMR-18-6216	2
chr1	38774687	38774868	MajorDMR-18-6217	3
chr1	38792626	38793740	MajorDMR-18-6218	14
chr1	38798881	38799124	MajorDMR-18-6219	3
chr1	38802110	38802148	MajorDMR-18-6220	3
chr1	38804332	38804359	MajorDMR-18-6221	3
chr1	38811689	38811700	MajorDMR-18-6222	2
chr1	38836626	38837164	MajorDMR-18-6223	5
chr1	38851325	38851476	MajorDMR-18-6224	2
chr1	38884026	38884582	MajorDMR-18-6225	5
chr1	38888711	38888790	MajorDMR-18-6226	3
chr1	38898218	38899036	MajorDMR-18-6227	9
chr1	38900493	38900828	MajorDMR-18-6228	3
chr1	38910072	38911058	MajorDMR-18-6229	16
chr1	38921945	38922636	MajorDMR-18-6230	6
chr1	38926321	38926475	MajorDMR-18-6231	2
chr1	38940727	38941689	MajorDMR-18-6232	7
chr1	38942626	38942717	MajorDMR-18-6233	5
chr1	38955393	38956096	MajorDMR-18-6234	13
chr1	38963434	38965033	MajorDMR-18-6235	17
chr1	38978746	38979320	MajorDMR-18-6236	4
chr1	38991733	38991868	MajorDMR-18-6237	2
chr1	38993637	38993686	MajorDMR-18-6238	3
chr1	38994593	38994903	MajorDMR-18-6239	3
chr1	39005709	39005814	MajorDMR-18-6240	2
chr1	39008617	39008664	MajorDMR-18-6241	2
chr1	39012358	39012628	MajorDMR-18-6242	5
chr1	39014550	39015251	MajorDMR-18-6243	4
chr1	39030467	39031443	MajorDMR-18-6244	14
chr1	39035771	39036176	MajorDMR-18-6245	8
chr1	39037263	39038032	MajorDMR-18-6246	9
chr1	39042900	39042948	MajorDMR-18-6247	3
chr1	39044526	39044658	MajorDMR-18-6248	5
chr1	39052804	39052986	MajorDMR-18-6249	4
chr1	39070597	39071086	MajorDMR-18-6250	2
chr1	39073990	39074353	MajorDMR-18-6251	9
chr1	39076511	39077487	MajorDMR-18-6252	5
chr1	39079362	39080677	MajorDMR-18-6253	18
chr1	39099669	39099831	MajorDMR-18-6254	2
chr1	39113777	39113846	MajorDMR-18-6255	3
chr1	39115943	39116209	MajorDMR-18-6256	2
chr1	39119342	39119800	MajorDMR-18-6257	3
chr1	39127786	39128127	MajorDMR-18-6258	8
chr1	39136832	39137389	MajorDMR-18-6259	11
chr1	39138231	39138668	MajorDMR-18-6260	4
chr1	39146676	39146752	MajorDMR-18-6261	2
chr1	39151303	39152482	MajorDMR-18-6262	13
chr1	39156368	39156659	MajorDMR-18-6263	4
chr1	39163436	39163566	MajorDMR-18-6264	3
chr1	39191515	39192003	MajorDMR-18-6265	2
chr1	39193022	39194478	MajorDMR-18-6266	22
chr1	39206975	39207018	MajorDMR-18-6267	2
chr1	39207916	39208029	MajorDMR-18-6268	2
chr1	39212107	39213556	MajorDMR-18-6269	14
chr1	39222860	39223266	MajorDMR-18-6270	3
chr1	39237609	39237788	MajorDMR-18-6271	2
chr1	39243382	39243642	MajorDMR-18-6272	4
chr1	39245232	39245446	MajorDMR-18-6273	4
chr1	39255546	39255869	MajorDMR-18-6274	2
chr1	39270294	39270402	MajorDMR-18-6275	5
chr1	39277449	39277739	MajorDMR-18-6276	3
chr1	39278725	39280011	MajorDMR-18-6277	16
chr1	39298944	39299145	MajorDMR-18-6278	3
chr1	39304285	39304367	MajorDMR-18-6279	3
chr1	39305207	39305239	MajorDMR-18-6280	3
chr1	39306080	39306306	MajorDMR-18-6281	2
chr1	39318758	39318935	MajorDMR-18-6282	3
chr1	39326941	39327294	MajorDMR-18-6283	4
chr1	39329893	39330353	MajorDMR-18-6284	2
chr1	39340607	39341386	MajorDMR-18-6285	7
chr1	39347775	39348182	MajorDMR-18-6286	2
chr1	39381328	39381712	MajorDMR-18-6287	4
chr1	39384045	39384989	MajorDMR-18-6288	16
chr1	39387051	39387477	MajorDMR-18-6289	3
chr1	39391924	39392002	MajorDMR-18-6290	3
chr1	39394898	39396506	MajorDMR-18-6291	20
chr1	39398169	39398195	MajorDMR-18-6292	2
chr1	39404415	39405001	MajorDMR-18-6293	5
chr1	39407028	39408055	MajorDMR-18-6294	22
chr1	39419196	39419485	MajorDMR-18-6295	4
chr1	39427789	39427904	MajorDMR-18-6296	3
chr1	39429859	39429904	MajorDMR-18-6297	2
chr1	39434916	39434950	MajorDMR-18-6298	2
chr1	39439439	39439573	MajorDMR-18-6299	5
chr1	39451555	39452057	MajorDMR-18-6300	2
chr1	39460239	39460387	MajorDMR-18-6301	2
chr1	39461212	39461443	MajorDMR-18-6302	4
chr1	39463275	39463700	MajorDMR-18-6303	3
chr1	39468956	39469067	MajorDMR-18-6304	3
chr1	39491317	39491349	MajorDMR-18-6305	3
chr1	39494600	39494612	MajorDMR-18-6306	2
chr1	39499462	39500161	MajorDMR-18-6307	5
chr1	39501692	39502030	MajorDMR-18-6308	4
chr1	39512315	39512537	MajorDMR-18-6309	3
chr1	39514694	39514901	MajorDMR-18-6310	2
chr1	39542251	39542369	MajorDMR-18-6311	4
chr1	39568234	39568255	MajorDMR-18-6312	2
chr1	39570478	39570531	MajorDMR-18-6313	2
chr1	39572084	39572916	MajorDMR-18-6314	5
chr1	39574244	39574614	MajorDMR-18-6315	6
chr1	39576198	39576487	MajorDMR-18-6316	3
chr1	39579093	39579109	MajorDMR-18-6317	2
chr1	39583025	39583488	MajorDMR-18-6318	2
chr1	39591681	39591780	MajorDMR-18-6319	2
chr1	39592765	39593007	MajorDMR-18-6320	6
chr1	39595780	39596531	MajorDMR-18-6321	4
chr1	39598245	39598978	MajorDMR-18-6322	8
chr1	39608674	39608684	MajorDMR-18-6323	2
chr1	39611249	39611351	MajorDMR-18-6324	2
chr1	39619384	39619523	MajorDMR-18-6325	2
chr1	39624076	39624737	MajorDMR-18-6326	10
chr1	39630438	39631214	MajorDMR-18-6327	5
chr1	39638477	39638841	MajorDMR-18-6328	2
chr1	39639384	39640520	MajorDMR-18-6329	10
chr1	39644211	39644342	MajorDMR-18-6330	3
chr1	39646626	39646725	MajorDMR-18-6331	3
chr1	39658488	39658641	MajorDMR-18-6332	7
chr1	39661362	39661532	MajorDMR-18-6333	2
chr1	39662197	39662662	MajorDMR-18-6334	2
chr1	39665381	39665882	MajorDMR-18-6335	3
chr1	39669429	39672441	MajorDMR-18-6336	25
chr1	39672971	39674017	MajorDMR-18-6337	4
chr1	39679420	39680431	MajorDMR-18-6338	6
chr1	39681448	39681475	MajorDMR-18-6339	2
chr1	39684222	39684335	MajorDMR-18-6340	3
chr1	39688561	39688645	MajorDMR-18-6341	2
chr1	39696171	39696677	MajorDMR-18-6342	3
chr1	39699087	39700387	MajorDMR-18-6343	18
chr1	39701287	39701408	MajorDMR-18-6344	2
chr1	39702376	39704720	MajorDMR-18-6345	13
chr1	39719714	39719992	MajorDMR-18-6346	6
chr1	39725583	39725900	MajorDMR-18-6347	3
chr1	39728658	39729119	MajorDMR-18-6348	2
chr1	39731209	39731333	MajorDMR-18-6349	3
chr1	39739324	39739464	MajorDMR-18-6350	4
chr1	39742382	39742447	MajorDMR-18-6351	2
chr1	39745225	39745584	MajorDMR-18-6352	4
chr1	39747786	39748046	MajorDMR-18-6353	3
chr1	39755034	39755449	MajorDMR-18-6354	3
chr1	39757660	39758056	MajorDMR-18-6355	6
chr1	39759721	39759880	MajorDMR-18-6356	2
chr1	39760417	39760758	MajorDMR-18-6357	2
chr1	39770132	39770337	MajorDMR-18-6358	3
chr1	39773036	39773058	MajorDMR-18-6359	2
chr1	39776466	39776596	MajorDMR-18-6360	4
chr1	39782978	39783079	MajorDMR-18-6361	6
chr1	39794235	39794319	MajorDMR-18-6362	2
chr1	39796659	39798421	MajorDMR-18-6363	13
chr1	39799199	39799227	MajorDMR-18-6364	2
chr1	39805757	39805763	MajorDMR-18-6365	2
chr1	39810017	39810249	MajorDMR-18-6366	6
chr1	39827014	39827288	MajorDMR-18-6367	2
chr1	39829311	39829345	MajorDMR-18-6368	2
chr1	39847662	39847734	MajorDMR-18-6369	3
chr1	39850358	39850522	MajorDMR-18-6370	2
chr1	39854168	39854200	MajorDMR-18-6371	2
chr1	39857575	39858713	MajorDMR-18-6372	4
chr1	39863685	39864836	MajorDMR-18-6373	8
chr1	39873076	39873589	MajorDMR-18-6374	3
chr1	39875571	39876333	MajorDMR-18-6375	7
chr1	39877064	39877609	MajorDMR-18-6376	4
chr1	39878423	39878782	MajorDMR-18-6377	3
chr1	39879434	39880383	MajorDMR-18-6378	5
chr1	39881360	39881388	MajorDMR-18-6379	2
chr1	39883127	39883343	MajorDMR-18-6380	5
chr1	39884136	39884264	MajorDMR-18-6381	3
chr1	39889708	39889725	MajorDMR-18-6382	2
chr1	39903499	39904183	MajorDMR-18-6383	11
chr1	39910411	39910418	MajorDMR-18-6384	2
chr1	39912438	39913650	MajorDMR-18-6385	12
chr1	39917674	39918429	MajorDMR-18-6386	13
chr1	39919405	39919517	MajorDMR-18-6387	4
chr1	39920395	39920708	MajorDMR-18-6388	4
chr1	39924879	39925112	MajorDMR-18-6389	3
chr1	39931260	39931745	MajorDMR-18-6390	3
chr1	39932928	39933024	MajorDMR-18-6391	4
chr1	39939212	39939458	MajorDMR-18-6392	5
chr1	39945745	39945820	MajorDMR-18-6393	2
chr1	39946581	39947357	MajorDMR-18-6394	10
chr1	39958088	39958421	MajorDMR-18-6395	2
chr1	39959284	39959579	MajorDMR-18-6396	8
chr1	39960327	39960983	MajorDMR-18-6397	8
chr1	39965402	39965897	MajorDMR-18-6398	5
chr1	39972750	39973227	MajorDMR-18-6399	8
chr1	39975275	39975379	MajorDMR-18-6400	4
chr1	39977342	39977402	MajorDMR-18-6401	7
chr1	39980153	39980500	MajorDMR-18-6402	3
chr1	39985101	39985203	MajorDMR-18-6403	2
chr1	39987788	39988554	MajorDMR-18-6404	4
chr1	40006999	40007405	MajorDMR-18-6405	7
chr1	40027761	40027870	MajorDMR-18-6406	3
chr1	40029031	40029064	MajorDMR-18-6407	2
chr1	40037339	40037416	MajorDMR-18-6408	2
chr1	40049503	40049859	MajorDMR-18-6409	3
chr1	40061707	40062910	MajorDMR-18-6410	10
chr1	40069703	40069878	MajorDMR-18-6411	4
chr1	40075309	40075770	MajorDMR-18-6412	5
chr1	40076643	40076770	MajorDMR-18-6413	2
chr1	40081228	40081332	MajorDMR-18-6414	2
chr1	40088640	40089370	MajorDMR-18-6415	10
chr1	40090868	40091350	MajorDMR-18-6416	11
chr1	40096222	40096272	MajorDMR-18-6417	2
chr1	40097555	40098996	MajorDMR-18-6418	28
chr1	40101006	40101514	MajorDMR-18-6419	10
chr1	40102566	40103205	MajorDMR-18-6420	8
chr1	40105753	40105765	MajorDMR-18-6421	2
chr1	40108543	40108562	MajorDMR-18-6422	2
chr1	40112006	40112205	MajorDMR-18-6423	6
chr1	40119880	40120157	MajorDMR-18-6424	2
chr1	40124287	40125092	MajorDMR-18-6425	14
chr1	40149380	40149874	MajorDMR-18-6426	38
chr1	40164077	40164091	MajorDMR-18-6427	2
chr1	40177321	40177470	MajorDMR-18-6428	2
chr1	40188202	40188364	MajorDMR-18-6429	2
chr1	40193343	40194036	MajorDMR-18-6430	7
chr1	40203333	40203716	MajorDMR-18-6431	7
chr1	40206947	40207229	MajorDMR-18-6432	3
chr1	40209537	40210416	MajorDMR-18-6433	6
chr1	40216638	40216764	MajorDMR-18-6434	5
chr1	40223356	40223461	MajorDMR-18-6435	2
chr1	40232124	40232517	MajorDMR-18-6436	4
chr1	40240154	40240209	MajorDMR-18-6437	5
chr1	40242139	40242565	MajorDMR-18-6438	7
chr1	40247881	40248079	MajorDMR-18-6439	2
chr1	40248964	40249678	MajorDMR-18-6440	3
chr1	40251069	40253736	MajorDMR-18-6441	45
chr1	40258590	40258842	MajorDMR-18-6442	6
chr1	40269415	40269848	MajorDMR-18-6443	3
chr1	40280470	40280992	MajorDMR-18-6444	4
chr1	40292789	40293208	MajorDMR-18-6445	2
chr1	40301782	40301868	MajorDMR-18-6446	2
chr1	40308145	40308221	MajorDMR-18-6447	3
chr1	40308781	40308969	MajorDMR-18-6448	3
chr1	40310621	40311571	MajorDMR-18-6449	7
chr1	40315296	40315376	MajorDMR-18-6450	2
chr1	40316472	40316779	MajorDMR-18-6451	3
chr1	40323934	40323954	MajorDMR-18-6452	2
chr1	40327330	40327790	MajorDMR-18-6453	2
chr1	40340618	40340643	MajorDMR-18-6454	3
chr1	40343051	40343412	MajorDMR-18-6455	5
chr1	40344160	40344834	MajorDMR-18-6456	5
chr1	40357583	40357595	MajorDMR-18-6457	2
chr1	40360791	40360910	MajorDMR-18-6458	2
chr1	40362560	40363091	MajorDMR-18-6459	4
chr1	40363980	40364871	MajorDMR-18-6460	12
chr1	40372092	40372170	MajorDMR-18-6461	3
chr1	40374082	40374212	MajorDMR-18-6462	2
chr1	40377844	40377955	MajorDMR-18-6463	3
chr1	40388006	40388618	MajorDMR-18-6464	27
chr1	40418158	40418875	MajorDMR-18-6465	10
chr1	40420209	40420318	MajorDMR-18-6466	4
chr1	40424639	40424664	MajorDMR-18-6467	2
chr1	40442192	40442900	MajorDMR-18-6468	5
chr1	40447600	40448256	MajorDMR-18-6469	4
chr1	40450854	40451029	MajorDMR-18-6470	2
chr1	40453199	40453884	MajorDMR-18-6471	7
chr1	40454517	40454532	MajorDMR-18-6472	2
chr1	40455406	40455863	MajorDMR-18-6473	2
chr1	40459558	40460052	MajorDMR-18-6474	4
chr1	40465816	40466167	MajorDMR-18-6475	5
chr1	40467060	40467500	MajorDMR-18-6476	2
chr1	40486348	40486792	MajorDMR-18-6477	4
chr1	40496417	40496649	MajorDMR-18-6478	3
chr1	40504090	40504115	MajorDMR-18-6479	2
chr1	40508846	40508893	MajorDMR-18-6480	2
chr1	40511261	40511267	MajorDMR-18-6481	2
chr1	40512466	40512484	MajorDMR-18-6482	2
chr1	40514728	40515175	MajorDMR-18-6483	5
chr1	40532771	40532874	MajorDMR-18-6484	2
chr1	40533657	40533681	MajorDMR-18-6485	2
chr1	40549957	40550735	MajorDMR-18-6486	8
chr1	40564992	40565158	MajorDMR-18-6487	2
chr1	40585456	40585562	MajorDMR-18-6488	2
chr1	40589603	40589754	MajorDMR-18-6489	2
chr1	40590405	40590508	MajorDMR-18-6490	2
chr1	40597847	40598418	MajorDMR-18-6491	8
chr1	40599517	40599719	MajorDMR-18-6492	2
chr1	40602162	40602252	MajorDMR-18-6493	3
chr1	40605777	40605902	MajorDMR-18-6494	3
chr1	40609564	40610247	MajorDMR-18-6495	3
chr1	40621535	40622134	MajorDMR-18-6496	3
chr1	40631076	40631108	MajorDMR-18-6497	4
chr1	40639934	40639958	MajorDMR-18-6498	2
chr1	40644146	40644152	MajorDMR-18-6499	2
chr1	40648820	40649303	MajorDMR-18-6500	3
chr1	40670543	40670892	MajorDMR-18-6501	3
chr1	40678348	40678360	MajorDMR-18-6502	2
chr1	40679005	40679128	MajorDMR-18-6503	3
chr1	40693065	40693189	MajorDMR-18-6504	2
chr1	40699979	40700026	MajorDMR-18-6505	2
chr1	40701601	40702683	MajorDMR-18-6506	12
chr1	40704247	40705261	MajorDMR-18-6507	7
chr1	40732069	40732223	MajorDMR-18-6508	2
chr1	40759065	40759167	MajorDMR-18-6509	2
chr1	40765489	40765581	MajorDMR-18-6510	2
chr1	40770380	40770504	MajorDMR-18-6511	3
chr1	40773863	40775784	MajorDMR-18-6512	10
chr1	40779858	40781025	MajorDMR-18-6513	24
chr1	40783103	40783810	MajorDMR-18-6514	16
chr1	40785083	40785094	MajorDMR-18-6515	2
chr1	40798847	40798927	MajorDMR-18-6516	3
chr1	40809837	40810554	MajorDMR-18-6517	10
chr1	40811349	40812167	MajorDMR-18-6518	6
chr1	40816718	40816867	MajorDMR-18-6519	2
chr1	40829427	40829601	MajorDMR-18-6520	2
chr1	40849537	40849662	MajorDMR-18-6521	2
chr1	40856784	40856841	MajorDMR-18-6522	2
chr1	40857921	40858599	MajorDMR-18-6523	9
chr1	40863261	40863408	MajorDMR-18-6524	2
chr1	40875206	40875577	MajorDMR-18-6525	5
chr1	40876987	40877349	MajorDMR-18-6526	5
chr1	40886695	40887989	MajorDMR-18-6527	17
chr1	40907371	40907378	MajorDMR-18-6528	2
chr1	40959128	40959336	MajorDMR-18-6529	3
chr1	40993424	40993507	MajorDMR-18-6530	2
chr1	41006459	41006556	MajorDMR-18-6531	2
chr1	41037837	41038074	MajorDMR-18-6532	3
chr1	41054489	41055224	MajorDMR-18-6533	9
chr1	41059319	41060020	MajorDMR-18-6534	7
chr1	41075737	41075861	MajorDMR-18-6535	5
chr1	41095016	41095475	MajorDMR-18-6536	5
chr1	41099663	41099916	MajorDMR-18-6537	2
chr1	41109560	41109870	MajorDMR-18-6538	2
chr1	41110521	41110713	MajorDMR-18-6539	2
chr1	41141922	41142156	MajorDMR-18-6540	3
chr1	41144372	41144509	MajorDMR-18-6541	4
chr1	41154735	41154814	MajorDMR-18-6542	2
chr1	41156099	41156346	MajorDMR-18-6543	2
chr1	41162933	41163209	MajorDMR-18-6544	3
chr1	41167699	41167772	MajorDMR-18-6545	2
chr1	41185806	41186061	MajorDMR-18-6546	3
chr1	41188824	41189095	MajorDMR-18-6547	4
chr1	41190033	41190815	MajorDMR-18-6548	5
chr1	41202217	41202435	MajorDMR-18-6549	2
chr1	41204576	41204589	MajorDMR-18-6550	2
chr1	41206503	41206887	MajorDMR-18-6551	3
chr1	41212753	41213240	MajorDMR-18-6552	5
chr1	41224432	41224770	MajorDMR-18-6553	3
chr1	41234271	41234580	MajorDMR-18-6554	6
chr1	41246507	41247063	MajorDMR-18-6555	3
chr1	41248015	41248508	MajorDMR-18-6556	11
chr1	41260167	41260467	MajorDMR-18-6557	3
chr1	41262745	41262876	MajorDMR-18-6558	2
chr1	41264742	41265472	MajorDMR-18-6559	7
chr1	41268272	41268284	MajorDMR-18-6560	2
chr1	41270904	41270944	MajorDMR-18-6561	2
chr1	41273853	41273866	MajorDMR-18-6562	2
chr1	41284544	41285043	MajorDMR-18-6563	4
chr1	41286501	41287807	MajorDMR-18-6564	10
chr1	41290690	41290825	MajorDMR-18-6565	2
chr1	41292923	41293001	MajorDMR-18-6566	2
chr1	41296641	41296865	MajorDMR-18-6567	8
chr1	41303607	41303995	MajorDMR-18-6568	7
chr1	41314290	41314753	MajorDMR-18-6569	4
chr1	41326786	41327156	MajorDMR-18-6570	14
chr1	41331559	41331741	MajorDMR-18-6571	4
chr1	41343606	41343707	MajorDMR-18-6572	2
chr1	41367689	41367858	MajorDMR-18-6573	3
chr1	41374168	41374356	MajorDMR-18-6574	4
chr1	41380295	41381573	MajorDMR-18-6575	15
chr1	41385084	41385576	MajorDMR-18-6576	12
chr1	41392297	41392418	MajorDMR-18-6577	3
chr1	41397572	41398046	MajorDMR-18-6578	3
chr1	41398649	41399144	MajorDMR-18-6579	5
chr1	41400250	41400410	MajorDMR-18-6580	3
chr1	41402977	41403239	MajorDMR-18-6581	3
chr1	41405445	41405611	MajorDMR-18-6582	5
chr1	41414212	41414625	MajorDMR-18-6583	8
chr1	41420373	41420526	MajorDMR-18-6584	2
chr1	41431338	41431371	MajorDMR-18-6585	2
chr1	41438307	41438429	MajorDMR-18-6586	3
chr1	41448741	41448806	MajorDMR-18-6587	2
chr1	41457059	41457334	MajorDMR-18-6588	4
chr1	41467760	41469757	MajorDMR-18-6589	18
chr1	41476244	41476544	MajorDMR-18-6590	4
chr1	41485584	41485684	MajorDMR-18-6591	3
chr1	41504971	41505105	MajorDMR-18-6592	2
chr1	41559726	41559901	MajorDMR-18-6593	3
chr1	41599948	41600187	MajorDMR-18-6594	3
chr1	41627630	41627741	MajorDMR-18-6595	3
chr1	41675277	41675640	MajorDMR-18-6596	3
chr1	41738283	41738518	MajorDMR-18-6597	6
chr1	41746042	41746698	MajorDMR-18-6598	10
chr1	41748702	41749065	MajorDMR-18-6599	4
chr1	41757001	41757388	MajorDMR-18-6600	5
chr1	41777214	41777355	MajorDMR-18-6601	2
chr1	41779551	41779898	MajorDMR-18-6602	2
chr1	41780729	41781320	MajorDMR-18-6603	10
chr1	41788665	41788840	MajorDMR-18-6604	4
chr1	41795878	41795924	MajorDMR-18-6605	2
chr1	41837698	41838835	MajorDMR-18-6606	9
chr1	41845563	41845622	MajorDMR-18-6607	3
chr1	41847253	41848169	MajorDMR-18-6608	32
chr1	41852942	41854462	MajorDMR-18-6609	13
chr1	41860191	41862821	MajorDMR-18-6610	25
chr1	41863633	41866250	MajorDMR-18-6611	23
chr1	41868744	41869699	MajorDMR-18-6612	3
chr1	41872994	41873675	MajorDMR-18-6613	8
chr1	41879116	41879562	MajorDMR-18-6614	2
chr1	41882284	41882381	MajorDMR-18-6615	2
chr1	41882912	41883127	MajorDMR-18-6616	3
chr1	41884612	41884742	MajorDMR-18-6617	4
chr1	41886276	41886632	MajorDMR-18-6618	3
chr1	41889607	41889780	MajorDMR-18-6619	3
chr1	41892741	41893834	MajorDMR-18-6620	12
chr1	41897552	41899041	MajorDMR-18-6621	26
chr1	41900465	41900719	MajorDMR-18-6622	2
chr1	41905035	41905068	MajorDMR-18-6623	2
chr1	41911004	41911228	MajorDMR-18-6624	3
chr1	41912427	41912726	MajorDMR-18-6625	7
chr1	41919888	41920750	MajorDMR-18-6626	16
chr1	41921341	41922835	MajorDMR-18-6627	15
chr1	41924516	41924886	MajorDMR-18-6628	2
chr1	41927621	41927779	MajorDMR-18-6629	2
chr1	41940089	41940746	MajorDMR-18-6630	15
chr1	41942810	41943062	MajorDMR-18-6631	3
chr1	41944231	41945112	MajorDMR-18-6632	14
chr1	41948680	41950594	MajorDMR-18-6633	21
chr1	41951237	41951331	MajorDMR-18-6634	2
chr1	41952482	41952771	MajorDMR-18-6635	11
chr1	41953698	41953977	MajorDMR-18-6636	2
chr1	41960159	41960197	MajorDMR-18-6637	2
chr1	41962761	41962883	MajorDMR-18-6638	4
chr1	41964610	41964683	MajorDMR-18-6639	3
chr1	41965547	41965607	MajorDMR-18-6640	2
chr1	41966603	41966710	MajorDMR-18-6641	3
chr1	41980094	41981736	MajorDMR-18-6642	15
chr1	41982304	41982374	MajorDMR-18-6643	2
chr1	41987713	41987878	MajorDMR-18-6644	2
chr1	42003209	42003221	MajorDMR-18-6645	2
chr1	42007019	42007145	MajorDMR-18-6646	3
chr1	42028995	42029493	MajorDMR-18-6647	10
chr1	42073811	42074471	MajorDMR-18-6648	8
chr1	42083017	42084301	MajorDMR-18-6649	18
chr1	42104467	42104752	MajorDMR-18-6650	6
chr1	42121320	42121900	MajorDMR-18-6651	4
chr1	42129448	42129639	MajorDMR-18-6652	3
chr1	42155564	42155572	MajorDMR-18-6653	2
chr1	42161957	42162349	MajorDMR-18-6654	9
chr1	42177259	42177670	MajorDMR-18-6655	14
chr1	42190905	42190958	MajorDMR-18-6656	2
chr1	42230527	42230543	MajorDMR-18-6657	2
chr1	42231044	42231066	MajorDMR-18-6658	2
chr1	42241799	42242163	MajorDMR-18-6659	6
chr1	42242729	42243656	MajorDMR-18-6660	16
chr1	42277933	42278068	MajorDMR-18-6661	3
chr1	42312481	42312659	MajorDMR-18-6662	2
chr1	42331568	42331753	MajorDMR-18-6663	5
chr1	42346694	42346853	MajorDMR-18-6664	3
chr1	42357413	42358519	MajorDMR-18-6665	11
chr1	42418620	42418719	MajorDMR-18-6666	2
chr1	42420062	42420568	MajorDMR-18-6667	4
chr1	42469181	42469189	MajorDMR-18-6668	2
chr1	42474067	42474175	MajorDMR-18-6669	2
chr1	42479603	42480273	MajorDMR-18-6670	8
chr1	42507374	42507419	MajorDMR-18-6671	3
chr1	42512397	42512576	MajorDMR-18-6672	2
chr1	42514630	42515726	MajorDMR-18-6673	7
chr1	42552252	42552516	MajorDMR-18-6674	3
chr1	42583116	42583294	MajorDMR-18-6675	2
chr1	42601256	42601680	MajorDMR-18-6676	3
chr1	42603287	42603901	MajorDMR-18-6677	14
chr1	42608169	42608340	MajorDMR-18-6678	4
chr1	42609123	42611005	MajorDMR-18-6679	16
chr1	42612422	42612594	MajorDMR-18-6680	4
chr1	42616125	42616160	MajorDMR-18-6681	2
chr1	42629386	42629776	MajorDMR-18-6682	4
chr1	42631342	42631836	MajorDMR-18-6683	4
chr1	42636537	42636899	MajorDMR-18-6684	6
chr1	42638420	42639932	MajorDMR-18-6685	11
chr1	42642547	42642590	MajorDMR-18-6686	2
chr1	42643237	42644170	MajorDMR-18-6687	8
chr1	42676228	42676280	MajorDMR-18-6688	2
chr1	42723760	42724196	MajorDMR-18-6689	2
chr1	42724713	42725533	MajorDMR-18-6690	8
chr1	42729371	42729727	MajorDMR-18-6691	4
chr1	42733142	42733200	MajorDMR-18-6692	2
chr1	42780389	42781925	MajorDMR-18-6693	7
chr1	42784624	42784879	MajorDMR-18-6694	4
chr1	42791050	42791226	MajorDMR-18-6695	3
chr1	42795115	42795561	MajorDMR-18-6696	4
chr1	42798675	42798722	MajorDMR-18-6697	2
chr1	42804522	42804959	MajorDMR-18-6698	4
chr1	42806404	42806545	MajorDMR-18-6699	2
chr1	42808468	42808531	MajorDMR-18-6700	2
chr1	42823234	42823434	MajorDMR-18-6701	2
chr1	42870601	42870766	MajorDMR-18-6702	3
chr1	42876349	42876653	MajorDMR-18-6703	2
chr1	42910091	42910542	MajorDMR-18-6704	4
chr1	42933277	42933657	MajorDMR-18-6705	3
chr1	42949322	42949357	MajorDMR-18-6706	2
chr1	43043273	43043603	MajorDMR-18-6707	2
chr1	43062022	43062068	MajorDMR-18-6708	2
chr1	43072411	43072550	MajorDMR-18-6709	2
chr1	43110013	43110099	MajorDMR-18-6710	2
chr1	43156577	43157205	MajorDMR-18-6711	8
chr1	43158314	43158570	MajorDMR-18-6712	3
chr1	43169306	43169364	MajorDMR-18-6713	2
chr1	43205751	43207153	MajorDMR-18-6714	21
chr1	43208689	43208739	MajorDMR-18-6715	2
chr1	43212830	43213170	MajorDMR-18-6716	8
chr1	43228196	43228491	MajorDMR-18-6717	2
chr1	43234447	43234460	MajorDMR-18-6718	2
chr1	43247683	43247708	MajorDMR-18-6719	2
chr1	43276337	43276359	MajorDMR-18-6720	2
chr1	43285932	43286032	MajorDMR-18-6721	3
chr1	43310318	43310436	MajorDMR-18-6722	2
chr1	43318898	43319393	MajorDMR-18-6723	4
chr1	43320323	43320489	MajorDMR-18-6724	2
chr1	43337362	43337834	MajorDMR-18-6725	2
chr1	43349419	43349822	MajorDMR-18-6726	5
chr1	43352702	43352796	MajorDMR-18-6727	5
chr1	43370454	43370677	MajorDMR-18-6728	2
chr1	43391465	43391559	MajorDMR-18-6729	2
chr1	43395265	43395326	MajorDMR-18-6730	3
chr1	43397906	43398055	MajorDMR-18-6731	5
chr1	43402339	43402592	MajorDMR-18-6732	2
chr1	43406768	43406972	MajorDMR-18-6733	5
chr1	43410080	43410567	MajorDMR-18-6734	6
chr1	43412045	43412830	MajorDMR-18-6735	9
chr1	43413367	43413893	MajorDMR-18-6736	6
chr1	43415112	43416036	MajorDMR-18-6737	10
chr1	43417956	43419616	MajorDMR-18-6738	20
chr1	43423147	43423364	MajorDMR-18-6739	5
chr1	43427006	43427637	MajorDMR-18-6740	5
chr1	43428260	43428686	MajorDMR-18-6741	3
chr1	43429203	43429533	MajorDMR-18-6742	6
chr1	43437577	43437701	MajorDMR-18-6743	3
chr1	43447660	43447880	MajorDMR-18-6744	3
chr1	43459470	43459748	MajorDMR-18-6745	4
chr1	43464372	43464471	MajorDMR-18-6746	3
chr1	43471365	43471901	MajorDMR-18-6747	6
chr1	43473075	43473259	MajorDMR-18-6748	2
chr1	43474418	43474769	MajorDMR-18-6749	3
chr1	43493863	43494270	MajorDMR-18-6750	6
chr1	43501657	43502378	MajorDMR-18-6751	21
chr1	43507905	43507934	MajorDMR-18-6752	2
chr1	43508945	43509991	MajorDMR-18-6753	12
chr1	43522273	43522307	MajorDMR-18-6754	2
chr1	43524273	43524591	MajorDMR-18-6755	4
chr1	43525698	43525845	MajorDMR-18-6756	2
chr1	43529251	43529371	MajorDMR-18-6757	3
chr1	43533642	43534560	MajorDMR-18-6758	20
chr1	43535310	43535617	MajorDMR-18-6759	4
chr1	43548491	43548700	MajorDMR-18-6760	5
chr1	43551465	43551816	MajorDMR-18-6761	3
chr1	43566663	43566814	MajorDMR-18-6762	3
chr1	43586868	43587100	MajorDMR-18-6763	2
chr1	43603238	43603588	MajorDMR-18-6764	6
chr1	43615825	43616283	MajorDMR-18-6765	4
chr1	43642554	43642758	MajorDMR-18-6766	3
chr1	43643427	43643499	MajorDMR-18-6767	3
chr1	43661391	43661848	MajorDMR-18-6768	2
chr1	43662919	43663281	MajorDMR-18-6769	3
chr1	43664062	43665883	MajorDMR-18-6770	13
chr1	43682626	43682658	MajorDMR-18-6771	2
chr1	43686624	43686782	MajorDMR-18-6772	2
chr1	43695907	43696734	MajorDMR-18-6773	7
chr1	43705162	43705335	MajorDMR-18-6774	2
chr1	43707218	43707233	MajorDMR-18-6775	2
chr1	43709259	43709836	MajorDMR-18-6776	6
chr1	43716044	43716079	MajorDMR-18-6777	2
chr1	43731356	43731412	MajorDMR-18-6778	2
chr1	43736746	43738660	MajorDMR-18-6779	22
chr1	43739980	43740426	MajorDMR-18-6780	7
chr1	43742203	43742403	MajorDMR-18-6781	2
chr1	43745657	43745725	MajorDMR-18-6782	2
chr1	43747928	43748623	MajorDMR-18-6783	6
chr1	43750727	43750773	MajorDMR-18-6784	2
chr1	43751332	43751371	MajorDMR-18-6785	2
chr1	43753949	43755114	MajorDMR-18-6786	12
chr1	43756224	43756248	MajorDMR-18-6787	2
chr1	43758045	43758483	MajorDMR-18-6788	5
chr1	43759377	43760184	MajorDMR-18-6789	10
chr1	43760730	43760953	MajorDMR-18-6790	6
chr1	43761482	43761949	MajorDMR-18-6791	2
chr1	43762766	43763091	MajorDMR-18-6792	2
chr1	43766127	43766648	MajorDMR-18-6793	5
chr1	43768047	43768868	MajorDMR-18-6794	4
chr1	43769488	43770310	MajorDMR-18-6795	12
chr1	43781048	43781685	MajorDMR-18-6796	8
chr1	43783815	43784721	MajorDMR-18-6797	6
chr1	43786790	43786845	MajorDMR-18-6798	2
chr1	43789988	43790378	MajorDMR-18-6799	4
chr1	43811923	43812394	MajorDMR-18-6800	3
chr1	43815322	43815546	MajorDMR-18-6801	4
chr1	43817115	43817328	MajorDMR-18-6802	6
chr1	43818697	43818844	MajorDMR-18-6803	2
chr1	43820191	43820384	MajorDMR-18-6804	2
chr1	43825152	43826412	MajorDMR-18-6805	8
chr1	43829052	43829071	MajorDMR-18-6806	2
chr1	43831657	43833616	MajorDMR-18-6807	45
chr1	43834195	43834454	MajorDMR-18-6808	6
chr1	43836500	43836565	MajorDMR-18-6809	2
chr1	43839370	43839723	MajorDMR-18-6810	4
chr1	43842750	43843405	MajorDMR-18-6811	3
chr1	43847319	43847843	MajorDMR-18-6812	6
chr1	43848362	43848504	MajorDMR-18-6813	2
chr1	43853519	43853713	MajorDMR-18-6814	2
chr1	43861264	43861308	MajorDMR-18-6815	2
chr1	43864965	43865173	MajorDMR-18-6816	4
chr1	43871665	43871802	MajorDMR-18-6817	2
chr1	43906402	43906984	MajorDMR-18-6818	8
chr1	43911127	43911579	MajorDMR-18-6819	3
chr1	43913916	43914303	MajorDMR-18-6820	8
chr1	43915635	43915907	MajorDMR-18-6821	2
chr1	43916446	43917676	MajorDMR-18-6822	5
chr1	43930917	43931051	MajorDMR-18-6823	2
chr1	43934144	43934456	MajorDMR-18-6824	2
chr1	43935022	43935186	MajorDMR-18-6825	3
chr1	43938376	43938714	MajorDMR-18-6826	2
chr1	43945295	43945370	MajorDMR-18-6827	3
chr1	43959677	43960019	MajorDMR-18-6828	5
chr1	43966277	43966739	MajorDMR-18-6829	4
chr1	43974962	43975529	MajorDMR-18-6830	8
chr1	43979807	43981079	MajorDMR-18-6831	11
chr1	43992903	43992976	MajorDMR-18-6832	2
chr1	43994494	43994626	MajorDMR-18-6833	2
chr1	43999307	43999452	MajorDMR-18-6834	4
chr1	44001127	44002546	MajorDMR-18-6835	9
chr1	44006385	44006955	MajorDMR-18-6836	17
chr1	44007582	44008164	MajorDMR-18-6837	9
chr1	44008701	44008708	MajorDMR-18-6838	2
chr1	44011444	44011713	MajorDMR-18-6839	6
chr1	44013121	44014479	MajorDMR-18-6840	20
chr1	44015789	44016072	MajorDMR-18-6841	12
chr1	44016613	44017118	MajorDMR-18-6842	5
chr1	44018170	44018315	MajorDMR-18-6843	2
chr1	44030515	44030581	MajorDMR-18-6844	2
chr1	44034602	44035353	MajorDMR-18-6845	13
chr1	44035917	44036851	MajorDMR-18-6846	23
chr1	44038364	44039552	MajorDMR-18-6847	13
chr1	44043266	44043880	MajorDMR-18-6848	7
chr1	44046334	44046559	MajorDMR-18-6849	4
chr1	44052173	44052279	MajorDMR-18-6850	2
chr1	44053379	44053465	MajorDMR-18-6851	3
chr1	44055798	44056192	MajorDMR-18-6852	4
chr1	44060789	44060844	MajorDMR-18-6853	2
chr1	44061794	44061938	MajorDMR-18-6854	3
chr1	44067068	44068892	MajorDMR-18-6855	25
chr1	44097990	44098812	MajorDMR-18-6856	4
chr1	44100082	44101232	MajorDMR-18-6857	5
chr1	44102467	44102788	MajorDMR-18-6858	5
chr1	44110717	44111361	MajorDMR-18-6859	3
chr1	44121288	44121798	MajorDMR-18-6860	4
chr1	44154320	44154669	MajorDMR-18-6861	2
chr1	44157354	44157427	MajorDMR-18-6862	4
chr1	44171214	44171433	MajorDMR-18-6863	2
chr1	44195448	44196289	MajorDMR-18-6864	6
chr1	44198057	44198182	MajorDMR-18-6865	3
chr1	44201190	44201235	MajorDMR-18-6866	3
chr1	44202505	44202531	MajorDMR-18-6867	2
chr1	44230285	44230455	MajorDMR-18-6868	5
chr1	44231478	44232727	MajorDMR-18-6869	6
chr1	44252258	44252742	MajorDMR-18-6870	4
chr1	44269442	44269560	MajorDMR-18-6871	3
chr1	44282228	44282348	MajorDMR-18-6872	2
chr1	44300660	44301116	MajorDMR-18-6873	6
chr1	44302412	44302423	MajorDMR-18-6874	2
chr1	44304513	44305317	MajorDMR-18-6875	9
chr1	44318701	44319559	MajorDMR-18-6876	5
chr1	44327528	44328184	MajorDMR-18-6877	9
chr1	44329025	44329268	MajorDMR-18-6878	5
chr1	44348929	44349405	MajorDMR-18-6879	2
chr1	44375133	44375170	MajorDMR-18-6880	3
chr1	44375696	44375750	MajorDMR-18-6881	2
chr1	44381795	44381817	MajorDMR-18-6882	2
chr1	44398867	44400125	MajorDMR-18-6883	12
chr1	44400664	44400956	MajorDMR-18-6884	2
chr1	44404157	44404823	MajorDMR-18-6885	4
chr1	44415019	44415773	MajorDMR-18-6886	14
chr1	44416997	44417060	MajorDMR-18-6887	2
chr1	44419721	44420701	MajorDMR-18-6888	7
chr1	44423093	44423681	MajorDMR-18-6889	6
chr1	44424528	44424853	MajorDMR-18-6890	6
chr1	44427628	44428277	MajorDMR-18-6891	4
chr1	44435277	44435281	MajorDMR-18-6892	2
chr1	44450385	44450391	MajorDMR-18-6893	2
chr1	44455604	44455751	MajorDMR-18-6894	3
chr1	44461754	44462394	MajorDMR-18-6895	12
chr1	44465182	44465443	MajorDMR-18-6896	6
chr1	44473033	44473222	MajorDMR-18-6897	3
chr1	44475856	44480369	MajorDMR-18-6898	59
chr1	44480946	44480976	MajorDMR-18-6899	2
chr1	44481507	44483555	MajorDMR-18-6900	50
chr1	44485074	44486074	MajorDMR-18-6901	21
chr1	44486850	44487684	MajorDMR-18-6902	10
chr1	44489886	44489898	MajorDMR-18-6903	2
chr1	44490513	44490997	MajorDMR-18-6904	2
chr1	44497392	44497544	MajorDMR-18-6905	3
chr1	44498174	44498315	MajorDMR-18-6906	5
chr1	44499478	44499826	MajorDMR-18-6907	6
chr1	44500804	44503237	MajorDMR-18-6908	25
chr1	44513920	44514562	MajorDMR-18-6909	5
chr1	44533569	44533766	MajorDMR-18-6910	2
chr1	44552691	44552702	MajorDMR-18-6911	2
chr1	44555132	44555696	MajorDMR-18-6912	7
chr1	44602095	44602432	MajorDMR-18-6913	3
chr1	44617047	44617249	MajorDMR-18-6914	3
chr1	44617935	44618142	MajorDMR-18-6915	2
chr1	44630177	44630319	MajorDMR-18-6916	2
chr1	44636424	44636560	MajorDMR-18-6917	5
chr1	44654114	44654125	MajorDMR-18-6918	2
chr1	44683946	44684034	MajorDMR-18-6919	3
chr1	44694891	44695026	MajorDMR-18-6920	2
chr1	44700278	44700305	MajorDMR-18-6921	2
chr1	44705416	44706152	MajorDMR-18-6922	6
chr1	44707205	44707323	MajorDMR-18-6923	3
chr1	44708440	44708729	MajorDMR-18-6924	14
chr1	44710874	44711074	MajorDMR-18-6925	2
chr1	44714466	44714521	MajorDMR-18-6926	2
chr1	44715444	44715547	MajorDMR-18-6927	3
chr1	44717932	44718089	MajorDMR-18-6928	6
chr1	44722624	44722762	MajorDMR-18-6929	2
chr1	44725856	44726182	MajorDMR-18-6930	2
chr1	44727240	44727355	MajorDMR-18-6931	2
chr1	44730315	44730856	MajorDMR-18-6932	3
chr1	44759609	44760608	MajorDMR-18-6933	7
chr1	44762600	44762839	MajorDMR-18-6934	7
chr1	44766396	44766817	MajorDMR-18-6935	7
chr1	44774027	44774296	MajorDMR-18-6936	5
chr1	44778141	44778761	MajorDMR-18-6937	5
chr1	44780229	44780442	MajorDMR-18-6938	2
chr1	44782560	44782617	MajorDMR-18-6939	3
chr1	44784141	44784156	MajorDMR-18-6940	2
chr1	44787994	44788231	MajorDMR-18-6941	3
chr1	44793579	44793886	MajorDMR-18-6942	2
chr1	44795161	44795212	MajorDMR-18-6943	3
chr1	44797832	44799893	MajorDMR-18-6944	19
chr1	44801434	44801672	MajorDMR-18-6945	3
chr1	44809103	44809602	MajorDMR-18-6946	5
chr1	44811755	44813164	MajorDMR-18-6947	11
chr1	44813889	44814392	MajorDMR-18-6948	5
chr1	44819943	44819956	MajorDMR-18-6949	2
chr1	44828511	44828807	MajorDMR-18-6950	2
chr1	44834219	44834353	MajorDMR-18-6951	5
chr1	44844190	44844541	MajorDMR-18-6952	5
chr1	44846419	44846606	MajorDMR-18-6953	3
chr1	44849983	44850314	MajorDMR-18-6954	4
chr1	44856167	44856593	MajorDMR-18-6955	2
chr1	44870629	44870715	MajorDMR-18-6956	5
chr1	44875731	44880207	MajorDMR-18-6957	41
chr1	44880862	44881141	MajorDMR-18-6958	7
chr1	44882270	44883150	MajorDMR-18-6959	13
chr1	44886824	44888118	MajorDMR-18-6960	12
chr1	44889375	44889742	MajorDMR-18-6961	16
chr1	44890385	44891641	MajorDMR-18-6962	12
chr1	44892957	44893051	MajorDMR-18-6963	2
chr1	44893677	44893919	MajorDMR-18-6964	2
chr1	44895155	44895425	MajorDMR-18-6965	3
chr1	44897111	44897746	MajorDMR-18-6966	6
chr1	44899028	44899086	MajorDMR-18-6967	2
chr1	44901736	44903725	MajorDMR-18-6968	14
chr1	44909960	44910270	MajorDMR-18-6969	3
chr1	44924366	44924636	MajorDMR-18-6970	3
chr1	44925768	44926763	MajorDMR-18-6971	11
chr1	44929909	44930567	MajorDMR-18-6972	5
chr1	44933482	44933659	MajorDMR-18-6973	5
chr1	44934495	44934576	MajorDMR-18-6974	3
chr1	44938192	44939571	MajorDMR-18-6975	13
chr1	44946007	44946034	MajorDMR-18-6976	2
chr1	44947123	44948670	MajorDMR-18-6977	9
chr1	44950761	44951306	MajorDMR-18-6978	5
chr1	44952023	44952081	MajorDMR-18-6979	2
chr1	44960563	44961044	MajorDMR-18-6980	3
chr1	44962449	44963643	MajorDMR-18-6981	6
chr1	44964900	44967909	MajorDMR-18-6982	23
chr1	44968503	44969519	MajorDMR-18-6983	5
chr1	44970154	44974453	MajorDMR-18-6984	52
chr1	44975081	44975273	MajorDMR-18-6985	4
chr1	44976186	44976412	MajorDMR-18-6986	5
chr1	44976963	44977796	MajorDMR-18-6987	10
chr1	44978982	44980020	MajorDMR-18-6988	10
chr1	44984540	44986176	MajorDMR-18-6989	14
chr1	44988591	44988695	MajorDMR-18-6990	2
chr1	44989217	44991585	MajorDMR-18-6991	38
chr1	44997781	44998901	MajorDMR-18-6992	10
chr1	45000660	45000696	MajorDMR-18-6993	2
chr1	45001922	45002873	MajorDMR-18-6994	18
chr1	45005125	45006066	MajorDMR-18-6995	7
chr1	45007987	45010173	MajorDMR-18-6996	32
chr1	45010705	45011617	MajorDMR-18-6997	13
chr1	45012131	45012200	MajorDMR-18-6998	2
chr1	45012772	45013985	MajorDMR-18-6999	12
chr1	45014859	45015439	MajorDMR-18-7000	5
chr1	45017806	45018915	MajorDMR-18-7001	6
chr1	45019511	45020050	MajorDMR-18-7002	4
chr1	45023601	45023790	MajorDMR-18-7003	5
chr1	45024690	45026125	MajorDMR-18-7004	11
chr1	45027544	45027883	MajorDMR-18-7005	3
chr1	45028441	45028723	MajorDMR-18-7006	3
chr1	45033071	45033371	MajorDMR-18-7007	4
chr1	45034936	45036090	MajorDMR-18-7008	7
chr1	45038079	45038842	MajorDMR-18-7009	4
chr1	45042284	45042652	MajorDMR-18-7010	5
chr1	45048979	45049406	MajorDMR-18-7011	3
chr1	45049943	45050085	MajorDMR-18-7012	3
chr1	45050956	45051142	MajorDMR-18-7013	3
chr1	45053224	45054250	MajorDMR-18-7014	12
chr1	45055177	45055273	MajorDMR-18-7015	3
chr1	45056082	45056346	MajorDMR-18-7016	3
chr1	45057575	45058981	MajorDMR-18-7017	17
chr1	45060054	45061299	MajorDMR-18-7018	15
chr1	45062327	45063582	MajorDMR-18-7019	8
chr1	45064828	45065120	MajorDMR-18-7020	4
chr1	45068320	45069562	MajorDMR-18-7021	18
chr1	45071825	45071958	MajorDMR-18-7022	2
chr1	45072506	45072531	MajorDMR-18-7023	2
chr1	45074969	45075448	MajorDMR-18-7024	11
chr1	45077819	45078169	MajorDMR-18-7025	2
chr1	45079504	45079967	MajorDMR-18-7026	4
chr1	45083191	45083279	MajorDMR-18-7027	3
chr1	45083867	45084327	MajorDMR-18-7028	3
chr1	45085030	45085886	MajorDMR-18-7029	12
chr1	45086518	45086713	MajorDMR-18-7030	4
chr1	45087316	45088357	MajorDMR-18-7031	11
chr1	45090760	45091314	MajorDMR-18-7032	8
chr1	45096672	45096729	MajorDMR-18-7033	4
chr1	45100096	45101986	MajorDMR-18-7034	14
chr1	45102934	45103392	MajorDMR-18-7035	3
chr1	45103902	45104148	MajorDMR-18-7036	6
chr1	45107112	45107693	MajorDMR-18-7037	10
chr1	45108343	45108556	MajorDMR-18-7038	4
chr1	45109542	45112043	MajorDMR-18-7039	42
chr1	45115358	45116515	MajorDMR-18-7040	29
chr1	45117546	45117646	MajorDMR-18-7041	2
chr1	45125748	45126594	MajorDMR-18-7042	21
chr1	45127496	45127618	MajorDMR-18-7043	2
chr1	45128464	45128585	MajorDMR-18-7044	2
chr1	45133545	45133644	MajorDMR-18-7045	2
chr1	45136528	45137120	MajorDMR-18-7046	7
chr1	45138000	45138535	MajorDMR-18-7047	8
chr1	45144381	45144856	MajorDMR-18-7048	6
chr1	45169313	45169634	MajorDMR-18-7049	3
chr1	45177681	45177815	MajorDMR-18-7050	3
chr1	45181074	45181159	MajorDMR-18-7051	2
chr1	45187550	45187947	MajorDMR-18-7052	3
chr1	45196199	45196381	MajorDMR-18-7053	5
chr1	45200487	45200722	MajorDMR-18-7054	4
chr1	45239627	45239808	MajorDMR-18-7055	3
chr1	45243517	45244344	MajorDMR-18-7056	3
chr1	45246243	45246321	MajorDMR-18-7057	3
chr1	45249676	45249733	MajorDMR-18-7058	2
chr1	45250333	45250963	MajorDMR-18-7059	9
chr1	45251825	45252519	MajorDMR-18-7060	8
chr1	45259514	45259574	MajorDMR-18-7061	3
chr1	45268257	45268740	MajorDMR-18-7062	5
chr1	45273398	45273693	MajorDMR-18-7063	5
chr1	45275339	45275914	MajorDMR-18-7064	4
chr1	45280812	45281186	MajorDMR-18-7065	2
chr1	45314234	45315083	MajorDMR-18-7066	9
chr1	45368391	45368444	MajorDMR-18-7067	3
chr1	45386469	45386529	MajorDMR-18-7068	2
chr1	45436043	45436302	MajorDMR-18-7069	3
chr1	45454420	45454446	MajorDMR-18-7070	3
chr1	45459867	45460378	MajorDMR-18-7071	3
chr1	45466415	45467139	MajorDMR-18-7072	3
chr1	45469731	45469804	MajorDMR-18-7073	4
chr1	45482818	45482831	MajorDMR-18-7074	2
chr1	45484193	45485015	MajorDMR-18-7075	17
chr1	45515377	45515441	MajorDMR-18-7076	3
chr1	45517401	45517702	MajorDMR-18-7077	2
chr1	45548750	45548872	MajorDMR-18-7078	2
chr1	45553637	45554025	MajorDMR-18-7079	3
chr1	45562355	45562405	MajorDMR-18-7080	2
chr1	45569812	45570016	MajorDMR-18-7081	2
chr1	45578658	45578699	MajorDMR-18-7082	2
chr1	45580361	45580463	MajorDMR-18-7083	2
chr1	45606775	45606834	MajorDMR-18-7084	3
chr1	45612670	45613161	MajorDMR-18-7085	2
chr1	45614453	45615030	MajorDMR-18-7086	4
chr1	45684830	45685105	MajorDMR-18-7087	3
chr1	45689331	45689395	MajorDMR-18-7088	2
chr1	45717450	45717647	MajorDMR-18-7089	2
chr1	45731665	45731920	MajorDMR-18-7090	5
chr1	45733580	45734166	MajorDMR-18-7091	5
chr1	45761426	45761869	MajorDMR-18-7092	3
chr1	45763281	45763847	MajorDMR-18-7093	8
chr1	45768473	45768545	MajorDMR-18-7094	3
chr1	45770360	45770597	MajorDMR-18-7095	3
chr1	45771691	45772523	MajorDMR-18-7096	9
chr1	45785492	45785891	MajorDMR-18-7097	3
chr1	45791777	45792053	MajorDMR-18-7098	5
chr1	45793187	45794683	MajorDMR-18-7099	7
chr1	45799780	45800397	MajorDMR-18-7100	9
chr1	45816584	45816868	MajorDMR-18-7101	2
chr1	45826803	45826995	MajorDMR-18-7102	3
chr1	45830669	45831222	MajorDMR-18-7103	9
chr1	45843152	45843160	MajorDMR-18-7104	2
chr1	45845437	45845531	MajorDMR-18-7105	4
chr1	45878671	45878788	MajorDMR-18-7106	2
chr1	45879775	45880011	MajorDMR-18-7107	2
chr1	45889704	45890438	MajorDMR-18-7108	5
chr1	45908068	45908454	MajorDMR-18-7109	4
chr1	45920994	45921129	MajorDMR-18-7110	3
chr1	45936037	45936179	MajorDMR-18-7111	2
chr1	45939339	45939559	MajorDMR-18-7112	2
chr1	45943224	45943526	MajorDMR-18-7113	4
chr1	45944283	45944435	MajorDMR-18-7114	3
chr1	45952086	45952296	MajorDMR-18-7115	2
chr1	45954598	45954949	MajorDMR-18-7116	6
chr1	45962252	45962608	MajorDMR-18-7117	4
chr1	45963465	45963925	MajorDMR-18-7118	8
chr1	45966491	45967373	MajorDMR-18-7119	9
chr1	45967984	45967990	MajorDMR-18-7120	2
chr1	45974185	45974207	MajorDMR-18-7121	2
chr1	45976806	45977404	MajorDMR-18-7122	5
chr1	45983407	45983824	MajorDMR-18-7123	6
chr1	45985288	45986375	MajorDMR-18-7124	8
chr1	45989379	45989536	MajorDMR-18-7125	2
chr1	45990950	45991303	MajorDMR-18-7126	3
chr1	45994286	45994313	MajorDMR-18-7127	2
chr1	45996399	45996418	MajorDMR-18-7128	3
chr1	46009545	46009754	MajorDMR-18-7129	3
chr1	46011120	46011224	MajorDMR-18-7130	2
chr1	46051418	46052238	MajorDMR-18-7131	7
chr1	46055785	46056381	MajorDMR-18-7132	18
chr1	46062932	46063447	MajorDMR-18-7133	5
chr1	46066425	46066715	MajorDMR-18-7134	2
chr1	46067406	46067552	MajorDMR-18-7135	2
chr1	46073730	46074449	MajorDMR-18-7136	4
chr1	46076138	46076452	MajorDMR-18-7137	5
chr1	46077876	46077923	MajorDMR-18-7138	2
chr1	46086349	46086481	MajorDMR-18-7139	3
chr1	46087823	46089195	MajorDMR-18-7140	11
chr1	46093856	46094038	MajorDMR-18-7141	4
chr1	46098255	46098343	MajorDMR-18-7142	5
chr1	46108657	46109272	MajorDMR-18-7143	3
chr1	46112999	46113423	MajorDMR-18-7144	6
chr1	46132424	46132597	MajorDMR-18-7145	2
chr1	46133457	46133600	MajorDMR-18-7146	3
chr1	46139524	46139675	MajorDMR-18-7147	4
chr1	46140188	46140453	MajorDMR-18-7148	2
chr1	46143004	46144019	MajorDMR-18-7149	5
chr1	46144911	46145068	MajorDMR-18-7150	3
chr1	46145625	46146072	MajorDMR-18-7151	4
chr1	46148242	46148622	MajorDMR-18-7152	3
chr1	46150535	46150785	MajorDMR-18-7153	3
chr1	46184916	46185467	MajorDMR-18-7154	6
chr1	46201394	46201427	MajorDMR-18-7155	2
chr1	46209623	46209999	MajorDMR-18-7156	5
chr1	46211846	46212090	MajorDMR-18-7157	3
chr1	46232418	46232724	MajorDMR-18-7158	2
chr1	46234677	46235220	MajorDMR-18-7159	3
chr1	46262283	46263101	MajorDMR-18-7160	13
chr1	46267258	46267267	MajorDMR-18-7161	2
chr1	46337853	46338222	MajorDMR-18-7162	6
chr1	46353409	46353783	MajorDMR-18-7163	2
chr1	46357925	46358328	MajorDMR-18-7164	3
chr1	46359176	46359349	MajorDMR-18-7165	2
chr1	46374658	46374717	MajorDMR-18-7166	2
chr1	46378856	46379878	MajorDMR-18-7167	11
chr1	46395025	46395382	MajorDMR-18-7168	2
chr1	46411144	46411167	MajorDMR-18-7169	2
chr1	46417987	46418028	MajorDMR-18-7170	2
chr1	46419792	46420498	MajorDMR-18-7171	4
chr1	46422305	46422365	MajorDMR-18-7172	2
chr1	46431828	46431912	MajorDMR-18-7173	2
chr1	46446330	46446354	MajorDMR-18-7174	2
chr1	46463768	46464099	MajorDMR-18-7175	3
chr1	46467963	46468083	MajorDMR-18-7176	2
chr1	46479243	46479519	MajorDMR-18-7177	4
chr1	46491793	46492572	MajorDMR-18-7178	5
chr1	46500249	46500562	MajorDMR-18-7179	7
chr1	46502620	46503018	MajorDMR-18-7180	3
chr1	46505349	46505604	MajorDMR-18-7181	2
chr1	46508568	46509789	MajorDMR-18-7182	18
chr1	46512152	46512593	MajorDMR-18-7183	4
chr1	46515073	46515157	MajorDMR-18-7184	2
chr1	46547007	46547032	MajorDMR-18-7185	2
chr1	46549795	46549892	MajorDMR-18-7186	2
chr1	46552263	46552682	MajorDMR-18-7187	7
chr1	46560515	46560544	MajorDMR-18-7188	3
chr1	46561651	46562630	MajorDMR-18-7189	9
chr1	46567132	46567310	MajorDMR-18-7190	3
chr1	46581547	46581848	MajorDMR-18-7191	3
chr1	46594000	46594058	MajorDMR-18-7192	2
chr1	46595208	46595678	MajorDMR-18-7193	2
chr1	46601387	46601426	MajorDMR-18-7194	2
chr1	46621987	46622482	MajorDMR-18-7195	8
chr1	46629427	46629508	MajorDMR-18-7196	2
chr1	46637615	46637789	MajorDMR-18-7197	4
chr1	46645774	46646181	MajorDMR-18-7198	5
chr1	46650841	46650978	MajorDMR-18-7199	4
chr1	46663495	46663505	MajorDMR-18-7200	2
chr1	46685519	46685635	MajorDMR-18-7201	4
chr1	46687371	46687982	MajorDMR-18-7202	4
chr1	46688544	46688736	MajorDMR-18-7203	2
chr1	46690530	46690878	MajorDMR-18-7204	5
chr1	46693236	46693270	MajorDMR-18-7205	2
chr1	46708081	46708095	MajorDMR-18-7206	2
chr1	46751835	46751886	MajorDMR-18-7207	2
chr1	46761021	46761555	MajorDMR-18-7208	4
chr1	46766430	46766457	MajorDMR-18-7209	2
chr1	46775336	46775476	MajorDMR-18-7210	2
chr1	46786338	46786895	MajorDMR-18-7211	5
chr1	46794767	46795592	MajorDMR-18-7212	6
chr1	46797621	46797820	MajorDMR-18-7213	4
chr1	46799317	46799341	MajorDMR-18-7214	2
chr1	46800033	46800225	MajorDMR-18-7215	2
chr1	46813842	46814029	MajorDMR-18-7216	4
chr1	46856909	46857328	MajorDMR-18-7217	2
chr1	46865826	46865841	MajorDMR-18-7218	2
chr1	46867092	46868396	MajorDMR-18-7219	14
chr1	46870441	46871233	MajorDMR-18-7220	3
chr1	46871758	46872000	MajorDMR-18-7221	2
chr1	46873447	46873535	MajorDMR-18-7222	4
chr1	46878576	46879550	MajorDMR-18-7223	12
chr1	46882064	46882108	MajorDMR-18-7224	2
chr1	46885024	46885374	MajorDMR-18-7225	5
chr1	46885916	46886131	MajorDMR-18-7226	5
chr1	46898689	46898930	MajorDMR-18-7227	3
chr1	46901142	46901591	MajorDMR-18-7228	2
chr1	46908645	46908809	MajorDMR-18-7229	5
chr1	46912803	46914608	MajorDMR-18-7230	29
chr1	46918822	46919367	MajorDMR-18-7231	5
chr1	46924752	46924837	MajorDMR-18-7232	2
chr1	46926930	46926966	MajorDMR-18-7233	2
chr1	46927870	46927904	MajorDMR-18-7234	3
chr1	46932076	46932105	MajorDMR-18-7235	3
chr1	46936509	46936619	MajorDMR-18-7236	2
chr1	46937464	46938097	MajorDMR-18-7237	8
chr1	46939639	46940631	MajorDMR-18-7238	15
chr1	46942990	46943762	MajorDMR-18-7239	5
chr1	46945390	46945851	MajorDMR-18-7240	14
chr1	46951063	46951090	MajorDMR-18-7241	2
chr1	46953635	46954755	MajorDMR-18-7242	10
chr1	46958474	46959759	MajorDMR-18-7243	15
chr1	46968639	46968720	MajorDMR-18-7244	3
chr1	46972786	46973045	MajorDMR-18-7245	3
chr1	46981585	46983469	MajorDMR-18-7246	15
chr1	46987939	46988704	MajorDMR-18-7247	13
chr1	46992192	46992370	MajorDMR-18-7248	4
chr1	46995185	46995678	MajorDMR-18-7249	2
chr1	46998181	46998641	MajorDMR-18-7250	2
chr1	47007565	47008115	MajorDMR-18-7251	8
chr1	47010527	47010533	MajorDMR-18-7252	2
chr1	47022595	47022654	MajorDMR-18-7253	2
chr1	47034300	47035018	MajorDMR-18-7254	6
chr1	47035732	47035862	MajorDMR-18-7255	2
chr1	47041280	47041662	MajorDMR-18-7256	2
chr1	47043511	47043620	MajorDMR-18-7257	3
chr1	47049656	47050087	MajorDMR-18-7258	4
chr1	47051115	47051391	MajorDMR-18-7259	6
chr1	47056877	47056892	MajorDMR-18-7260	2
chr1	47060666	47060949	MajorDMR-18-7261	4
chr1	47063523	47063563	MajorDMR-18-7262	2
chr1	47073114	47073961	MajorDMR-18-7263	8
chr1	47078803	47079777	MajorDMR-18-7264	27
chr1	47081743	47081828	MajorDMR-18-7265	3
chr1	47082830	47082974	MajorDMR-18-7266	6
chr1	47087532	47088080	MajorDMR-18-7267	4
chr1	47089713	47090142	MajorDMR-18-7268	4
chr1	47127635	47127692	MajorDMR-18-7269	2
chr1	47138417	47138756	MajorDMR-18-7270	2
chr1	47139556	47139685	MajorDMR-18-7271	3
chr1	47140365	47140466	MajorDMR-18-7272	2
chr1	47153694	47153809	MajorDMR-18-7273	6
chr1	47158648	47159036	MajorDMR-18-7274	3
chr1	47165157	47165265	MajorDMR-18-7275	2
chr1	47166846	47167338	MajorDMR-18-7276	4
chr1	47168338	47168376	MajorDMR-18-7277	3
chr1	47177561	47177871	MajorDMR-18-7278	4
chr1	47182882	47182964	MajorDMR-18-7279	2
chr1	47183647	47183814	MajorDMR-18-7280	5
chr1	47189709	47190071	MajorDMR-18-7281	5
chr1	47190654	47190843	MajorDMR-18-7282	2
chr1	47201396	47201435	MajorDMR-18-7283	2
chr1	47203417	47203988	MajorDMR-18-7284	3
chr1	47205202	47205502	MajorDMR-18-7285	2
chr1	47212914	47213490	MajorDMR-18-7286	4
chr1	47220620	47221056	MajorDMR-18-7287	2
chr1	47222212	47223531	MajorDMR-18-7288	8
chr1	47228135	47229105	MajorDMR-18-7289	4
chr1	47264600	47264931	MajorDMR-18-7290	3
chr1	47268803	47269045	MajorDMR-18-7291	2
chr1	47271942	47272098	MajorDMR-18-7292	2
chr1	47281853	47282327	MajorDMR-18-7293	3
chr1	47288638	47288666	MajorDMR-18-7294	2
chr1	47296393	47296558	MajorDMR-18-7295	2
chr1	47310599	47310757	MajorDMR-18-7296	3
chr1	47313939	47314172	MajorDMR-18-7297	2
chr1	47323414	47323615	MajorDMR-18-7298	3
chr1	47341602	47341815	MajorDMR-18-7299	4
chr1	47343757	47344228	MajorDMR-18-7300	3
chr1	47345599	47345967	MajorDMR-18-7301	3
chr1	47368410	47369252	MajorDMR-18-7302	4
chr1	47376138	47376774	MajorDMR-18-7303	3
chr1	47395366	47395393	MajorDMR-18-7304	2
chr1	47400570	47400877	MajorDMR-18-7305	5
chr1	47401734	47402138	MajorDMR-18-7306	2
chr1	47403783	47404003	MajorDMR-18-7307	2
chr1	47413241	47413270	MajorDMR-18-7308	2
chr1	47421076	47421229	MajorDMR-18-7309	2
chr1	47448579	47449842	MajorDMR-18-7310	10
chr1	47456743	47457641	MajorDMR-18-7311	12
chr1	47462496	47462669	MajorDMR-18-7312	3
chr1	47471777	47472063	MajorDMR-18-7313	2
chr1	47478639	47479027	MajorDMR-18-7314	3
chr1	47481527	47481591	MajorDMR-18-7315	2
chr1	47484455	47484616	MajorDMR-18-7316	2
chr1	47494473	47494800	MajorDMR-18-7317	2
chr1	47496806	47497281	MajorDMR-18-7318	3
chr1	47525260	47525457	MajorDMR-18-7319	2
chr1	47533975	47534115	MajorDMR-18-7320	2
chr1	47555041	47555511	MajorDMR-18-7321	3
chr1	47557244	47557876	MajorDMR-18-7322	9
chr1	47573755	47574057	MajorDMR-18-7323	3
chr1	47594817	47595631	MajorDMR-18-7324	3
chr1	47596203	47596322	MajorDMR-18-7325	3
chr1	47606152	47606543	MajorDMR-18-7326	3
chr1	47613252	47613847	MajorDMR-18-7327	3
chr1	47614845	47615124	MajorDMR-18-7328	4
chr1	47646713	47647101	MajorDMR-18-7329	8
chr1	47648463	47648630	MajorDMR-18-7330	2
chr1	47649220	47649364	MajorDMR-18-7331	2
chr1	47655355	47656004	MajorDMR-18-7332	8
chr1	47660490	47660568	MajorDMR-18-7333	3
chr1	47662168	47662534	MajorDMR-18-7334	3
chr1	47665027	47665497	MajorDMR-18-7335	2
chr1	47667047	47667117	MajorDMR-18-7336	2
chr1	47673875	47675025	MajorDMR-18-7337	18
chr1	47689158	47689194	MajorDMR-18-7338	2
chr1	47716835	47717105	MajorDMR-18-7339	2
chr1	47791689	47791694	MajorDMR-18-7340	2
chr1	47805819	47806373	MajorDMR-18-7341	6
chr1	47820183	47820325	MajorDMR-18-7342	4
chr1	47826930	47827018	MajorDMR-18-7343	2
chr1	47833311	47833509	MajorDMR-18-7344	2
chr1	47857073	47857481	MajorDMR-18-7345	3
chr1	47858958	47859054	MajorDMR-18-7346	2
chr1	47861161	47861371	MajorDMR-18-7347	2
chr1	47866798	47866847	MajorDMR-18-7348	2
chr1	47872467	47872555	MajorDMR-18-7349	5
chr1	47878262	47878527	MajorDMR-18-7350	5
chr1	47881403	47881738	MajorDMR-18-7351	2
chr1	47883354	47883523	MajorDMR-18-7352	2
chr1	47889372	47890085	MajorDMR-18-7353	4
chr1	47896202	47896298	MajorDMR-18-7354	4
chr1	47916060	47916283	MajorDMR-18-7355	4
chr1	47933275	47933518	MajorDMR-18-7356	4
chr1	47934462	47934962	MajorDMR-18-7357	4
chr1	47940114	47940307	MajorDMR-18-7358	4
chr1	47943917	47944227	MajorDMR-18-7359	3
chr1	47945489	47945846	MajorDMR-18-7360	2
chr1	47946652	47946693	MajorDMR-18-7361	3
chr1	47954129	47954567	MajorDMR-18-7362	5
chr1	47957188	47957269	MajorDMR-18-7363	4
chr1	47961154	47961235	MajorDMR-18-7364	3
chr1	47969499	47969787	MajorDMR-18-7365	4
chr1	47993592	47993630	MajorDMR-18-7366	2
chr1	47998636	47998644	MajorDMR-18-7367	2
chr1	47999423	48000298	MajorDMR-18-7368	16
chr1	48013309	48014196	MajorDMR-18-7369	12
chr1	48016459	48016536	MajorDMR-18-7370	2
chr1	48019871	48020507	MajorDMR-18-7371	6
chr1	48034245	48035785	MajorDMR-18-7372	15
chr1	48038255	48038955	MajorDMR-18-7373	11
chr1	48043488	48044894	MajorDMR-18-7374	35
chr1	48046312	48046427	MajorDMR-18-7375	4
chr1	48048971	48049275	MajorDMR-18-7376	3
chr1	48051882	48052504	MajorDMR-18-7377	10
chr1	48058716	48059293	MajorDMR-18-7378	22
chr1	48084183	48084458	MajorDMR-18-7379	5
chr1	48093682	48093987	MajorDMR-18-7380	10
chr1	48094577	48095026	MajorDMR-18-7381	2
chr1	48097221	48097586	MajorDMR-18-7382	9
chr1	48119640	48119650	MajorDMR-18-7383	2
chr1	48122564	48122685	MajorDMR-18-7384	3
chr1	48124806	48125206	MajorDMR-18-7385	7
chr1	48126588	48126949	MajorDMR-18-7386	2
chr1	48141829	48141850	MajorDMR-18-7387	2
chr1	48145092	48145203	MajorDMR-18-7388	2
chr1	48153930	48154289	MajorDMR-18-7389	2
chr1	48155901	48155989	MajorDMR-18-7390	2
chr1	48162437	48162584	MajorDMR-18-7391	3
chr1	48168921	48169214	MajorDMR-18-7392	5
chr1	48171297	48171765	MajorDMR-18-7393	6
chr1	48190568	48190582	MajorDMR-18-7394	2
chr1	48211413	48212106	MajorDMR-18-7395	6
chr1	48217633	48218157	MajorDMR-18-7396	4
chr1	48226413	48226590	MajorDMR-18-7397	3
chr1	48229320	48229864	MajorDMR-18-7398	4
chr1	48231918	48231970	MajorDMR-18-7399	2
chr1	48235115	48235398	MajorDMR-18-7400	3
chr1	48238981	48239013	MajorDMR-18-7401	2
chr1	48248525	48248669	MajorDMR-18-7402	3
chr1	48249649	48250158	MajorDMR-18-7403	3
chr1	48251138	48251311	MajorDMR-18-7404	4
chr1	48252172	48252263	MajorDMR-18-7405	4
chr1	48261092	48261254	MajorDMR-18-7406	4
chr1	48263324	48263404	MajorDMR-18-7407	2
chr1	48269136	48269326	MajorDMR-18-7408	3
chr1	48271662	48272370	MajorDMR-18-7409	12
chr1	48274923	48275338	MajorDMR-18-7410	6
chr1	48278997	48279117	MajorDMR-18-7411	2
chr1	48279939	48280653	MajorDMR-18-7412	9
chr1	48283657	48283685	MajorDMR-18-7413	2
chr1	48290389	48290445	MajorDMR-18-7414	2
chr1	48292369	48292763	MajorDMR-18-7415	3
chr1	48296311	48296575	MajorDMR-18-7416	4
chr1	48302985	48303001	MajorDMR-18-7417	2
chr1	48303632	48303723	MajorDMR-18-7418	2
chr1	48307643	48307826	MajorDMR-18-7419	5
chr1	48309815	48310144	MajorDMR-18-7420	7
chr1	48339231	48339509	MajorDMR-18-7421	2
chr1	48341849	48341991	MajorDMR-18-7422	4
chr1	48351230	48351242	MajorDMR-18-7423	2
chr1	48361465	48361973	MajorDMR-18-7424	8
chr1	48371761	48372923	MajorDMR-18-7425	16
chr1	48380091	48380344	MajorDMR-18-7426	2
chr1	48384145	48384796	MajorDMR-18-7427	9
chr1	48393076	48393122	MajorDMR-18-7428	3
chr1	48398104	48398602	MajorDMR-18-7429	2
chr1	48400109	48400393	MajorDMR-18-7430	6
chr1	48406153	48406725	MajorDMR-18-7431	7
chr1	48410312	48410912	MajorDMR-18-7432	7
chr1	48416373	48417243	MajorDMR-18-7433	14
chr1	48428626	48428631	MajorDMR-18-7434	2
chr1	48430510	48430675	MajorDMR-18-7435	2
chr1	48444195	48444437	MajorDMR-18-7436	5
chr1	48449363	48450571	MajorDMR-18-7437	24
chr1	48452464	48452741	MajorDMR-18-7438	5
chr1	48461493	48461724	MajorDMR-18-7439	2
chr1	48477304	48477452	MajorDMR-18-7440	4
chr1	48482278	48482557	MajorDMR-18-7441	6
chr1	48489182	48489373	MajorDMR-18-7442	2
chr1	48494531	48494613	MajorDMR-18-7443	2
chr1	48496523	48497516	MajorDMR-18-7444	4
chr1	48504730	48505194	MajorDMR-18-7445	4
chr1	48506058	48506731	MajorDMR-18-7446	5
chr1	48509779	48509948	MajorDMR-18-7447	3
chr1	48512925	48513162	MajorDMR-18-7448	4
chr1	48518159	48518404	MajorDMR-18-7449	4
chr1	48522092	48522246	MajorDMR-18-7450	2
chr1	48524075	48524448	MajorDMR-18-7451	5
chr1	48547900	48548454	MajorDMR-18-7452	7
chr1	48564679	48565078	MajorDMR-18-7453	9
chr1	48580301	48580529	MajorDMR-18-7454	3
chr1	48600518	48600624	MajorDMR-18-7455	2
chr1	48635077	48635084	MajorDMR-18-7456	2
chr1	48667152	48667187	MajorDMR-18-7457	2
chr1	48671163	48671496	MajorDMR-18-7458	5
chr1	48674344	48674680	MajorDMR-18-7459	2
chr1	48679686	48679784	MajorDMR-18-7460	4
chr1	48680800	48680856	MajorDMR-18-7461	3
chr1	48681851	48682389	MajorDMR-18-7462	4
chr1	48689241	48689257	MajorDMR-18-7463	2
chr1	48694066	48694092	MajorDMR-18-7464	2
chr1	48705145	48705796	MajorDMR-18-7465	5
chr1	48707776	48709016	MajorDMR-18-7466	12
chr1	48709688	48710197	MajorDMR-18-7467	4
chr1	48732881	48733109	MajorDMR-18-7468	7
chr1	48807067	48807115	MajorDMR-18-7469	3
chr1	48825244	48825413	MajorDMR-18-7470	5
chr1	48890014	48890361	MajorDMR-18-7471	3
chr1	48898535	48898644	MajorDMR-18-7472	2
chr1	48914096	48914183	MajorDMR-18-7473	2
chr1	48928671	48928851	MajorDMR-18-7474	2
chr1	48930976	48931684	MajorDMR-18-7475	5
chr1	48934280	48935501	MajorDMR-18-7476	7
chr1	48936646	48937093	MajorDMR-18-7477	4
chr1	48946679	48947043	MajorDMR-18-7478	2
chr1	48950760	48950781	MajorDMR-18-7479	3
chr1	48957635	48957694	MajorDMR-18-7480	2
chr1	48958807	48960138	MajorDMR-18-7481	13
chr1	48960670	48960701	MajorDMR-18-7482	2
chr1	48963831	48964417	MajorDMR-18-7483	5
chr1	48965501	48965505	MajorDMR-18-7484	2
chr1	48978563	48978629	MajorDMR-18-7485	3
chr1	48979460	48979653	MajorDMR-18-7486	3
chr1	48984934	48985018	MajorDMR-18-7487	3
chr1	48987937	48988311	MajorDMR-18-7488	4
chr1	48989369	48989432	MajorDMR-18-7489	2
chr1	48990179	48990732	MajorDMR-18-7490	3
chr1	48991235	48992263	MajorDMR-18-7491	6
chr1	48994778	48994928	MajorDMR-18-7492	2
chr1	48996185	48996628	MajorDMR-18-7493	5
chr1	48998562	48998824	MajorDMR-18-7494	2
chr1	49031783	49032214	MajorDMR-18-7495	3
chr1	49040400	49040576	MajorDMR-18-7496	2
chr1	49048773	49049033	MajorDMR-18-7497	2
chr1	49061128	49061218	MajorDMR-18-7498	2
chr1	49068213	49068300	MajorDMR-18-7499	3
chr1	49076828	49077229	MajorDMR-18-7500	3
chr1	49082546	49083251	MajorDMR-18-7501	4
chr1	49093653	49094130	MajorDMR-18-7502	4
chr1	49106691	49107348	MajorDMR-18-7503	3
chr1	49110458	49110490	MajorDMR-18-7504	2
chr1	49111889	49111960	MajorDMR-18-7505	2
chr1	49113920	49114082	MajorDMR-18-7506	3
chr1	49120504	49120711	MajorDMR-18-7507	6
chr1	49127748	49127866	MajorDMR-18-7508	2
chr1	49138347	49138678	MajorDMR-18-7509	4
chr1	49139375	49139405	MajorDMR-18-7510	2
chr1	49142922	49143339	MajorDMR-18-7511	8
chr1	49170570	49170796	MajorDMR-18-7512	6
chr1	49187882	49188283	MajorDMR-18-7513	2
chr1	49191486	49191592	MajorDMR-18-7514	3
chr1	49201705	49201829	MajorDMR-18-7515	3
chr1	49206414	49206523	MajorDMR-18-7516	2
chr1	49207446	49207654	MajorDMR-18-7517	5
chr1	49211855	49212561	MajorDMR-18-7518	6
chr1	49219758	49220110	MajorDMR-18-7519	5
chr1	49228655	49228894	MajorDMR-18-7520	2
chr1	49243421	49243616	MajorDMR-18-7521	5
chr1	49272701	49273822	MajorDMR-18-7522	5
chr1	49274401	49274435	MajorDMR-18-7523	2
chr1	49297121	49297436	MajorDMR-18-7524	3
chr1	49309991	49310150	MajorDMR-18-7525	3
chr1	49317039	49317684	MajorDMR-18-7526	4
chr1	49336005	49336447	MajorDMR-18-7527	2
chr1	49344967	49345012	MajorDMR-18-7528	3
chr1	49386723	49387024	MajorDMR-18-7529	4
chr1	49395819	49395867	MajorDMR-18-7530	2
chr1	49404964	49405073	MajorDMR-18-7531	2
chr1	49412299	49412439	MajorDMR-18-7532	3
chr1	49418175	49418303	MajorDMR-18-7533	4
chr1	49431125	49431222	MajorDMR-18-7534	2
chr1	49465129	49465268	MajorDMR-18-7535	2
chr1	49477841	49477875	MajorDMR-18-7536	2
chr1	49564638	49564792	MajorDMR-18-7537	5
chr1	49590130	49590160	MajorDMR-18-7538	2
chr1	49591523	49591879	MajorDMR-18-7539	2
chr1	49597860	49598305	MajorDMR-18-7540	3
chr1	49628794	49629322	MajorDMR-18-7541	5
chr1	49631870	49632002	MajorDMR-18-7542	2
chr1	49656865	49656960	MajorDMR-18-7543	2
chr1	49744843	49744943	MajorDMR-18-7544	2
chr1	49779174	49779292	MajorDMR-18-7545	2
chr1	49787441	49787511	MajorDMR-18-7546	2
chr1	49789434	49789839	MajorDMR-18-7547	3
chr1	49817597	49817786	MajorDMR-18-7548	2
chr1	49870926	49871751	MajorDMR-18-7549	6
chr1	49887046	49887055	MajorDMR-18-7550	2
chr1	49932058	49932186	MajorDMR-18-7551	3
chr1	49954583	49954856	MajorDMR-18-7552	2
chr1	50062585	50062791	MajorDMR-18-7553	2
chr1	50067192	50067434	MajorDMR-18-7554	2
chr1	50071769	50071919	MajorDMR-18-7555	2
chr1	50151925	50151996	MajorDMR-18-7556	2
chr1	50185022	50185162	MajorDMR-18-7557	2
chr1	50194718	50194960	MajorDMR-18-7558	2
chr1	50214636	50214885	MajorDMR-18-7559	2
chr1	50236406	50236949	MajorDMR-18-7560	3
chr1	50285234	50285550	MajorDMR-18-7561	2
chr1	50311251	50311454	MajorDMR-18-7562	2
chr1	50315703	50316191	MajorDMR-18-7563	2
chr1	50378640	50379184	MajorDMR-18-7564	5
chr1	50383780	50384178	MajorDMR-18-7565	2
chr1	50427730	50428013	MajorDMR-18-7566	4
chr1	50449782	50449965	MajorDMR-18-7567	2
chr1	50454595	50454771	MajorDMR-18-7568	4
chr1	50506454	50506593	MajorDMR-18-7569	3
chr1	50556474	50557219	MajorDMR-18-7570	11
chr1	50561919	50562214	MajorDMR-18-7571	2
chr1	50569328	50569784	MajorDMR-18-7572	8
chr1	50571055	50571744	MajorDMR-18-7573	8
chr1	50583078	50583569	MajorDMR-18-7574	2
chr1	50597820	50597878	MajorDMR-18-7575	3
chr1	50605458	50605972	MajorDMR-18-7576	3
chr1	50630657	50630716	MajorDMR-18-7577	2
chr1	50680430	50680638	MajorDMR-18-7578	7
chr1	50695302	50695530	MajorDMR-18-7579	6
chr1	50709558	50709910	MajorDMR-18-7580	6
chr1	50717180	50717422	MajorDMR-18-7581	3
chr1	50718185	50718419	MajorDMR-18-7582	3
chr1	50733616	50734021	MajorDMR-18-7583	3
chr1	50740703	50741827	MajorDMR-18-7584	11
chr1	50745710	50745976	MajorDMR-18-7585	4
chr1	50748723	50748750	MajorDMR-18-7586	2
chr1	50750525	50750674	MajorDMR-18-7587	3
chr1	50761481	50761831	MajorDMR-18-7588	3
chr1	50765934	50766293	MajorDMR-18-7589	4
chr1	50771307	50771981	MajorDMR-18-7590	4
chr1	50774574	50774744	MajorDMR-18-7591	5
chr1	50778397	50778548	MajorDMR-18-7592	2
chr1	50809368	50809629	MajorDMR-18-7593	5
chr1	50816538	50816706	MajorDMR-18-7594	5
chr1	50826296	50826624	MajorDMR-18-7595	3
chr1	50836578	50836851	MajorDMR-18-7596	6
chr1	50847108	50847293	MajorDMR-18-7597	2
chr1	50876719	50876859	MajorDMR-18-7598	2
chr1	50918755	50919191	MajorDMR-18-7599	4
chr1	50923094	50923189	MajorDMR-18-7600	4
chr1	50945390	50945523	MajorDMR-18-7601	2
chr1	50984560	50984742	MajorDMR-18-7602	3
chr1	51025244	51025282	MajorDMR-18-7603	2
chr1	51035741	51036143	MajorDMR-18-7604	2
chr1	51077195	51078551	MajorDMR-18-7605	12
chr1	51098988	51099756	MajorDMR-18-7606	8
chr1	51110217	51110263	MajorDMR-18-7607	2
chr1	51116606	51116675	MajorDMR-18-7608	3
chr1	51117491	51117734	MajorDMR-18-7609	3
chr1	51124255	51124580	MajorDMR-18-7610	2
chr1	51125110	51125171	MajorDMR-18-7611	2
chr1	51127261	51127648	MajorDMR-18-7612	6
chr1	51132446	51132504	MajorDMR-18-7613	2
chr1	51133206	51134281	MajorDMR-18-7614	5
chr1	51141001	51141114	MajorDMR-18-7615	4
chr1	51144744	51144754	MajorDMR-18-7616	2
chr1	51150041	51150288	MajorDMR-18-7617	4
chr1	51163184	51163381	MajorDMR-18-7618	3
chr1	51165623	51166834	MajorDMR-18-7619	12
chr1	51167792	51168389	MajorDMR-18-7620	3
chr1	51176085	51176344	MajorDMR-18-7621	5
chr1	51180250	51180545	MajorDMR-18-7622	2
chr1	51216271	51216421	MajorDMR-18-7623	4
chr1	51248830	51249029	MajorDMR-18-7624	4
chr1	51259296	51259467	MajorDMR-18-7625	4
chr1	51265435	51265509	MajorDMR-18-7626	2
chr1	51269855	51269991	MajorDMR-18-7627	2
chr1	51297179	51297196	MajorDMR-18-7628	2
chr1	51318743	51319284	MajorDMR-18-7629	4
chr1	51336337	51336474	MajorDMR-18-7630	2
chr1	51341624	51341765	MajorDMR-18-7631	2
chr1	51378942	51379019	MajorDMR-18-7632	2
chr1	51381833	51382996	MajorDMR-18-7633	4
chr1	51402168	51402273	MajorDMR-18-7634	2
chr1	51409543	51409627	MajorDMR-18-7635	2
chr1	51411209	51411460	MajorDMR-18-7636	2
chr1	51417470	51418070	MajorDMR-18-7637	19
chr1	51421613	51421696	MajorDMR-18-7638	2
chr1	51432963	51433656	MajorDMR-18-7639	7
chr1	51436426	51438598	MajorDMR-18-7640	18
chr1	51439347	51439964	MajorDMR-18-7641	13
chr1	51441258	51442347	MajorDMR-18-7642	15
chr1	51444228	51446031	MajorDMR-18-7643	23
chr1	51448464	51448507	MajorDMR-18-7644	3
chr1	51450755	51451038	MajorDMR-18-7645	2
chr1	51453928	51454039	MajorDMR-18-7646	2
chr1	51466419	51466841	MajorDMR-18-7647	3
chr1	51484355	51484621	MajorDMR-18-7648	3
chr1	51510644	51510661	MajorDMR-18-7649	2
chr1	51522933	51523037	MajorDMR-18-7650	2
chr1	51538169	51538287	MajorDMR-18-7651	3
chr1	51559496	51559745	MajorDMR-18-7652	2
chr1	51579929	51579991	MajorDMR-18-7653	3
chr1	51586785	51586851	MajorDMR-18-7654	2
chr1	51602141	51602240	MajorDMR-18-7655	3
chr1	51638948	51639263	MajorDMR-18-7656	3
chr1	51649080	51649374	MajorDMR-18-7657	2
chr1	51655689	51655875	MajorDMR-18-7658	3
chr1	51668078	51668149	MajorDMR-18-7659	2
chr1	51680365	51680517	MajorDMR-18-7660	2
chr1	51692991	51693206	MajorDMR-18-7661	4
chr1	51709867	51710080	MajorDMR-18-7662	3
chr1	51723163	51723410	MajorDMR-18-7663	5
chr1	51734195	51734356	MajorDMR-18-7664	2
chr1	51739520	51739699	MajorDMR-18-7665	2
chr1	51742001	51742194	MajorDMR-18-7666	3
chr1	51746060	51746483	MajorDMR-18-7667	2
chr1	51753685	51753722	MajorDMR-18-7668	2
chr1	51759238	51759788	MajorDMR-18-7669	8
chr1	51760459	51760481	MajorDMR-18-7670	2
chr1	51782287	51782635	MajorDMR-18-7671	2
chr1	51795192	51795267	MajorDMR-18-7672	2
chr1	51808950	51809231	MajorDMR-18-7673	2
chr1	51811062	51811192	MajorDMR-18-7674	3
chr1	51822444	51822495	MajorDMR-18-7675	2
chr1	51827350	51827634	MajorDMR-18-7676	2
chr1	51844663	51844904	MajorDMR-18-7677	4
chr1	51910501	51910612	MajorDMR-18-7678	2
chr1	51918448	51918941	MajorDMR-18-7679	5
chr1	51945108	51945552	MajorDMR-18-7680	3
chr1	51955375	51956653	MajorDMR-18-7681	7
chr1	51962283	51962591	MajorDMR-18-7682	2
chr1	51979576	51979753	MajorDMR-18-7683	2
chr1	51980289	51980325	MajorDMR-18-7684	2
chr1	51989219	51990096	MajorDMR-18-7685	9
chr1	51990807	51991597	MajorDMR-18-7686	6
chr1	51999799	52001024	MajorDMR-18-7687	9
chr1	52010148	52010204	MajorDMR-18-7688	2
chr1	52034928	52035296	MajorDMR-18-7689	3
chr1	52040894	52040942	MajorDMR-18-7690	2
chr1	52043239	52043284	MajorDMR-18-7691	2
chr1	52048873	52049899	MajorDMR-18-7692	17
chr1	52064816	52064999	MajorDMR-18-7693	2
chr1	52076500	52077093	MajorDMR-18-7694	3
chr1	52084107	52084290	MajorDMR-18-7695	3
chr1	52094875	52095344	MajorDMR-18-7696	4
chr1	52113618	52114358	MajorDMR-18-7697	6
chr1	52121045	52121142	MajorDMR-18-7698	4
chr1	52124341	52124577	MajorDMR-18-7699	2
chr1	52127741	52128197	MajorDMR-18-7700	3
chr1	52132415	52132569	MajorDMR-18-7701	2
chr1	52135125	52135136	MajorDMR-18-7702	2
chr1	52159989	52161028	MajorDMR-18-7703	11
chr1	52163861	52164116	MajorDMR-18-7704	2
chr1	52174724	52174819	MajorDMR-18-7705	5
chr1	52182132	52182433	MajorDMR-18-7706	2
chr1	52197396	52197903	MajorDMR-18-7707	7
chr1	52200715	52201462	MajorDMR-18-7708	8
chr1	52214710	52215615	MajorDMR-18-7709	7
chr1	52235140	52235146	MajorDMR-18-7710	2
chr1	52239289	52239662	MajorDMR-18-7711	2
chr1	52247927	52248147	MajorDMR-18-7712	2
chr1	52250366	52251298	MajorDMR-18-7713	9
chr1	52261070	52261079	MajorDMR-18-7714	2
chr1	52271802	52272022	MajorDMR-18-7715	2
chr1	52310760	52310938	MajorDMR-18-7716	3
chr1	52316622	52316794	MajorDMR-18-7717	5
chr1	52347766	52348017	MajorDMR-18-7718	2
chr1	52350650	52351194	MajorDMR-18-7719	3
chr1	52354761	52355043	MajorDMR-18-7720	2
chr1	52362414	52362422	MajorDMR-18-7721	2
chr1	52362995	52363712	MajorDMR-18-7722	6
chr1	52371559	52372605	MajorDMR-18-7723	7
chr1	52375984	52376642	MajorDMR-18-7724	4
chr1	52378669	52378781	MajorDMR-18-7725	2
chr1	52383608	52383628	MajorDMR-18-7726	2
chr1	52384875	52385525	MajorDMR-18-7727	17
chr1	52392188	52392709	MajorDMR-18-7728	3
chr1	52403034	52403060	MajorDMR-18-7729	2
chr1	52420964	52422675	MajorDMR-18-7730	10
chr1	52437474	52437581	MajorDMR-18-7731	2
chr1	52439181	52439699	MajorDMR-18-7732	4
chr1	52441168	52441394	MajorDMR-18-7733	3
chr1	52458528	52459138	MajorDMR-18-7734	5
chr1	52463304	52463760	MajorDMR-18-7735	5
chr1	52466274	52466351	MajorDMR-18-7736	2
chr1	52469115	52469457	MajorDMR-18-7737	2
chr1	52470948	52471469	MajorDMR-18-7738	4
chr1	52472056	52472626	MajorDMR-18-7739	14
chr1	52473406	52473596	MajorDMR-18-7740	3
chr1	52487824	52488050	MajorDMR-18-7741	2
chr1	52517339	52517466	MajorDMR-18-7742	3
chr1	52528608	52528642	MajorDMR-18-7743	3
chr1	52533901	52534109	MajorDMR-18-7744	4
chr1	52535842	52536146	MajorDMR-18-7745	3
chr1	52538012	52538337	MajorDMR-18-7746	4
chr1	52563896	52564112	MajorDMR-18-7747	5
chr1	52575805	52575992	MajorDMR-18-7748	2
chr1	52585571	52585608	MajorDMR-18-7749	2
chr1	52595696	52596039	MajorDMR-18-7750	6
chr1	52619262	52619516	MajorDMR-18-7751	4
chr1	52652007	52652370	MajorDMR-18-7752	2
chr1	52691935	52692024	MajorDMR-18-7753	3
chr1	52703224	52703884	MajorDMR-18-7754	6
chr1	52786036	52786170	MajorDMR-18-7755	2
chr1	52803373	52803742	MajorDMR-18-7756	2
chr1	52809787	52810458	MajorDMR-18-7757	3
chr1	52816076	52816526	MajorDMR-18-7758	2
chr1	52826165	52826676	MajorDMR-18-7759	9
chr1	52830897	52830915	MajorDMR-18-7760	2
chr1	52834755	52834874	MajorDMR-18-7761	2
chr1	52835777	52836177	MajorDMR-18-7762	2
chr1	52846322	52846708	MajorDMR-18-7763	3
chr1	52852217	52852315	MajorDMR-18-7764	2
chr1	52868861	52869215	MajorDMR-18-7765	2
chr1	52871722	52871786	MajorDMR-18-7766	3
chr1	52892075	52892250	MajorDMR-18-7767	3
chr1	52897334	52897527	MajorDMR-18-7768	3
chr1	52920196	52920433	MajorDMR-18-7769	3
chr1	52928733	52929157	MajorDMR-18-7770	2
chr1	52950549	52950786	MajorDMR-18-7771	2
chr1	52984857	52984878	MajorDMR-18-7772	2
chr1	53020404	53020696	MajorDMR-18-7773	3
chr1	53053520	53053574	MajorDMR-18-7774	3
chr1	53055425	53056209	MajorDMR-18-7775	5
chr1	53069090	53069117	MajorDMR-18-7776	2
chr1	53070640	53071188	MajorDMR-18-7777	3
chr1	53083958	53084103	MajorDMR-18-7778	2
chr1	53092284	53092367	MajorDMR-18-7779	2
chr1	53094759	53095324	MajorDMR-18-7780	12
chr1	53098362	53098379	MajorDMR-18-7781	2
chr1	53110819	53111069	MajorDMR-18-7782	3
chr1	53125598	53126235	MajorDMR-18-7783	5
chr1	53128176	53128628	MajorDMR-18-7784	5
chr1	53140693	53140840	MajorDMR-18-7785	2
chr1	53143157	53143250	MajorDMR-18-7786	2
chr1	53145718	53145778	MajorDMR-18-7787	2
chr1	53166836	53166922	MajorDMR-18-7788	5
chr1	53217228	53217359	MajorDMR-18-7789	3
chr1	53220652	53220670	MajorDMR-18-7790	2
chr1	53221722	53222138	MajorDMR-18-7791	2
chr1	53223216	53223326	MajorDMR-18-7792	5
chr1	53252748	53252869	MajorDMR-18-7793	2
chr1	53298232	53298331	MajorDMR-18-7794	3
chr1	53301905	53301984	MajorDMR-18-7795	2
chr1	53310756	53311001	MajorDMR-18-7796	2
chr1	53322701	53322908	MajorDMR-18-7797	4
chr1	53329907	53329981	MajorDMR-18-7798	2
chr1	53333723	53333742	MajorDMR-18-7799	3
chr1	53342809	53343262	MajorDMR-18-7800	2
chr1	53349895	53349907	MajorDMR-18-7801	2
chr1	53362422	53362536	MajorDMR-18-7802	2
chr1	53378872	53379223	MajorDMR-18-7803	2
chr1	53382980	53383112	MajorDMR-18-7804	4
chr1	53386440	53386825	MajorDMR-18-7805	20
chr1	53391234	53391624	MajorDMR-18-7806	4
chr1	53419854	53419901	MajorDMR-18-7807	2
chr1	53421090	53421486	MajorDMR-18-7808	4
chr1	53436040	53436052	MajorDMR-18-7809	2
chr1	53482768	53483182	MajorDMR-18-7810	2
chr1	53487280	53488441	MajorDMR-18-7811	8
chr1	53490703	53491207	MajorDMR-18-7812	3
chr1	53493197	53493246	MajorDMR-18-7813	3
chr1	53503938	53504011	MajorDMR-18-7814	2
chr1	53507635	53507732	MajorDMR-18-7815	4
chr1	53512522	53512855	MajorDMR-18-7816	3
chr1	53514686	53515305	MajorDMR-18-7817	3
chr1	53522535	53523061	MajorDMR-18-7818	4
chr1	53527079	53527552	MajorDMR-18-7819	11
chr1	53532257	53532658	MajorDMR-18-7820	2
chr1	53534464	53534554	MajorDMR-18-7821	3
chr1	53539455	53539911	MajorDMR-18-7822	12
chr1	53545275	53545534	MajorDMR-18-7823	2
chr1	53547544	53547678	MajorDMR-18-7824	3
chr1	53554550	53554741	MajorDMR-18-7825	3
chr1	53557562	53558024	MajorDMR-18-7826	9
chr1	53560409	53560544	MajorDMR-18-7827	4
chr1	53563285	53565003	MajorDMR-18-7828	5
chr1	53566087	53567318	MajorDMR-18-7829	10
chr1	53568099	53568980	MajorDMR-18-7830	4
chr1	53570033	53570579	MajorDMR-18-7831	5
chr1	53574677	53575124	MajorDMR-18-7832	9
chr1	53581537	53581943	MajorDMR-18-7833	10
chr1	53585756	53585850	MajorDMR-18-7834	2
chr1	53587021	53588803	MajorDMR-18-7835	19
chr1	53595581	53595806	MajorDMR-18-7836	9
chr1	53611970	53612268	MajorDMR-18-7837	9
chr1	53628988	53629333	MajorDMR-18-7838	3
chr1	53632725	53632860	MajorDMR-18-7839	5
chr1	53634316	53634656	MajorDMR-18-7840	8
chr1	53639381	53639389	MajorDMR-18-7841	2
chr1	53641451	53642612	MajorDMR-18-7842	9
chr1	53647063	53647162	MajorDMR-18-7843	2
chr1	53648010	53648507	MajorDMR-18-7844	5
chr1	53651510	53651549	MajorDMR-18-7845	3
chr1	53656098	53656296	MajorDMR-18-7846	2
chr1	53661302	53661896	MajorDMR-18-7847	4
chr1	53663980	53664130	MajorDMR-18-7848	3
chr1	53680220	53681277	MajorDMR-18-7849	8
chr1	53694613	53694940	MajorDMR-18-7850	3
chr1	53715412	53715770	MajorDMR-18-7851	3
chr1	53746875	53747148	MajorDMR-18-7852	4
chr1	53755862	53755911	MajorDMR-18-7853	2
chr1	53759704	53759916	MajorDMR-18-7854	2
chr1	53768887	53769797	MajorDMR-18-7855	12
chr1	53774505	53774532	MajorDMR-18-7856	2
chr1	53777428	53777907	MajorDMR-18-7857	8
chr1	53801953	53802084	MajorDMR-18-7858	7
chr1	53804006	53804027	MajorDMR-18-7859	2
chr1	53812311	53812730	MajorDMR-18-7860	2
chr1	53813737	53813767	MajorDMR-18-7861	2
chr1	53819523	53819656	MajorDMR-18-7862	4
chr1	53834032	53834755	MajorDMR-18-7863	15
chr1	53836912	53837566	MajorDMR-18-7864	7
chr1	53841674	53842066	MajorDMR-18-7865	13
chr1	53851450	53851948	MajorDMR-18-7866	8
chr1	53858495	53859024	MajorDMR-18-7867	3
chr1	53861346	53861471	MajorDMR-18-7868	2
chr1	53862165	53862726	MajorDMR-18-7869	9
chr1	53866425	53866891	MajorDMR-18-7870	6
chr1	53868664	53868888	MajorDMR-18-7871	2
chr1	53870092	53870393	MajorDMR-18-7872	5
chr1	53875797	53875964	MajorDMR-18-7873	4
chr1	53883213	53883671	MajorDMR-18-7874	4
chr1	53884439	53884997	MajorDMR-18-7875	5
chr1	53895650	53896007	MajorDMR-18-7876	2
chr1	53907485	53907497	MajorDMR-18-7877	2
chr1	53908183	53908217	MajorDMR-18-7878	2
chr1	53914787	53915687	MajorDMR-18-7879	9
chr1	53928410	53928708	MajorDMR-18-7880	8
chr1	53929827	53930199	MajorDMR-18-7881	6
chr1	53941606	53941692	MajorDMR-18-7882	2
chr1	53949911	53949921	MajorDMR-18-7883	2
chr1	53950973	53952141	MajorDMR-18-7884	11
chr1	53964299	53964570	MajorDMR-18-7885	5
chr1	53969350	53969839	MajorDMR-18-7886	9
chr1	53978058	53978418	MajorDMR-18-7887	12
chr1	53979370	53979885	MajorDMR-18-7888	3
chr1	53987333	53988020	MajorDMR-18-7889	9
chr1	53989055	53989288	MajorDMR-18-7890	3
chr1	53990029	53991108	MajorDMR-18-7891	23
chr1	53992594	53992644	MajorDMR-18-7892	3
chr1	54001674	54001837	MajorDMR-18-7893	3
chr1	54002913	54003259	MajorDMR-18-7894	2
chr1	54007863	54008377	MajorDMR-18-7895	12
chr1	54011650	54012278	MajorDMR-18-7896	4
chr1	54017943	54018483	MajorDMR-18-7897	6
chr1	54026125	54026149	MajorDMR-18-7898	2
chr1	54038252	54038269	MajorDMR-18-7899	2
chr1	54058295	54058555	MajorDMR-18-7900	2
chr1	54059926	54060129	MajorDMR-18-7901	2
chr1	54067460	54068098	MajorDMR-18-7902	9
chr1	54070714	54070726	MajorDMR-18-7903	2
chr1	54072344	54072354	MajorDMR-18-7904	2
chr1	54082766	54083273	MajorDMR-18-7905	7
chr1	54085827	54086535	MajorDMR-18-7906	23
chr1	54087081	54087191	MajorDMR-18-7907	3
chr1	54091757	54092018	MajorDMR-18-7908	3
chr1	54105920	54106089	MajorDMR-18-7909	2
chr1	54108652	54108664	MajorDMR-18-7910	2
chr1	54116590	54116996	MajorDMR-18-7911	5
chr1	54121974	54122365	MajorDMR-18-7912	4
chr1	54129393	54130016	MajorDMR-18-7913	6
chr1	54135383	54135471	MajorDMR-18-7914	2
chr1	54141440	54141731	MajorDMR-18-7915	3
chr1	54144342	54144421	MajorDMR-18-7916	3
chr1	54147580	54148438	MajorDMR-18-7917	11
chr1	54150973	54151644	MajorDMR-18-7918	28
chr1	54155905	54156286	MajorDMR-18-7919	5
chr1	54159078	54159410	MajorDMR-18-7920	3
chr1	54163574	54164036	MajorDMR-18-7921	8
chr1	54169644	54169898	MajorDMR-18-7922	2
chr1	54171538	54172054	MajorDMR-18-7923	4
chr1	54180224	54180271	MajorDMR-18-7924	2
chr1	54181211	54181494	MajorDMR-18-7925	5
chr1	54190694	54191285	MajorDMR-18-7926	7
chr1	54194995	54195079	MajorDMR-18-7927	2
chr1	54199805	54199826	MajorDMR-18-7928	3
chr1	54200402	54200512	MajorDMR-18-7929	2
chr1	54205675	54206707	MajorDMR-18-7930	11
chr1	54220688	54220707	MajorDMR-18-7931	2
chr1	54232113	54232632	MajorDMR-18-7932	3
chr1	54233371	54233530	MajorDMR-18-7933	3
chr1	54258680	54258756	MajorDMR-18-7934	2
chr1	54295249	54295488	MajorDMR-18-7935	2
chr1	54315968	54316178	MajorDMR-18-7936	6
chr1	54321728	54321900	MajorDMR-18-7937	2
chr1	54324865	54325065	MajorDMR-18-7938	4
chr1	54327951	54329241	MajorDMR-18-7939	9
chr1	54331857	54332025	MajorDMR-18-7940	6
chr1	54335278	54335632	MajorDMR-18-7941	8
chr1	54336639	54337662	MajorDMR-18-7942	10
chr1	54358195	54358764	MajorDMR-18-7943	3
chr1	54359364	54359881	MajorDMR-18-7944	4
chr1	54364341	54365069	MajorDMR-18-7945	10
chr1	54369185	54369674	MajorDMR-18-7946	7
chr1	54375986	54376035	MajorDMR-18-7947	2
chr1	54416168	54416794	MajorDMR-18-7948	4
chr1	54429471	54429874	MajorDMR-18-7949	4
chr1	54432564	54432614	MajorDMR-18-7950	3
chr1	54433351	54433466	MajorDMR-18-7951	3
chr1	54447942	54448145	MajorDMR-18-7952	4
chr1	54467274	54467638	MajorDMR-18-7953	3
chr1	54479831	54480282	MajorDMR-18-7954	9
chr1	54483805	54484359	MajorDMR-18-7955	3
chr1	54487449	54487518	MajorDMR-18-7956	3
chr1	54489539	54489918	MajorDMR-18-7957	4
chr1	54494224	54494326	MajorDMR-18-7958	2
chr1	54496055	54496335	MajorDMR-18-7959	4
chr1	54511359	54511386	MajorDMR-18-7960	2
chr1	54512279	54513031	MajorDMR-18-7961	8
chr1	54515379	54515672	MajorDMR-18-7962	4
chr1	54516290	54516335	MajorDMR-18-7963	4
chr1	54547211	54547548	MajorDMR-18-7964	3
chr1	54549216	54549291	MajorDMR-18-7965	2
chr1	54561629	54561735	MajorDMR-18-7966	4
chr1	54578727	54578869	MajorDMR-18-7967	5
chr1	54583750	54584648	MajorDMR-18-7968	16
chr1	54589434	54589687	MajorDMR-18-7969	4
chr1	54593480	54593609	MajorDMR-18-7970	2
chr1	54601370	54601707	MajorDMR-18-7971	2
chr1	54603227	54603567	MajorDMR-18-7972	3
chr1	54616852	54617113	MajorDMR-18-7973	4
chr1	54619264	54619929	MajorDMR-18-7974	14
chr1	54621271	54621385	MajorDMR-18-7975	2
chr1	54633270	54633334	MajorDMR-18-7976	2
chr1	54640884	54641100	MajorDMR-18-7977	3
chr1	54643554	54643717	MajorDMR-18-7978	2
chr1	54646774	54647229	MajorDMR-18-7979	6
chr1	54670002	54670056	MajorDMR-18-7980	2
chr1	54683617	54684084	MajorDMR-18-7981	13
chr1	54685928	54685939	MajorDMR-18-7982	2
chr1	54688619	54688815	MajorDMR-18-7983	4
chr1	54699473	54699839	MajorDMR-18-7984	7
chr1	54708965	54709250	MajorDMR-18-7985	5
chr1	54710588	54712172	MajorDMR-18-7986	14
chr1	54712727	54713420	MajorDMR-18-7987	5
chr1	54722205	54723393	MajorDMR-18-7988	12
chr1	54728615	54728815	MajorDMR-18-7989	3
chr1	54731183	54731330	MajorDMR-18-7990	3
chr1	54732737	54732820	MajorDMR-18-7991	2
chr1	54733752	54734494	MajorDMR-18-7992	5
chr1	54737273	54737291	MajorDMR-18-7993	3
chr1	54738722	54739412	MajorDMR-18-7994	21
chr1	54740318	54740435	MajorDMR-18-7995	5
chr1	54743587	54743601	MajorDMR-18-7996	2
chr1	54746513	54747184	MajorDMR-18-7997	6
chr1	54752897	54753404	MajorDMR-18-7998	5
chr1	54757002	54757129	MajorDMR-18-7999	3
chr1	54758563	54759120	MajorDMR-18-8000	3
chr1	54763163	54763867	MajorDMR-18-8001	6
chr1	54765325	54765393	MajorDMR-18-8002	2
chr1	54766008	54766271	MajorDMR-18-8003	7
chr1	54768672	54768824	MajorDMR-18-8004	7
chr1	54775014	54775886	MajorDMR-18-8005	20
chr1	54776776	54776891	MajorDMR-18-8006	3
chr1	54778833	54778889	MajorDMR-18-8007	2
chr1	54789875	54790895	MajorDMR-18-8008	15
chr1	54792312	54792365	MajorDMR-18-8009	2
chr1	54795457	54795664	MajorDMR-18-8010	3
chr1	54796801	54797325	MajorDMR-18-8011	5
chr1	54798480	54798489	MajorDMR-18-8012	2
chr1	54800478	54801704	MajorDMR-18-8013	15
chr1	54816244	54816499	MajorDMR-18-8014	3
chr1	54820669	54820839	MajorDMR-18-8015	5
chr1	54828523	54828630	MajorDMR-18-8016	4
chr1	54830399	54830988	MajorDMR-18-8017	14
chr1	54836237	54836287	MajorDMR-18-8018	3
chr1	54844372	54845828	MajorDMR-18-8019	21
chr1	54848974	54849294	MajorDMR-18-8020	4
chr1	54856898	54857287	MajorDMR-18-8021	6
chr1	54861788	54862957	MajorDMR-18-8022	17
chr1	54863528	54863612	MajorDMR-18-8023	2
chr1	54867292	54867342	MajorDMR-18-8024	2
chr1	54868434	54868560	MajorDMR-18-8025	3
chr1	54875884	54876408	MajorDMR-18-8026	11
chr1	54878874	54879562	MajorDMR-18-8027	6
chr1	54885530	54885570	MajorDMR-18-8028	3
chr1	54905227	54905480	MajorDMR-18-8029	4
chr1	54919615	54919858	MajorDMR-18-8030	5
chr1	54925216	54925990	MajorDMR-18-8031	9
chr1	54927269	54928664	MajorDMR-18-8032	9
chr1	54929293	54929318	MajorDMR-18-8033	2
chr1	54940294	54940427	MajorDMR-18-8034	8
chr1	54946159	54946528	MajorDMR-18-8035	4
chr1	54951705	54952902	MajorDMR-18-8036	13
chr1	54956074	54956600	MajorDMR-18-8037	9
chr1	54967374	54968769	MajorDMR-18-8038	5
chr1	54970749	54971318	MajorDMR-18-8039	4
chr1	54971848	54971917	MajorDMR-18-8040	2
chr1	54973229	54973386	MajorDMR-18-8041	5
chr1	54982356	54982543	MajorDMR-18-8042	3
chr1	54983223	54983720	MajorDMR-18-8043	8
chr1	54996852	54997002	MajorDMR-18-8044	4
chr1	55008424	55008467	MajorDMR-18-8045	3
chr1	55013141	55015535	MajorDMR-18-8046	32
chr1	55024321	55024820	MajorDMR-18-8047	2
chr1	55031307	55031402	MajorDMR-18-8048	2
chr1	55033799	55033929	MajorDMR-18-8049	2
chr1	55035904	55035916	MajorDMR-18-8050	2
chr1	55043423	55043469	MajorDMR-18-8051	2
chr1	55045057	55045372	MajorDMR-18-8052	2
chr1	55047331	55047689	MajorDMR-18-8053	3
chr1	55049804	55050091	MajorDMR-18-8054	5
chr1	55065342	55065632	MajorDMR-18-8055	2
chr1	55067082	55067429	MajorDMR-18-8056	5
chr1	55075004	55076063	MajorDMR-18-8057	19
chr1	55081228	55081593	MajorDMR-18-8058	3
chr1	55084420	55084442	MajorDMR-18-8059	3
chr1	55092828	55093640	MajorDMR-18-8060	16
chr1	55096555	55097214	MajorDMR-18-8061	13
chr1	55105435	55105583	MajorDMR-18-8062	2
chr1	55144876	55144892	MajorDMR-18-8063	2
chr1	55146335	55146438	MajorDMR-18-8064	2
chr1	55148548	55148563	MajorDMR-18-8065	3
chr1	55155199	55155584	MajorDMR-18-8066	2
chr1	55164226	55164528	MajorDMR-18-8067	6
chr1	55201721	55202098	MajorDMR-18-8068	3
chr1	55202816	55203212	MajorDMR-18-8069	4
chr1	55213723	55213762	MajorDMR-18-8070	2
chr1	55214799	55214995	MajorDMR-18-8071	3
chr1	55216374	55216548	MajorDMR-18-8072	2
chr1	55217125	55217365	MajorDMR-18-8073	3
chr1	55225632	55225743	MajorDMR-18-8074	2
chr1	55232169	55233470	MajorDMR-18-8075	10
chr1	55236982	55237194	MajorDMR-18-8076	4
chr1	55242814	55243370	MajorDMR-18-8077	4
chr1	55246742	55246800	MajorDMR-18-8078	5
chr1	55247492	55247591	MajorDMR-18-8079	5
chr1	55253506	55255326	MajorDMR-18-8080	13
chr1	55255886	55256097	MajorDMR-18-8081	4
chr1	55258792	55258836	MajorDMR-18-8082	3
chr1	55266355	55266402	MajorDMR-18-8083	4
chr1	55267284	55267360	MajorDMR-18-8084	4
chr1	55273578	55273638	MajorDMR-18-8085	2
chr1	55301814	55302182	MajorDMR-18-8086	3
chr1	55303339	55303444	MajorDMR-18-8087	2
chr1	55315785	55315959	MajorDMR-18-8088	5
chr1	55328812	55328945	MajorDMR-18-8089	2
chr1	55330675	55331641	MajorDMR-18-8090	18
chr1	55337099	55337771	MajorDMR-18-8091	16
chr1	55340765	55340859	MajorDMR-18-8092	3
chr1	55341518	55341596	MajorDMR-18-8093	4
chr1	55349524	55349687	MajorDMR-18-8094	2
chr1	55353984	55354212	MajorDMR-18-8095	4
chr1	55376607	55377234	MajorDMR-18-8096	20
chr1	55384637	55385008	MajorDMR-18-8097	12
chr1	55388578	55388759	MajorDMR-18-8098	3
chr1	55392934	55393681	MajorDMR-18-8099	3
chr1	55403304	55403567	MajorDMR-18-8100	3
chr1	55410433	55411203	MajorDMR-18-8101	9
chr1	55416009	55416930	MajorDMR-18-8102	19
chr1	55422533	55422774	MajorDMR-18-8103	2
chr1	55428291	55428398	MajorDMR-18-8104	2
chr1	55431456	55431729	MajorDMR-18-8105	3
chr1	55441367	55441550	MajorDMR-18-8106	2
chr1	55442529	55442786	MajorDMR-18-8107	6
chr1	55445064	55445123	MajorDMR-18-8108	2
chr1	55448298	55448355	MajorDMR-18-8109	2
chr1	55450052	55450071	MajorDMR-18-8110	2
chr1	55457597	55457763	MajorDMR-18-8111	6
chr1	55460346	55460696	MajorDMR-18-8112	6
chr1	55462919	55463574	MajorDMR-18-8113	11
chr1	55464566	55464791	MajorDMR-18-8114	2
chr1	55477260	55477371	MajorDMR-18-8115	3
chr1	55480241	55480300	MajorDMR-18-8116	2
chr1	55481702	55482151	MajorDMR-18-8117	4
chr1	55487772	55488107	MajorDMR-18-8118	5
chr1	55492602	55493123	MajorDMR-18-8119	6
chr1	55504420	55505386	MajorDMR-18-8120	25
chr1	55506574	55507050	MajorDMR-18-8121	3
chr1	55520885	55521153	MajorDMR-18-8122	7
chr1	55529521	55529569	MajorDMR-18-8123	4
chr1	55530308	55530866	MajorDMR-18-8124	4
chr1	55532666	55533063	MajorDMR-18-8125	6
chr1	55535100	55535241	MajorDMR-18-8126	3
chr1	55535878	55536318	MajorDMR-18-8127	2
chr1	55553472	55554393	MajorDMR-18-8128	9
chr1	55555311	55555533	MajorDMR-18-8129	2
chr1	55557173	55557277	MajorDMR-18-8130	2
chr1	55558048	55558366	MajorDMR-18-8131	3
chr1	55559461	55559846	MajorDMR-18-8132	5
chr1	55560951	55561049	MajorDMR-18-8133	3
chr1	55563007	55563117	MajorDMR-18-8134	2
chr1	55564406	55564724	MajorDMR-18-8135	3
chr1	55572990	55573067	MajorDMR-18-8136	3
chr1	55591005	55591121	MajorDMR-18-8137	4
chr1	55591875	55591914	MajorDMR-18-8138	2
chr1	55597805	55597908	MajorDMR-18-8139	3
chr1	55600222	55600485	MajorDMR-18-8140	2
chr1	55604371	55604402	MajorDMR-18-8141	2
chr1	55613325	55613478	MajorDMR-18-8142	5
chr1	55619943	55621442	MajorDMR-18-8143	18
chr1	55632869	55633366	MajorDMR-18-8144	8
chr1	55637240	55638107	MajorDMR-18-8145	7
chr1	55639939	55639946	MajorDMR-18-8146	2
chr1	55640921	55641221	MajorDMR-18-8147	6
chr1	55652857	55652928	MajorDMR-18-8148	2
chr1	55654750	55654884	MajorDMR-18-8149	3
chr1	55656167	55656384	MajorDMR-18-8150	3
chr1	55660042	55660483	MajorDMR-18-8151	4
chr1	55662429	55662573	MajorDMR-18-8152	3
chr1	55667401	55667719	MajorDMR-18-8153	2
chr1	55672026	55672733	MajorDMR-18-8154	4
chr1	55673323	55673426	MajorDMR-18-8155	2
chr1	55674543	55675794	MajorDMR-18-8156	6
chr1	55676814	55677205	MajorDMR-18-8157	3
chr1	55677706	55677909	MajorDMR-18-8158	3
chr1	55683336	55683567	MajorDMR-18-8159	5
chr1	55698169	55698456	MajorDMR-18-8160	5
chr1	55701527	55702070	MajorDMR-18-8161	5
chr1	55709839	55710666	MajorDMR-18-8162	5
chr1	55716011	55717024	MajorDMR-18-8163	5
chr1	55718694	55719237	MajorDMR-18-8164	7
chr1	55724685	55725880	MajorDMR-18-8165	5
chr1	55740245	55741316	MajorDMR-18-8166	22
chr1	55742382	55742698	MajorDMR-18-8167	7
chr1	55743221	55744000	MajorDMR-18-8168	8
chr1	55746560	55746918	MajorDMR-18-8169	3
chr1	55771260	55771283	MajorDMR-18-8170	2
chr1	55776913	55777252	MajorDMR-18-8171	4
chr1	55783682	55783978	MajorDMR-18-8172	2
chr1	55794597	55794990	MajorDMR-18-8173	7
chr1	55803845	55804006	MajorDMR-18-8174	4
chr1	55819582	55820226	MajorDMR-18-8175	7
chr1	55828395	55828399	MajorDMR-18-8176	2
chr1	55831980	55832177	MajorDMR-18-8177	3
chr1	55835397	55835579	MajorDMR-18-8178	4
chr1	55839839	55841444	MajorDMR-18-8179	20
chr1	55848511	55848886	MajorDMR-18-8180	9
chr1	55876925	55877070	MajorDMR-18-8181	3
chr1	55880286	55880408	MajorDMR-18-8182	2
chr1	55886754	55886867	MajorDMR-18-8183	2
chr1	55893438	55894203	MajorDMR-18-8184	6
chr1	55909253	55909400	MajorDMR-18-8185	2
chr1	55942436	55942926	MajorDMR-18-8186	3
chr1	55970038	55970495	MajorDMR-18-8187	5
chr1	55973041	55973100	MajorDMR-18-8188	2
chr1	55973825	55973868	MajorDMR-18-8189	2
chr1	55977241	55977275	MajorDMR-18-8190	2
chr1	56002209	56002575	MajorDMR-18-8191	2
chr1	56005412	56005575	MajorDMR-18-8192	3
chr1	56038707	56039205	MajorDMR-18-8193	9
chr1	56046403	56047129	MajorDMR-18-8194	8
chr1	56054107	56054425	MajorDMR-18-8195	2
chr1	56063743	56064219	MajorDMR-18-8196	2
chr1	56078986	56079290	MajorDMR-18-8197	2
chr1	56089212	56089250	MajorDMR-18-8198	3
chr1	56092632	56093044	MajorDMR-18-8199	6
chr1	56106675	56107161	MajorDMR-18-8200	8
chr1	56120518	56120664	MajorDMR-18-8201	2
chr1	56135502	56136599	MajorDMR-18-8202	8
chr1	56174224	56174735	MajorDMR-18-8203	3
chr1	56177926	56178163	MajorDMR-18-8204	2
chr1	56185933	56186374	MajorDMR-18-8205	3
chr1	56241149	56241302	MajorDMR-18-8206	2
chr1	56247901	56247997	MajorDMR-18-8207	3
chr1	56252158	56252372	MajorDMR-18-8208	3
chr1	56289351	56289523	MajorDMR-18-8209	3
chr1	56292436	56292867	MajorDMR-18-8210	2
chr1	56303624	56303881	MajorDMR-18-8211	2
chr1	56305380	56305584	MajorDMR-18-8212	5
chr1	56306181	56306292	MajorDMR-18-8213	3
chr1	56327498	56327566	MajorDMR-18-8214	2
chr1	56333998	56334101	MajorDMR-18-8215	2
chr1	56334630	56334868	MajorDMR-18-8216	2
chr1	56341303	56341459	MajorDMR-18-8217	2
chr1	56346004	56346487	MajorDMR-18-8218	2
chr1	56352344	56352597	MajorDMR-18-8219	2
chr1	56382436	56382845	MajorDMR-18-8220	4
chr1	56392773	56392869	MajorDMR-18-8221	3
chr1	56409966	56410009	MajorDMR-18-8222	2
chr1	56410727	56410765	MajorDMR-18-8223	2
chr1	56412300	56412519	MajorDMR-18-8224	2
chr1	56417017	56417169	MajorDMR-18-8225	3
chr1	56455961	56456455	MajorDMR-18-8226	6
chr1	56463318	56463678	MajorDMR-18-8227	2
chr1	56464239	56464292	MajorDMR-18-8228	2
chr1	56471945	56472038	MajorDMR-18-8229	2
chr1	56529197	56529625	MajorDMR-18-8230	5
chr1	56539841	56540564	MajorDMR-18-8231	8
chr1	56605647	56605696	MajorDMR-18-8232	2
chr1	56651941	56652094	MajorDMR-18-8233	3
chr1	56654560	56655027	MajorDMR-18-8234	4
chr1	56655596	56655827	MajorDMR-18-8235	5
chr1	56657397	56657425	MajorDMR-18-8236	2
chr1	56666364	56666809	MajorDMR-18-8237	3
chr1	56668613	56668695	MajorDMR-18-8238	2
chr1	56683902	56684074	MajorDMR-18-8239	4
chr1	56694974	56695671	MajorDMR-18-8240	10
chr1	56717862	56718217	MajorDMR-18-8241	3
chr1	56723375	56724232	MajorDMR-18-8242	8
chr1	56724765	56725059	MajorDMR-18-8243	6
chr1	56743836	56743932	MajorDMR-18-8244	2
chr1	56753357	56753926	MajorDMR-18-8245	8
chr1	56790087	56790312	MajorDMR-18-8246	2
chr1	56821021	56821814	MajorDMR-18-8247	6
chr1	56828088	56829309	MajorDMR-18-8248	9
chr1	56839754	56840426	MajorDMR-18-8249	13
chr1	56842337	56844358	MajorDMR-18-8250	13
chr1	56846396	56846464	MajorDMR-18-8251	2
chr1	56877352	56878178	MajorDMR-18-8252	5
chr1	56884500	56884811	MajorDMR-18-8253	2
chr1	56897232	56897798	MajorDMR-18-8254	4
chr1	56899172	56899324	MajorDMR-18-8255	3
chr1	56900993	56903268	MajorDMR-18-8256	17
chr1	56905165	56906827	MajorDMR-18-8257	7
chr1	56912257	56912505	MajorDMR-18-8258	2
chr1	56915592	56917024	MajorDMR-18-8259	5
chr1	56926990	56927154	MajorDMR-18-8260	5
chr1	56939443	56940605	MajorDMR-18-8261	8
chr1	56942814	56943145	MajorDMR-18-8262	10
chr1	56952812	56952997	MajorDMR-18-8263	3
chr1	56956219	56956445	MajorDMR-18-8264	3
chr1	56957075	56957311	MajorDMR-18-8265	4
chr1	56960124	56960268	MajorDMR-18-8266	2
chr1	56960860	56961320	MajorDMR-18-8267	4
chr1	56962653	56963521	MajorDMR-18-8268	7
chr1	56972135	56973116	MajorDMR-18-8269	3
chr1	56974059	56974378	MajorDMR-18-8270	4
chr1	56975025	56976549	MajorDMR-18-8271	16
chr1	56977228	56977736	MajorDMR-18-8272	4
chr1	56982336	56983043	MajorDMR-18-8273	7
chr1	56983923	56984177	MajorDMR-18-8274	2
chr1	56985659	56986091	MajorDMR-18-8275	2
chr1	56988082	56988691	MajorDMR-18-8276	7
chr1	56989448	56989781	MajorDMR-18-8277	3
chr1	56991492	56992658	MajorDMR-18-8278	9
chr1	56993379	56993556	MajorDMR-18-8279	3
chr1	56994131	56994411	MajorDMR-18-8280	3
chr1	56994968	56995201	MajorDMR-18-8281	3
chr1	56996439	56996786	MajorDMR-18-8282	3
chr1	56997328	56997436	MajorDMR-18-8283	3
chr1	56998748	56998766	MajorDMR-18-8284	2
chr1	57001007	57002139	MajorDMR-18-8285	6
chr1	57004156	57004565	MajorDMR-18-8286	4
chr1	57006073	57006342	MajorDMR-18-8287	3
chr1	57011245	57011518	MajorDMR-18-8288	6
chr1	57013049	57013229	MajorDMR-18-8289	2
chr1	57013770	57013821	MajorDMR-18-8290	2
chr1	57015476	57017402	MajorDMR-18-8291	21
chr1	57019361	57019968	MajorDMR-18-8292	7
chr1	57020811	57021628	MajorDMR-18-8293	6
chr1	57023219	57023775	MajorDMR-18-8294	8
chr1	57025690	57025870	MajorDMR-18-8295	3
chr1	57026548	57026636	MajorDMR-18-8296	3
chr1	57027563	57028142	MajorDMR-18-8297	5
chr1	57029013	57032010	MajorDMR-18-8298	17
chr1	57032788	57033164	MajorDMR-18-8299	6
chr1	57036784	57042438	MajorDMR-18-8300	51
chr1	57045698	57045747	MajorDMR-18-8301	3
chr1	57051875	57052450	MajorDMR-18-8302	5
chr1	57076585	57076607	MajorDMR-18-8303	3
chr1	57087801	57087808	MajorDMR-18-8304	2
chr1	57091532	57091989	MajorDMR-18-8305	3
chr1	57188705	57188998	MajorDMR-18-8306	4
chr1	57224639	57224866	MajorDMR-18-8307	2
chr1	57246029	57246066	MajorDMR-18-8308	2
chr1	57247864	57248152	MajorDMR-18-8309	2
chr1	57251073	57251141	MajorDMR-18-8310	3
chr1	57252315	57252817	MajorDMR-18-8311	3
chr1	57254376	57254572	MajorDMR-18-8312	5
chr1	57263651	57264029	MajorDMR-18-8313	4
chr1	57272606	57272980	MajorDMR-18-8314	4
chr1	57287068	57287232	MajorDMR-18-8315	2
chr1	57308995	57309601	MajorDMR-18-8316	5
chr1	57314892	57316769	MajorDMR-18-8317	19
chr1	57354511	57354542	MajorDMR-18-8318	2
chr1	57363451	57363519	MajorDMR-18-8319	3
chr1	57383351	57383430	MajorDMR-18-8320	3
chr1	57387396	57387802	MajorDMR-18-8321	3
chr1	57393044	57393190	MajorDMR-18-8322	3
chr1	57396752	57397155	MajorDMR-18-8323	4
chr1	57407857	57408002	MajorDMR-18-8324	2
chr1	57419268	57419287	MajorDMR-18-8325	2
chr1	57428976	57429284	MajorDMR-18-8326	4
chr1	57430340	57430654	MajorDMR-18-8327	4
chr1	57462127	57463079	MajorDMR-18-8328	12
chr1	57472737	57473764	MajorDMR-18-8329	6
chr1	57485240	57485439	MajorDMR-18-8330	3
chr1	57490113	57491316	MajorDMR-18-8331	15
chr1	57499195	57499236	MajorDMR-18-8332	2
chr1	57506963	57507232	MajorDMR-18-8333	5
chr1	57514591	57514782	MajorDMR-18-8334	4
chr1	57524002	57524209	MajorDMR-18-8335	4
chr1	57538022	57539150	MajorDMR-18-8336	9
chr1	57548037	57548138	MajorDMR-18-8337	2
chr1	57549208	57549606	MajorDMR-18-8338	2
chr1	57550284	57551033	MajorDMR-18-8339	6
chr1	57551910	57552537	MajorDMR-18-8340	10
chr1	57566875	57567167	MajorDMR-18-8341	2
chr1	57571223	57571692	MajorDMR-18-8342	2
chr1	57575653	57575712	MajorDMR-18-8343	2
chr1	57576912	57577003	MajorDMR-18-8344	2
chr1	57582891	57583586	MajorDMR-18-8345	5
chr1	57595551	57595682	MajorDMR-18-8346	3
chr1	57603871	57604912	MajorDMR-18-8347	8
chr1	57624041	57624152	MajorDMR-18-8348	2
chr1	57627784	57629252	MajorDMR-18-8349	12
chr1	57636329	57636688	MajorDMR-18-8350	4
chr1	57651590	57651653	MajorDMR-18-8351	2
chr1	57653577	57653817	MajorDMR-18-8352	2
chr1	57663135	57663327	MajorDMR-18-8353	3
chr1	57680499	57681606	MajorDMR-18-8354	13
chr1	57694515	57694934	MajorDMR-18-8355	2
chr1	57704136	57704220	MajorDMR-18-8356	3
chr1	57709893	57709903	MajorDMR-18-8357	2
chr1	57718390	57718457	MajorDMR-18-8358	2
chr1	57721920	57722201	MajorDMR-18-8359	3
chr1	57725220	57725284	MajorDMR-18-8360	3
chr1	57725907	57725957	MajorDMR-18-8361	2
chr1	57735660	57735733	MajorDMR-18-8362	3
chr1	57737169	57737189	MajorDMR-18-8363	2
chr1	57746167	57746364	MajorDMR-18-8364	3
chr1	57748257	57748290	MajorDMR-18-8365	2
chr1	57762544	57762799	MajorDMR-18-8366	4
chr1	57776726	57776947	MajorDMR-18-8367	5
chr1	57783650	57783765	MajorDMR-18-8368	3
chr1	57784761	57784839	MajorDMR-18-8369	2
chr1	57790580	57790990	MajorDMR-18-8370	3
chr1	57791624	57791672	MajorDMR-18-8371	2
chr1	57796372	57796988	MajorDMR-18-8372	4
chr1	57806745	57806767	MajorDMR-18-8373	2
chr1	57810270	57810655	MajorDMR-18-8374	4
chr1	57811696	57811737	MajorDMR-18-8375	2
chr1	57816487	57816517	MajorDMR-18-8376	2
chr1	57822362	57822545	MajorDMR-18-8377	2
chr1	57826516	57827460	MajorDMR-18-8378	5
chr1	57858431	57858650	MajorDMR-18-8379	4
chr1	57863385	57863974	MajorDMR-18-8380	3
chr1	57864649	57864662	MajorDMR-18-8381	2
chr1	57866493	57866583	MajorDMR-18-8382	3
chr1	57877884	57878110	MajorDMR-18-8383	2
chr1	57886905	57887370	MajorDMR-18-8384	4
chr1	57897190	57897301	MajorDMR-18-8385	4
chr1	57916597	57916640	MajorDMR-18-8386	2
chr1	57930427	57930852	MajorDMR-18-8387	2
chr1	57933793	57933982	MajorDMR-18-8388	2
chr1	57939266	57940046	MajorDMR-18-8389	9
chr1	57951394	57951592	MajorDMR-18-8390	4
chr1	57955105	57955238	MajorDMR-18-8391	3
chr1	57957597	57958697	MajorDMR-18-8392	6
chr1	57965918	57966179	MajorDMR-18-8393	4
chr1	57978284	57978479	MajorDMR-18-8394	2
chr1	57982214	57982278	MajorDMR-18-8395	2
chr1	57984706	57984814	MajorDMR-18-8396	3
chr1	58015056	58015317	MajorDMR-18-8397	4
chr1	58018059	58018627	MajorDMR-18-8398	5
chr1	58069593	58069599	MajorDMR-18-8399	2
chr1	58079740	58079770	MajorDMR-18-8400	2
chr1	58082732	58082961	MajorDMR-18-8401	2
chr1	58088748	58089406	MajorDMR-18-8402	17
chr1	58126511	58126686	MajorDMR-18-8403	3
chr1	58188896	58189164	MajorDMR-18-8404	3
chr1	58213396	58213583	MajorDMR-18-8405	5
chr1	58214561	58214912	MajorDMR-18-8406	4
chr1	58217671	58218095	MajorDMR-18-8407	5
chr1	58225514	58225716	MajorDMR-18-8408	5
chr1	58263063	58263322	MajorDMR-18-8409	2
chr1	58274544	58274698	MajorDMR-18-8410	3
chr1	58278159	58279074	MajorDMR-18-8411	5
chr1	58283106	58283613	MajorDMR-18-8412	6
chr1	58285721	58285840	MajorDMR-18-8413	2
chr1	58290331	58290465	MajorDMR-18-8414	3
chr1	58292307	58292328	MajorDMR-18-8415	2
chr1	58320184	58320648	MajorDMR-18-8416	4
chr1	58374054	58374514	MajorDMR-18-8417	5
chr1	58430785	58430861	MajorDMR-18-8418	2
chr1	58441529	58441648	MajorDMR-18-8419	2
chr1	58453544	58453641	MajorDMR-18-8420	3
chr1	58456256	58456328	MajorDMR-18-8421	2
chr1	58457043	58457242	MajorDMR-18-8422	4
chr1	58466030	58466274	MajorDMR-18-8423	2
chr1	58471207	58471268	MajorDMR-18-8424	2
chr1	58472456	58472635	MajorDMR-18-8425	2
chr1	58480381	58480465	MajorDMR-18-8426	3
chr1	58496192	58496337	MajorDMR-18-8427	2
chr1	58496889	58497662	MajorDMR-18-8428	10
chr1	58499069	58499956	MajorDMR-18-8429	9
chr1	58525590	58526759	MajorDMR-18-8430	8
chr1	58532923	58533412	MajorDMR-18-8431	5
chr1	58542103	58542429	MajorDMR-18-8432	2
chr1	58555339	58556198	MajorDMR-18-8433	15
chr1	58563625	58563912	MajorDMR-18-8434	5
chr1	58578522	58579436	MajorDMR-18-8435	5
chr1	58591534	58592005	MajorDMR-18-8436	6
chr1	58598135	58599022	MajorDMR-18-8437	8
chr1	58599847	58599969	MajorDMR-18-8438	2
chr1	58601706	58602578	MajorDMR-18-8439	6
chr1	58609174	58609778	MajorDMR-18-8440	4
chr1	58610742	58610876	MajorDMR-18-8441	3
chr1	58617320	58617540	MajorDMR-18-8442	3
chr1	58623097	58623232	MajorDMR-18-8443	2
chr1	58624127	58624712	MajorDMR-18-8444	10
chr1	58626769	58627189	MajorDMR-18-8445	2
chr1	58628561	58628989	MajorDMR-18-8446	4
chr1	58636515	58636558	MajorDMR-18-8447	2
chr1	58686962	58687180	MajorDMR-18-8448	4
chr1	58692475	58692575	MajorDMR-18-8449	2
chr1	58699592	58699628	MajorDMR-18-8450	2
chr1	58701926	58702090	MajorDMR-18-8451	5
chr1	58709083	58709432	MajorDMR-18-8452	2
chr1	58720975	58721069	MajorDMR-18-8453	3
chr1	58729033	58729134	MajorDMR-18-8454	2
chr1	58739389	58740259	MajorDMR-18-8455	3
chr1	58743497	58743914	MajorDMR-18-8456	2
chr1	58756521	58756805	MajorDMR-18-8457	5
chr1	58805886	58806037	MajorDMR-18-8458	3
chr1	58814416	58814811	MajorDMR-18-8459	2
chr1	58826122	58826161	MajorDMR-18-8460	2
chr1	58829211	58829555	MajorDMR-18-8461	3
chr1	58839319	58839751	MajorDMR-18-8462	2
chr1	58861780	58862073	MajorDMR-18-8463	4
chr1	58867863	58868202	MajorDMR-18-8464	7
chr1	58872003	58872118	MajorDMR-18-8465	2
chr1	58876135	58876568	MajorDMR-18-8466	2
chr1	58904211	58904326	MajorDMR-18-8467	3
chr1	58906660	58906731	MajorDMR-18-8468	3
chr1	58907524	58907719	MajorDMR-18-8469	2
chr1	58917375	58917653	MajorDMR-18-8470	4
chr1	58919795	58920188	MajorDMR-18-8471	4
chr1	58922961	58923208	MajorDMR-18-8472	5
chr1	58931918	58932417	MajorDMR-18-8473	8
chr1	58935331	58935655	MajorDMR-18-8474	4
chr1	58936434	58936500	MajorDMR-18-8475	2
chr1	58939207	58939634	MajorDMR-18-8476	6
chr1	58940411	58940526	MajorDMR-18-8477	2
chr1	58965676	58966150	MajorDMR-18-8478	4
chr1	58982204	58982376	MajorDMR-18-8479	3
chr1	59008470	59008896	MajorDMR-18-8480	5
chr1	59016716	59017458	MajorDMR-18-8481	9
chr1	59036604	59036912	MajorDMR-18-8482	3
chr1	59041291	59041355	MajorDMR-18-8483	2
chr1	59043575	59044606	MajorDMR-18-8484	8
chr1	59045511	59045605	MajorDMR-18-8485	2
chr1	59046172	59046422	MajorDMR-18-8486	4
chr1	59058256	59058459	MajorDMR-18-8487	3
chr1	59061745	59061797	MajorDMR-18-8488	4
chr1	59062438	59063012	MajorDMR-18-8489	10
chr1	59063691	59064103	MajorDMR-18-8490	3
chr1	59103928	59105002	MajorDMR-18-8491	4
chr1	59115366	59115434	MajorDMR-18-8492	2
chr1	59126677	59127267	MajorDMR-18-8493	6
chr1	59130622	59131171	MajorDMR-18-8494	4
chr1	59135821	59135989	MajorDMR-18-8495	3
chr1	59137819	59138268	MajorDMR-18-8496	3
chr1	59141083	59141616	MajorDMR-18-8497	5
chr1	59151292	59151668	MajorDMR-18-8498	5
chr1	59161061	59161133	MajorDMR-18-8499	2
chr1	59169827	59169926	MajorDMR-18-8500	3
chr1	59189788	59189849	MajorDMR-18-8501	2
chr1	59193256	59193441	MajorDMR-18-8502	3
chr1	59202862	59202969	MajorDMR-18-8503	2
chr1	59205225	59205383	MajorDMR-18-8504	2
chr1	59214226	59214915	MajorDMR-18-8505	7
chr1	59221335	59221446	MajorDMR-18-8506	4
chr1	59235015	59235225	MajorDMR-18-8507	2
chr1	59239174	59239530	MajorDMR-18-8508	4
chr1	59245105	59245686	MajorDMR-18-8509	4
chr1	59269291	59269453	MajorDMR-18-8510	4
chr1	59278528	59278733	MajorDMR-18-8511	2
chr1	59279518	59279645	MajorDMR-18-8512	2
chr1	59281239	59281384	MajorDMR-18-8513	2
chr1	59285739	59285906	MajorDMR-18-8514	3
chr1	59315049	59315061	MajorDMR-18-8515	2
chr1	59318582	59319184	MajorDMR-18-8516	9
chr1	59321292	59321450	MajorDMR-18-8517	2
chr1	59338592	59338602	MajorDMR-18-8518	2
chr1	59340514	59341411	MajorDMR-18-8519	10
chr1	59348300	59348611	MajorDMR-18-8520	9
chr1	59349554	59349558	MajorDMR-18-8521	2
chr1	59350604	59350879	MajorDMR-18-8522	4
chr1	59359097	59359731	MajorDMR-18-8523	11
chr1	59362446	59362553	MajorDMR-18-8524	5
chr1	59364835	59364870	MajorDMR-18-8525	2
chr1	59365418	59366250	MajorDMR-18-8526	9
chr1	59368939	59369157	MajorDMR-18-8527	8
chr1	59369945	59369985	MajorDMR-18-8528	3
chr1	59371716	59371810	MajorDMR-18-8529	2
chr1	59373240	59373414	MajorDMR-18-8530	2
chr1	59377954	59378037	MajorDMR-18-8531	3
chr1	59388037	59388094	MajorDMR-18-8532	4
chr1	59392323	59392784	MajorDMR-18-8533	5
chr1	59400521	59400816	MajorDMR-18-8534	4
chr1	59409833	59410016	MajorDMR-18-8535	3
chr1	59434411	59434726	MajorDMR-18-8536	4
chr1	59448038	59448385	MajorDMR-18-8537	2
chr1	59463858	59463933	MajorDMR-18-8538	3
chr1	59472755	59472773	MajorDMR-18-8539	2
chr1	59479020	59479728	MajorDMR-18-8540	9
chr1	59481579	59482172	MajorDMR-18-8541	4
chr1	59500708	59500719	MajorDMR-18-8542	2
chr1	59512295	59512632	MajorDMR-18-8543	2
chr1	59522143	59522301	MajorDMR-18-8544	3
chr1	59522947	59522994	MajorDMR-18-8545	2
chr1	59529212	59529502	MajorDMR-18-8546	3
chr1	59537152	59537214	MajorDMR-18-8547	2
chr1	59543714	59543931	MajorDMR-18-8548	3
chr1	59545285	59545721	MajorDMR-18-8549	3
chr1	59549737	59550125	MajorDMR-18-8550	5
chr1	59557503	59557907	MajorDMR-18-8551	3
chr1	59597988	59598526	MajorDMR-18-8552	3
chr1	59612321	59613332	MajorDMR-18-8553	9
chr1	59617137	59617259	MajorDMR-18-8554	2
chr1	59621813	59622912	MajorDMR-18-8555	9
chr1	59629269	59629710	MajorDMR-18-8556	5
chr1	59664107	59664183	MajorDMR-18-8557	2
chr1	59690763	59691049	MajorDMR-18-8558	4
chr1	59696580	59696812	MajorDMR-18-8559	3
chr1	59697997	59698264	MajorDMR-18-8560	3
chr1	59702740	59702866	MajorDMR-18-8561	2
chr1	59703649	59704213	MajorDMR-18-8562	3
chr1	59713755	59714200	MajorDMR-18-8563	3
chr1	59715632	59715694	MajorDMR-18-8564	2
chr1	59724256	59724504	MajorDMR-18-8565	2
chr1	59734898	59734933	MajorDMR-18-8566	2
chr1	59740199	59740405	MajorDMR-18-8567	2
chr1	59743347	59743440	MajorDMR-18-8568	2
chr1	59758344	59758464	MajorDMR-18-8569	2
chr1	59759736	59760042	MajorDMR-18-8570	3
chr1	59760933	59761275	MajorDMR-18-8571	3
chr1	59782112	59782656	MajorDMR-18-8572	6
chr1	59784067	59784448	MajorDMR-18-8573	5
chr1	59788174	59789322	MajorDMR-18-8574	7
chr1	59807209	59807461	MajorDMR-18-8575	3
chr1	59820268	59820491	MajorDMR-18-8576	2
chr1	59827592	59827719	MajorDMR-18-8577	5
chr1	59833308	59833942	MajorDMR-18-8578	5
chr1	59857285	59857290	MajorDMR-18-8579	2
chr1	59859014	59860068	MajorDMR-18-8580	9
chr1	59864887	59864952	MajorDMR-18-8581	2
chr1	59874414	59875106	MajorDMR-18-8582	3
chr1	59888656	59889052	MajorDMR-18-8583	4
chr1	59895127	59895153	MajorDMR-18-8584	2
chr1	59899175	59899478	MajorDMR-18-8585	4
chr1	59911823	59912560	MajorDMR-18-8586	11
chr1	59920705	59921236	MajorDMR-18-8587	4
chr1	59939922	59940001	MajorDMR-18-8588	2
chr1	59951845	59951868	MajorDMR-18-8589	2
chr1	59964465	59964556	MajorDMR-18-8590	3
chr1	59983994	59984010	MajorDMR-18-8591	2
chr1	59986590	59987105	MajorDMR-18-8592	11
chr1	59994578	59994788	MajorDMR-18-8593	2
chr1	60006987	60007076	MajorDMR-18-8594	2
chr1	60014746	60014787	MajorDMR-18-8595	2
chr1	60017582	60017960	MajorDMR-18-8596	4
chr1	60019562	60019881	MajorDMR-18-8597	2
chr1	60022491	60022525	MajorDMR-18-8598	2
chr1	60027790	60027902	MajorDMR-18-8599	2
chr1	60044482	60044811	MajorDMR-18-8600	2
chr1	60066733	60067048	MajorDMR-18-8601	5
chr1	60099550	60099801	MajorDMR-18-8602	3
chr1	60104011	60104249	MajorDMR-18-8603	2
chr1	60124338	60124385	MajorDMR-18-8604	3
chr1	60125616	60125897	MajorDMR-18-8605	7
chr1	60135355	60136101	MajorDMR-18-8606	12
chr1	60148169	60148733	MajorDMR-18-8607	5
chr1	60170559	60170639	MajorDMR-18-8608	2
chr1	60173139	60173491	MajorDMR-18-8609	5
chr1	60180621	60180730	MajorDMR-18-8610	2
chr1	60186606	60186691	MajorDMR-18-8611	2
chr1	60196591	60197722	MajorDMR-18-8612	12
chr1	60198922	60199442	MajorDMR-18-8613	3
chr1	60203846	60204020	MajorDMR-18-8614	3
chr1	60209004	60209365	MajorDMR-18-8615	2
chr1	60216416	60216472	MajorDMR-18-8616	2
chr1	60218469	60219048	MajorDMR-18-8617	5
chr1	60222081	60222381	MajorDMR-18-8618	3
chr1	60230780	60230908	MajorDMR-18-8619	3
chr1	60233009	60233082	MajorDMR-18-8620	2
chr1	60235583	60235682	MajorDMR-18-8621	4
chr1	60239113	60239317	MajorDMR-18-8622	2
chr1	60305409	60305531	MajorDMR-18-8623	2
chr1	60346239	60346599	MajorDMR-18-8624	2
chr1	60367027	60367163	MajorDMR-18-8625	2
chr1	60368889	60369310	MajorDMR-18-8626	9
chr1	60370247	60370342	MajorDMR-18-8627	2
chr1	60376585	60376949	MajorDMR-18-8628	3
chr1	60381871	60383617	MajorDMR-18-8629	18
chr1	60384340	60384926	MajorDMR-18-8630	3
chr1	60387318	60387737	MajorDMR-18-8631	3
chr1	60405421	60405838	MajorDMR-18-8632	2
chr1	60412674	60413023	MajorDMR-18-8633	2
chr1	60438070	60438772	MajorDMR-18-8634	13
chr1	60445605	60445622	MajorDMR-18-8635	3
chr1	60452651	60452860	MajorDMR-18-8636	4
chr1	60479873	60480124	MajorDMR-18-8637	3
chr1	60482967	60483821	MajorDMR-18-8638	5
chr1	60505772	60505898	MajorDMR-18-8639	3
chr1	60518543	60518644	MajorDMR-18-8640	5
chr1	60539320	60539804	MajorDMR-18-8641	5
chr1	60557006	60557334	MajorDMR-18-8642	4
chr1	60557919	60558024	MajorDMR-18-8643	2
chr1	60563428	60563567	MajorDMR-18-8644	5
chr1	60594918	60595322	MajorDMR-18-8645	5
chr1	60614879	60615077	MajorDMR-18-8646	3
chr1	60619705	60620416	MajorDMR-18-8647	8
chr1	60671638	60672173	MajorDMR-18-8648	3
chr1	60673852	60673976	MajorDMR-18-8649	2
chr1	60696080	60696135	MajorDMR-18-8650	2
chr1	60700320	60701162	MajorDMR-18-8651	6
chr1	60726834	60727077	MajorDMR-18-8652	5
chr1	60731385	60731755	MajorDMR-18-8653	3
chr1	60745915	60746743	MajorDMR-18-8654	6
chr1	60747372	60747446	MajorDMR-18-8655	2
chr1	60796787	60796953	MajorDMR-18-8656	4
chr1	60809608	60809615	MajorDMR-18-8657	2
chr1	60829794	60830794	MajorDMR-18-8658	5
chr1	60852101	60852201	MajorDMR-18-8659	2
chr1	60854175	60854494	MajorDMR-18-8660	2
chr1	60867736	60867955	MajorDMR-18-8661	5
chr1	60868571	60869304	MajorDMR-18-8662	6
chr1	60879524	60879613	MajorDMR-18-8663	2
chr1	60914215	60914964	MajorDMR-18-8664	4
chr1	60916099	60916149	MajorDMR-18-8665	2
chr1	60939768	60940462	MajorDMR-18-8666	9
chr1	60948793	60949559	MajorDMR-18-8667	6
chr1	60969117	60969444	MajorDMR-18-8668	5
chr1	60970031	60970094	MajorDMR-18-8669	2
chr1	61000854	61000866	MajorDMR-18-8670	2
chr1	61011761	61011883	MajorDMR-18-8671	3
chr1	61013369	61014017	MajorDMR-18-8672	7
chr1	61030241	61030289	MajorDMR-18-8673	2
chr1	61030907	61031348	MajorDMR-18-8674	2
chr1	61040969	61041215	MajorDMR-18-8675	2
chr1	61065760	61065863	MajorDMR-18-8676	3
chr1	61102619	61102650	MajorDMR-18-8677	2
chr1	61120953	61120963	MajorDMR-18-8678	2
chr1	61121670	61121819	MajorDMR-18-8679	2
chr1	61123678	61123786	MajorDMR-18-8680	2
chr1	61128518	61128670	MajorDMR-18-8681	2
chr1	61134365	61134571	MajorDMR-18-8682	8
chr1	61136197	61136383	MajorDMR-18-8683	3
chr1	61145534	61145560	MajorDMR-18-8684	2
chr1	61161492	61161843	MajorDMR-18-8685	4
chr1	61163051	61163524	MajorDMR-18-8686	4
chr1	61164923	61165160	MajorDMR-18-8687	4
chr1	61207219	61207301	MajorDMR-18-8688	2
chr1	61212017	61212535	MajorDMR-18-8689	13
chr1	61254915	61254974	MajorDMR-18-8690	2
chr1	61255730	61255761	MajorDMR-18-8691	2
chr1	61267111	61267159	MajorDMR-18-8692	2
chr1	61275237	61275792	MajorDMR-18-8693	4
chr1	61279901	61280031	MajorDMR-18-8694	2
chr1	61290151	61290208	MajorDMR-18-8695	2
chr1	61298390	61299350	MajorDMR-18-8696	7
chr1	61304030	61304101	MajorDMR-18-8697	2
chr1	61330629	61332425	MajorDMR-18-8698	27
chr1	61342513	61343059	MajorDMR-18-8699	3
chr1	61352377	61352802	MajorDMR-18-8700	3
chr1	61357262	61357301	MajorDMR-18-8701	3
chr1	61359973	61360351	MajorDMR-18-8702	4
chr1	61377735	61378318	MajorDMR-18-8703	9
chr1	61391064	61391299	MajorDMR-18-8704	5
chr1	61400800	61401154	MajorDMR-18-8705	3
chr1	61402506	61402627	MajorDMR-18-8706	2
chr1	61408941	61409096	MajorDMR-18-8707	5
chr1	61416499	61416647	MajorDMR-18-8708	5
chr1	61418254	61419192	MajorDMR-18-8709	13
chr1	61436233	61436346	MajorDMR-18-8710	2
chr1	61455792	61456658	MajorDMR-18-8711	7
chr1	61471653	61472138	MajorDMR-18-8712	8
chr1	61473310	61473408	MajorDMR-18-8713	2
chr1	61477507	61477654	MajorDMR-18-8714	6
chr1	61509288	61509469	MajorDMR-18-8715	10
chr1	61517721	61519407	MajorDMR-18-8716	25
chr1	61519963	61520441	MajorDMR-18-8717	13
chr1	61528275	61528627	MajorDMR-18-8718	3
chr1	61536343	61536534	MajorDMR-18-8719	2
chr1	61541232	61541270	MajorDMR-18-8720	3
chr1	61541802	61542212	MajorDMR-18-8721	4
chr1	61544417	61545356	MajorDMR-18-8722	7
chr1	61546724	61546895	MajorDMR-18-8723	2
chr1	61549621	61552883	MajorDMR-18-8724	24
chr1	61553396	61555256	MajorDMR-18-8725	34
chr1	61555891	61556204	MajorDMR-18-8726	3
chr1	61556753	61557499	MajorDMR-18-8727	6
chr1	61558068	61558887	MajorDMR-18-8728	4
chr1	61559649	61561179	MajorDMR-18-8729	9
chr1	61563676	61564904	MajorDMR-18-8730	8
chr1	61566958	61567939	MajorDMR-18-8731	14
chr1	61568460	61568809	MajorDMR-18-8732	3
chr1	61569967	61570736	MajorDMR-18-8733	5
chr1	61576972	61577437	MajorDMR-18-8734	3
chr1	61582110	61582340	MajorDMR-18-8735	5
chr1	61582842	61582911	MajorDMR-18-8736	2
chr1	61586112	61587091	MajorDMR-18-8737	9
chr1	61587965	61588095	MajorDMR-18-8738	2
chr1	61588625	61589271	MajorDMR-18-8739	6
chr1	61589859	61591239	MajorDMR-18-8740	14
chr1	61596163	61596611	MajorDMR-18-8741	2
chr1	61597894	61598929	MajorDMR-18-8742	10
chr1	61600651	61600691	MajorDMR-18-8743	2
chr1	61604658	61605974	MajorDMR-18-8744	13
chr1	61606692	61607236	MajorDMR-18-8745	8
chr1	61608400	61608667	MajorDMR-18-8746	9
chr1	61612134	61612459	MajorDMR-18-8747	3
chr1	61613673	61614127	MajorDMR-18-8748	4
chr1	61615644	61617872	MajorDMR-18-8749	11
chr1	61618780	61619285	MajorDMR-18-8750	5
chr1	61619951	61620389	MajorDMR-18-8751	2
chr1	61622069	61622446	MajorDMR-18-8752	5
chr1	61623057	61623367	MajorDMR-18-8753	2
chr1	61624320	61624392	MajorDMR-18-8754	3
chr1	61627033	61627316	MajorDMR-18-8755	5
chr1	61636025	61636723	MajorDMR-18-8756	5
chr1	61637523	61638009	MajorDMR-18-8757	5
chr1	61638516	61638895	MajorDMR-18-8758	3
chr1	61642602	61642818	MajorDMR-18-8759	7
chr1	61643655	61644830	MajorDMR-18-8760	8
chr1	61645640	61645764	MajorDMR-18-8761	3
chr1	61647825	61649130	MajorDMR-18-8762	11
chr1	61650669	61652589	MajorDMR-18-8763	10
chr1	61653127	61654298	MajorDMR-18-8764	14
chr1	61655479	61655894	MajorDMR-18-8765	2
chr1	61656864	61657325	MajorDMR-18-8766	6
chr1	61660821	61661572	MajorDMR-18-8767	3
chr1	61663544	61664962	MajorDMR-18-8768	19
chr1	61668655	61669565	MajorDMR-18-8769	14
chr1	61673140	61673454	MajorDMR-18-8770	5
chr1	61674539	61674682	MajorDMR-18-8771	2
chr1	61678273	61678515	MajorDMR-18-8772	3
chr1	61686140	61686688	MajorDMR-18-8773	4
chr1	61687238	61688016	MajorDMR-18-8774	9
chr1	61692417	61693130	MajorDMR-18-8775	10
chr1	61693675	61694051	MajorDMR-18-8776	4
chr1	61704220	61704558	MajorDMR-18-8777	4
chr1	61706789	61707867	MajorDMR-18-8778	10
chr1	61709699	61709903	MajorDMR-18-8779	3
chr1	61713315	61713322	MajorDMR-18-8780	2
chr1	61714243	61714306	MajorDMR-18-8781	2
chr1	61719438	61719793	MajorDMR-18-8782	2
chr1	61720423	61721119	MajorDMR-18-8783	7
chr1	61722568	61723135	MajorDMR-18-8784	5
chr1	61725150	61725952	MajorDMR-18-8785	6
chr1	61727131	61727272	MajorDMR-18-8786	2
chr1	61728067	61728216	MajorDMR-18-8787	3
chr1	61734093	61734937	MajorDMR-18-8788	9
chr1	61735654	61735809	MajorDMR-18-8789	2
chr1	61736478	61736889	MajorDMR-18-8790	4
chr1	61738564	61739270	MajorDMR-18-8791	4
chr1	61740612	61741124	MajorDMR-18-8792	8
chr1	61741731	61741906	MajorDMR-18-8793	2
chr1	61742863	61743383	MajorDMR-18-8794	8
chr1	61748314	61748361	MajorDMR-18-8795	2
chr1	61750542	61750777	MajorDMR-18-8796	3
chr1	61752985	61753826	MajorDMR-18-8797	6
chr1	61756329	61756438	MajorDMR-18-8798	3
chr1	61759146	61759192	MajorDMR-18-8799	2
chr1	61760058	61760582	MajorDMR-18-8800	5
chr1	61761744	61761956	MajorDMR-18-8801	2
chr1	61765330	61765369	MajorDMR-18-8802	2
chr1	61766705	61766835	MajorDMR-18-8803	2
chr1	61771048	61771568	MajorDMR-18-8804	3
chr1	61774632	61774981	MajorDMR-18-8805	6
chr1	61800815	61801151	MajorDMR-18-8806	7
chr1	61803495	61803758	MajorDMR-18-8807	5
chr1	61804305	61804772	MajorDMR-18-8808	5
chr1	61805783	61806312	MajorDMR-18-8809	3
chr1	61809213	61810873	MajorDMR-18-8810	11
chr1	61818800	61819186	MajorDMR-18-8811	2
chr1	61820480	61820555	MajorDMR-18-8812	2
chr1	61828410	61828520	MajorDMR-18-8813	4
chr1	61832973	61833256	MajorDMR-18-8814	3
chr1	61838736	61838973	MajorDMR-18-8815	4
chr1	61840654	61840732	MajorDMR-18-8816	2
chr1	61844200	61844429	MajorDMR-18-8817	3
chr1	61851393	61851569	MajorDMR-18-8818	2
chr1	61857633	61857840	MajorDMR-18-8819	4
chr1	61864947	61865163	MajorDMR-18-8820	3
chr1	61869375	61870039	MajorDMR-18-8821	11
chr1	61871206	61871243	MajorDMR-18-8822	2
chr1	61885012	61885676	MajorDMR-18-8823	7
chr1	61891901	61892191	MajorDMR-18-8824	9
chr1	61892733	61893310	MajorDMR-18-8825	3
chr1	61894001	61894094	MajorDMR-18-8826	2
chr1	61898867	61898890	MajorDMR-18-8827	2
chr1	61899541	61899625	MajorDMR-18-8828	2
chr1	61902104	61902758	MajorDMR-18-8829	4
chr1	61904570	61905002	MajorDMR-18-8830	4
chr1	61910233	61910601	MajorDMR-18-8831	2
chr1	61912707	61913555	MajorDMR-18-8832	4
chr1	61914878	61915290	MajorDMR-18-8833	2
chr1	61916720	61916975	MajorDMR-18-8834	5
chr1	61918362	61918545	MajorDMR-18-8835	3
chr1	61919617	61919629	MajorDMR-18-8836	2
chr1	61920187	61920927	MajorDMR-18-8837	6
chr1	61922451	61923621	MajorDMR-18-8838	10
chr1	61938746	61938908	MajorDMR-18-8839	2
chr1	61940282	61940722	MajorDMR-18-8840	6
chr1	61942826	61943410	MajorDMR-18-8841	6
chr1	61947977	61948200	MajorDMR-18-8842	5
chr1	61967714	61968491	MajorDMR-18-8843	5
chr1	61978389	61978956	MajorDMR-18-8844	5
chr1	61990754	61991081	MajorDMR-18-8845	3
chr1	61993177	61993651	MajorDMR-18-8846	2
chr1	62034867	62034923	MajorDMR-18-8847	2
chr1	62047467	62047620	MajorDMR-18-8848	2
chr1	62051499	62051559	MajorDMR-18-8849	3
chr1	62054852	62055393	MajorDMR-18-8850	18
chr1	62057128	62057496	MajorDMR-18-8851	8
chr1	62061735	62061818	MajorDMR-18-8852	2
chr1	62088118	62088283	MajorDMR-18-8853	2
chr1	62106377	62106757	MajorDMR-18-8854	4
chr1	62114690	62114926	MajorDMR-18-8855	4
chr1	62128658	62128898	MajorDMR-18-8856	4
chr1	62212821	62213255	MajorDMR-18-8857	5
chr1	62225143	62225151	MajorDMR-18-8858	2
chr1	62238134	62238584	MajorDMR-18-8859	5
chr1	62303915	62304066	MajorDMR-18-8860	3
chr1	62319601	62320020	MajorDMR-18-8861	3
chr1	62368778	62368785	MajorDMR-18-8862	2
chr1	62390538	62391104	MajorDMR-18-8863	3
chr1	62394564	62394695	MajorDMR-18-8864	2
chr1	62417377	62418009	MajorDMR-18-8865	8
chr1	62422947	62423133	MajorDMR-18-8866	3
chr1	62427618	62427680	MajorDMR-18-8867	3
chr1	62433519	62434025	MajorDMR-18-8868	3
chr1	62446375	62446770	MajorDMR-18-8869	2
chr1	62459044	62459151	MajorDMR-18-8870	2
chr1	62462989	62463326	MajorDMR-18-8871	3
chr1	62478066	62479448	MajorDMR-18-8872	9
chr1	62488302	62488417	MajorDMR-18-8873	2
chr1	62491634	62491798	MajorDMR-18-8874	2
chr1	62504474	62504790	MajorDMR-18-8875	6
chr1	62530762	62531177	MajorDMR-18-8876	2
chr1	62536659	62536714	MajorDMR-18-8877	2
chr1	62541821	62542208	MajorDMR-18-8878	3
chr1	62543487	62543590	MajorDMR-18-8879	2
chr1	62550117	62550129	MajorDMR-18-8880	2
chr1	62646536	62647163	MajorDMR-18-8881	4
chr1	62648749	62649591	MajorDMR-18-8882	8
chr1	62664418	62664667	MajorDMR-18-8883	3
chr1	62666895	62666921	MajorDMR-18-8884	2
chr1	62689503	62689879	MajorDMR-18-8885	2
chr1	62694586	62694630	MajorDMR-18-8886	2
chr1	62707135	62707616	MajorDMR-18-8887	7
chr1	62716053	62716396	MajorDMR-18-8888	2
chr1	62732353	62732699	MajorDMR-18-8889	2
chr1	62736873	62737004	MajorDMR-18-8890	3
chr1	62737777	62738246	MajorDMR-18-8891	4
chr1	62746208	62746216	MajorDMR-18-8892	2
chr1	62748947	62749197	MajorDMR-18-8893	3
chr1	62752252	62753216	MajorDMR-18-8894	14
chr1	62763731	62763741	MajorDMR-18-8895	2
chr1	62765147	62766075	MajorDMR-18-8896	10
chr1	62766682	62766887	MajorDMR-18-8897	5
chr1	62770371	62771073	MajorDMR-18-8898	10
chr1	62775601	62775807	MajorDMR-18-8899	5
chr1	62784136	62784270	MajorDMR-18-8900	4
chr1	62803707	62804103	MajorDMR-18-8901	8
chr1	62820846	62820997	MajorDMR-18-8902	2
chr1	62824402	62824875	MajorDMR-18-8903	4
chr1	62836275	62836511	MajorDMR-18-8904	6
chr1	62842382	62842840	MajorDMR-18-8905	4
chr1	62850227	62851110	MajorDMR-18-8906	8
chr1	62851730	62852436	MajorDMR-18-8907	4
chr1	62855006	62855133	MajorDMR-18-8908	4
chr1	62861084	62861394	MajorDMR-18-8909	5
chr1	62862708	62862960	MajorDMR-18-8910	2
chr1	62867041	62867073	MajorDMR-18-8911	2
chr1	62885158	62885314	MajorDMR-18-8912	2
chr1	62892451	62892468	MajorDMR-18-8913	2
chr1	62920928	62921114	MajorDMR-18-8914	4
chr1	62923858	62924273	MajorDMR-18-8915	7
chr1	62996434	62996855	MajorDMR-18-8916	3
chr1	63039862	63040513	MajorDMR-18-8917	8
chr1	63042086	63042377	MajorDMR-18-8918	2
chr1	63155571	63155696	MajorDMR-18-8919	2
chr1	63156298	63156709	MajorDMR-18-8920	3
chr1	63191979	63192097	MajorDMR-18-8921	2
chr1	63221506	63221518	MajorDMR-18-8922	2
chr1	63251298	63251324	MajorDMR-18-8923	2
chr1	63275708	63275729	MajorDMR-18-8924	2
chr1	63298137	63298164	MajorDMR-18-8925	3
chr1	63320508	63320592	MajorDMR-18-8926	2
chr1	63340778	63341706	MajorDMR-18-8927	7
chr1	63347571	63348405	MajorDMR-18-8928	7
chr1	63357557	63358134	MajorDMR-18-8929	7
chr1	63417613	63417921	MajorDMR-18-8930	5
chr1	63418924	63420467	MajorDMR-18-8931	18
chr1	63428684	63429106	MajorDMR-18-8932	5
chr1	63435861	63436143	MajorDMR-18-8933	3
chr1	63474482	63474662	MajorDMR-18-8934	2
chr1	63476452	63478123	MajorDMR-18-8935	16
chr1	63508094	63508851	MajorDMR-18-8936	4
chr1	63519060	63519144	MajorDMR-18-8937	2
chr1	63553293	63554284	MajorDMR-18-8938	13
chr1	63578480	63578645	MajorDMR-18-8939	2
chr1	63584313	63584344	MajorDMR-18-8940	2
chr1	63585462	63585696	MajorDMR-18-8941	2
chr1	63587841	63588194	MajorDMR-18-8942	5
chr1	63589868	63589892	MajorDMR-18-8943	2
chr1	63590478	63590667	MajorDMR-18-8944	3
chr1	63591664	63592019	MajorDMR-18-8945	3
chr1	63600073	63601213	MajorDMR-18-8946	10
chr1	63607765	63607894	MajorDMR-18-8947	3
chr1	63655511	63655878	MajorDMR-18-8948	3
chr1	63664237	63665936	MajorDMR-18-8949	18
chr1	63666927	63667058	MajorDMR-18-8950	2
chr1	63688907	63689431	MajorDMR-18-8951	4
chr1	63704218	63704490	MajorDMR-18-8952	2
chr1	63710712	63711144	MajorDMR-18-8953	4
chr1	63713801	63714423	MajorDMR-18-8954	4
chr1	63735453	63735483	MajorDMR-18-8955	3
chr1	63741995	63742642	MajorDMR-18-8956	13
chr1	63760006	63760888	MajorDMR-18-8957	4
chr1	63807952	63807969	MajorDMR-18-8958	2
chr1	63834209	63834297	MajorDMR-18-8959	6
chr1	63853166	63853282	MajorDMR-18-8960	2
chr1	63861396	63861552	MajorDMR-18-8961	2
chr1	63880219	63880638	MajorDMR-18-8962	5
chr1	63900538	63901110	MajorDMR-18-8963	6
chr1	64039202	64039302	MajorDMR-18-8964	3
chr1	64076831	64077107	MajorDMR-18-8965	4
chr1	64079059	64079190	MajorDMR-18-8966	2
chr1	64086928	64087628	MajorDMR-18-8967	7
chr1	64088702	64088821	MajorDMR-18-8968	2
chr1	64089716	64089911	MajorDMR-18-8969	2
chr1	64097342	64097650	MajorDMR-18-8970	3
chr1	64102389	64102434	MajorDMR-18-8971	2
chr1	64103873	64104842	MajorDMR-18-8972	17
chr1	64140356	64140485	MajorDMR-18-8973	3
chr1	64141235	64141283	MajorDMR-18-8974	2
chr1	64148521	64148814	MajorDMR-18-8975	5
chr1	64160525	64160891	MajorDMR-18-8976	4
chr1	64164079	64164419	MajorDMR-18-8977	11
chr1	64177102	64177110	MajorDMR-18-8978	2
chr1	64183531	64183626	MajorDMR-18-8979	2
chr1	64187633	64187730	MajorDMR-18-8980	2
chr1	64219355	64219432	MajorDMR-18-8981	2
chr1	64238723	64239238	MajorDMR-18-8982	4
chr1	64245059	64245424	MajorDMR-18-8983	7
chr1	64260850	64261253	MajorDMR-18-8984	3
chr1	64276952	64276959	MajorDMR-18-8985	2
chr1	64279352	64279907	MajorDMR-18-8986	3
chr1	64282935	64283611	MajorDMR-18-8987	10
chr1	64287434	64287453	MajorDMR-18-8988	2
chr1	64292636	64292719	MajorDMR-18-8989	2
chr1	64301276	64301289	MajorDMR-18-8990	2
chr1	64307961	64308994	MajorDMR-18-8991	10
chr1	64312309	64312365	MajorDMR-18-8992	3
chr1	64313215	64313527	MajorDMR-18-8993	6
chr1	64314560	64314862	MajorDMR-18-8994	2
chr1	64317939	64318147	MajorDMR-18-8995	3
chr1	64325282	64325294	MajorDMR-18-8996	2
chr1	64329048	64329599	MajorDMR-18-8997	5
chr1	64331893	64332092	MajorDMR-18-8998	3
chr1	64347996	64348117	MajorDMR-18-8999	2
chr1	64358397	64358900	MajorDMR-18-9000	8
chr1	64363035	64363208	MajorDMR-18-9001	3
chr1	64371860	64372094	MajorDMR-18-9002	3
chr1	64375672	64375763	MajorDMR-18-9003	2
chr1	64378322	64378591	MajorDMR-18-9004	4
chr1	64394545	64394703	MajorDMR-18-9005	3
chr1	64410057	64410237	MajorDMR-18-9006	2
chr1	64435305	64435389	MajorDMR-18-9007	4
chr1	64449252	64449412	MajorDMR-18-9008	3
chr1	64465919	64465990	MajorDMR-18-9009	2
chr1	64470234	64470612	MajorDMR-18-9010	7
chr1	64471548	64472036	MajorDMR-18-9011	4
chr1	64485579	64486537	MajorDMR-18-9012	4
chr1	64504451	64505490	MajorDMR-18-9013	7
chr1	64508356	64509220	MajorDMR-18-9014	7
chr1	64513087	64513716	MajorDMR-18-9015	3
chr1	64528408	64528562	MajorDMR-18-9016	2
chr1	64534986	64535286	MajorDMR-18-9017	6
chr1	64537625	64538524	MajorDMR-18-9018	9
chr1	64539478	64539903	MajorDMR-18-9019	3
chr1	64543038	64543490	MajorDMR-18-9020	8
chr1	64550010	64550091	MajorDMR-18-9021	2
chr1	64558473	64559396	MajorDMR-18-9022	8
chr1	64563643	64563769	MajorDMR-18-9023	3
chr1	64564699	64565120	MajorDMR-18-9024	3
chr1	64572147	64572546	MajorDMR-18-9025	3
chr1	64576648	64576661	MajorDMR-18-9026	2
chr1	64579913	64580414	MajorDMR-18-9027	4
chr1	64582397	64582429	MajorDMR-18-9028	2
chr1	64598167	64598400	MajorDMR-18-9029	2
chr1	64599341	64599432	MajorDMR-18-9030	2
chr1	64620824	64621444	MajorDMR-18-9031	6
chr1	64625365	64625563	MajorDMR-18-9032	4
chr1	64649346	64649605	MajorDMR-18-9033	5
chr1	64659736	64660201	MajorDMR-18-9034	5
chr1	64662163	64662510	MajorDMR-18-9035	4
chr1	64668349	64668718	MajorDMR-18-9036	6
chr1	64682675	64682963	MajorDMR-18-9037	2
chr1	64696897	64697168	MajorDMR-18-9038	4
chr1	64710929	64710943	MajorDMR-18-9039	2
chr1	64730355	64730897	MajorDMR-18-9040	3
chr1	64748129	64748281	MajorDMR-18-9041	4
chr1	64751818	64752296	MajorDMR-18-9042	5
chr1	64762627	64762733	MajorDMR-18-9043	2
chr1	64772365	64772413	MajorDMR-18-9044	2
chr1	64775163	64775734	MajorDMR-18-9045	6
chr1	64781785	64781855	MajorDMR-18-9046	2
chr1	64786841	64787167	MajorDMR-18-9047	7
chr1	64800340	64800587	MajorDMR-18-9048	4
chr1	64801157	64801333	MajorDMR-18-9049	2
chr1	64803726	64804104	MajorDMR-18-9050	5
chr1	64809147	64809814	MajorDMR-18-9051	4
chr1	64815693	64816305	MajorDMR-18-9052	3
chr1	64822595	64823552	MajorDMR-18-9053	3
chr1	64828875	64829171	MajorDMR-18-9054	3
chr1	64845859	64845923	MajorDMR-18-9055	2
chr1	64864339	64864444	MajorDMR-18-9056	2
chr1	64868505	64869109	MajorDMR-18-9057	3
chr1	64880539	64880662	MajorDMR-18-9058	2
chr1	64883165	64883740	MajorDMR-18-9059	5
chr1	64892450	64892455	MajorDMR-18-9060	2
chr1	64899586	64900062	MajorDMR-18-9061	3
chr1	64906178	64906204	MajorDMR-18-9062	2
chr1	64914337	64914576	MajorDMR-18-9063	4
chr1	64937493	64938082	MajorDMR-18-9064	6
chr1	64947958	64948006	MajorDMR-18-9065	2
chr1	64950471	64950727	MajorDMR-18-9066	3
chr1	64959315	64959744	MajorDMR-18-9067	9
chr1	64962980	64963331	MajorDMR-18-9068	2
chr1	64989293	64989500	MajorDMR-18-9069	2
chr1	64995124	64995635	MajorDMR-18-9070	3
chr1	65004979	65005343	MajorDMR-18-9071	3
chr1	65005863	65006709	MajorDMR-18-9072	14
chr1	65009612	65009742	MajorDMR-18-9073	3
chr1	65032914	65033989	MajorDMR-18-9074	4
chr1	65041669	65042248	MajorDMR-18-9075	11
chr1	65047423	65047870	MajorDMR-18-9076	7
chr1	65067085	65067127	MajorDMR-18-9077	2
chr1	65080290	65080337	MajorDMR-18-9078	2
chr1	65090597	65090782	MajorDMR-18-9079	2
chr1	65094049	65094208	MajorDMR-18-9080	3
chr1	65098705	65098880	MajorDMR-18-9081	3
chr1	65099678	65099952	MajorDMR-18-9082	7
chr1	65119955	65120595	MajorDMR-18-9083	5
chr1	65148793	65149224	MajorDMR-18-9084	3
chr1	65157388	65158006	MajorDMR-18-9085	5
chr1	65165215	65165263	MajorDMR-18-9086	2
chr1	65185991	65186244	MajorDMR-18-9087	2
chr1	65220164	65220553	MajorDMR-18-9088	2
chr1	65282068	65282108	MajorDMR-18-9089	3
chr1	65289608	65289624	MajorDMR-18-9090	3
chr1	65295415	65296208	MajorDMR-18-9091	9
chr1	65305786	65305985	MajorDMR-18-9092	7
chr1	65311512	65311707	MajorDMR-18-9093	2
chr1	65340601	65342028	MajorDMR-18-9094	15
chr1	65356449	65357635	MajorDMR-18-9095	7
chr1	65360673	65360703	MajorDMR-18-9096	2
chr1	65361687	65362299	MajorDMR-18-9097	5
chr1	65367950	65368440	MajorDMR-18-9098	3
chr1	65374687	65375242	MajorDMR-18-9099	5
chr1	65416014	65416205	MajorDMR-18-9100	4
chr1	65416858	65417137	MajorDMR-18-9101	2
chr1	65420964	65420969	MajorDMR-18-9102	2
chr1	65421629	65422570	MajorDMR-18-9103	8
chr1	65433162	65433361	MajorDMR-18-9104	4
chr1	65435405	65435474	MajorDMR-18-9105	3
chr1	65441469	65441556	MajorDMR-18-9106	4
chr1	65491972	65492168	MajorDMR-18-9107	3
chr1	65511985	65512011	MajorDMR-18-9108	2
chr1	65514168	65514216	MajorDMR-18-9109	3
chr1	65524216	65524302	MajorDMR-18-9110	2
chr1	65534552	65534747	MajorDMR-18-9111	4
chr1	65535343	65535364	MajorDMR-18-9112	2
chr1	65538411	65538795	MajorDMR-18-9113	3
chr1	65547109	65547173	MajorDMR-18-9114	2
chr1	65575214	65575587	MajorDMR-18-9115	5
chr1	65579010	65579265	MajorDMR-18-9116	2
chr1	65579984	65580703	MajorDMR-18-9117	7
chr1	65581462	65581543	MajorDMR-18-9118	2
chr1	65602667	65603408	MajorDMR-18-9119	11
chr1	65605618	65605719	MajorDMR-18-9120	2
chr1	65608071	65608310	MajorDMR-18-9121	4
chr1	65639469	65639650	MajorDMR-18-9122	2
chr1	65640339	65640877	MajorDMR-18-9123	3
chr1	65674015	65674877	MajorDMR-18-9124	10
chr1	65681584	65681610	MajorDMR-18-9125	2
chr1	65687757	65688194	MajorDMR-18-9126	6
chr1	65703933	65704201	MajorDMR-18-9127	2
chr1	65713770	65713910	MajorDMR-18-9128	2
chr1	65722030	65723323	MajorDMR-18-9129	11
chr1	65724379	65725056	MajorDMR-18-9130	5
chr1	65725668	65726072	MajorDMR-18-9131	4
chr1	65726878	65727058	MajorDMR-18-9132	3
chr1	65728474	65728581	MajorDMR-18-9133	2
chr1	65730090	65730101	MajorDMR-18-9134	2
chr1	65739173	65739228	MajorDMR-18-9135	4
chr1	65745913	65746182	MajorDMR-18-9136	3
chr1	65747732	65747988	MajorDMR-18-9137	2
chr1	65762292	65762768	MajorDMR-18-9138	2
chr1	65763562	65763766	MajorDMR-18-9139	3
chr1	65770339	65770796	MajorDMR-18-9140	3
chr1	65773800	65773968	MajorDMR-18-9141	2
chr1	65776949	65776994	MajorDMR-18-9142	5
chr1	65781729	65782117	MajorDMR-18-9143	2
chr1	65782779	65783039	MajorDMR-18-9144	2
chr1	65784203	65785168	MajorDMR-18-9145	7
chr1	65790320	65791069	MajorDMR-18-9146	3
chr1	65795927	65796221	MajorDMR-18-9147	3
chr1	65797859	65799258	MajorDMR-18-9148	11
chr1	65800829	65801283	MajorDMR-18-9149	3
chr1	65802809	65802894	MajorDMR-18-9150	4
chr1	65804669	65806431	MajorDMR-18-9151	9
chr1	65807348	65807579	MajorDMR-18-9152	4
chr1	65809122	65810403	MajorDMR-18-9153	10
chr1	65813051	65813066	MajorDMR-18-9154	2
chr1	65815558	65815736	MajorDMR-18-9155	3
chr1	65821246	65821603	MajorDMR-18-9156	3
chr1	65822747	65823590	MajorDMR-18-9157	5
chr1	65826411	65826875	MajorDMR-18-9158	3
chr1	65843396	65844078	MajorDMR-18-9159	4
chr1	65862672	65862828	MajorDMR-18-9160	2
chr1	65875303	65875677	MajorDMR-18-9161	3
chr1	65878053	65878350	MajorDMR-18-9162	3
chr1	65879884	65879938	MajorDMR-18-9163	2
chr1	65893800	65893942	MajorDMR-18-9164	2
chr1	65898732	65898767	MajorDMR-18-9165	2
chr1	65905661	65905888	MajorDMR-18-9166	3
chr1	65910131	65910140	MajorDMR-18-9167	2
chr1	65912113	65912193	MajorDMR-18-9168	2
chr1	65924843	65925343	MajorDMR-18-9169	3
chr1	65933266	65933356	MajorDMR-18-9170	2
chr1	65935492	65935992	MajorDMR-18-9171	6
chr1	65942093	65942121	MajorDMR-18-9172	2
chr1	65963895	65964708	MajorDMR-18-9173	3
chr1	65976399	65976778	MajorDMR-18-9174	2
chr1	65981333	65981432	MajorDMR-18-9175	2
chr1	66038402	66038720	MajorDMR-18-9176	5
chr1	66042753	66042784	MajorDMR-18-9177	2
chr1	66047471	66047691	MajorDMR-18-9178	3
chr1	66090419	66090617	MajorDMR-18-9179	3
chr1	66099614	66099858	MajorDMR-18-9180	2
chr1	66154588	66154645	MajorDMR-18-9181	2
chr1	66157218	66157863	MajorDMR-18-9182	6
chr1	66160713	66160804	MajorDMR-18-9183	2
chr1	66180777	66181080	MajorDMR-18-9184	2
chr1	66194374	66194464	MajorDMR-18-9185	4
chr1	66219644	66219688	MajorDMR-18-9186	2
chr1	66224523	66224554	MajorDMR-18-9187	3
chr1	66225885	66226019	MajorDMR-18-9188	2
chr1	66261178	66261312	MajorDMR-18-9189	2
chr1	66269512	66269811	MajorDMR-18-9190	2
chr1	66272969	66273023	MajorDMR-18-9191	3
chr1	66295426	66295902	MajorDMR-18-9192	3
chr1	66302537	66302620	MajorDMR-18-9193	2
chr1	66310046	66310131	MajorDMR-18-9194	4
chr1	66338083	66338424	MajorDMR-18-9195	3
chr1	66347257	66347318	MajorDMR-18-9196	2
chr1	66377367	66377398	MajorDMR-18-9197	2
chr1	66414606	66414613	MajorDMR-18-9198	2
chr1	66416907	66417002	MajorDMR-18-9199	2
chr1	66420718	66421557	MajorDMR-18-9200	11
chr1	66425129	66426019	MajorDMR-18-9201	11
chr1	66428378	66429421	MajorDMR-18-9202	11
chr1	66430672	66431562	MajorDMR-18-9203	8
chr1	66433811	66433853	MajorDMR-18-9204	3
chr1	66445074	66445191	MajorDMR-18-9205	2
chr1	66449490	66449713	MajorDMR-18-9206	2
chr1	66451608	66451813	MajorDMR-18-9207	2
chr1	66456820	66457417	MajorDMR-18-9208	8
chr1	66459099	66460155	MajorDMR-18-9209	5
chr1	66460702	66461394	MajorDMR-18-9210	5
chr1	66462070	66463206	MajorDMR-18-9211	8
chr1	66464791	66465191	MajorDMR-18-9212	5
chr1	66466158	66466622	MajorDMR-18-9213	3
chr1	66467694	66468345	MajorDMR-18-9214	4
chr1	66468987	66469649	MajorDMR-18-9215	4
chr1	66474955	66474989	MajorDMR-18-9216	2
chr1	66477054	66477403	MajorDMR-18-9217	2
chr1	66477979	66478310	MajorDMR-18-9218	2
chr1	66481135	66481189	MajorDMR-18-9219	2
chr1	66482087	66482556	MajorDMR-18-9220	2
chr1	66487897	66488290	MajorDMR-18-9221	2
chr1	66504544	66504577	MajorDMR-18-9222	2
chr1	66508169	66508661	MajorDMR-18-9223	4
chr1	66509242	66509324	MajorDMR-18-9224	2
chr1	66513644	66514071	MajorDMR-18-9225	5
chr1	66515762	66516493	MajorDMR-18-9226	7
chr1	66518106	66518578	MajorDMR-18-9227	5
chr1	66523172	66523316	MajorDMR-18-9228	2
chr1	66540069	66540108	MajorDMR-18-9229	2
chr1	66542279	66542345	MajorDMR-18-9230	2
chr1	66543453	66543764	MajorDMR-18-9231	3
chr1	66544350	66545807	MajorDMR-18-9232	6
chr1	66551440	66551815	MajorDMR-18-9233	3
chr1	66554169	66554676	MajorDMR-18-9234	5
chr1	66558331	66558807	MajorDMR-18-9235	2
chr1	66579295	66579825	MajorDMR-18-9236	4
chr1	66585012	66585159	MajorDMR-18-9237	3
chr1	66588933	66589996	MajorDMR-18-9238	5
chr1	66598137	66598146	MajorDMR-18-9239	2
chr1	66600050	66600649	MajorDMR-18-9240	3
chr1	66602945	66603023	MajorDMR-18-9241	2
chr1	66603545	66603803	MajorDMR-18-9242	2
chr1	66605892	66605965	MajorDMR-18-9243	2
chr1	66608328	66609905	MajorDMR-18-9244	8
chr1	66616007	66616287	MajorDMR-18-9245	2
chr1	66616870	66617650	MajorDMR-18-9246	4
chr1	66619841	66620186	MajorDMR-18-9247	4
chr1	66621941	66622915	MajorDMR-18-9248	4
chr1	66625966	66626373	MajorDMR-18-9249	3
chr1	66632451	66632730	MajorDMR-18-9250	3
chr1	66634092	66634378	MajorDMR-18-9251	5
chr1	66634935	66635858	MajorDMR-18-9252	8
chr1	66641146	66641339	MajorDMR-18-9253	3
chr1	66641877	66642013	MajorDMR-18-9254	4
chr1	66642735	66643547	MajorDMR-18-9255	4
chr1	66646994	66647070	MajorDMR-18-9256	2
chr1	66648365	66648628	MajorDMR-18-9257	3
chr1	66657399	66657497	MajorDMR-18-9258	3
chr1	66662963	66662989	MajorDMR-18-9259	2
chr1	66663844	66663868	MajorDMR-18-9260	2
chr1	66672263	66672417	MajorDMR-18-9261	2
chr1	66674005	66674070	MajorDMR-18-9262	2
chr1	66682453	66682681	MajorDMR-18-9263	2
chr1	66689547	66689628	MajorDMR-18-9264	3
chr1	66694265	66694406	MajorDMR-18-9265	4
chr1	66695128	66695636	MajorDMR-18-9266	4
chr1	66697532	66697992	MajorDMR-18-9267	3
chr1	66703479	66703921	MajorDMR-18-9268	5
chr1	66705969	66708330	MajorDMR-18-9269	13
chr1	66708863	66711272	MajorDMR-18-9270	10
chr1	66712059	66712654	MajorDMR-18-9271	6
chr1	66713303	66713912	MajorDMR-18-9272	6
chr1	66716367	66716603	MajorDMR-18-9273	2
chr1	66730478	66730586	MajorDMR-18-9274	4
chr1	66731563	66731661	MajorDMR-18-9275	3
chr1	66732255	66732298	MajorDMR-18-9276	2
chr1	66733445	66733486	MajorDMR-18-9277	4
chr1	66741291	66741659	MajorDMR-18-9278	5
chr1	66742344	66742441	MajorDMR-18-9279	2
chr1	66744448	66744564	MajorDMR-18-9280	3
chr1	66745134	66745233	MajorDMR-18-9281	3
chr1	66746434	66746674	MajorDMR-18-9282	4
chr1	66747597	66747755	MajorDMR-18-9283	3
chr1	66749566	66749959	MajorDMR-18-9284	5
chr1	66758603	66759053	MajorDMR-18-9285	6
chr1	66761622	66763098	MajorDMR-18-9286	16
chr1	66766474	66766515	MajorDMR-18-9287	3
chr1	66772612	66772692	MajorDMR-18-9288	2
chr1	66785857	66785942	MajorDMR-18-9289	2
chr1	66790995	66791251	MajorDMR-18-9290	3
chr1	66796230	66797379	MajorDMR-18-9291	7
chr1	66797905	66803227	MajorDMR-18-9292	30
chr1	66805438	66806006	MajorDMR-18-9293	5
chr1	66807825	66807921	MajorDMR-18-9294	3
chr1	66808543	66808643	MajorDMR-18-9295	3
chr1	66810517	66810630	MajorDMR-18-9296	2
chr1	66811644	66812137	MajorDMR-18-9297	2
chr1	66814412	66815244	MajorDMR-18-9298	5
chr1	66815748	66817132	MajorDMR-18-9299	10
chr1	66817663	66818474	MajorDMR-18-9300	5
chr1	66821895	66822993	MajorDMR-18-9301	8
chr1	66823650	66824124	MajorDMR-18-9302	4
chr1	66824987	66825388	MajorDMR-18-9303	2
chr1	66828183	66829353	MajorDMR-18-9304	6
chr1	66831075	66831407	MajorDMR-18-9305	3
chr1	66835062	66835770	MajorDMR-18-9306	3
chr1	66837127	66841048	MajorDMR-18-9307	26
chr1	66844712	66845045	MajorDMR-18-9308	4
chr1	66854602	66854819	MajorDMR-18-9309	2
chr1	66859893	66860185	MajorDMR-18-9310	4
chr1	66868106	66868406	MajorDMR-18-9311	3
chr1	66879338	66879824	MajorDMR-18-9312	4
chr1	66891906	66892216	MajorDMR-18-9313	5
chr1	66911192	66911670	MajorDMR-18-9314	4
chr1	66934557	66934658	MajorDMR-18-9315	2
chr1	66945817	66946813	MajorDMR-18-9316	9
chr1	66985844	66985912	MajorDMR-18-9317	2
chr1	67006891	67007062	MajorDMR-18-9318	2
chr1	67008210	67009506	MajorDMR-18-9319	13
chr1	67014081	67014278	MajorDMR-18-9320	3
chr1	67018450	67018976	MajorDMR-18-9321	8
chr1	67021651	67022404	MajorDMR-18-9322	10
chr1	67025264	67025494	MajorDMR-18-9323	4
chr1	67029007	67029601	MajorDMR-18-9324	4
chr1	67043082	67043164	MajorDMR-18-9325	3
chr1	67051579	67051684	MajorDMR-18-9326	2
chr1	67065238	67066316	MajorDMR-18-9327	17
chr1	67074176	67074265	MajorDMR-18-9328	2
chr1	67077471	67077509	MajorDMR-18-9329	2
chr1	67086501	67086694	MajorDMR-18-9330	3
chr1	67090921	67090965	MajorDMR-18-9331	2
chr1	67099040	67099416	MajorDMR-18-9332	5
chr1	67100155	67100215	MajorDMR-18-9333	2
chr1	67104001	67104027	MajorDMR-18-9334	3
chr1	67108286	67109382	MajorDMR-18-9335	5
chr1	67110253	67110412	MajorDMR-18-9336	3
chr1	67122502	67122720	MajorDMR-18-9337	2
chr1	67134432	67134629	MajorDMR-18-9338	3
chr1	67177268	67177273	MajorDMR-18-9339	2
chr1	67181161	67181321	MajorDMR-18-9340	3
chr1	67189243	67189647	MajorDMR-18-9341	3
chr1	67215924	67215990	MajorDMR-18-9342	2
chr1	67223634	67224224	MajorDMR-18-9343	4
chr1	67244652	67244845	MajorDMR-18-9344	3
chr1	67261871	67261973	MajorDMR-18-9345	2
chr1	67304367	67304465	MajorDMR-18-9346	2
chr1	67326395	67326774	MajorDMR-18-9347	4
chr1	67369167	67369368	MajorDMR-18-9348	4
chr1	67379073	67379214	MajorDMR-18-9349	2
chr1	67382172	67382229	MajorDMR-18-9350	2
chr1	67388746	67389251	MajorDMR-18-9351	5
chr1	67398127	67398227	MajorDMR-18-9352	2
chr1	67398976	67399014	MajorDMR-18-9353	3
chr1	67399982	67400717	MajorDMR-18-9354	5
chr1	67411072	67411082	MajorDMR-18-9355	2
chr1	67415853	67415861	MajorDMR-18-9356	2
chr1	67428863	67429129	MajorDMR-18-9357	2
chr1	67446871	67448169	MajorDMR-18-9358	8
chr1	67455942	67455984	MajorDMR-18-9359	3
chr1	67461820	67462112	MajorDMR-18-9360	3
chr1	67470842	67471248	MajorDMR-18-9361	7
chr1	67484395	67484525	MajorDMR-18-9362	2
chr1	67496938	67497769	MajorDMR-18-9363	4
chr1	67498358	67498841	MajorDMR-18-9364	2
chr1	67504654	67505206	MajorDMR-18-9365	4
chr1	67517873	67518503	MajorDMR-18-9366	5
chr1	67524444	67524539	MajorDMR-18-9367	2
chr1	67551082	67551210	MajorDMR-18-9368	2
chr1	67573386	67573522	MajorDMR-18-9369	3
chr1	67578375	67578702	MajorDMR-18-9370	3
chr1	67584482	67584580	MajorDMR-18-9371	2
chr1	67607133	67607747	MajorDMR-18-9372	6
chr1	67614511	67615222	MajorDMR-18-9373	7
chr1	67616304	67616781	MajorDMR-18-9374	2
chr1	67618372	67618491	MajorDMR-18-9375	3
chr1	67649699	67649905	MajorDMR-18-9376	2
chr1	67669340	67669454	MajorDMR-18-9377	3
chr1	67675519	67675697	MajorDMR-18-9378	3
chr1	67680711	67680897	MajorDMR-18-9379	8
chr1	67683094	67683134	MajorDMR-18-9380	2
chr1	67685004	67685111	MajorDMR-18-9381	3
chr1	67722226	67723480	MajorDMR-18-9382	8
chr1	67727439	67727779	MajorDMR-18-9383	4
chr1	67737002	67737127	MajorDMR-18-9384	2
chr1	67740962	67741189	MajorDMR-18-9385	2
chr1	67746351	67747047	MajorDMR-18-9386	7
chr1	67755035	67755120	MajorDMR-18-9387	2
chr1	67779599	67779885	MajorDMR-18-9388	4
chr1	67782153	67782839	MajorDMR-18-9389	3
chr1	67795284	67795533	MajorDMR-18-9390	5
chr1	67833416	67833612	MajorDMR-18-9391	4
chr1	67837601	67837797	MajorDMR-18-9392	3
chr1	67841807	67842387	MajorDMR-18-9393	6
chr1	67847173	67847183	MajorDMR-18-9394	2
chr1	67852010	67852042	MajorDMR-18-9395	2
chr1	67859042	67860135	MajorDMR-18-9396	17
chr1	67884724	67884789	MajorDMR-18-9397	2
chr1	67897523	67897907	MajorDMR-18-9398	4
chr1	67900132	67900466	MajorDMR-18-9399	3
chr1	67902322	67902761	MajorDMR-18-9400	3
chr1	67906840	67907036	MajorDMR-18-9401	2
chr1	67924236	67924778	MajorDMR-18-9402	4
chr1	67926787	67926957	MajorDMR-18-9403	3
chr1	67944927	67945221	MajorDMR-18-9404	5
chr1	67950116	67950587	MajorDMR-18-9405	4
chr1	67954252	67954420	MajorDMR-18-9406	2
chr1	67980224	67980625	MajorDMR-18-9407	5
chr1	67990107	67990204	MajorDMR-18-9408	2
chr1	67994502	67994648	MajorDMR-18-9409	2
chr1	68002789	68003518	MajorDMR-18-9410	11
chr1	68008638	68008669	MajorDMR-18-9411	2
chr1	68017157	68017651	MajorDMR-18-9412	7
chr1	68020829	68021440	MajorDMR-18-9413	12
chr1	68023419	68023546	MajorDMR-18-9414	5
chr1	68025025	68025248	MajorDMR-18-9415	10
chr1	68027616	68027801	MajorDMR-18-9416	2
chr1	68032598	68032723	MajorDMR-18-9417	2
chr1	68039490	68039690	MajorDMR-18-9418	2
chr1	68050806	68051235	MajorDMR-18-9419	6
chr1	68053307	68054023	MajorDMR-18-9420	4
chr1	68069879	68071044	MajorDMR-18-9421	11
chr1	68077404	68077471	MajorDMR-18-9422	5
chr1	68083936	68084277	MajorDMR-18-9423	8
chr1	68105207	68105373	MajorDMR-18-9424	2
chr1	68140505	68140670	MajorDMR-18-9425	3
chr1	68141208	68141667	MajorDMR-18-9426	3
chr1	68167215	68167612	MajorDMR-18-9427	3
chr1	68169126	68169577	MajorDMR-18-9428	6
chr1	68172005	68172138	MajorDMR-18-9429	3
chr1	68174017	68174126	MajorDMR-18-9430	3
chr1	68176212	68176639	MajorDMR-18-9431	6
chr1	68177613	68177740	MajorDMR-18-9432	2
chr1	68181321	68181372	MajorDMR-18-9433	2
chr1	68182637	68182682	MajorDMR-18-9434	2
chr1	68185986	68186133	MajorDMR-18-9435	3
chr1	68187820	68188119	MajorDMR-18-9436	5
chr1	68190669	68190885	MajorDMR-18-9437	2
chr1	68194059	68194317	MajorDMR-18-9438	3
chr1	68202196	68202393	MajorDMR-18-9439	3
chr1	68209622	68209986	MajorDMR-18-9440	2
chr1	68213566	68213893	MajorDMR-18-9441	2
chr1	68215967	68216132	MajorDMR-18-9442	2
chr1	68219406	68219665	MajorDMR-18-9443	3
chr1	68223568	68223617	MajorDMR-18-9444	3
chr1	68226452	68227567	MajorDMR-18-9445	9
chr1	68229683	68229742	MajorDMR-18-9446	2
chr1	68230919	68230928	MajorDMR-18-9447	2
chr1	68232354	68232458	MajorDMR-18-9448	3
chr1	68250580	68250951	MajorDMR-18-9449	3
chr1	68254224	68254917	MajorDMR-18-9450	8
chr1	68257073	68258130	MajorDMR-18-9451	8
chr1	68259166	68260203	MajorDMR-18-9452	7
chr1	68260798	68262143	MajorDMR-18-9453	9
chr1	68265016	68265198	MajorDMR-18-9454	2
chr1	68269586	68269692	MajorDMR-18-9455	3
chr1	68278549	68278887	MajorDMR-18-9456	4
chr1	68286165	68286530	MajorDMR-18-9457	3
chr1	68287050	68287583	MajorDMR-18-9458	3
chr1	68292626	68292859	MajorDMR-18-9459	3
chr1	68297003	68297306	MajorDMR-18-9460	4
chr1	68299408	68299775	MajorDMR-18-9461	11
chr1	68301528	68301549	MajorDMR-18-9462	2
chr1	68313043	68313549	MajorDMR-18-9463	3
chr1	68316288	68316707	MajorDMR-18-9464	2
chr1	68353884	68354649	MajorDMR-18-9465	7
chr1	68358566	68358676	MajorDMR-18-9466	2
chr1	68362721	68362766	MajorDMR-18-9467	2
chr1	68385130	68385265	MajorDMR-18-9468	3
chr1	68403064	68403508	MajorDMR-18-9469	7
chr1	68405046	68405724	MajorDMR-18-9470	6
chr1	68412852	68413346	MajorDMR-18-9471	6
chr1	68425160	68425612	MajorDMR-18-9472	2
chr1	68428134	68428568	MajorDMR-18-9473	3
chr1	68453770	68454413	MajorDMR-18-9474	6
chr1	68477672	68478114	MajorDMR-18-9475	3
chr1	68482188	68482200	MajorDMR-18-9476	2
chr1	68487004	68487053	MajorDMR-18-9477	2
chr1	68541735	68541857	MajorDMR-18-9478	2
chr1	68568072	68568082	MajorDMR-18-9479	2
chr1	68569405	68569982	MajorDMR-18-9480	8
chr1	68573025	68573776	MajorDMR-18-9481	8
chr1	68577107	68578700	MajorDMR-18-9482	15
chr1	68581174	68581959	MajorDMR-18-9483	3
chr1	68583139	68583172	MajorDMR-18-9484	2
chr1	68606288	68606597	MajorDMR-18-9485	4
chr1	68607652	68608416	MajorDMR-18-9486	6
chr1	68627567	68627849	MajorDMR-18-9487	9
chr1	68639087	68639442	MajorDMR-18-9488	2
chr1	68654111	68654563	MajorDMR-18-9489	6
chr1	68682997	68683395	MajorDMR-18-9490	7
chr1	68712232	68712358	MajorDMR-18-9491	4
chr1	68722476	68722939	MajorDMR-18-9492	4
chr1	68733143	68733747	MajorDMR-18-9493	4
chr1	68744195	68744328	MajorDMR-18-9494	2
chr1	68746162	68746490	MajorDMR-18-9495	2
chr1	68757477	68757811	MajorDMR-18-9496	2
chr1	68773070	68773501	MajorDMR-18-9497	4
chr1	68786811	68787055	MajorDMR-18-9498	6
chr1	68790549	68791053	MajorDMR-18-9499	2
chr1	68795315	68795652	MajorDMR-18-9500	2
chr1	68796177	68796220	MajorDMR-18-9501	2
chr1	68798983	68799184	MajorDMR-18-9502	2
chr1	68806685	68806732	MajorDMR-18-9503	2
chr1	68813928	68814162	MajorDMR-18-9504	2
chr1	68827504	68827873	MajorDMR-18-9505	3
chr1	68841465	68841716	MajorDMR-18-9506	2
chr1	68856279	68856459	MajorDMR-18-9507	2
chr1	68872368	68872993	MajorDMR-18-9508	7
chr1	68875359	68875404	MajorDMR-18-9509	2
chr1	68878568	68878859	MajorDMR-18-9510	2
chr1	68883320	68883406	MajorDMR-18-9511	2
chr1	68884506	68884548	MajorDMR-18-9512	2
chr1	68896642	68897126	MajorDMR-18-9513	5
chr1	68926570	68926775	MajorDMR-18-9514	3
chr1	68930756	68930876	MajorDMR-18-9515	2
chr1	68961785	68962073	MajorDMR-18-9516	5
chr1	69002657	69002740	MajorDMR-18-9517	2
chr1	69065959	69066367	MajorDMR-18-9518	3
chr1	69074287	69074480	MajorDMR-18-9519	2
chr1	69081123	69081545	MajorDMR-18-9520	6
chr1	69090505	69090812	MajorDMR-18-9521	3
chr1	69096749	69096838	MajorDMR-18-9522	2
chr1	69099281	69099437	MajorDMR-18-9523	3
chr1	69139676	69139726	MajorDMR-18-9524	2
chr1	69161947	69162208	MajorDMR-18-9525	3
chr1	69167946	69168144	MajorDMR-18-9526	3
chr1	69187484	69187551	MajorDMR-18-9527	2
chr1	69191145	69191213	MajorDMR-18-9528	2
chr1	69251360	69251957	MajorDMR-18-9529	3
chr1	69256258	69256599	MajorDMR-18-9530	3
chr1	69284220	69284245	MajorDMR-18-9531	2
chr1	69291918	69292469	MajorDMR-18-9532	3
chr1	69295593	69295854	MajorDMR-18-9533	2
chr1	69313874	69314260	MajorDMR-18-9534	4
chr1	69317267	69317474	MajorDMR-18-9535	2
chr1	69322131	69322387	MajorDMR-18-9536	2
chr1	69325472	69325630	MajorDMR-18-9537	3
chr1	69348638	69349310	MajorDMR-18-9538	4
chr1	69373564	69374056	MajorDMR-18-9539	3
chr1	69399048	69399458	MajorDMR-18-9540	2
chr1	69414119	69414350	MajorDMR-18-9541	2
chr1	69415859	69416044	MajorDMR-18-9542	2
chr1	69431903	69432426	MajorDMR-18-9543	3
chr1	69435169	69435433	MajorDMR-18-9544	4
chr1	69499233	69499853	MajorDMR-18-9545	3
chr1	69517816	69517839	MajorDMR-18-9546	2
chr1	69524832	69524891	MajorDMR-18-9547	2
chr1	69530888	69530993	MajorDMR-18-9548	2
chr1	69547476	69547532	MajorDMR-18-9549	2
chr1	69548122	69548469	MajorDMR-18-9550	4
chr1	69589474	69589581	MajorDMR-18-9551	2
chr1	69596285	69596377	MajorDMR-18-9552	2
chr1	69603766	69603788	MajorDMR-18-9553	2
chr1	69609963	69610448	MajorDMR-18-9554	2
chr1	69664673	69664831	MajorDMR-18-9555	3
chr1	69666416	69666467	MajorDMR-18-9556	2
chr1	69688392	69688514	MajorDMR-18-9557	2
chr1	69697042	69697326	MajorDMR-18-9558	2
chr1	69705562	69705608	MajorDMR-18-9559	2
chr1	69729635	69730261	MajorDMR-18-9560	3
chr1	69734311	69734976	MajorDMR-18-9561	4
chr1	69738693	69738699	MajorDMR-18-9562	2
chr1	69757029	69757611	MajorDMR-18-9563	5
chr1	69761152	69761282	MajorDMR-18-9564	2
chr1	69782133	69782345	MajorDMR-18-9565	5
chr1	69786741	69786799	MajorDMR-18-9566	2
chr1	69852227	69852324	MajorDMR-18-9567	3
chr1	69869413	69869523	MajorDMR-18-9568	2
chr1	69916557	69917253	MajorDMR-18-9569	4
chr1	69949697	69949874	MajorDMR-18-9570	2
chr1	69981223	69981407	MajorDMR-18-9571	3
chr1	69986030	69986134	MajorDMR-18-9572	3
chr1	70000448	70000905	MajorDMR-18-9573	2
chr1	70040655	70040967	MajorDMR-18-9574	2
chr1	70049662	70049813	MajorDMR-18-9575	3
chr1	70061456	70061995	MajorDMR-18-9576	3
chr1	70079199	70079303	MajorDMR-18-9577	2
chr1	70085083	70085243	MajorDMR-18-9578	2
chr1	70103896	70104507	MajorDMR-18-9579	4
chr1	70126580	70126872	MajorDMR-18-9580	3
chr1	70127756	70128395	MajorDMR-18-9581	3
chr1	70137395	70137551	MajorDMR-18-9582	5
chr1	70146156	70146926	MajorDMR-18-9583	4
chr1	70172923	70173135	MajorDMR-18-9584	4
chr1	70175281	70175399	MajorDMR-18-9585	2
chr1	70177360	70177367	MajorDMR-18-9586	2
chr1	70178668	70178696	MajorDMR-18-9587	3
chr1	70203723	70205925	MajorDMR-18-9588	12
chr1	70213514	70213845	MajorDMR-18-9589	2
chr1	70223428	70223502	MajorDMR-18-9590	2
chr1	70225280	70225383	MajorDMR-18-9591	2
chr1	70246853	70247131	MajorDMR-18-9592	4
chr1	70259466	70259879	MajorDMR-18-9593	2
chr1	70271843	70271997	MajorDMR-18-9594	3
chr1	70275329	70275711	MajorDMR-18-9595	3
chr1	70301811	70301928	MajorDMR-18-9596	2
chr1	70312008	70312245	MajorDMR-18-9597	3
chr1	70344924	70345189	MajorDMR-18-9598	5
chr1	70363636	70364288	MajorDMR-18-9599	3
chr1	70368565	70368708	MajorDMR-18-9600	3
chr1	70380493	70381305	MajorDMR-18-9601	3
chr1	70382202	70382416	MajorDMR-18-9602	3
chr1	70405139	70405446	MajorDMR-18-9603	4
chr1	70406043	70406135	MajorDMR-18-9604	3
chr1	70457474	70457515	MajorDMR-18-9605	2
chr1	70474554	70474562	MajorDMR-18-9606	2
chr1	70537406	70537678	MajorDMR-18-9607	3
chr1	70558311	70558422	MajorDMR-18-9608	3
chr1	70583774	70583859	MajorDMR-18-9609	3
chr1	70604903	70605094	MajorDMR-18-9610	3
chr1	70675569	70675785	MajorDMR-18-9611	2
chr1	70679597	70680110	MajorDMR-18-9612	5
chr1	70681719	70681988	MajorDMR-18-9613	7
chr1	70697610	70697651	MajorDMR-18-9614	3
chr1	70755632	70756318	MajorDMR-18-9615	3
chr1	70780642	70780697	MajorDMR-18-9616	4
chr1	70829191	70829253	MajorDMR-18-9617	2
chr1	70841070	70841156	MajorDMR-18-9618	3
chr1	70872216	70872545	MajorDMR-18-9619	2
chr1	70873815	70873844	MajorDMR-18-9620	2
chr1	70887859	70887880	MajorDMR-18-9621	2
chr1	70917052	70917355	MajorDMR-18-9622	3
chr1	70923662	70923735	MajorDMR-18-9623	2
chr1	70962935	70963087	MajorDMR-18-9624	3
chr1	70976269	70976283	MajorDMR-18-9625	2
chr1	70994467	70994755	MajorDMR-18-9626	2
chr1	71008178	71008411	MajorDMR-18-9627	3
chr1	71031860	71032023	MajorDMR-18-9628	2
chr1	71053402	71053867	MajorDMR-18-9629	3
chr1	71073441	71073983	MajorDMR-18-9630	3
chr1	71090979	71091010	MajorDMR-18-9631	2
chr1	71093739	71093786	MajorDMR-18-9632	2
chr1	71095071	71095684	MajorDMR-18-9633	6
chr1	71122026	71122377	MajorDMR-18-9634	2
chr1	71125094	71125198	MajorDMR-18-9635	2
chr1	71131884	71132548	MajorDMR-18-9636	6
chr1	71151067	71151097	MajorDMR-18-9637	2
chr1	71151988	71152679	MajorDMR-18-9638	4
chr1	71165771	71165777	MajorDMR-18-9639	2
chr1	71172022	71172120	MajorDMR-18-9640	6
chr1	71184916	71184970	MajorDMR-18-9641	2
chr1	71193784	71193808	MajorDMR-18-9642	2
chr1	71204258	71205397	MajorDMR-18-9643	7
chr1	71224271	71224402	MajorDMR-18-9644	2
chr1	71230592	71230721	MajorDMR-18-9645	2
chr1	71281556	71281972	MajorDMR-18-9646	2
chr1	71283332	71283760	MajorDMR-18-9647	2
chr1	71284375	71284804	MajorDMR-18-9648	3
chr1	71288512	71288685	MajorDMR-18-9649	3
chr1	71307768	71307783	MajorDMR-18-9650	2
chr1	71313675	71313749	MajorDMR-18-9651	3
chr1	71325333	71325780	MajorDMR-18-9652	3
chr1	71353845	71353924	MajorDMR-18-9653	3
chr1	71362976	71363224	MajorDMR-18-9654	3
chr1	71373741	71373866	MajorDMR-18-9655	2
chr1	71379131	71379355	MajorDMR-18-9656	2
chr1	71381141	71382041	MajorDMR-18-9657	4
chr1	71397057	71397294	MajorDMR-18-9658	2
chr1	71410650	71411172	MajorDMR-18-9659	5
chr1	71433684	71433708	MajorDMR-18-9660	2
chr1	71442570	71442898	MajorDMR-18-9661	2
chr1	71445186	71445248	MajorDMR-18-9662	2
chr1	71485035	71485297	MajorDMR-18-9663	5
chr1	71489483	71489576	MajorDMR-18-9664	2
chr1	71497742	71497901	MajorDMR-18-9665	3
chr1	71513828	71514083	MajorDMR-18-9666	2
chr1	71516835	71516902	MajorDMR-18-9667	2
chr1	71518714	71518895	MajorDMR-18-9668	5
chr1	71520418	71520436	MajorDMR-18-9669	2
chr1	71548845	71549340	MajorDMR-18-9670	4
chr1	71564477	71564632	MajorDMR-18-9671	4
chr1	71572420	71572965	MajorDMR-18-9672	6
chr1	71582310	71582466	MajorDMR-18-9673	2
chr1	71622867	71623163	MajorDMR-18-9674	2
chr1	71655589	71655901	MajorDMR-18-9675	2
chr1	71661441	71661692	MajorDMR-18-9676	6
chr1	71663069	71663199	MajorDMR-18-9677	2
chr1	71666793	71667392	MajorDMR-18-9678	3
chr1	71694591	71694872	MajorDMR-18-9679	4
chr1	71728526	71728956	MajorDMR-18-9680	5
chr1	71734931	71735005	MajorDMR-18-9681	2
chr1	71764552	71764820	MajorDMR-18-9682	2
chr1	71777952	71778118	MajorDMR-18-9683	2
chr1	71791452	71792407	MajorDMR-18-9684	3
chr1	71838241	71838716	MajorDMR-18-9685	3
chr1	71840276	71840378	MajorDMR-18-9686	2
chr1	71843205	71843375	MajorDMR-18-9687	2
chr1	71872784	71873044	MajorDMR-18-9688	3
chr1	71880418	71880590	MajorDMR-18-9689	2
chr1	71887748	71888370	MajorDMR-18-9690	9
chr1	71895086	71895379	MajorDMR-18-9691	2
chr1	71904101	71904427	MajorDMR-18-9692	3
chr1	71929003	71929105	MajorDMR-18-9693	4
chr1	71931124	71931238	MajorDMR-18-9694	2
chr1	71937505	71937554	MajorDMR-18-9695	2
chr1	71956218	71956484	MajorDMR-18-9696	4
chr1	72000904	72001241	MajorDMR-18-9697	5
chr1	72012912	72013081	MajorDMR-18-9698	3
chr1	72035248	72035563	MajorDMR-18-9699	2
chr1	72043373	72043491	MajorDMR-18-9700	2
chr1	72049585	72050191	MajorDMR-18-9701	3
chr1	72105650	72106204	MajorDMR-18-9702	5
chr1	72121522	72121542	MajorDMR-18-9703	2
chr1	72124720	72124972	MajorDMR-18-9704	2
chr1	72126795	72126801	MajorDMR-18-9705	2
chr1	72133926	72134119	MajorDMR-18-9706	3
chr1	72140348	72140391	MajorDMR-18-9707	2
chr1	72142952	72143395	MajorDMR-18-9708	4
chr1	72152807	72153502	MajorDMR-18-9709	4
chr1	72155837	72156362	MajorDMR-18-9710	5
chr1	72159707	72160035	MajorDMR-18-9711	3
chr1	72161314	72162088	MajorDMR-18-9712	5
chr1	72171815	72171953	MajorDMR-18-9713	5
chr1	72184860	72185267	MajorDMR-18-9714	3
chr1	72193468	72193579	MajorDMR-18-9715	2
chr1	72285556	72285608	MajorDMR-18-9716	2
chr1	72288089	72288180	MajorDMR-18-9717	2
chr1	72293065	72293129	MajorDMR-18-9718	2
chr1	72294219	72295278	MajorDMR-18-9719	5
chr1	72300381	72300933	MajorDMR-18-9720	3
chr1	72374911	72375111	MajorDMR-18-9721	3
chr1	72382644	72382836	MajorDMR-18-9722	3
chr1	72416184	72416986	MajorDMR-18-9723	5
chr1	72422694	72422937	MajorDMR-18-9724	2
chr1	72427622	72427966	MajorDMR-18-9725	3
chr1	72432530	72433037	MajorDMR-18-9726	3
chr1	72452048	72452141	MajorDMR-18-9727	3
chr1	72452969	72453156	MajorDMR-18-9728	5
chr1	72477216	72477384	MajorDMR-18-9729	2
chr1	72478096	72478390	MajorDMR-18-9730	3
chr1	72503149	72503534	MajorDMR-18-9731	2
chr1	72529581	72530209	MajorDMR-18-9732	6
chr1	72538400	72538491	MajorDMR-18-9733	3
chr1	72545601	72545682	MajorDMR-18-9734	3
chr1	72549522	72549769	MajorDMR-18-9735	3
chr1	72552010	72552175	MajorDMR-18-9736	3
chr1	72560080	72560182	MajorDMR-18-9737	2
chr1	72581121	72581335	MajorDMR-18-9738	2
chr1	72588006	72588075	MajorDMR-18-9739	2
chr1	72654714	72654879	MajorDMR-18-9740	2
chr1	72657639	72657911	MajorDMR-18-9741	2
chr1	72663575	72663938	MajorDMR-18-9742	4
chr1	72669849	72670537	MajorDMR-18-9743	3
chr1	72679982	72680026	MajorDMR-18-9744	2
chr1	72684316	72684333	MajorDMR-18-9745	2
chr1	72710219	72710714	MajorDMR-18-9746	6
chr1	72751694	72752243	MajorDMR-18-9747	3
chr1	72768494	72769002	MajorDMR-18-9748	3
chr1	72771808	72771816	MajorDMR-18-9749	2
chr1	72773103	72773194	MajorDMR-18-9750	2
chr1	72776254	72776802	MajorDMR-18-9751	4
chr1	72777345	72777365	MajorDMR-18-9752	2
chr1	72785835	72786281	MajorDMR-18-9753	2
chr1	72790010	72790029	MajorDMR-18-9754	2
chr1	72800427	72800556	MajorDMR-18-9755	3
chr1	72803447	72803463	MajorDMR-18-9756	2
chr1	72804817	72804882	MajorDMR-18-9757	2
chr1	72806089	72806165	MajorDMR-18-9758	2
chr1	72837676	72837734	MajorDMR-18-9759	3
chr1	72925453	72925895	MajorDMR-18-9760	3
chr1	72928139	72928346	MajorDMR-18-9761	2
chr1	72940436	72940935	MajorDMR-18-9762	4
chr1	72964160	72964480	MajorDMR-18-9763	4
chr1	72975418	72975568	MajorDMR-18-9764	2
chr1	73088897	73089336	MajorDMR-18-9765	5
chr1	73089857	73089928	MajorDMR-18-9766	2
chr1	73101896	73102521	MajorDMR-18-9767	5
chr1	73115737	73116077	MajorDMR-18-9768	3
chr1	73116615	73117109	MajorDMR-18-9769	5
chr1	73144526	73145582	MajorDMR-18-9770	6
chr1	73186294	73186311	MajorDMR-18-9771	2
chr1	73193680	73193874	MajorDMR-18-9772	2
chr1	73225651	73225697	MajorDMR-18-9773	2
chr1	73246753	73247187	MajorDMR-18-9774	2
chr1	73250816	73251096	MajorDMR-18-9775	2
chr1	73313470	73314048	MajorDMR-18-9776	5
chr1	73355026	73355210	MajorDMR-18-9777	2
chr1	73361826	73361866	MajorDMR-18-9778	2
chr1	73376925	73377112	MajorDMR-18-9779	2
chr1	73381267	73381879	MajorDMR-18-9780	8
chr1	73412668	73412947	MajorDMR-18-9781	3
chr1	73416823	73416837	MajorDMR-18-9782	2
chr1	73462673	73462920	MajorDMR-18-9783	4
chr1	73463829	73464074	MajorDMR-18-9784	2
chr1	73499537	73499642	MajorDMR-18-9785	2
chr1	73500201	73500536	MajorDMR-18-9786	2
chr1	73509476	73510110	MajorDMR-18-9787	3
chr1	73531488	73531759	MajorDMR-18-9788	4
chr1	73532468	73532796	MajorDMR-18-9789	3
chr1	73557685	73557991	MajorDMR-18-9790	2
chr1	73575772	73576013	MajorDMR-18-9791	5
chr1	73626730	73627130	MajorDMR-18-9792	2
chr1	73637719	73638190	MajorDMR-18-9793	3
chr1	73638772	73638886	MajorDMR-18-9794	2
chr1	73664517	73665143	MajorDMR-18-9795	5
chr1	73671444	73671597	MajorDMR-18-9796	2
chr1	73763606	73763616	MajorDMR-18-9797	2
chr1	73765201	73765212	MajorDMR-18-9798	2
chr1	73776387	73776733	MajorDMR-18-9799	5
chr1	73783723	73783827	MajorDMR-18-9800	2
chr1	73802576	73802981	MajorDMR-18-9801	2
chr1	73825153	73825553	MajorDMR-18-9802	4
chr1	73877187	73877433	MajorDMR-18-9803	2
chr1	73885512	73885744	MajorDMR-18-9804	2
chr1	73896359	73896754	MajorDMR-18-9805	6
chr1	73910817	73910831	MajorDMR-18-9806	2
chr1	73929572	73929908	MajorDMR-18-9807	2
chr1	73941425	73941432	MajorDMR-18-9808	2
chr1	73959737	73959879	MajorDMR-18-9809	2
chr1	73965328	73965539	MajorDMR-18-9810	3
chr1	73983389	73983878	MajorDMR-18-9811	4
chr1	73992533	73993015	MajorDMR-18-9812	12
chr1	74041443	74042048	MajorDMR-18-9813	4
chr1	74059362	74059622	MajorDMR-18-9814	3
chr1	74066448	74066886	MajorDMR-18-9815	2
chr1	74069449	74069462	MajorDMR-18-9816	2
chr1	74070377	74070709	MajorDMR-18-9817	3
chr1	74089909	74090101	MajorDMR-18-9818	2
chr1	74113300	74113563	MajorDMR-18-9819	4
chr1	74139608	74139657	MajorDMR-18-9820	2
chr1	74140246	74140523	MajorDMR-18-9821	3
chr1	74172822	74172902	MajorDMR-18-9822	2
chr1	74186428	74186520	MajorDMR-18-9823	2
chr1	74196026	74196079	MajorDMR-18-9824	2
chr1	74222968	74223101	MajorDMR-18-9825	2
chr1	74228215	74228519	MajorDMR-18-9826	3
chr1	74232545	74232708	MajorDMR-18-9827	3
chr1	74249388	74249480	MajorDMR-18-9828	2
chr1	74268011	74268716	MajorDMR-18-9829	5
chr1	74274834	74275202	MajorDMR-18-9830	4
chr1	74302789	74302971	MajorDMR-18-9831	3
chr1	74312214	74312694	MajorDMR-18-9832	5
chr1	74345446	74345867	MajorDMR-18-9833	2
chr1	74357334	74357648	MajorDMR-18-9834	5
chr1	74361666	74361762	MajorDMR-18-9835	3
chr1	74367280	74367921	MajorDMR-18-9836	6
chr1	74375508	74376196	MajorDMR-18-9837	4
chr1	74380599	74380862	MajorDMR-18-9838	4
chr1	74382559	74382676	MajorDMR-18-9839	3
chr1	74390729	74391144	MajorDMR-18-9840	3
chr1	74392322	74392652	MajorDMR-18-9841	3
chr1	74398332	74398396	MajorDMR-18-9842	2
chr1	74431832	74432112	MajorDMR-18-9843	2
chr1	74438807	74438950	MajorDMR-18-9844	2
chr1	74445460	74446287	MajorDMR-18-9845	4
chr1	74456731	74456866	MajorDMR-18-9846	3
chr1	74464603	74465262	MajorDMR-18-9847	4
chr1	74545259	74545531	MajorDMR-18-9848	2
chr1	74546417	74546519	MajorDMR-18-9849	3
chr1	74569989	74570140	MajorDMR-18-9850	3
chr1	74610888	74611103	MajorDMR-18-9851	2
chr1	74617355	74617546	MajorDMR-18-9852	2
chr1	74702217	74702293	MajorDMR-18-9853	3
chr1	74711107	74711126	MajorDMR-18-9854	2
chr1	74723803	74723976	MajorDMR-18-9855	2
chr1	74731479	74732042	MajorDMR-18-9856	5
chr1	74734117	74734191	MajorDMR-18-9857	3
chr1	74804398	74804499	MajorDMR-18-9858	3
chr1	74806578	74807063	MajorDMR-18-9859	2
chr1	74821770	74823873	MajorDMR-18-9860	12
chr1	74828980	74829329	MajorDMR-18-9861	3
chr1	74846105	74846518	MajorDMR-18-9862	5
chr1	74848490	74849107	MajorDMR-18-9863	3
chr1	74850089	74850442	MajorDMR-18-9864	2
chr1	74861207	74861767	MajorDMR-18-9865	6
chr1	74862640	74863095	MajorDMR-18-9866	6
chr1	74892041	74892491	MajorDMR-18-9867	7
chr1	74896194	74896508	MajorDMR-18-9868	4
chr1	74909518	74909823	MajorDMR-18-9869	3
chr1	74923135	74923217	MajorDMR-18-9870	2
chr1	74925196	74925953	MajorDMR-18-9871	3
chr1	74947616	74948244	MajorDMR-18-9872	6
chr1	74968242	74968767	MajorDMR-18-9873	3
chr1	74974288	74974374	MajorDMR-18-9874	3
chr1	74989620	74990072	MajorDMR-18-9875	2
chr1	74995224	74995258	MajorDMR-18-9876	2
chr1	75006326	75006903	MajorDMR-18-9877	4
chr1	75037767	75037915	MajorDMR-18-9878	3
chr1	75058400	75059086	MajorDMR-18-9879	7
chr1	75077599	75077884	MajorDMR-18-9880	2
chr1	75088660	75088786	MajorDMR-18-9881	2
chr1	75113989	75114157	MajorDMR-18-9882	3
chr1	75118507	75118722	MajorDMR-18-9883	2
chr1	75146879	75146898	MajorDMR-18-9884	2
chr1	75178449	75178714	MajorDMR-18-9885	2
chr1	75197612	75198219	MajorDMR-18-9886	4
chr1	75218862	75218922	MajorDMR-18-9887	2
chr1	75241463	75241553	MajorDMR-18-9888	2
chr1	75246108	75246707	MajorDMR-18-9889	4
chr1	75267495	75267680	MajorDMR-18-9890	4
chr1	75277242	75277722	MajorDMR-18-9891	2
chr1	75278552	75279039	MajorDMR-18-9892	5
chr1	75285540	75285734	MajorDMR-18-9893	2
chr1	75295639	75295984	MajorDMR-18-9894	2
chr1	75308636	75309020	MajorDMR-18-9895	3
chr1	75343251	75343579	MajorDMR-18-9896	2
chr1	75352803	75352888	MajorDMR-18-9897	2
chr1	75361439	75361909	MajorDMR-18-9898	2
chr1	75375438	75375503	MajorDMR-18-9899	2
chr1	75404552	75404640	MajorDMR-18-9900	2
chr1	75409830	75410082	MajorDMR-18-9901	2
chr1	75412041	75412308	MajorDMR-18-9902	4
chr1	75418247	75419540	MajorDMR-18-9903	7
chr1	75430037	75430538	MajorDMR-18-9904	4
chr1	75433299	75433419	MajorDMR-18-9905	3
chr1	75437817	75437854	MajorDMR-18-9906	2
chr1	75444111	75444409	MajorDMR-18-9907	4
chr1	75468804	75469136	MajorDMR-18-9908	4
chr1	75469805	75469882	MajorDMR-18-9909	2
chr1	75474758	75475104	MajorDMR-18-9910	2
chr1	75480916	75481024	MajorDMR-18-9911	2
chr1	75508469	75508776	MajorDMR-18-9912	2
chr1	75522592	75523039	MajorDMR-18-9913	2
chr1	75529186	75529214	MajorDMR-18-9914	2
chr1	75540574	75541405	MajorDMR-18-9915	5
chr1	75543497	75543773	MajorDMR-18-9916	2
chr1	75565658	75565757	MajorDMR-18-9917	2
chr1	75594339	75594532	MajorDMR-18-9918	3
chr1	75604682	75605061	MajorDMR-18-9919	2
chr1	75633512	75633753	MajorDMR-18-9920	4
chr1	75656975	75657216	MajorDMR-18-9921	3
chr1	75700279	75700600	MajorDMR-18-9922	3
chr1	75711406	75711702	MajorDMR-18-9923	3
chr1	75741899	75742014	MajorDMR-18-9924	4
chr1	75771023	75771074	MajorDMR-18-9925	2
chr1	75786426	75786681	MajorDMR-18-9926	3
chr1	75804422	75804529	MajorDMR-18-9927	5
chr1	75808481	75808787	MajorDMR-18-9928	4
chr1	75822866	75823022	MajorDMR-18-9929	3
chr1	75862812	75863129	MajorDMR-18-9930	4
chr1	75887369	75887870	MajorDMR-18-9931	2
chr1	75889657	75889869	MajorDMR-18-9932	3
chr1	75903734	75903999	MajorDMR-18-9933	3
chr1	75925770	75926163	MajorDMR-18-9934	3
chr1	75929628	75929634	MajorDMR-18-9935	2
chr1	75938466	75938535	MajorDMR-18-9936	2
chr1	75967549	75967889	MajorDMR-18-9937	4
chr1	75982896	75982922	MajorDMR-18-9938	2
chr1	76005202	76005383	MajorDMR-18-9939	2
chr1	76009854	76009986	MajorDMR-18-9940	3
chr1	76030905	76031061	MajorDMR-18-9941	3
chr1	76049107	76049193	MajorDMR-18-9942	2
chr1	76054741	76055438	MajorDMR-18-9943	4
chr1	76074789	76074832	MajorDMR-18-9944	2
chr1	76095837	76096112	MajorDMR-18-9945	3
chr1	76107042	76107307	MajorDMR-18-9946	3
chr1	76109408	76109629	MajorDMR-18-9947	2
chr1	76132614	76132707	MajorDMR-18-9948	2
chr1	76143360	76144086	MajorDMR-18-9949	3
chr1	76161848	76161903	MajorDMR-18-9950	2
chr1	76169407	76169636	MajorDMR-18-9951	3
chr1	76177094	76177406	MajorDMR-18-9952	2
chr1	76183485	76183832	MajorDMR-18-9953	4
chr1	76185314	76185437	MajorDMR-18-9954	2
chr1	76188899	76189080	MajorDMR-18-9955	4
chr1	76218717	76218946	MajorDMR-18-9956	2
chr1	76228418	76228526	MajorDMR-18-9957	2
chr1	76234826	76234920	MajorDMR-18-9958	2
chr1	76308403	76308421	MajorDMR-18-9959	2
chr1	76329085	76329286	MajorDMR-18-9960	2
chr1	76394487	76394519	MajorDMR-18-9961	2
chr1	76404187	76404684	MajorDMR-18-9962	3
chr1	76415908	76416132	MajorDMR-18-9963	3
chr1	76440742	76440818	MajorDMR-18-9964	2
chr1	76442564	76442638	MajorDMR-18-9965	3
chr1	76487234	76487659	MajorDMR-18-9966	2
chr1	76490340	76490479	MajorDMR-18-9967	4
chr1	76492088	76492220	MajorDMR-18-9968	3
chr1	76500384	76500538	MajorDMR-18-9969	2
chr1	76518740	76518784	MajorDMR-18-9970	2
chr1	76525212	76525746	MajorDMR-18-9971	3
chr1	76541533	76541832	MajorDMR-18-9972	5
chr1	76546380	76546810	MajorDMR-18-9973	3
chr1	76547778	76548067	MajorDMR-18-9974	2
chr1	76548761	76549199	MajorDMR-18-9975	12
chr1	76557253	76557258	MajorDMR-18-9976	2
chr1	76559773	76559810	MajorDMR-18-9977	2
chr1	76561560	76562505	MajorDMR-18-9978	6
chr1	76575070	76575406	MajorDMR-18-9979	5
chr1	76578960	76579603	MajorDMR-18-9980	8
chr1	76588215	76588543	MajorDMR-18-9981	2
chr1	76591405	76591826	MajorDMR-18-9982	2
chr1	76593932	76594017	MajorDMR-18-9983	2
chr1	76601644	76602581	MajorDMR-18-9984	5
chr1	76608427	76609078	MajorDMR-18-9985	3
chr1	76613314	76614062	MajorDMR-18-9986	8
chr1	76616455	76616819	MajorDMR-18-9987	3
chr1	76636347	76636465	MajorDMR-18-9988	2
chr1	76662625	76663032	MajorDMR-18-9989	2
chr1	76672394	76672588	MajorDMR-18-9990	3
chr1	76674600	76674910	MajorDMR-18-9991	2
chr1	76695327	76695469	MajorDMR-18-9992	2
chr1	76701577	76701730	MajorDMR-18-9993	2
chr1	76712920	76713194	MajorDMR-18-9994	3
chr1	76716017	76716433	MajorDMR-18-9995	3
chr1	76734200	76734502	MajorDMR-18-9996	3
chr1	76740730	76740778	MajorDMR-18-9997	2
chr1	76745174	76745329	MajorDMR-18-9998	4
chr1	76747436	76747531	MajorDMR-18-9999	2
chr1	76756469	76757250	MajorDMR-18-10000	14
chr1	76759580	76759790	MajorDMR-18-10001	4
chr1	76768240	76768569	MajorDMR-18-10002	3
chr1	76772973	76773156	MajorDMR-18-10003	2
chr1	76775149	76775211	MajorDMR-18-10004	2
chr1	76796769	76796894	MajorDMR-18-10005	3
chr1	76802153	76803177	MajorDMR-18-10006	14
chr1	76817697	76818024	MajorDMR-18-10007	2
chr1	76871798	76872045	MajorDMR-18-10008	2
chr1	76874017	76874688	MajorDMR-18-10009	5
chr1	76876342	76876980	MajorDMR-18-10010	7
chr1	76938023	76938513	MajorDMR-18-10011	2
chr1	76942482	76942492	MajorDMR-18-10012	2
chr1	76950465	76950725	MajorDMR-18-10013	4
chr1	76981696	76981748	MajorDMR-18-10014	2
chr1	76991185	76991254	MajorDMR-18-10015	2
chr1	76998821	76999068	MajorDMR-18-10016	4
chr1	77007487	77007532	MajorDMR-18-10017	2
chr1	77012203	77012623	MajorDMR-18-10018	4
chr1	77026460	77026930	MajorDMR-18-10019	4
chr1	77031362	77031461	MajorDMR-18-10020	2
chr1	77059303	77059638	MajorDMR-18-10021	3
chr1	77078334	77078559	MajorDMR-18-10022	3
chr1	77107945	77107967	MajorDMR-18-10023	2
chr1	77108758	77108768	MajorDMR-18-10024	2
chr1	77118667	77118866	MajorDMR-18-10025	2
chr1	77133705	77133988	MajorDMR-18-10026	4
chr1	77134637	77135830	MajorDMR-18-10027	8
chr1	77139786	77139952	MajorDMR-18-10028	2
chr1	77144636	77144764	MajorDMR-18-10029	3
chr1	77146217	77146457	MajorDMR-18-10030	2
chr1	77161169	77161525	MajorDMR-18-10031	2
chr1	77184450	77184925	MajorDMR-18-10032	3
chr1	77191808	77192391	MajorDMR-18-10033	6
chr1	77244884	77245421	MajorDMR-18-10034	4
chr1	77265463	77265931	MajorDMR-18-10035	3
chr1	77284896	77284985	MajorDMR-18-10036	2
chr1	77294820	77295092	MajorDMR-18-10037	3
chr1	77307258	77307269	MajorDMR-18-10038	2
chr1	77318693	77319043	MajorDMR-18-10039	2
chr1	77331911	77331941	MajorDMR-18-10040	2
chr1	77337901	77337955	MajorDMR-18-10041	2
chr1	77372992	77373320	MajorDMR-18-10042	2
chr1	77384469	77385129	MajorDMR-18-10043	8
chr1	77411408	77411954	MajorDMR-18-10044	3
chr1	77423810	77423917	MajorDMR-18-10045	3
chr1	77427066	77427215	MajorDMR-18-10046	3
chr1	77459350	77459419	MajorDMR-18-10047	4
chr1	77471486	77471501	MajorDMR-18-10048	2
chr1	77476670	77476971	MajorDMR-18-10049	8
chr1	77479028	77479556	MajorDMR-18-10050	4
chr1	77482340	77482952	MajorDMR-18-10051	4
chr1	77487683	77487877	MajorDMR-18-10052	3
chr1	77490317	77490341	MajorDMR-18-10053	2
chr1	77493075	77493676	MajorDMR-18-10054	5
chr1	77496620	77497163	MajorDMR-18-10055	3
chr1	77530048	77530704	MajorDMR-18-10056	5
chr1	77531425	77531643	MajorDMR-18-10057	3
chr1	77561933	77562025	MajorDMR-18-10058	2
chr1	77563667	77563964	MajorDMR-18-10059	3
chr1	77566477	77566492	MajorDMR-18-10060	2
chr1	77569259	77569493	MajorDMR-18-10061	4
chr1	77589359	77589365	MajorDMR-18-10062	2
chr1	77627278	77627341	MajorDMR-18-10063	2
chr1	77692450	77692548	MajorDMR-18-10064	2
chr1	77693094	77693269	MajorDMR-18-10065	3
chr1	77733696	77733764	MajorDMR-18-10066	2
chr1	77750092	77750500	MajorDMR-18-10067	3
chr1	77778230	77778356	MajorDMR-18-10068	3
chr1	77789253	77789867	MajorDMR-18-10069	4
chr1	77803621	77803713	MajorDMR-18-10070	2
chr1	77806975	77807111	MajorDMR-18-10071	3
chr1	77814858	77815582	MajorDMR-18-10072	5
chr1	77820199	77820276	MajorDMR-18-10073	2
chr1	77824069	77824102	MajorDMR-18-10074	2
chr1	77835591	77836401	MajorDMR-18-10075	7
chr1	77840646	77840758	MajorDMR-18-10076	2
chr1	77841427	77841518	MajorDMR-18-10077	2
chr1	77845013	77845124	MajorDMR-18-10078	2
chr1	77852667	77852769	MajorDMR-18-10079	2
chr1	77854524	77854749	MajorDMR-18-10080	3
chr1	77857513	77857660	MajorDMR-18-10081	2
chr1	77858260	77858295	MajorDMR-18-10082	2
chr1	77865000	77865416	MajorDMR-18-10083	4
chr1	77870467	77871140	MajorDMR-18-10084	8
chr1	77896079	77896720	MajorDMR-18-10085	3
chr1	77925999	77926224	MajorDMR-18-10086	2
chr1	77931882	77932185	MajorDMR-18-10087	2
chr1	77955333	77956171	MajorDMR-18-10088	7
chr1	77959404	77959694	MajorDMR-18-10089	2
chr1	77974748	77975246	MajorDMR-18-10090	5
chr1	77980425	77981933	MajorDMR-18-10091	13
chr1	78004866	78005353	MajorDMR-18-10092	6
chr1	78010566	78010813	MajorDMR-18-10093	8
chr1	78012623	78012681	MajorDMR-18-10094	2
chr1	78031166	78031913	MajorDMR-18-10095	5
chr1	78046740	78047151	MajorDMR-18-10096	2
chr1	78069860	78069865	MajorDMR-18-10097	2
chr1	78070558	78071256	MajorDMR-18-10098	4
chr1	78077364	78077437	MajorDMR-18-10099	2
chr1	78088944	78089225	MajorDMR-18-10100	3
chr1	78098545	78098679	MajorDMR-18-10101	3
chr1	78106374	78107246	MajorDMR-18-10102	6
chr1	78108125	78108303	MajorDMR-18-10103	2
chr1	78108875	78110110	MajorDMR-18-10104	10
chr1	78123777	78123851	MajorDMR-18-10105	6
chr1	78132257	78132290	MajorDMR-18-10106	2
chr1	78134308	78134725	MajorDMR-18-10107	2
chr1	78135974	78138721	MajorDMR-18-10108	14
chr1	78139962	78140211	MajorDMR-18-10109	2
chr1	78140967	78140987	MajorDMR-18-10110	2
chr1	78144067	78144244	MajorDMR-18-10111	2
chr1	78146436	78146939	MajorDMR-18-10112	2
chr1	78157140	78157151	MajorDMR-18-10113	2
chr1	78182187	78182192	MajorDMR-18-10114	2
chr1	78185567	78185585	MajorDMR-18-10115	2
chr1	78207963	78207971	MajorDMR-18-10116	2
chr1	78214330	78214340	MajorDMR-18-10117	2
chr1	78219603	78219759	MajorDMR-18-10118	3
chr1	78262381	78263058	MajorDMR-18-10119	5
chr1	78265998	78266046	MajorDMR-18-10120	3
chr1	78283510	78283517	MajorDMR-18-10121	2
chr1	78292378	78292615	MajorDMR-18-10122	2
chr1	78298221	78298471	MajorDMR-18-10123	2
chr1	78300485	78300602	MajorDMR-18-10124	2
chr1	78302705	78303070	MajorDMR-18-10125	2
chr1	78327140	78327168	MajorDMR-18-10126	2
chr1	78328573	78328977	MajorDMR-18-10127	3
chr1	78351474	78351562	MajorDMR-18-10128	3
chr1	78353765	78354087	MajorDMR-18-10129	9
chr1	78361747	78361891	MajorDMR-18-10130	2
chr1	78378836	78378866	MajorDMR-18-10131	2
chr1	78391185	78391227	MajorDMR-18-10132	2
chr1	78391835	78391896	MajorDMR-18-10133	2
chr1	78407651	78407850	MajorDMR-18-10134	3
chr1	78437669	78437910	MajorDMR-18-10135	2
chr1	78449585	78450090	MajorDMR-18-10136	3
chr1	78460006	78460682	MajorDMR-18-10137	3
chr1	78468396	78469194	MajorDMR-18-10138	9
chr1	78507415	78507446	MajorDMR-18-10139	2
chr1	78509021	78509796	MajorDMR-18-10140	7
chr1	78511209	78511489	MajorDMR-18-10141	8
chr1	78512369	78512736	MajorDMR-18-10142	3
chr1	78529534	78529892	MajorDMR-18-10143	3
chr1	78559833	78560073	MajorDMR-18-10144	2
chr1	78561492	78561551	MajorDMR-18-10145	2
chr1	78562404	78562772	MajorDMR-18-10146	2
chr1	78566932	78567412	MajorDMR-18-10147	2
chr1	78588203	78588360	MajorDMR-18-10148	2
chr1	78609060	78609291	MajorDMR-18-10149	4
chr1	78638277	78638542	MajorDMR-18-10150	3
chr1	78642265	78642457	MajorDMR-18-10151	3
chr1	78691009	78691119	MajorDMR-18-10152	3
chr1	78693784	78694399	MajorDMR-18-10153	7
chr1	78699937	78700566	MajorDMR-18-10154	5
chr1	78706069	78706903	MajorDMR-18-10155	7
chr1	78715736	78716364	MajorDMR-18-10156	6
chr1	78727127	78727225	MajorDMR-18-10157	2
chr1	78729490	78729764	MajorDMR-18-10158	3
chr1	78741508	78741804	MajorDMR-18-10159	2
chr1	78745417	78745564	MajorDMR-18-10160	2
chr1	78750232	78750501	MajorDMR-18-10161	2
chr1	78755710	78756069	MajorDMR-18-10162	3
chr1	78785177	78785301	MajorDMR-18-10163	3
chr1	78817522	78817563	MajorDMR-18-10164	2
chr1	78825764	78825884	MajorDMR-18-10165	2
chr1	78841696	78842055	MajorDMR-18-10166	3
chr1	78852769	78853221	MajorDMR-18-10167	3
chr1	78884998	78885439	MajorDMR-18-10168	4
chr1	78887225	78887307	MajorDMR-18-10169	3
chr1	78891582	78891699	MajorDMR-18-10170	2
chr1	78892285	78892832	MajorDMR-18-10171	5
chr1	78903313	78903339	MajorDMR-18-10172	2
chr1	78907648	78908143	MajorDMR-18-10173	2
chr1	78910139	78910254	MajorDMR-18-10174	5
chr1	78922339	78922594	MajorDMR-18-10175	3
chr1	78957610	78957909	MajorDMR-18-10176	3
chr1	78969147	78969790	MajorDMR-18-10177	3
chr1	78982455	78982532	MajorDMR-18-10178	2
chr1	78999249	78999555	MajorDMR-18-10179	4
chr1	79017226	79017445	MajorDMR-18-10180	2
chr1	79022659	79022693	MajorDMR-18-10181	2
chr1	79032704	79032769	MajorDMR-18-10182	3
chr1	79043139	79043504	MajorDMR-18-10183	2
chr1	79051268	79052371	MajorDMR-18-10184	7
chr1	79076164	79076222	MajorDMR-18-10185	2
chr1	79081329	79081390	MajorDMR-18-10186	2
chr1	79082895	79083813	MajorDMR-18-10187	10
chr1	79085249	79086636	MajorDMR-18-10188	10
chr1	79115895	79117466	MajorDMR-18-10189	25
chr1	79119302	79119887	MajorDMR-18-10190	3
chr1	79142600	79143013	MajorDMR-18-10191	4
chr1	79147169	79147612	MajorDMR-18-10192	2
chr1	79151035	79151452	MajorDMR-18-10193	3
chr1	79152741	79152803	MajorDMR-18-10194	2
chr1	79158862	79159210	MajorDMR-18-10195	4
chr1	79159896	79160164	MajorDMR-18-10196	2
chr1	79184178	79184664	MajorDMR-18-10197	4
chr1	79200183	79200811	MajorDMR-18-10198	4
chr1	79201690	79201824	MajorDMR-18-10199	2
chr1	79206366	79206379	MajorDMR-18-10200	2
chr1	79211219	79211324	MajorDMR-18-10201	2
chr1	79214862	79215225	MajorDMR-18-10202	2
chr1	79226802	79227229	MajorDMR-18-10203	2
chr1	79244067	79244546	MajorDMR-18-10204	2
chr1	79295499	79295583	MajorDMR-18-10205	3
chr1	79298251	79298401	MajorDMR-18-10206	3
chr1	79299310	79299358	MajorDMR-18-10207	2
chr1	79306562	79307177	MajorDMR-18-10208	4
chr1	79308072	79308309	MajorDMR-18-10209	2
chr1	79321739	79322151	MajorDMR-18-10210	3
chr1	79350392	79350919	MajorDMR-18-10211	3
chr1	79416507	79416709	MajorDMR-18-10212	3
chr1	79417903	79417925	MajorDMR-18-10213	2
chr1	79445923	79446387	MajorDMR-18-10214	4
chr1	79472202	79472559	MajorDMR-18-10215	8
chr1	79483790	79483974	MajorDMR-18-10216	2
chr1	79487187	79487281	MajorDMR-18-10217	2
chr1	79511060	79511241	MajorDMR-18-10218	8
chr1	79561085	79561222	MajorDMR-18-10219	2
chr1	79563278	79564575	MajorDMR-18-10220	10
chr1	79578710	79578937	MajorDMR-18-10221	2
chr1	79579705	79579892	MajorDMR-18-10222	4
chr1	79590105	79590610	MajorDMR-18-10223	6
chr1	79604008	79604262	MajorDMR-18-10224	3
chr1	79637807	79638819	MajorDMR-18-10225	6
chr1	79655997	79656222	MajorDMR-18-10226	2
chr1	79659112	79659414	MajorDMR-18-10227	5
chr1	79664405	79664696	MajorDMR-18-10228	2
chr1	79669288	79669423	MajorDMR-18-10229	2
chr1	79679424	79679613	MajorDMR-18-10230	2
chr1	79683264	79683642	MajorDMR-18-10231	2
chr1	79700926	79701785	MajorDMR-18-10232	6
chr1	79728384	79728860	MajorDMR-18-10233	3
chr1	79730920	79731342	MajorDMR-18-10234	3
chr1	79735514	79735642	MajorDMR-18-10235	2
chr1	79767500	79767568	MajorDMR-18-10236	2
chr1	79768953	79769210	MajorDMR-18-10237	2
chr1	79769842	79770046	MajorDMR-18-10238	2
chr1	79778049	79778104	MajorDMR-18-10239	2
chr1	79819014	79819585	MajorDMR-18-10240	3
chr1	79820836	79820863	MajorDMR-18-10241	2
chr1	79829791	79830415	MajorDMR-18-10242	3
chr1	79839272	79839474	MajorDMR-18-10243	2
chr1	79843761	79844733	MajorDMR-18-10244	5
chr1	79897158	79897215	MajorDMR-18-10245	2
chr1	79898682	79898927	MajorDMR-18-10246	3
chr1	79906472	79906511	MajorDMR-18-10247	2
chr1	79907116	79907177	MajorDMR-18-10248	2
chr1	79930244	79930462	MajorDMR-18-10249	2
chr1	79941389	79941396	MajorDMR-18-10250	2
chr1	79950420	79950431	MajorDMR-18-10251	2
chr1	79962900	79963155	MajorDMR-18-10252	2
chr1	79974749	79974834	MajorDMR-18-10253	2
chr1	79997693	79998397	MajorDMR-18-10254	6
chr1	80018168	80018248	MajorDMR-18-10255	2
chr1	80022969	80022982	MajorDMR-18-10256	2
chr1	80023873	80024056	MajorDMR-18-10257	2
chr1	80044295	80044352	MajorDMR-18-10258	2
chr1	80054731	80054745	MajorDMR-18-10259	2
chr1	80070425	80070544	MajorDMR-18-10260	3
chr1	80103142	80103277	MajorDMR-18-10261	2
chr1	80125866	80126102	MajorDMR-18-10262	2
chr1	80129837	80129990	MajorDMR-18-10263	2
chr1	80147552	80147571	MajorDMR-18-10264	2
chr1	80160295	80160685	MajorDMR-18-10265	2
chr1	80182573	80182676	MajorDMR-18-10266	2
chr1	80208602	80208864	MajorDMR-18-10267	2
chr1	80221795	80221830	MajorDMR-18-10268	2
chr1	80225992	80226351	MajorDMR-18-10269	3
chr1	80239215	80239230	MajorDMR-18-10270	2
chr1	80249528	80249590	MajorDMR-18-10271	2
chr1	80265657	80265747	MajorDMR-18-10272	2
chr1	80293271	80293405	MajorDMR-18-10273	2
chr1	80297510	80297839	MajorDMR-18-10274	4
chr1	80313170	80313720	MajorDMR-18-10275	7
chr1	80318549	80318992	MajorDMR-18-10276	6
chr1	80324366	80324537	MajorDMR-18-10277	6
chr1	80343805	80343865	MajorDMR-18-10278	2
chr1	80374348	80374455	MajorDMR-18-10279	2
chr1	80397529	80397753	MajorDMR-18-10280	2
chr1	80416303	80417144	MajorDMR-18-10281	6
chr1	80447321	80448182	MajorDMR-18-10282	6
chr1	80461285	80461295	MajorDMR-18-10283	2
chr1	80463062	80463097	MajorDMR-18-10284	2
chr1	80519990	80520038	MajorDMR-18-10285	2
chr1	80531605	80532116	MajorDMR-18-10286	3
chr1	80541244	80541266	MajorDMR-18-10287	2
chr1	80551892	80552385	MajorDMR-18-10288	6
chr1	80589705	80589740	MajorDMR-18-10289	2
chr1	80621193	80621259	MajorDMR-18-10290	2
chr1	80624752	80624794	MajorDMR-18-10291	2
chr1	80628722	80628981	MajorDMR-18-10292	2
chr1	80717841	80718185	MajorDMR-18-10293	4
chr1	80733640	80733872	MajorDMR-18-10294	3
chr1	80738766	80739030	MajorDMR-18-10295	3
chr1	80776679	80776819	MajorDMR-18-10296	2
chr1	80783972	80784020	MajorDMR-18-10297	2
chr1	80784565	80784735	MajorDMR-18-10298	2
chr1	80800320	80800769	MajorDMR-18-10299	3
chr1	80806915	80806965	MajorDMR-18-10300	2
chr1	80815116	80815520	MajorDMR-18-10301	2
chr1	80825666	80825780	MajorDMR-18-10302	3
chr1	80848729	80849049	MajorDMR-18-10303	3
chr1	80882362	80882532	MajorDMR-18-10304	3
chr1	80889831	80890992	MajorDMR-18-10305	5
chr1	80891559	80892108	MajorDMR-18-10306	3
chr1	80905343	80905488	MajorDMR-18-10307	5
chr1	80906633	80907507	MajorDMR-18-10308	8
chr1	80913933	80914195	MajorDMR-18-10309	5
chr1	80918971	80919088	MajorDMR-18-10310	3
chr1	80923102	80923751	MajorDMR-18-10311	4
chr1	80939480	80939644	MajorDMR-18-10312	2
chr1	80942380	80942481	MajorDMR-18-10313	2
chr1	80963865	80964353	MajorDMR-18-10314	2
chr1	80998898	80999916	MajorDMR-18-10315	7
chr1	81001266	81001489	MajorDMR-18-10316	2
chr1	81002144	81002408	MajorDMR-18-10317	4
chr1	81019797	81019894	MajorDMR-18-10318	2
chr1	81022538	81022669	MajorDMR-18-10319	4
chr1	81042189	81042484	MajorDMR-18-10320	2
chr1	81055193	81055586	MajorDMR-18-10321	2
chr1	81070445	81070717	MajorDMR-18-10322	2
chr1	81072071	81072393	MajorDMR-18-10323	2
chr1	81080348	81080542	MajorDMR-18-10324	2
chr1	81096196	81096734	MajorDMR-18-10325	5
chr1	81099689	81099859	MajorDMR-18-10326	4
chr1	81105671	81106086	MajorDMR-18-10327	2
chr1	81111791	81112146	MajorDMR-18-10328	2
chr1	81123078	81123300	MajorDMR-18-10329	3
chr1	81139534	81139861	MajorDMR-18-10330	4
chr1	81141338	81141442	MajorDMR-18-10331	2
chr1	81172268	81172707	MajorDMR-18-10332	2
chr1	81175730	81175790	MajorDMR-18-10333	2
chr1	81184417	81184915	MajorDMR-18-10334	3
chr1	81193337	81193648	MajorDMR-18-10335	2
chr1	81224268	81224614	MajorDMR-18-10336	6
chr1	81227263	81227825	MajorDMR-18-10337	4
chr1	81237106	81237413	MajorDMR-18-10338	3
chr1	81238052	81238132	MajorDMR-18-10339	3
chr1	81240952	81241047	MajorDMR-18-10340	3
chr1	81246735	81247188	MajorDMR-18-10341	4
chr1	81272793	81272897	MajorDMR-18-10342	3
chr1	81303961	81304705	MajorDMR-18-10343	3
chr1	81315235	81315393	MajorDMR-18-10344	2
chr1	81316313	81316677	MajorDMR-18-10345	2
chr1	81362873	81363135	MajorDMR-18-10346	2
chr1	81365757	81365916	MajorDMR-18-10347	2
chr1	81374147	81374981	MajorDMR-18-10348	4
chr1	81383054	81383831	MajorDMR-18-10349	3
chr1	81389432	81389478	MajorDMR-18-10350	2
chr1	81447211	81447808	MajorDMR-18-10351	7
chr1	81448613	81448850	MajorDMR-18-10352	2
chr1	81458016	81458481	MajorDMR-18-10353	2
chr1	81461363	81461770	MajorDMR-18-10354	3
chr1	81469770	81469978	MajorDMR-18-10355	3
chr1	81498723	81499184	MajorDMR-18-10356	5
chr1	81517798	81518085	MajorDMR-18-10357	2
chr1	81519317	81520080	MajorDMR-18-10358	6
chr1	81521842	81522134	MajorDMR-18-10359	2
chr1	81532551	81532671	MajorDMR-18-10360	2
chr1	81534271	81534707	MajorDMR-18-10361	5
chr1	81537980	81538335	MajorDMR-18-10362	3
chr1	81561198	81561205	MajorDMR-18-10363	2
chr1	81573266	81573546	MajorDMR-18-10364	2
chr1	81579896	81580103	MajorDMR-18-10365	3
chr1	81588338	81588458	MajorDMR-18-10366	3
chr1	81592928	81593066	MajorDMR-18-10367	2
chr1	81606212	81606811	MajorDMR-18-10368	4
chr1	81609991	81610008	MajorDMR-18-10369	2
chr1	81615037	81615219	MajorDMR-18-10370	3
chr1	81624257	81624612	MajorDMR-18-10371	4
chr1	81631341	81631617	MajorDMR-18-10372	3
chr1	81652052	81652341	MajorDMR-18-10373	2
chr1	81655673	81655777	MajorDMR-18-10374	2
chr1	81668111	81668306	MajorDMR-18-10375	2
chr1	81675255	81675866	MajorDMR-18-10376	3
chr1	81679187	81679193	MajorDMR-18-10377	2
chr1	81691487	81692183	MajorDMR-18-10378	6
chr1	81696811	81697404	MajorDMR-18-10379	4
chr1	81698353	81698424	MajorDMR-18-10380	2
chr1	81703026	81704483	MajorDMR-18-10381	14
chr1	81706428	81707262	MajorDMR-18-10382	5
chr1	81730476	81730829	MajorDMR-18-10383	2
chr1	81738292	81738685	MajorDMR-18-10384	4
chr1	81739492	81739552	MajorDMR-18-10385	2
chr1	81742175	81742382	MajorDMR-18-10386	4
chr1	81779193	81779284	MajorDMR-18-10387	2
chr1	81792036	81792244	MajorDMR-18-10388	3
chr1	81793099	81793767	MajorDMR-18-10389	4
chr1	81801804	81801822	MajorDMR-18-10390	2
chr1	81814197	81815088	MajorDMR-18-10391	4
chr1	81835277	81835423	MajorDMR-18-10392	3
chr1	81837721	81837834	MajorDMR-18-10393	3
chr1	81847647	81847789	MajorDMR-18-10394	2
chr1	81879979	81880034	MajorDMR-18-10395	2
chr1	81886217	81886465	MajorDMR-18-10396	3
chr1	81889836	81890184	MajorDMR-18-10397	6
chr1	81895280	81895479	MajorDMR-18-10398	2
chr1	81896863	81898098	MajorDMR-18-10399	12
chr1	81910229	81910477	MajorDMR-18-10400	4
chr1	81911857	81912176	MajorDMR-18-10401	8
chr1	81930185	81930344	MajorDMR-18-10402	2
chr1	81933157	81933202	MajorDMR-18-10403	2
chr1	81964063	81964876	MajorDMR-18-10404	5
chr1	81975006	81975729	MajorDMR-18-10405	12
chr1	81997287	81997441	MajorDMR-18-10406	3
chr1	82002022	82002330	MajorDMR-18-10407	6
chr1	82013263	82013283	MajorDMR-18-10408	2
chr1	82026108	82026376	MajorDMR-18-10409	5
chr1	82038976	82039364	MajorDMR-18-10410	2
chr1	82042726	82043064	MajorDMR-18-10411	2
chr1	82045777	82046429	MajorDMR-18-10412	5
chr1	82090528	82090815	MajorDMR-18-10413	2
chr1	82119998	82120123	MajorDMR-18-10414	2
chr1	82131894	82131973	MajorDMR-18-10415	2
chr1	82145733	82146360	MajorDMR-18-10416	9
chr1	82156105	82156781	MajorDMR-18-10417	7
chr1	82161397	82161455	MajorDMR-18-10418	3
chr1	82163269	82163771	MajorDMR-18-10419	2
chr1	82165109	82165138	MajorDMR-18-10420	2
chr1	82166032	82166855	MajorDMR-18-10421	10
chr1	82189878	82190629	MajorDMR-18-10422	6
chr1	82203958	82204119	MajorDMR-18-10423	2
chr1	82208722	82208981	MajorDMR-18-10424	2
chr1	82274751	82274785	MajorDMR-18-10425	3
chr1	82300973	82301011	MajorDMR-18-10426	3
chr1	82307358	82307623	MajorDMR-18-10427	3
chr1	82385849	82386364	MajorDMR-18-10428	6
chr1	82402789	82402887	MajorDMR-18-10429	2
chr1	82420315	82420444	MajorDMR-18-10430	6
chr1	82432182	82432695	MajorDMR-18-10431	4
chr1	82433817	82434227	MajorDMR-18-10432	5
chr1	82461804	82462216	MajorDMR-18-10433	2
chr1	82465842	82465990	MajorDMR-18-10434	2
chr1	82472746	82472791	MajorDMR-18-10435	2
chr1	82489682	82489901	MajorDMR-18-10436	2
chr1	82495139	82495522	MajorDMR-18-10437	2
chr1	82497583	82497620	MajorDMR-18-10438	2
chr1	82514406	82514927	MajorDMR-18-10439	9
chr1	82525766	82525997	MajorDMR-18-10440	2
chr1	82538589	82539183	MajorDMR-18-10441	3
chr1	82543264	82544048	MajorDMR-18-10442	10
chr1	82544692	82544761	MajorDMR-18-10443	2
chr1	82564018	82564567	MajorDMR-18-10444	4
chr1	82590500	82591116	MajorDMR-18-10445	3
chr1	82606916	82607614	MajorDMR-18-10446	4
chr1	82609506	82609623	MajorDMR-18-10447	4
chr1	82627427	82628784	MajorDMR-18-10448	14
chr1	82651971	82652385	MajorDMR-18-10449	5
chr1	82663728	82663905	MajorDMR-18-10450	2
chr1	82671032	82671189	MajorDMR-18-10451	2
chr1	82677013	82677146	MajorDMR-18-10452	2
chr1	82687690	82687738	MajorDMR-18-10453	3
chr1	82691342	82692128	MajorDMR-18-10454	4
chr1	82693239	82693682	MajorDMR-18-10455	2
chr1	82745086	82745378	MajorDMR-18-10456	2
chr1	82755869	82756236	MajorDMR-18-10457	2
chr1	82764829	82765091	MajorDMR-18-10458	2
chr1	82794912	82795298	MajorDMR-18-10459	6
chr1	82802836	82802893	MajorDMR-18-10460	2
chr1	82811526	82812254	MajorDMR-18-10461	9
chr1	82853888	82853937	MajorDMR-18-10462	2
chr1	82856117	82856529	MajorDMR-18-10463	2
chr1	82859225	82859325	MajorDMR-18-10464	3
chr1	82866426	82866559	MajorDMR-18-10465	3
chr1	82915194	82915469	MajorDMR-18-10466	3
chr1	82930439	82930926	MajorDMR-18-10467	5
chr1	82950990	82951058	MajorDMR-18-10468	2
chr1	82976476	82976489	MajorDMR-18-10469	2
chr1	82983332	82983555	MajorDMR-18-10470	8
chr1	83030153	83030198	MajorDMR-18-10471	2
chr1	83030871	83031618	MajorDMR-18-10472	4
chr1	83033278	83033886	MajorDMR-18-10473	4
chr1	83054691	83054842	MajorDMR-18-10474	3
chr1	83070308	83070329	MajorDMR-18-10475	2
chr1	83071573	83071920	MajorDMR-18-10476	3
chr1	83083652	83083724	MajorDMR-18-10477	3
chr1	83086887	83087011	MajorDMR-18-10478	4
chr1	83104548	83104864	MajorDMR-18-10479	3
chr1	83215816	83216377	MajorDMR-18-10480	4
chr1	83226154	83226610	MajorDMR-18-10481	4
chr1	83230121	83230234	MajorDMR-18-10482	3
chr1	83241380	83241415	MajorDMR-18-10483	2
chr1	83248477	83248547	MajorDMR-18-10484	2
chr1	83252311	83252963	MajorDMR-18-10485	4
chr1	83257784	83258047	MajorDMR-18-10486	2
chr1	83258807	83259080	MajorDMR-18-10487	2
chr1	83266761	83267265	MajorDMR-18-10488	4
chr1	83272165	83272579	MajorDMR-18-10489	2
chr1	83289548	83290098	MajorDMR-18-10490	5
chr1	83302601	83302855	MajorDMR-18-10491	3
chr1	83310668	83310747	MajorDMR-18-10492	2
chr1	83312902	83312922	MajorDMR-18-10493	2
chr1	83323845	83323890	MajorDMR-18-10494	2
chr1	83367248	83367690	MajorDMR-18-10495	5
chr1	83386350	83386401	MajorDMR-18-10496	2
chr1	83387545	83387955	MajorDMR-18-10497	7
chr1	83389901	83389967	MajorDMR-18-10498	2
chr1	83394778	83394962	MajorDMR-18-10499	2
chr1	83415894	83416683	MajorDMR-18-10500	10
chr1	83436898	83437115	MajorDMR-18-10501	3
chr1	83466068	83466128	MajorDMR-18-10502	3
chr1	83471579	83472316	MajorDMR-18-10503	3
chr1	83507219	83507364	MajorDMR-18-10504	4
chr1	83514352	83514507	MajorDMR-18-10505	2
chr1	83529970	83530437	MajorDMR-18-10506	2
chr1	83560613	83560944	MajorDMR-18-10507	4
chr1	83567118	83567322	MajorDMR-18-10508	4
chr1	83587597	83587763	MajorDMR-18-10509	2
chr1	83609428	83609820	MajorDMR-18-10510	4
chr1	83638795	83638807	MajorDMR-18-10511	2
chr1	83646352	83646501	MajorDMR-18-10512	2
chr1	83651000	83651490	MajorDMR-18-10513	2
chr1	83682759	83682902	MajorDMR-18-10514	2
chr1	83698741	83699062	MajorDMR-18-10515	6
chr1	83712681	83712849	MajorDMR-18-10516	2
chr1	83717823	83718010	MajorDMR-18-10517	2
chr1	83725135	83725217	MajorDMR-18-10518	2
chr1	83740479	83740615	MajorDMR-18-10519	3
chr1	83751155	83751160	MajorDMR-18-10520	2
chr1	83754656	83754740	MajorDMR-18-10521	2
chr1	83832950	83833130	MajorDMR-18-10522	3
chr1	83869209	83869343	MajorDMR-18-10523	3
chr1	83878526	83879765	MajorDMR-18-10524	13
chr1	83905200	83905262	MajorDMR-18-10525	2
chr1	83911174	83912009	MajorDMR-18-10526	6
chr1	83914330	83914563	MajorDMR-18-10527	2
chr1	83916435	83916644	MajorDMR-18-10528	2
chr1	83937882	83938230	MajorDMR-18-10529	5
chr1	83981981	83982601	MajorDMR-18-10530	4
chr1	83993411	83993478	MajorDMR-18-10531	2
chr1	84010779	84010921	MajorDMR-18-10532	2
chr1	84011720	84011745	MajorDMR-18-10533	2
chr1	84018748	84018904	MajorDMR-18-10534	2
chr1	84021658	84021793	MajorDMR-18-10535	4
chr1	84024878	84025366	MajorDMR-18-10536	5
chr1	84031131	84031426	MajorDMR-18-10537	2
chr1	84040570	84040706	MajorDMR-18-10538	2
chr1	84052544	84052730	MajorDMR-18-10539	4
chr1	84062659	84062850	MajorDMR-18-10540	2
chr1	84072118	84072328	MajorDMR-18-10541	2
chr1	84075441	84075773	MajorDMR-18-10542	3
chr1	84082633	84083320	MajorDMR-18-10543	6
chr1	84097204	84098069	MajorDMR-18-10544	6
chr1	84105601	84106313	MajorDMR-18-10545	5
chr1	84106945	84107802	MajorDMR-18-10546	7
chr1	84131869	84132021	MajorDMR-18-10547	2
chr1	84134416	84134506	MajorDMR-18-10548	2
chr1	84155635	84156175	MajorDMR-18-10549	4
chr1	84158255	84160032	MajorDMR-18-10550	28
chr1	84172758	84172862	MajorDMR-18-10551	3
chr1	84184195	84184326	MajorDMR-18-10552	3
chr1	84195472	84195480	MajorDMR-18-10553	2
chr1	84200155	84200506	MajorDMR-18-10554	11
chr1	84206984	84207082	MajorDMR-18-10555	3
chr1	84209514	84209598	MajorDMR-18-10556	2
chr1	84212163	84212252	MajorDMR-18-10557	2
chr1	84222795	84223041	MajorDMR-18-10558	2
chr1	84229272	84229449	MajorDMR-18-10559	3
chr1	84230580	84231393	MajorDMR-18-10560	3
chr1	84234997	84235513	MajorDMR-18-10561	3
chr1	84243277	84245096	MajorDMR-18-10562	12
chr1	84246828	84246878	MajorDMR-18-10563	2
chr1	84278880	84279047	MajorDMR-18-10564	3
chr1	84292413	84292801	MajorDMR-18-10565	3
chr1	84294375	84294874	MajorDMR-18-10566	2
chr1	84295571	84296284	MajorDMR-18-10567	6
chr1	84311206	84311693	MajorDMR-18-10568	3
chr1	84316168	84316431	MajorDMR-18-10569	2
chr1	84324031	84324771	MajorDMR-18-10570	4
chr1	84334055	84334173	MajorDMR-18-10571	2
chr1	84354362	84354714	MajorDMR-18-10572	2
chr1	84372057	84372134	MajorDMR-18-10573	2
chr1	84373313	84373333	MajorDMR-18-10574	2
chr1	84378718	84378748	MajorDMR-18-10575	2
chr1	84398246	84398250	MajorDMR-18-10576	2
chr1	84400964	84401037	MajorDMR-18-10577	2
chr1	84403607	84403667	MajorDMR-18-10578	3
chr1	84408635	84409004	MajorDMR-18-10579	4
chr1	84423456	84423899	MajorDMR-18-10580	2
chr1	84427183	84427499	MajorDMR-18-10581	4
chr1	84438399	84438514	MajorDMR-18-10582	4
chr1	84448292	84449000	MajorDMR-18-10583	11
chr1	84450801	84450875	MajorDMR-18-10584	3
chr1	84454196	84454272	MajorDMR-18-10585	3
chr1	84461070	84463395	MajorDMR-18-10586	14
chr1	84481518	84481594	MajorDMR-18-10587	2
chr1	84486043	84486082	MajorDMR-18-10588	2
chr1	84498552	84499004	MajorDMR-18-10589	2
chr1	84526328	84526590	MajorDMR-18-10590	4
chr1	84533385	84533630	MajorDMR-18-10591	2
chr1	84541253	84541406	MajorDMR-18-10592	2
chr1	84546234	84546475	MajorDMR-18-10593	2
chr1	84547539	84547568	MajorDMR-18-10594	2
chr1	84548996	84549220	MajorDMR-18-10595	2
chr1	84612469	84612696	MajorDMR-18-10596	2
chr1	84613735	84613776	MajorDMR-18-10597	3
chr1	84618694	84618733	MajorDMR-18-10598	2
chr1	84711308	84711414	MajorDMR-18-10599	3
chr1	84711924	84712279	MajorDMR-18-10600	4
chr1	84719549	84720389	MajorDMR-18-10601	5
chr1	84722956	84723097	MajorDMR-18-10602	3
chr1	84737259	84737839	MajorDMR-18-10603	4
chr1	84763337	84763640	MajorDMR-18-10604	6
chr1	84765478	84765772	MajorDMR-18-10605	3
chr1	84766589	84766822	MajorDMR-18-10606	3
chr1	84776972	84777308	MajorDMR-18-10607	3
chr1	84779899	84780054	MajorDMR-18-10608	2
chr1	84790424	84790649	MajorDMR-18-10609	2
chr1	84795504	84796021	MajorDMR-18-10610	4
chr1	84815928	84816431	MajorDMR-18-10611	5
chr1	84818833	84819166	MajorDMR-18-10612	5
chr1	84825206	84825271	MajorDMR-18-10613	2
chr1	84836867	84836957	MajorDMR-18-10614	4
chr1	84845555	84845715	MajorDMR-18-10615	2
chr1	84853551	84853737	MajorDMR-18-10616	3
chr1	84864414	84864839	MajorDMR-18-10617	5
chr1	84866803	84866982	MajorDMR-18-10618	2
chr1	84871858	84872065	MajorDMR-18-10619	4
chr1	84875949	84876626	MajorDMR-18-10620	4
chr1	84878059	84878177	MajorDMR-18-10621	2
chr1	84925907	84926004	MajorDMR-18-10622	2
chr1	84941830	84941987	MajorDMR-18-10623	2
chr1	84955802	84956144	MajorDMR-18-10624	5
chr1	84968810	84968826	MajorDMR-18-10625	3
chr1	84970309	84971130	MajorDMR-18-10626	6
chr1	84972678	84972873	MajorDMR-18-10627	2
chr1	84976102	84976511	MajorDMR-18-10628	4
chr1	84994426	84994474	MajorDMR-18-10629	2
chr1	85016587	85017036	MajorDMR-18-10630	3
chr1	85043174	85043257	MajorDMR-18-10631	2
chr1	85048850	85048945	MajorDMR-18-10632	2
chr1	85049478	85049792	MajorDMR-18-10633	7
chr1	85082120	85082161	MajorDMR-18-10634	2
chr1	85091382	85091587	MajorDMR-18-10635	2
chr1	85145246	85145276	MajorDMR-18-10636	2
chr1	85157090	85157328	MajorDMR-18-10637	4
chr1	85185210	85187173	MajorDMR-18-10638	17
chr1	85207491	85207504	MajorDMR-18-10639	2
chr1	85209898	85210130	MajorDMR-18-10640	3
chr1	85229828	85230632	MajorDMR-18-10641	17
chr1	85233883	85234085	MajorDMR-18-10642	2
chr1	85238546	85239042	MajorDMR-18-10643	3
chr1	85240378	85241037	MajorDMR-18-10644	12
chr1	85244840	85246078	MajorDMR-18-10645	11
chr1	85247752	85248535	MajorDMR-18-10646	14
chr1	85251166	85251880	MajorDMR-18-10647	6
chr1	85275976	85276292	MajorDMR-18-10648	11
chr1	85286125	85287002	MajorDMR-18-10649	5
chr1	85313513	85313736	MajorDMR-18-10650	2
chr1	85321707	85322769	MajorDMR-18-10651	10
chr1	85324954	85325825	MajorDMR-18-10652	7
chr1	85329972	85330420	MajorDMR-18-10653	2
chr1	85331689	85331900	MajorDMR-18-10654	3
chr1	85359154	85359335	MajorDMR-18-10655	5
chr1	85360094	85360588	MajorDMR-18-10656	5
chr1	85373245	85373342	MajorDMR-18-10657	2
chr1	85379331	85379749	MajorDMR-18-10658	5
chr1	85385184	85385495	MajorDMR-18-10659	2
chr1	85392705	85392713	MajorDMR-18-10660	2
chr1	85404090	85404308	MajorDMR-18-10661	3
chr1	85413011	85413222	MajorDMR-18-10662	2
chr1	85439703	85439765	MajorDMR-18-10663	3
chr1	85462202	85462263	MajorDMR-18-10664	2
chr1	85464382	85464747	MajorDMR-18-10665	2
chr1	85466948	85467202	MajorDMR-18-10666	2
chr1	85485898	85485988	MajorDMR-18-10667	2
chr1	85491844	85492095	MajorDMR-18-10668	2
chr1	85513031	85513204	MajorDMR-18-10669	2
chr1	85514707	85515839	MajorDMR-18-10670	14
chr1	85529067	85529094	MajorDMR-18-10671	2
chr1	85544486	85544881	MajorDMR-18-10672	4
chr1	85557486	85557573	MajorDMR-18-10673	4
chr1	85558698	85558749	MajorDMR-18-10674	2
chr1	85572557	85573108	MajorDMR-18-10675	4
chr1	85574725	85574749	MajorDMR-18-10676	2
chr1	85597435	85597939	MajorDMR-18-10677	4
chr1	85602985	85603813	MajorDMR-18-10678	12
chr1	85617217	85617317	MajorDMR-18-10679	2
chr1	85618737	85618930	MajorDMR-18-10680	2
chr1	85620846	85621151	MajorDMR-18-10681	4
chr1	85624757	85625395	MajorDMR-18-10682	4
chr1	85649454	85649849	MajorDMR-18-10683	2
chr1	85668266	85668358	MajorDMR-18-10684	3
chr1	85686422	85686847	MajorDMR-18-10685	7
chr1	85691742	85691856	MajorDMR-18-10686	3
chr1	85697637	85697701	MajorDMR-18-10687	3
chr1	85702871	85703135	MajorDMR-18-10688	2
chr1	85704939	85705011	MajorDMR-18-10689	2
chr1	85709665	85709770	MajorDMR-18-10690	2
chr1	85723095	85723229	MajorDMR-18-10691	2
chr1	85745302	85745366	MajorDMR-18-10692	2
chr1	85746397	85746541	MajorDMR-18-10693	4
chr1	85749297	85749808	MajorDMR-18-10694	7
chr1	85757772	85757802	MajorDMR-18-10695	2
chr1	85768471	85769001	MajorDMR-18-10696	7
chr1	85773674	85774926	MajorDMR-18-10697	11
chr1	85776549	85776841	MajorDMR-18-10698	2
chr1	85782503	85782832	MajorDMR-18-10699	9
chr1	85790535	85790542	MajorDMR-18-10700	2
chr1	85809872	85810133	MajorDMR-18-10701	4
chr1	85814868	85815439	MajorDMR-18-10702	3
chr1	85822806	85823072	MajorDMR-18-10703	3
chr1	85834007	85834306	MajorDMR-18-10704	6
chr1	85838035	85838154	MajorDMR-18-10705	2
chr1	85841014	85841279	MajorDMR-18-10706	2
chr1	85841961	85842515	MajorDMR-18-10707	3
chr1	85854985	85855415	MajorDMR-18-10708	3
chr1	85856323	85856505	MajorDMR-18-10709	2
chr1	85858423	85858794	MajorDMR-18-10710	2
chr1	85862159	85862186	MajorDMR-18-10711	2
chr1	85869050	85869283	MajorDMR-18-10712	2
chr1	85870183	85870362	MajorDMR-18-10713	4
chr1	85872803	85873896	MajorDMR-18-10714	9
chr1	85877670	85878209	MajorDMR-18-10715	6
chr1	85879968	85880290	MajorDMR-18-10716	3
chr1	85883640	85883946	MajorDMR-18-10717	2
chr1	85893891	85893912	MajorDMR-18-10718	2
chr1	85896651	85896767	MajorDMR-18-10719	3
chr1	85904348	85904387	MajorDMR-18-10720	2
chr1	85906378	85906764	MajorDMR-18-10721	4
chr1	85913089	85913567	MajorDMR-18-10722	4
chr1	85914766	85915403	MajorDMR-18-10723	5
chr1	85918453	85918779	MajorDMR-18-10724	4
chr1	85925154	85925525	MajorDMR-18-10725	4
chr1	85929055	85929276	MajorDMR-18-10726	2
chr1	85931592	85932003	MajorDMR-18-10727	4
chr1	85940219	85940386	MajorDMR-18-10728	2
chr1	85951403	85951422	MajorDMR-18-10729	2
chr1	85956950	85957363	MajorDMR-18-10730	3
chr1	85961530	85961554	MajorDMR-18-10731	4
chr1	85962572	85962605	MajorDMR-18-10732	2
chr1	85968568	85968694	MajorDMR-18-10733	2
chr1	85983645	85983712	MajorDMR-18-10734	2
chr1	85986348	85986413	MajorDMR-18-10735	3
chr1	85992911	85993075	MajorDMR-18-10736	4
chr1	86004522	86004588	MajorDMR-18-10737	3
chr1	86006781	86006841	MajorDMR-18-10738	3
chr1	86009512	86011410	MajorDMR-18-10739	7
chr1	86011929	86012062	MajorDMR-18-10740	2
chr1	86019928	86020339	MajorDMR-18-10741	2
chr1	86041708	86042097	MajorDMR-18-10742	5
chr1	86047151	86048258	MajorDMR-18-10743	16
chr1	86050091	86050406	MajorDMR-18-10744	2
chr1	86053617	86053936	MajorDMR-18-10745	3
chr1	86063106	86063250	MajorDMR-18-10746	2
chr1	86081679	86082212	MajorDMR-18-10747	16
chr1	86083423	86083580	MajorDMR-18-10748	3
chr1	86094426	86094826	MajorDMR-18-10749	7
chr1	86098469	86098577	MajorDMR-18-10750	2
chr1	86146946	86146993	MajorDMR-18-10751	2
chr1	86167341	86167448	MajorDMR-18-10752	3
chr1	86196268	86196484	MajorDMR-18-10753	2
chr1	86235041	86235211	MajorDMR-18-10754	3
chr1	86263984	86264059	MajorDMR-18-10755	2
chr1	86266311	86266431	MajorDMR-18-10756	3
chr1	86279954	86280162	MajorDMR-18-10757	2
chr1	86281693	86281853	MajorDMR-18-10758	2
chr1	86286587	86286601	MajorDMR-18-10759	2
chr1	86301702	86301881	MajorDMR-18-10760	2
chr1	86302561	86302724	MajorDMR-18-10761	4
chr1	86315434	86315688	MajorDMR-18-10762	2
chr1	86317034	86317565	MajorDMR-18-10763	3
chr1	86319976	86320188	MajorDMR-18-10764	2
chr1	86340261	86340644	MajorDMR-18-10765	7
chr1	86352958	86353123	MajorDMR-18-10766	2
chr1	86354543	86354921	MajorDMR-18-10767	4
chr1	86360407	86360650	MajorDMR-18-10768	4
chr1	86392921	86392983	MajorDMR-18-10769	2
chr1	86417017	86417034	MajorDMR-18-10770	2
chr1	86418319	86418450	MajorDMR-18-10771	3
chr1	86421068	86421252	MajorDMR-18-10772	6
chr1	86422623	86422690	MajorDMR-18-10773	2
chr1	86429210	86429829	MajorDMR-18-10774	6
chr1	86448981	86448998	MajorDMR-18-10775	2
chr1	86483891	86484156	MajorDMR-18-10776	2
chr1	86525607	86525651	MajorDMR-18-10777	2
chr1	86527630	86527726	MajorDMR-18-10778	2
chr1	86528243	86528310	MajorDMR-18-10779	2
chr1	86530488	86530735	MajorDMR-18-10780	3
chr1	86534786	86535481	MajorDMR-18-10781	3
chr1	86565798	86566300	MajorDMR-18-10782	2
chr1	86581302	86581405	MajorDMR-18-10783	2
chr1	86605501	86606295	MajorDMR-18-10784	5
chr1	86620613	86620796	MajorDMR-18-10785	3
chr1	86641503	86642118	MajorDMR-18-10786	5
chr1	86644994	86645114	MajorDMR-18-10787	2
chr1	86649622	86649927	MajorDMR-18-10788	2
chr1	86660047	86660078	MajorDMR-18-10789	2
chr1	86660597	86661392	MajorDMR-18-10790	5
chr1	86666713	86667371	MajorDMR-18-10791	7
chr1	86681955	86682355	MajorDMR-18-10792	2
chr1	86693856	86694069	MajorDMR-18-10793	4
chr1	86713088	86713604	MajorDMR-18-10794	6
chr1	86722346	86723071	MajorDMR-18-10795	3
chr1	86724492	86724740	MajorDMR-18-10796	3
chr1	86729413	86729522	MajorDMR-18-10797	2
chr1	86743630	86744070	MajorDMR-18-10798	4
chr1	86754655	86754732	MajorDMR-18-10799	4
chr1	86761852	86761935	MajorDMR-18-10800	2
chr1	86762451	86762749	MajorDMR-18-10801	3
chr1	86767769	86767971	MajorDMR-18-10802	3
chr1	86771583	86771617	MajorDMR-18-10803	2
chr1	86784285	86784727	MajorDMR-18-10804	4
chr1	86805712	86805778	MajorDMR-18-10805	2
chr1	86872412	86872420	MajorDMR-18-10806	2
chr1	86887309	86887365	MajorDMR-18-10807	2
chr1	86888584	86888761	MajorDMR-18-10808	4
chr1	86893553	86893700	MajorDMR-18-10809	2
chr1	86913262	86913520	MajorDMR-18-10810	4
chr1	86922669	86922696	MajorDMR-18-10811	2
chr1	86937905	86938276	MajorDMR-18-10812	5
chr1	86941266	86941270	MajorDMR-18-10813	2
chr1	86952900	86953101	MajorDMR-18-10814	3
chr1	86965060	86965120	MajorDMR-18-10815	3
chr1	86967909	86968256	MajorDMR-18-10816	6
chr1	86969111	86969551	MajorDMR-18-10817	9
chr1	86971002	86971437	MajorDMR-18-10818	9
chr1	86973773	86974003	MajorDMR-18-10819	3
chr1	86988071	86988198	MajorDMR-18-10820	3
chr1	86996105	86996347	MajorDMR-18-10821	3
chr1	87012301	87013146	MajorDMR-18-10822	6
chr1	87036785	87036796	MajorDMR-18-10823	2
chr1	87055723	87056292	MajorDMR-18-10824	5
chr1	87103279	87103515	MajorDMR-18-10825	2
chr1	87104508	87104618	MajorDMR-18-10826	5
chr1	87107567	87107968	MajorDMR-18-10827	2
chr1	87124232	87124395	MajorDMR-18-10828	6
chr1	87154524	87154561	MajorDMR-18-10829	2
chr1	87158391	87158644	MajorDMR-18-10830	5
chr1	87179283	87179959	MajorDMR-18-10831	3
chr1	87189563	87189703	MajorDMR-18-10832	2
chr1	87209791	87210146	MajorDMR-18-10833	2
chr1	87217106	87217829	MajorDMR-18-10834	7
chr1	87223024	87223583	MajorDMR-18-10835	12
chr1	87239759	87239853	MajorDMR-18-10836	2
chr1	87240638	87240866	MajorDMR-18-10837	5
chr1	87258590	87258636	MajorDMR-18-10838	3
chr1	87265192	87265254	MajorDMR-18-10839	2
chr1	87277109	87277655	MajorDMR-18-10840	7
chr1	87288287	87288338	MajorDMR-18-10841	2
chr1	87299261	87299659	MajorDMR-18-10842	3
chr1	87328897	87329282	MajorDMR-18-10843	2
chr1	87372152	87372215	MajorDMR-18-10844	2
chr1	87377418	87377841	MajorDMR-18-10845	3
chr1	87378348	87378369	MajorDMR-18-10846	2
chr1	87399546	87399615	MajorDMR-18-10847	2
chr1	87411828	87412299	MajorDMR-18-10848	4
chr1	87416487	87416598	MajorDMR-18-10849	2
chr1	87476536	87476562	MajorDMR-18-10850	2
chr1	87496422	87497146	MajorDMR-18-10851	4
chr1	87510658	87510761	MajorDMR-18-10852	5
chr1	87520588	87520598	MajorDMR-18-10853	2
chr1	87530889	87531144	MajorDMR-18-10854	2
chr1	87574174	87574562	MajorDMR-18-10855	3
chr1	87584539	87584641	MajorDMR-18-10856	5
chr1	87598447	87598507	MajorDMR-18-10857	5
chr1	87599635	87600515	MajorDMR-18-10858	10
chr1	87606265	87606828	MajorDMR-18-10859	3
chr1	87614563	87615343	MajorDMR-18-10860	5
chr1	87620113	87621670	MajorDMR-18-10861	23
chr1	87632756	87635031	MajorDMR-18-10862	19
chr1	87639305	87639317	MajorDMR-18-10863	2
chr1	87645258	87645669	MajorDMR-18-10864	5
chr1	87666739	87667043	MajorDMR-18-10865	3
chr1	87669697	87669752	MajorDMR-18-10866	2
chr1	87679042	87679047	MajorDMR-18-10867	2
chr1	87682792	87682906	MajorDMR-18-10868	2
chr1	87692360	87692809	MajorDMR-18-10869	9
chr1	87697137	87697145	MajorDMR-18-10870	2
chr1	87706531	87706890	MajorDMR-18-10871	5
chr1	87722757	87722775	MajorDMR-18-10872	2
chr1	87726991	87727177	MajorDMR-18-10873	7
chr1	87730303	87730377	MajorDMR-18-10874	2
chr1	87741854	87742135	MajorDMR-18-10875	4
chr1	87761419	87761645	MajorDMR-18-10876	3
chr1	87777262	87777771	MajorDMR-18-10877	4
chr1	87827957	87828033	MajorDMR-18-10878	3
chr1	87836283	87836426	MajorDMR-18-10879	3
chr1	87851637	87852364	MajorDMR-18-10880	4
chr1	87858153	87858221	MajorDMR-18-10881	2
chr1	87859122	87859277	MajorDMR-18-10882	2
chr1	87868495	87869192	MajorDMR-18-10883	6
chr1	87877082	87877322	MajorDMR-18-10884	4
chr1	87878191	87878244	MajorDMR-18-10885	2
chr1	87883811	87883958	MajorDMR-18-10886	3
chr1	87892620	87892906	MajorDMR-18-10887	8
chr1	87901694	87902643	MajorDMR-18-10888	15
chr1	87915953	87916170	MajorDMR-18-10889	3
chr1	87930067	87930082	MajorDMR-18-10890	2
chr1	87933864	87934276	MajorDMR-18-10891	7
chr1	87939478	87940112	MajorDMR-18-10892	6
chr1	87954442	87954782	MajorDMR-18-10893	6
chr1	87971114	87972116	MajorDMR-18-10894	9
chr1	87974240	87974490	MajorDMR-18-10895	2
chr1	87978943	87979197	MajorDMR-18-10896	3
chr1	87979761	87979769	MajorDMR-18-10897	2
chr1	87987982	87988039	MajorDMR-18-10898	2
chr1	87991742	87992167	MajorDMR-18-10899	4
chr1	88016470	88016573	MajorDMR-18-10900	2
chr1	88026472	88026603	MajorDMR-18-10901	2
chr1	88041229	88041424	MajorDMR-18-10902	3
chr1	88055511	88055545	MajorDMR-18-10903	2
chr1	88056933	88057096	MajorDMR-18-10904	3
chr1	88065835	88065885	MajorDMR-18-10905	2
chr1	88110436	88110890	MajorDMR-18-10906	7
chr1	88149899	88151744	MajorDMR-18-10907	36
chr1	88165407	88165495	MajorDMR-18-10908	3
chr1	88172609	88173457	MajorDMR-18-10909	7
chr1	88183198	88183213	MajorDMR-18-10910	2
chr1	88201119	88201155	MajorDMR-18-10911	2
chr1	88207453	88207604	MajorDMR-18-10912	2
chr1	88210075	88210180	MajorDMR-18-10913	2
chr1	88216439	88216548	MajorDMR-18-10914	2
chr1	88270760	88271943	MajorDMR-18-10915	5
chr1	88280969	88281132	MajorDMR-18-10916	4
chr1	88286448	88286868	MajorDMR-18-10917	6
chr1	88314664	88315968	MajorDMR-18-10918	8
chr1	88339319	88339357	MajorDMR-18-10919	2
chr1	88368240	88368441	MajorDMR-18-10920	3
chr1	88398922	88399238	MajorDMR-18-10921	5
chr1	88401173	88401232	MajorDMR-18-10922	2
chr1	88402651	88402834	MajorDMR-18-10923	4
chr1	88425118	88425297	MajorDMR-18-10924	2
chr1	88442934	88443028	MajorDMR-18-10925	2
chr1	88456976	88457063	MajorDMR-18-10926	2
chr1	88479675	88480478	MajorDMR-18-10927	7
chr1	88501953	88502770	MajorDMR-18-10928	14
chr1	88510491	88510917	MajorDMR-18-10929	2
chr1	88513503	88513749	MajorDMR-18-10930	2
chr1	88519370	88519478	MajorDMR-18-10931	2
chr1	88546061	88546253	MajorDMR-18-10932	2
chr1	88570903	88571053	MajorDMR-18-10933	2
chr1	88595799	88595847	MajorDMR-18-10934	2
chr1	88600161	88600365	MajorDMR-18-10935	4
chr1	88605519	88605597	MajorDMR-18-10936	3
chr1	88608875	88608948	MajorDMR-18-10937	2
chr1	88611897	88611997	MajorDMR-18-10938	2
chr1	88616084	88616927	MajorDMR-18-10939	11
chr1	88643022	88643372	MajorDMR-18-10940	5
chr1	88646318	88646905	MajorDMR-18-10941	4
chr1	88666353	88666610	MajorDMR-18-10942	2
chr1	88674469	88675113	MajorDMR-18-10943	3
chr1	88687047	88687319	MajorDMR-18-10944	2
chr1	88690576	88690786	MajorDMR-18-10945	2
chr1	88714617	88714938	MajorDMR-18-10946	2
chr1	88738055	88738097	MajorDMR-18-10947	4
chr1	88738845	88738892	MajorDMR-18-10948	2
chr1	88762568	88762692	MajorDMR-18-10949	2
chr1	88784582	88784848	MajorDMR-18-10950	7
chr1	88793101	88793153	MajorDMR-18-10951	2
chr1	88798908	88799168	MajorDMR-18-10952	4
chr1	88801973	88802185	MajorDMR-18-10953	3
chr1	88805035	88805120	MajorDMR-18-10954	2
chr1	88818623	88818879	MajorDMR-18-10955	4
chr1	88823271	88823634	MajorDMR-18-10956	2
chr1	88920723	88920741	MajorDMR-18-10957	2
chr1	88929432	88929731	MajorDMR-18-10958	4
chr1	88939258	88940006	MajorDMR-18-10959	5
chr1	88941157	88941479	MajorDMR-18-10960	2
chr1	88964244	88964277	MajorDMR-18-10961	2
chr1	88973941	88973994	MajorDMR-18-10962	2
chr1	89003304	89004080	MajorDMR-18-10963	5
chr1	89024896	89025366	MajorDMR-18-10964	2
chr1	89028797	89028968	MajorDMR-18-10965	2
chr1	89032134	89032539	MajorDMR-18-10966	4
chr1	89037169	89037731	MajorDMR-18-10967	4
chr1	89047401	89047482	MajorDMR-18-10968	2
chr1	89128649	89128699	MajorDMR-18-10969	2
chr1	89134161	89134319	MajorDMR-18-10970	3
chr1	89148927	89148954	MajorDMR-18-10971	2
chr1	89158326	89158339	MajorDMR-18-10972	2
chr1	89164036	89164187	MajorDMR-18-10973	2
chr1	89180623	89180668	MajorDMR-18-10974	2
chr1	89194941	89195062	MajorDMR-18-10975	2
chr1	89197117	89197169	MajorDMR-18-10976	2
chr1	89236037	89236292	MajorDMR-18-10977	3
chr1	89241943	89242348	MajorDMR-18-10978	4
chr1	89264919	89265347	MajorDMR-18-10979	3
chr1	89269504	89269510	MajorDMR-18-10980	2
chr1	89273928	89274058	MajorDMR-18-10981	2
chr1	89287976	89288146	MajorDMR-18-10982	3
chr1	89290584	89291516	MajorDMR-18-10983	4
chr1	89296664	89296745	MajorDMR-18-10984	2
chr1	89299374	89299655	MajorDMR-18-10985	3
chr1	89313200	89313519	MajorDMR-18-10986	2
chr1	89314186	89314396	MajorDMR-18-10987	2
chr1	89325832	89325946	MajorDMR-18-10988	4
chr1	89349211	89349835	MajorDMR-18-10989	6
chr1	89363214	89363541	MajorDMR-18-10990	2
chr1	89365666	89365849	MajorDMR-18-10991	3
chr1	89421788	89421945	MajorDMR-18-10992	2
chr1	89431128	89431135	MajorDMR-18-10993	2
chr1	89447328	89447680	MajorDMR-18-10994	3
chr1	89450145	89450262	MajorDMR-18-10995	3
chr1	89457535	89457566	MajorDMR-18-10996	3
chr1	89463521	89463851	MajorDMR-18-10997	4
chr1	89470813	89470828	MajorDMR-18-10998	2
chr1	89471343	89471741	MajorDMR-18-10999	7
chr1	89475644	89475736	MajorDMR-18-11000	2
chr1	89484165	89484607	MajorDMR-18-11001	6
chr1	89487895	89488300	MajorDMR-18-11002	2
chr1	89515080	89515194	MajorDMR-18-11003	2
chr1	89521034	89521066	MajorDMR-18-11004	3
chr1	89523680	89524188	MajorDMR-18-11005	6
chr1	89530363	89531026	MajorDMR-18-11006	5
chr1	89537220	89537301	MajorDMR-18-11007	2
chr1	89553018	89553295	MajorDMR-18-11008	4
chr1	89569124	89569156	MajorDMR-18-11009	2
chr1	89572645	89572726	MajorDMR-18-11010	3
chr1	89578347	89579141	MajorDMR-18-11011	6
chr1	89590922	89591182	MajorDMR-18-11012	2
chr1	89591698	89591720	MajorDMR-18-11013	2
chr1	89594139	89594774	MajorDMR-18-11014	9
chr1	89598018	89598388	MajorDMR-18-11015	3
chr1	89613327	89613574	MajorDMR-18-11016	3
chr1	89615063	89615149	MajorDMR-18-11017	2
chr1	89616125	89616172	MajorDMR-18-11018	2
chr1	89635014	89635139	MajorDMR-18-11019	2
chr1	89647766	89648188	MajorDMR-18-11020	5
chr1	89651230	89651415	MajorDMR-18-11021	3
chr1	89657101	89657376	MajorDMR-18-11022	3
chr1	89659022	89659076	MajorDMR-18-11023	2
chr1	89666493	89666572	MajorDMR-18-11024	2
chr1	89672974	89673022	MajorDMR-18-11025	2
chr1	89685420	89685492	MajorDMR-18-11026	2
chr1	89697927	89698262	MajorDMR-18-11027	3
chr1	89720219	89721290	MajorDMR-18-11028	7
chr1	89725079	89725265	MajorDMR-18-11029	3
chr1	89783632	89783647	MajorDMR-18-11030	2
chr1	89805028	89805278	MajorDMR-18-11031	2
chr1	89812332	89812399	MajorDMR-18-11032	2
chr1	89815889	89816235	MajorDMR-18-11033	3
chr1	89823717	89823805	MajorDMR-18-11034	2
chr1	89829870	89831003	MajorDMR-18-11035	13
chr1	89834069	89834141	MajorDMR-18-11036	2
chr1	89836356	89836483	MajorDMR-18-11037	3
chr1	89871483	89871958	MajorDMR-18-11038	4
chr1	89873225	89874213	MajorDMR-18-11039	6
chr1	89889336	89889823	MajorDMR-18-11040	3
chr1	89891020	89891314	MajorDMR-18-11041	8
chr1	89895310	89895425	MajorDMR-18-11042	2
chr1	89898753	89899336	MajorDMR-18-11043	4
chr1	89903337	89903342	MajorDMR-18-11044	2
chr1	89964908	89965467	MajorDMR-18-11045	5
chr1	89984597	89984839	MajorDMR-18-11046	6
chr1	90006029	90006153	MajorDMR-18-11047	2
chr1	90033547	90033657	MajorDMR-18-11048	3
chr1	90053419	90053746	MajorDMR-18-11049	6
chr1	90073084	90074072	MajorDMR-18-11050	6
chr1	90075380	90075977	MajorDMR-18-11051	13
chr1	90088548	90088698	MajorDMR-18-11052	2
chr1	90089520	90090636	MajorDMR-18-11053	8
chr1	90091203	90091377	MajorDMR-18-11054	3
chr1	90126642	90127036	MajorDMR-18-11055	4
chr1	90165537	90165550	MajorDMR-18-11056	2
chr1	90166988	90167648	MajorDMR-18-11057	8
chr1	90177303	90177351	MajorDMR-18-11058	2
chr1	90193515	90193718	MajorDMR-18-11059	3
chr1	90223072	90223604	MajorDMR-18-11060	7
chr1	90227858	90228025	MajorDMR-18-11061	3
chr1	90243746	90244333	MajorDMR-18-11062	4
chr1	90257042	90257125	MajorDMR-18-11063	2
chr1	90260091	90260168	MajorDMR-18-11064	2
chr1	90264222	90264226	MajorDMR-18-11065	2
chr1	90267684	90267751	MajorDMR-18-11066	2
chr1	90268257	90268336	MajorDMR-18-11067	2
chr1	90276878	90277069	MajorDMR-18-11068	2
chr1	90288696	90289758	MajorDMR-18-11069	6
chr1	90290306	90290485	MajorDMR-18-11070	3
chr1	90294425	90294449	MajorDMR-18-11071	2
chr1	90295697	90300365	MajorDMR-18-11072	32
chr1	90302000	90302482	MajorDMR-18-11073	5
chr1	90305066	90305780	MajorDMR-18-11074	5
chr1	90306669	90306927	MajorDMR-18-11075	2
chr1	90308040	90308237	MajorDMR-18-11076	3
chr1	90309537	90310638	MajorDMR-18-11077	18
chr1	90312604	90313702	MajorDMR-18-11078	6
chr1	90316602	90316787	MajorDMR-18-11079	2
chr1	90327666	90328455	MajorDMR-18-11080	3
chr1	90329545	90329770	MajorDMR-18-11081	2
chr1	90331183	90331230	MajorDMR-18-11082	2
chr1	90332032	90332145	MajorDMR-18-11083	2
chr1	90334045	90334319	MajorDMR-18-11084	4
chr1	90336890	90338797	MajorDMR-18-11085	15
chr1	90339950	90340288	MajorDMR-18-11086	2
chr1	90342216	90342382	MajorDMR-18-11087	3
chr1	90344479	90344971	MajorDMR-18-11088	9
chr1	90348378	90348515	MajorDMR-18-11089	2
chr1	90350334	90351266	MajorDMR-18-11090	4
chr1	90355702	90355726	MajorDMR-18-11091	2
chr1	90361961	90362262	MajorDMR-18-11092	3
chr1	90363655	90363984	MajorDMR-18-11093	3
chr1	90367818	90368221	MajorDMR-18-11094	7
chr1	90369724	90369981	MajorDMR-18-11095	3
chr1	90371904	90371924	MajorDMR-18-11096	3
chr1	90373065	90373550	MajorDMR-18-11097	2
chr1	90375372	90375420	MajorDMR-18-11098	2
chr1	90380961	90381031	MajorDMR-18-11099	2
chr1	90381636	90382024	MajorDMR-18-11100	3
chr1	90383678	90383694	MajorDMR-18-11101	2
chr1	90393448	90393651	MajorDMR-18-11102	2
chr1	90394167	90394184	MajorDMR-18-11103	2
chr1	90400379	90402665	MajorDMR-18-11104	17
chr1	90404154	90405578	MajorDMR-18-11105	15
chr1	90407010	90407195	MajorDMR-18-11106	3
chr1	90408316	90408790	MajorDMR-18-11107	5
chr1	90409311	90410110	MajorDMR-18-11108	4
chr1	90414466	90414495	MajorDMR-18-11109	3
chr1	90422757	90423555	MajorDMR-18-11110	5
chr1	90446129	90446337	MajorDMR-18-11111	5
chr1	90448215	90448347	MajorDMR-18-11112	2
chr1	90449598	90449913	MajorDMR-18-11113	7
chr1	90451071	90451456	MajorDMR-18-11114	4
chr1	90457374	90458085	MajorDMR-18-11115	3
chr1	90462228	90462253	MajorDMR-18-11116	3
chr1	90468650	90469091	MajorDMR-18-11117	9
chr1	90473244	90473305	MajorDMR-18-11118	3
chr1	90474965	90475057	MajorDMR-18-11119	2
chr1	90489784	90490018	MajorDMR-18-11120	4
chr1	90505035	90505542	MajorDMR-18-11121	4
chr1	90539937	90540413	MajorDMR-18-11122	6
chr1	90552884	90553666	MajorDMR-18-11123	7
chr1	90567096	90567262	MajorDMR-18-11124	3
chr1	90570621	90571006	MajorDMR-18-11125	5
chr1	90571735	90572222	MajorDMR-18-11126	2
chr1	90573650	90573724	MajorDMR-18-11127	2
chr1	90582307	90582312	MajorDMR-18-11128	2
chr1	90588337	90589033	MajorDMR-18-11129	5
chr1	90598200	90599133	MajorDMR-18-11130	6
chr1	90599835	90600102	MajorDMR-18-11131	5
chr1	90600621	90601363	MajorDMR-18-11132	8
chr1	90613573	90613920	MajorDMR-18-11133	3
chr1	90627854	90628030	MajorDMR-18-11134	3
chr1	90629145	90629246	MajorDMR-18-11135	2
chr1	90636379	90636549	MajorDMR-18-11136	2
chr1	90652973	90653090	MajorDMR-18-11137	2
chr1	90653950	90653973	MajorDMR-18-11138	2
chr1	90655172	90655577	MajorDMR-18-11139	5
chr1	90658072	90658404	MajorDMR-18-11140	3
chr1	90664320	90664974	MajorDMR-18-11141	10
chr1	90667293	90667311	MajorDMR-18-11142	2
chr1	90670042	90670233	MajorDMR-18-11143	2
chr1	90676345	90676561	MajorDMR-18-11144	2
chr1	90686374	90687088	MajorDMR-18-11145	3
chr1	90708838	90709463	MajorDMR-18-11146	5
chr1	90721738	90721838	MajorDMR-18-11147	2
chr1	90725581	90725684	MajorDMR-18-11148	2
chr1	90738092	90738119	MajorDMR-18-11149	2
chr1	90749573	90749962	MajorDMR-18-11150	5
chr1	90761307	90761463	MajorDMR-18-11151	2
chr1	90773864	90773908	MajorDMR-18-11152	2
chr1	90779384	90779495	MajorDMR-18-11153	3
chr1	90801326	90801462	MajorDMR-18-11154	3
chr1	90806819	90807054	MajorDMR-18-11155	2
chr1	90807781	90808129	MajorDMR-18-11156	3
chr1	90823733	90823817	MajorDMR-18-11157	2
chr1	90847721	90848121	MajorDMR-18-11158	3
chr1	90849574	90849910	MajorDMR-18-11159	2
chr1	90853408	90853649	MajorDMR-18-11160	5
chr1	90868806	90868956	MajorDMR-18-11161	2
chr1	90878081	90878291	MajorDMR-18-11162	4
chr1	90885555	90885753	MajorDMR-18-11163	3
chr1	90900134	90901226	MajorDMR-18-11164	8
chr1	90923533	90923794	MajorDMR-18-11165	3
chr1	90931239	90931362	MajorDMR-18-11166	3
chr1	90932442	90932516	MajorDMR-18-11167	2
chr1	90940464	90940840	MajorDMR-18-11168	3
chr1	90952462	90953105	MajorDMR-18-11169	7
chr1	90954051	90954305	MajorDMR-18-11170	2
chr1	90966280	90967212	MajorDMR-18-11171	6
chr1	90981190	90982424	MajorDMR-18-11172	6
chr1	90996106	90996475	MajorDMR-18-11173	2
chr1	91000002	91001218	MajorDMR-18-11174	8
chr1	91003369	91003619	MajorDMR-18-11175	2
chr1	91008604	91008685	MajorDMR-18-11176	2
chr1	91017224	91017580	MajorDMR-18-11177	4
chr1	91027198	91027669	MajorDMR-18-11178	4
chr1	91030760	91030782	MajorDMR-18-11179	2
chr1	91033021	91033283	MajorDMR-18-11180	5
chr1	91042988	91043138	MajorDMR-18-11181	2
chr1	91044297	91044797	MajorDMR-18-11182	4
chr1	91072781	91072943	MajorDMR-18-11183	3
chr1	91076871	91076886	MajorDMR-18-11184	2
chr1	91079142	91079182	MajorDMR-18-11185	2
chr1	91082186	91082616	MajorDMR-18-11186	2
chr1	91087130	91089597	MajorDMR-18-11187	19
chr1	91109219	91109248	MajorDMR-18-11188	2
chr1	91127279	91127434	MajorDMR-18-11189	3
chr1	91150036	91150105	MajorDMR-18-11190	4
chr1	91167301	91167590	MajorDMR-18-11191	2
chr1	91173942	91174098	MajorDMR-18-11192	2
chr1	91215988	91216124	MajorDMR-18-11193	3
chr1	91227221	91228092	MajorDMR-18-11194	13
chr1	91247119	91247500	MajorDMR-18-11195	7
chr1	91261216	91261236	MajorDMR-18-11196	2
chr1	91264829	91266017	MajorDMR-18-11197	14
chr1	91274607	91274698	MajorDMR-18-11198	2
chr1	91275299	91275695	MajorDMR-18-11199	3
chr1	91279820	91279967	MajorDMR-18-11200	2
chr1	91291877	91292153	MajorDMR-18-11201	2
chr1	91309899	91310045	MajorDMR-18-11202	2
chr1	91316222	91316258	MajorDMR-18-11203	2
chr1	91336769	91336941	MajorDMR-18-11204	3
chr1	91341517	91341621	MajorDMR-18-11205	4
chr1	91356079	91356377	MajorDMR-18-11206	5
chr1	91360793	91360841	MajorDMR-18-11207	2
chr1	91383822	91383905	MajorDMR-18-11208	2
chr1	91387155	91387666	MajorDMR-18-11209	4
chr1	91388355	91388894	MajorDMR-18-11210	3
chr1	91401909	91401980	MajorDMR-18-11211	3
chr1	91406654	91406812	MajorDMR-18-11212	4
chr1	91412849	91412870	MajorDMR-18-11213	2
chr1	91424723	91424802	MajorDMR-18-11214	2
chr1	91437490	91437657	MajorDMR-18-11215	2
chr1	91443981	91444173	MajorDMR-18-11216	2
chr1	91453517	91453535	MajorDMR-18-11217	2
chr1	91480287	91480571	MajorDMR-18-11218	2
chr1	91482371	91482451	MajorDMR-18-11219	2
chr1	91484823	91485191	MajorDMR-18-11220	2
chr1	91488264	91488952	MajorDMR-18-11221	4
chr1	91511563	91511575	MajorDMR-18-11222	2
chr1	91532304	91532661	MajorDMR-18-11223	2
chr1	91535994	91536301	MajorDMR-18-11224	4
chr1	91557629	91558521	MajorDMR-18-11225	8
chr1	91567848	91568556	MajorDMR-18-11226	8
chr1	91569386	91570213	MajorDMR-18-11227	7
chr1	91588804	91588996	MajorDMR-18-11228	2
chr1	91590351	91590889	MajorDMR-18-11229	5
chr1	91604592	91605081	MajorDMR-18-11230	5
chr1	91607238	91607559	MajorDMR-18-11231	3
chr1	91627646	91627666	MajorDMR-18-11232	2
chr1	91628802	91629120	MajorDMR-18-11233	2
chr1	91637454	91637768	MajorDMR-18-11234	5
chr1	91638485	91639441	MajorDMR-18-11235	6
chr1	91642189	91643167	MajorDMR-18-11236	5
chr1	91654749	91654899	MajorDMR-18-11237	3
chr1	91663037	91663257	MajorDMR-18-11238	2
chr1	91665711	91665820	MajorDMR-18-11239	3
chr1	91666324	91667343	MajorDMR-18-11240	5
chr1	91670289	91670851	MajorDMR-18-11241	3
chr1	91672962	91673769	MajorDMR-18-11242	11
chr1	91693897	91693928	MajorDMR-18-11243	2
chr1	91702121	91702259	MajorDMR-18-11244	3
chr1	91711201	91711542	MajorDMR-18-11245	3
chr1	91775441	91775552	MajorDMR-18-11246	2
chr1	91800855	91801328	MajorDMR-18-11247	2
chr1	91811342	91811366	MajorDMR-18-11248	2
chr1	91843943	91843980	MajorDMR-18-11249	2
chr1	91863177	91863672	MajorDMR-18-11250	4
chr1	91872593	91872820	MajorDMR-18-11251	2
chr1	91883631	91884160	MajorDMR-18-11252	5
chr1	91893776	91893988	MajorDMR-18-11253	2
chr1	91915597	91916208	MajorDMR-18-11254	3
chr1	91944490	91944499	MajorDMR-18-11255	2
chr1	91954937	91954999	MajorDMR-18-11256	2
chr1	91968768	91968791	MajorDMR-18-11257	2
chr1	91970721	91970746	MajorDMR-18-11258	2
chr1	92008006	92008127	MajorDMR-18-11259	3
chr1	92012092	92012338	MajorDMR-18-11260	7
chr1	92013145	92013416	MajorDMR-18-11261	3
chr1	92018895	92019376	MajorDMR-18-11262	5
chr1	92030522	92030812	MajorDMR-18-11263	4
chr1	92035525	92035910	MajorDMR-18-11264	4
chr1	92055536	92056049	MajorDMR-18-11265	6
chr1	92063090	92063134	MajorDMR-18-11266	2
chr1	92082996	92083241	MajorDMR-18-11267	5
chr1	92097447	92097514	MajorDMR-18-11268	2
chr1	92109210	92109245	MajorDMR-18-11269	2
chr1	92110629	92110877	MajorDMR-18-11270	5
chr1	92117261	92117328	MajorDMR-18-11271	2
chr1	92131395	92131646	MajorDMR-18-11272	5
chr1	92132410	92132457	MajorDMR-18-11273	3
chr1	92135882	92136068	MajorDMR-18-11274	3
chr1	92145812	92146710	MajorDMR-18-11275	6
chr1	92150175	92150550	MajorDMR-18-11276	2
chr1	92165174	92165670	MajorDMR-18-11277	6
chr1	92166362	92166884	MajorDMR-18-11278	4
chr1	92210565	92210983	MajorDMR-18-11279	5
chr1	92215419	92215576	MajorDMR-18-11280	3
chr1	92216573	92217262	MajorDMR-18-11281	6
chr1	92224802	92224821	MajorDMR-18-11282	2
chr1	92230183	92230366	MajorDMR-18-11283	4
chr1	92232378	92232792	MajorDMR-18-11284	4
chr1	92243270	92243405	MajorDMR-18-11285	5
chr1	92249127	92249397	MajorDMR-18-11286	4
chr1	92258551	92258576	MajorDMR-18-11287	2
chr1	92264148	92264223	MajorDMR-18-11288	2
chr1	92268724	92268862	MajorDMR-18-11289	4
chr1	92271128	92271253	MajorDMR-18-11290	2
chr1	92292788	92293712	MajorDMR-18-11291	14
chr1	92295847	92296266	MajorDMR-18-11292	6
chr1	92310872	92311035	MajorDMR-18-11293	2
chr1	92311628	92311769	MajorDMR-18-11294	3
chr1	92316789	92317102	MajorDMR-18-11295	9
chr1	92329990	92330265	MajorDMR-18-11296	2
chr1	92338261	92338495	MajorDMR-18-11297	4
chr1	92352265	92352720	MajorDMR-18-11298	12
chr1	92362841	92363222	MajorDMR-18-11299	5
chr1	92394887	92394956	MajorDMR-18-11300	2
chr1	92402741	92402806	MajorDMR-18-11301	2
chr1	92414139	92414222	MajorDMR-18-11302	2
chr1	92428185	92428391	MajorDMR-18-11303	2
chr1	92464805	92464854	MajorDMR-18-11304	2
chr1	92543138	92543145	MajorDMR-18-11305	2
chr1	92561588	92561723	MajorDMR-18-11306	4
chr1	92568259	92568463	MajorDMR-18-11307	2
chr1	92579499	92579793	MajorDMR-18-11308	2
chr1	92590790	92590989	MajorDMR-18-11309	3
chr1	92595318	92595588	MajorDMR-18-11310	3
chr1	92607611	92607644	MajorDMR-18-11311	2
chr1	92629182	92629257	MajorDMR-18-11312	3
chr1	92647890	92647946	MajorDMR-18-11313	2
chr1	92729413	92729447	MajorDMR-18-11314	2
chr1	92749019	92749470	MajorDMR-18-11315	2
chr1	92759428	92759481	MajorDMR-18-11316	3
chr1	92789058	92789672	MajorDMR-18-11317	3
chr1	92798436	92798523	MajorDMR-18-11318	2
chr1	92838519	92838645	MajorDMR-18-11319	4
chr1	92879354	92879394	MajorDMR-18-11320	2
chr1	92885397	92885488	MajorDMR-18-11321	2
chr1	92890147	92890537	MajorDMR-18-11322	4
chr1	92891117	92891302	MajorDMR-18-11323	2
chr1	92907101	92907363	MajorDMR-18-11324	4
chr1	92912660	92913121	MajorDMR-18-11325	2
chr1	92938274	92938394	MajorDMR-18-11326	2
chr1	92942013	92942160	MajorDMR-18-11327	4
chr1	92969628	92969933	MajorDMR-18-11328	8
chr1	93003800	93003816	MajorDMR-18-11329	2
chr1	93012812	93012819	MajorDMR-18-11330	2
chr1	93013883	93013899	MajorDMR-18-11331	2
chr1	93029899	93030073	MajorDMR-18-11332	2
chr1	93038302	93038776	MajorDMR-18-11333	2
chr1	93042952	93043094	MajorDMR-18-11334	3
chr1	93057715	93057770	MajorDMR-18-11335	2
chr1	93112014	93112103	MajorDMR-18-11336	3
chr1	93164563	93164817	MajorDMR-18-11337	3
chr1	93173795	93174335	MajorDMR-18-11338	5
chr1	93208634	93208648	MajorDMR-18-11339	2
chr1	93209331	93210210	MajorDMR-18-11340	5
chr1	93218043	93218773	MajorDMR-18-11341	10
chr1	93220945	93221420	MajorDMR-18-11342	14
chr1	93222086	93222317	MajorDMR-18-11343	3
chr1	93239921	93241404	MajorDMR-18-11344	9
chr1	93243062	93243615	MajorDMR-18-11345	5
chr1	93252426	93252536	MajorDMR-18-11346	3
chr1	93257403	93258289	MajorDMR-18-11347	5
chr1	93276612	93276972	MajorDMR-18-11348	5
chr1	93292427	93292606	MajorDMR-18-11349	4
chr1	93309647	93309700	MajorDMR-18-11350	2
chr1	93325276	93325299	MajorDMR-18-11351	2
chr1	93341967	93344000	MajorDMR-18-11352	16
chr1	93344959	93345460	MajorDMR-18-11353	3
chr1	93346677	93347262	MajorDMR-18-11354	5
chr1	93375551	93375896	MajorDMR-18-11355	5
chr1	93387981	93388341	MajorDMR-18-11356	8
chr1	93396799	93396902	MajorDMR-18-11357	2
chr1	93403061	93403428	MajorDMR-18-11358	2
chr1	93406733	93407479	MajorDMR-18-11359	6
chr1	93410251	93410291	MajorDMR-18-11360	2
chr1	93411447	93411713	MajorDMR-18-11361	3
chr1	93413300	93413353	MajorDMR-18-11362	2
chr1	93415909	93416204	MajorDMR-18-11363	4
chr1	93420541	93420663	MajorDMR-18-11364	4
chr1	93425285	93425396	MajorDMR-18-11365	4
chr1	93451287	93451310	MajorDMR-18-11366	2
chr1	93466488	93466795	MajorDMR-18-11367	2
chr1	93473660	93473880	MajorDMR-18-11368	2
chr1	93481969	93482062	MajorDMR-18-11369	3
chr1	93489035	93489128	MajorDMR-18-11370	3
chr1	93502334	93502445	MajorDMR-18-11371	2
chr1	93519260	93519282	MajorDMR-18-11372	2
chr1	93521881	93522011	MajorDMR-18-11373	3
chr1	93566142	93566300	MajorDMR-18-11374	2
chr1	93584525	93584943	MajorDMR-18-11375	5
chr1	93600023	93600137	MajorDMR-18-11376	2
chr1	93603510	93603584	MajorDMR-18-11377	2
chr1	93626577	93626589	MajorDMR-18-11378	2
chr1	93643902	93644148	MajorDMR-18-11379	4
chr1	93654476	93654694	MajorDMR-18-11380	3
chr1	93719203	93719444	MajorDMR-18-11381	2
chr1	93720786	93720808	MajorDMR-18-11382	4
chr1	93721969	93722013	MajorDMR-18-11383	2
chr1	93743150	93743462	MajorDMR-18-11384	3
chr1	93793994	93794398	MajorDMR-18-11385	2
chr1	93809959	93810224	MajorDMR-18-11386	2
chr1	93814953	93815268	MajorDMR-18-11387	3
chr1	93817028	93817086	MajorDMR-18-11388	3
chr1	93831813	93831913	MajorDMR-18-11389	3
chr1	93833795	93834137	MajorDMR-18-11390	2
chr1	93840315	93840334	MajorDMR-18-11391	2
chr1	93877302	93877460	MajorDMR-18-11392	5
chr1	93884842	93885389	MajorDMR-18-11393	4
chr1	93942611	93943497	MajorDMR-18-11394	5
chr1	93965924	93965932	MajorDMR-18-11395	2
chr1	93987283	93987288	MajorDMR-18-11396	2
chr1	94018392	94019561	MajorDMR-18-11397	11
chr1	94020823	94021031	MajorDMR-18-11398	3
chr1	94026329	94026358	MajorDMR-18-11399	2
chr1	94042002	94042177	MajorDMR-18-11400	7
chr1	94050783	94050788	MajorDMR-18-11401	2
chr1	94063727	94064254	MajorDMR-18-11402	6
chr1	94079425	94079867	MajorDMR-18-11403	12
chr1	94091047	94091492	MajorDMR-18-11404	4
chr1	94092308	94092538	MajorDMR-18-11405	3
chr1	94101165	94102055	MajorDMR-18-11406	12
chr1	94104713	94104719	MajorDMR-18-11407	2
chr1	94118053	94118301	MajorDMR-18-11408	3
chr1	94125498	94125864	MajorDMR-18-11409	7
chr1	94128595	94128900	MajorDMR-18-11410	3
chr1	94130657	94130680	MajorDMR-18-11411	2
chr1	94135051	94135254	MajorDMR-18-11412	4
chr1	94144938	94145413	MajorDMR-18-11413	4
chr1	94157702	94158164	MajorDMR-18-11414	5
chr1	94159837	94159929	MajorDMR-18-11415	3
chr1	94174491	94174909	MajorDMR-18-11416	8
chr1	94181403	94181554	MajorDMR-18-11417	2
chr1	94188156	94188554	MajorDMR-18-11418	6
chr1	94193782	94194412	MajorDMR-18-11419	16
chr1	94206308	94206605	MajorDMR-18-11420	9
chr1	94224675	94224799	MajorDMR-18-11421	3
chr1	94250193	94250436	MajorDMR-18-11422	3
chr1	94262655	94262761	MajorDMR-18-11423	2
chr1	94270126	94270459	MajorDMR-18-11424	4
chr1	94273053	94273154	MajorDMR-18-11425	2
chr1	94290117	94290602	MajorDMR-18-11426	6
chr1	94302687	94302699	MajorDMR-18-11427	2
chr1	94311158	94311200	MajorDMR-18-11428	2
chr1	94330922	94331233	MajorDMR-18-11429	4
chr1	94384149	94384624	MajorDMR-18-11430	2
chr1	94407385	94407582	MajorDMR-18-11431	2
chr1	94410484	94410554	MajorDMR-18-11432	2
chr1	94412736	94413279	MajorDMR-18-11433	3
chr1	94429422	94429772	MajorDMR-18-11434	3
chr1	94450418	94450479	MajorDMR-18-11435	2
chr1	94461536	94461694	MajorDMR-18-11436	3
chr1	94478202	94479193	MajorDMR-18-11437	16
chr1	94491883	94491914	MajorDMR-18-11438	2
chr1	94496664	94496950	MajorDMR-18-11439	3
chr1	94504156	94504490	MajorDMR-18-11440	2
chr1	94509723	94510255	MajorDMR-18-11441	8
chr1	94514412	94514562	MajorDMR-18-11442	6
chr1	94526850	94527309	MajorDMR-18-11443	6
chr1	94529044	94529088	MajorDMR-18-11444	3
chr1	94534431	94535410	MajorDMR-18-11445	11
chr1	94560648	94561184	MajorDMR-18-11446	12
chr1	94582873	94582930	MajorDMR-18-11447	2
chr1	94584426	94584665	MajorDMR-18-11448	3
chr1	94585581	94586289	MajorDMR-18-11449	10
chr1	94587066	94587077	MajorDMR-18-11450	2
chr1	94591823	94591971	MajorDMR-18-11451	2
chr1	94635192	94635662	MajorDMR-18-11452	6
chr1	94639473	94640031	MajorDMR-18-11453	6
chr1	94667921	94668095	MajorDMR-18-11454	4
chr1	94680154	94680322	MajorDMR-18-11455	2
chr1	94685521	94685531	MajorDMR-18-11456	2
chr1	94712083	94712150	MajorDMR-18-11457	2
chr1	94730655	94730837	MajorDMR-18-11458	2
chr1	94731658	94731900	MajorDMR-18-11459	3
chr1	94734763	94734907	MajorDMR-18-11460	3
chr1	94742534	94742929	MajorDMR-18-11461	2
chr1	94750490	94750918	MajorDMR-18-11462	4
chr1	94755124	94755283	MajorDMR-18-11463	4
chr1	94761752	94761849	MajorDMR-18-11464	5
chr1	94762823	94762923	MajorDMR-18-11465	2
chr1	94764532	94764669	MajorDMR-18-11466	2
chr1	94766876	94766888	MajorDMR-18-11467	2
chr1	94792941	94793249	MajorDMR-18-11468	7
chr1	94799085	94799319	MajorDMR-18-11469	6
chr1	94804832	94805392	MajorDMR-18-11470	5
chr1	94844125	94844310	MajorDMR-18-11471	2
chr1	94860265	94860455	MajorDMR-18-11472	3
chr1	94860983	94861028	MajorDMR-18-11473	2
chr1	94862019	94862105	MajorDMR-18-11474	2
chr1	94874720	94874817	MajorDMR-18-11475	2
chr1	94882796	94882818	MajorDMR-18-11476	2
chr1	94891288	94891682	MajorDMR-18-11477	4
chr1	94911402	94912099	MajorDMR-18-11478	8
chr1	94917222	94917239	MajorDMR-18-11479	2
chr1	94929515	94929720	MajorDMR-18-11480	2
chr1	94952566	94952982	MajorDMR-18-11481	6
chr1	94987266	94988165	MajorDMR-18-11482	7
chr1	94992889	94993164	MajorDMR-18-11483	4
chr1	94996320	94996447	MajorDMR-18-11484	2
chr1	95000216	95000238	MajorDMR-18-11485	2
chr1	95000958	95001657	MajorDMR-18-11486	7
chr1	95002914	95004427	MajorDMR-18-11487	8
chr1	95006145	95006760	MajorDMR-18-11488	19
chr1	95017846	95018066	MajorDMR-18-11489	2
chr1	95028131	95028391	MajorDMR-18-11490	5
chr1	95055073	95055167	MajorDMR-18-11491	2
chr1	95057630	95059040	MajorDMR-18-11492	14
chr1	95060550	95061427	MajorDMR-18-11493	8
chr1	95064895	95065251	MajorDMR-18-11494	5
chr1	95067659	95068144	MajorDMR-18-11495	11
chr1	95094224	95094428	MajorDMR-18-11496	3
chr1	95095396	95095598	MajorDMR-18-11497	5
chr1	95096894	95096963	MajorDMR-18-11498	2
chr1	95116004	95116025	MajorDMR-18-11499	2
chr1	95142319	95142858	MajorDMR-18-11500	3
chr1	95149309	95149603	MajorDMR-18-11501	3
chr1	95162979	95163413	MajorDMR-18-11502	2
chr1	95169722	95169762	MajorDMR-18-11503	2
chr1	95171238	95171523	MajorDMR-18-11504	2
chr1	95180872	95181142	MajorDMR-18-11505	4
chr1	95190579	95190723	MajorDMR-18-11506	3
chr1	95203079	95203263	MajorDMR-18-11507	2
chr1	95219406	95219646	MajorDMR-18-11508	2
chr1	95223653	95223906	MajorDMR-18-11509	5
chr1	95249185	95249367	MajorDMR-18-11510	5
chr1	95267906	95268326	MajorDMR-18-11511	5
chr1	95268831	95268844	MajorDMR-18-11512	2
chr1	95269367	95270177	MajorDMR-18-11513	10
chr1	95274168	95274274	MajorDMR-18-11514	2
chr1	95293065	95293119	MajorDMR-18-11515	2
chr1	95296485	95297061	MajorDMR-18-11516	6
chr1	95307985	95308317	MajorDMR-18-11517	7
chr1	95314953	95315400	MajorDMR-18-11518	13
chr1	95329549	95331259	MajorDMR-18-11519	18
chr1	95331791	95332384	MajorDMR-18-11520	4
chr1	95338591	95339188	MajorDMR-18-11521	4
chr1	95342011	95342044	MajorDMR-18-11522	2
chr1	95349368	95350760	MajorDMR-18-11523	15
chr1	95354605	95354810	MajorDMR-18-11524	2
chr1	95368959	95369147	MajorDMR-18-11525	3
chr1	95377692	95378523	MajorDMR-18-11526	4
chr1	95387031	95387318	MajorDMR-18-11527	2
chr1	95388212	95388564	MajorDMR-18-11528	3
chr1	95393615	95394391	MajorDMR-18-11529	6
chr1	95412604	95412809	MajorDMR-18-11530	2
chr1	95419505	95419557	MajorDMR-18-11531	2
chr1	95421377	95421616	MajorDMR-18-11532	3
chr1	95427979	95428723	MajorDMR-18-11533	9
chr1	95448682	95448770	MajorDMR-18-11534	5
chr1	95451772	95452154	MajorDMR-18-11535	5
chr1	95479793	95479807	MajorDMR-18-11536	2
chr1	95481264	95481431	MajorDMR-18-11537	2
chr1	95513917	95514151	MajorDMR-18-11538	3
chr1	95515680	95515804	MajorDMR-18-11539	5
chr1	95525732	95525952	MajorDMR-18-11540	3
chr1	95527381	95527447	MajorDMR-18-11541	2
chr1	95532704	95533466	MajorDMR-18-11542	6
chr1	95546165	95546430	MajorDMR-18-11543	2
chr1	95552391	95553041	MajorDMR-18-11544	6
chr1	95585271	95585611	MajorDMR-18-11545	2
chr1	95586716	95587078	MajorDMR-18-11546	3
chr1	95602788	95603113	MajorDMR-18-11547	2
chr1	95636930	95637031	MajorDMR-18-11548	2
chr1	95639680	95639730	MajorDMR-18-11549	2
chr1	95649341	95649372	MajorDMR-18-11550	3
chr1	95670409	95670444	MajorDMR-18-11551	2
chr1	95672990	95673190	MajorDMR-18-11552	2
chr1	95692959	95693536	MajorDMR-18-11553	11
chr1	95694768	95694911	MajorDMR-18-11554	3
chr1	95696058	95696587	MajorDMR-18-11555	3
chr1	95709779	95710080	MajorDMR-18-11556	2
chr1	95712253	95712400	MajorDMR-18-11557	3
chr1	95739501	95739636	MajorDMR-18-11558	2
chr1	95752209	95752977	MajorDMR-18-11559	4
chr1	95754935	95754961	MajorDMR-18-11560	2
chr1	95767918	95768155	MajorDMR-18-11561	2
chr1	95777000	95777043	MajorDMR-18-11562	2
chr1	95783730	95783867	MajorDMR-18-11563	5
chr1	95786431	95786555	MajorDMR-18-11564	2
chr1	95789966	95790311	MajorDMR-18-11565	3
chr1	95811283	95811356	MajorDMR-18-11566	2
chr1	95814296	95814623	MajorDMR-18-11567	4
chr1	95817920	95819019	MajorDMR-18-11568	5
chr1	95833820	95833853	MajorDMR-18-11569	2
chr1	95836163	95837115	MajorDMR-18-11570	12
chr1	95848769	95848854	MajorDMR-18-11571	2
chr1	95850131	95850322	MajorDMR-18-11572	2
chr1	95853527	95853768	MajorDMR-18-11573	4
chr1	95873186	95873356	MajorDMR-18-11574	3
chr1	95874200	95874586	MajorDMR-18-11575	4
chr1	95896512	95896871	MajorDMR-18-11576	2
chr1	95903398	95904322	MajorDMR-18-11577	7
chr1	95906123	95906796	MajorDMR-18-11578	6
chr1	95916810	95916821	MajorDMR-18-11579	2
chr1	95963243	95963353	MajorDMR-18-11580	3
chr1	95968317	95968406	MajorDMR-18-11581	3
chr1	95979525	95979805	MajorDMR-18-11582	2
chr1	95996618	95997230	MajorDMR-18-11583	5
chr1	96008598	96009278	MajorDMR-18-11584	4
chr1	96044178	96044238	MajorDMR-18-11585	3
chr1	96049281	96049450	MajorDMR-18-11586	2
chr1	96069787	96071138	MajorDMR-18-11587	12
chr1	96073369	96073441	MajorDMR-18-11588	3
chr1	96074089	96074695	MajorDMR-18-11589	3
chr1	96105962	96106830	MajorDMR-18-11590	5
chr1	96109904	96110295	MajorDMR-18-11591	6
chr1	96120043	96120219	MajorDMR-18-11592	4
chr1	96149445	96149597	MajorDMR-18-11593	2
chr1	96164905	96165056	MajorDMR-18-11594	2
chr1	96176617	96177154	MajorDMR-18-11595	5
chr1	96185896	96186236	MajorDMR-18-11596	3
chr1	96187275	96187646	MajorDMR-18-11597	3
chr1	96188661	96188885	MajorDMR-18-11598	4
chr1	96194400	96194432	MajorDMR-18-11599	2
chr1	96199030	96199237	MajorDMR-18-11600	4
chr1	96229776	96230114	MajorDMR-18-11601	3
chr1	96246218	96246832	MajorDMR-18-11602	6
chr1	96271637	96271673	MajorDMR-18-11603	2
chr1	96275294	96275535	MajorDMR-18-11604	2
chr1	96281653	96282871	MajorDMR-18-11605	5
chr1	96298090	96298120	MajorDMR-18-11606	2
chr1	96308809	96309303	MajorDMR-18-11607	2
chr1	96342039	96342512	MajorDMR-18-11608	4
chr1	96354628	96354961	MajorDMR-18-11609	6
chr1	96401508	96401788	MajorDMR-18-11610	2
chr1	96406660	96407147	MajorDMR-18-11611	2
chr1	96453687	96453890	MajorDMR-18-11612	4
chr1	96469114	96469345	MajorDMR-18-11613	3
chr1	96475862	96476125	MajorDMR-18-11614	2
chr1	96481877	96481961	MajorDMR-18-11615	3
chr1	96499397	96499702	MajorDMR-18-11616	4
chr1	96502642	96502676	MajorDMR-18-11617	2
chr1	96510736	96510887	MajorDMR-18-11618	3
chr1	96526234	96526485	MajorDMR-18-11619	3
chr1	96540658	96541060	MajorDMR-18-11620	3
chr1	96541587	96541824	MajorDMR-18-11621	2
chr1	96562169	96562677	MajorDMR-18-11622	5
chr1	96570422	96570723	MajorDMR-18-11623	4
chr1	96571457	96571693	MajorDMR-18-11624	3
chr1	96578134	96578518	MajorDMR-18-11625	2
chr1	96582025	96582668	MajorDMR-18-11626	8
chr1	96610363	96610632	MajorDMR-18-11627	4
chr1	96640801	96641244	MajorDMR-18-11628	7
chr1	96672148	96672979	MajorDMR-18-11629	5
chr1	96679016	96679476	MajorDMR-18-11630	4
chr1	96689277	96689314	MajorDMR-18-11631	2
chr1	96700042	96700473	MajorDMR-18-11632	2
chr1	96703973	96704060	MajorDMR-18-11633	2
chr1	96714356	96715048	MajorDMR-18-11634	6
chr1	96723718	96724100	MajorDMR-18-11635	3
chr1	96724953	96725071	MajorDMR-18-11636	2
chr1	96756783	96757162	MajorDMR-18-11637	2
chr1	96795031	96795168	MajorDMR-18-11638	2
chr1	96802444	96802582	MajorDMR-18-11639	4
chr1	96818430	96818526	MajorDMR-18-11640	2
chr1	96831229	96831613	MajorDMR-18-11641	2
chr1	96874829	96875798	MajorDMR-18-11642	7
chr1	96882400	96882774	MajorDMR-18-11643	3
chr1	96891092	96891277	MajorDMR-18-11644	2
chr1	96893521	96893914	MajorDMR-18-11645	6
chr1	96909869	96910368	MajorDMR-18-11646	5
chr1	96929892	96930167	MajorDMR-18-11647	4
chr1	96936159	96936560	MajorDMR-18-11648	2
chr1	96941541	96942017	MajorDMR-18-11649	3
chr1	96948120	96948443	MajorDMR-18-11650	5
chr1	96952811	96953325	MajorDMR-18-11651	4
chr1	96973989	96974000	MajorDMR-18-11652	2
chr1	96984531	96986593	MajorDMR-18-11653	23
chr1	96988352	96988725	MajorDMR-18-11654	2
chr1	96989602	96989936	MajorDMR-18-11655	3
chr1	97000997	97001169	MajorDMR-18-11656	2
chr1	97024837	97025040	MajorDMR-18-11657	4
chr1	97046221	97046757	MajorDMR-18-11658	6
chr1	97047385	97047570	MajorDMR-18-11659	3
chr1	97052346	97053078	MajorDMR-18-11660	7
chr1	97060774	97060944	MajorDMR-18-11661	3
chr1	97063613	97065071	MajorDMR-18-11662	10
chr1	97090251	97090816	MajorDMR-18-11663	4
chr1	97174221	97174376	MajorDMR-18-11664	3
chr1	97178138	97178240	MajorDMR-18-11665	2
chr1	97180629	97180735	MajorDMR-18-11666	2
chr1	97189143	97189424	MajorDMR-18-11667	2
chr1	97196508	97196644	MajorDMR-18-11668	3
chr1	97206879	97207458	MajorDMR-18-11669	3
chr1	97213519	97214022	MajorDMR-18-11670	2
chr1	97215241	97215360	MajorDMR-18-11671	2
chr1	97216397	97216993	MajorDMR-18-11672	3
chr1	97237556	97238058	MajorDMR-18-11673	3
chr1	97243140	97243216	MajorDMR-18-11674	2
chr1	97269540	97270428	MajorDMR-18-11675	8
chr1	97283681	97283699	MajorDMR-18-11676	2
chr1	97300824	97300845	MajorDMR-18-11677	2
chr1	97303415	97303618	MajorDMR-18-11678	2
chr1	97311111	97311132	MajorDMR-18-11679	2
chr1	97316913	97316987	MajorDMR-18-11680	2
chr1	97392793	97392926	MajorDMR-18-11681	2
chr1	97399702	97400119	MajorDMR-18-11682	2
chr1	97409648	97410216	MajorDMR-18-11683	6
chr1	97418029	97418047	MajorDMR-18-11684	2
chr1	97434706	97434873	MajorDMR-18-11685	2
chr1	97439106	97439422	MajorDMR-18-11686	2
chr1	97444686	97444960	MajorDMR-18-11687	3
chr1	97446313	97446703	MajorDMR-18-11688	4
chr1	97479955	97480254	MajorDMR-18-11689	2
chr1	97483575	97483717	MajorDMR-18-11690	2
chr1	97495321	97495408	MajorDMR-18-11691	3
chr1	97497080	97497251	MajorDMR-18-11692	3
chr1	97512486	97512646	MajorDMR-18-11693	3
chr1	97517167	97517202	MajorDMR-18-11694	2
chr1	97517935	97519011	MajorDMR-18-11695	8
chr1	97554618	97554969	MajorDMR-18-11696	4
chr1	97567294	97567700	MajorDMR-18-11697	4
chr1	97572315	97572347	MajorDMR-18-11698	2
chr1	97578224	97578392	MajorDMR-18-11699	2
chr1	97585058	97585897	MajorDMR-18-11700	6
chr1	97592622	97592764	MajorDMR-18-11701	3
chr1	97594190	97594199	MajorDMR-18-11702	2
chr1	97601630	97601938	MajorDMR-18-11703	2
chr1	97602656	97604441	MajorDMR-18-11704	12
chr1	97607524	97608113	MajorDMR-18-11705	3
chr1	97609440	97609531	MajorDMR-18-11706	2
chr1	97610483	97611251	MajorDMR-18-11707	10
chr1	97617788	97617832	MajorDMR-18-11708	2
chr1	97626581	97626986	MajorDMR-18-11709	5
chr1	97635942	97635992	MajorDMR-18-11710	2
chr1	97639702	97640010	MajorDMR-18-11711	4
chr1	97657182	97657336	MajorDMR-18-11712	3
chr1	97658646	97658937	MajorDMR-18-11713	3
chr1	97666396	97666446	MajorDMR-18-11714	2
chr1	97668155	97668521	MajorDMR-18-11715	4
chr1	97675414	97675527	MajorDMR-18-11716	2
chr1	97706030	97706132	MajorDMR-18-11717	2
chr1	97710794	97711561	MajorDMR-18-11718	5
chr1	97718648	97719183	MajorDMR-18-11719	5
chr1	97721687	97722106	MajorDMR-18-11720	4
chr1	97736696	97736797	MajorDMR-18-11721	2
chr1	97737630	97737914	MajorDMR-18-11722	2
chr1	97748833	97749562	MajorDMR-18-11723	4
chr1	97750460	97750587	MajorDMR-18-11724	2
chr1	97759626	97759645	MajorDMR-18-11725	2
chr1	97765359	97765415	MajorDMR-18-11726	2
chr1	97769805	97770324	MajorDMR-18-11727	8
chr1	97774787	97774795	MajorDMR-18-11728	2
chr1	97775980	97776043	MajorDMR-18-11729	2
chr1	97793624	97793745	MajorDMR-18-11730	2
chr1	97807393	97807557	MajorDMR-18-11731	2
chr1	97813717	97814030	MajorDMR-18-11732	4
chr1	97817277	97817304	MajorDMR-18-11733	2
chr1	97818471	97818989	MajorDMR-18-11734	8
chr1	97832738	97832893	MajorDMR-18-11735	2
chr1	97846939	97847071	MajorDMR-18-11736	2
chr1	97876529	97876764	MajorDMR-18-11737	4
chr1	97877378	97878028	MajorDMR-18-11738	6
chr1	97889101	97889229	MajorDMR-18-11739	2
chr1	97910542	97910707	MajorDMR-18-11740	2
chr1	97912307	97912335	MajorDMR-18-11741	2
chr1	97915613	97915746	MajorDMR-18-11742	3
chr1	97916780	97917301	MajorDMR-18-11743	5
chr1	97923072	97923585	MajorDMR-18-11744	5
chr1	97966096	97966897	MajorDMR-18-11745	9
chr1	97970405	97970648	MajorDMR-18-11746	3
chr1	97973281	97973584	MajorDMR-18-11747	3
chr1	98011283	98011767	MajorDMR-18-11748	3
chr1	98019237	98019594	MajorDMR-18-11749	3
chr1	98036509	98036696	MajorDMR-18-11750	3
chr1	98067335	98067356	MajorDMR-18-11751	2
chr1	98069014	98069718	MajorDMR-18-11752	5
chr1	98073733	98073982	MajorDMR-18-11753	2
chr1	98091403	98091665	MajorDMR-18-11754	4
chr1	98096606	98096935	MajorDMR-18-11755	5
chr1	98115526	98115534	MajorDMR-18-11756	2
chr1	98143489	98143548	MajorDMR-18-11757	3
chr1	98188219	98189084	MajorDMR-18-11758	4
chr1	98196747	98196768	MajorDMR-18-11759	2
chr1	98204060	98204104	MajorDMR-18-11760	2
chr1	98220504	98220511	MajorDMR-18-11761	2
chr1	98222841	98223146	MajorDMR-18-11762	2
chr1	98246097	98246586	MajorDMR-18-11763	2
chr1	98253029	98253074	MajorDMR-18-11764	2
chr1	98286222	98286239	MajorDMR-18-11765	2
chr1	98293681	98293709	MajorDMR-18-11766	3
chr1	98314140	98314376	MajorDMR-18-11767	2
chr1	98321220	98321313	MajorDMR-18-11768	4
chr1	98326417	98326617	MajorDMR-18-11769	2
chr1	98336301	98336506	MajorDMR-18-11770	7
chr1	98372525	98372708	MajorDMR-18-11771	4
chr1	98383349	98383396	MajorDMR-18-11772	2
chr1	98402474	98402979	MajorDMR-18-11773	4
chr1	98408957	98409301	MajorDMR-18-11774	4
chr1	98444352	98444557	MajorDMR-18-11775	2
chr1	98446344	98446389	MajorDMR-18-11776	2
chr1	98552305	98552855	MajorDMR-18-11777	4
chr1	98559681	98559736	MajorDMR-18-11778	2
chr1	98561252	98561393	MajorDMR-18-11779	2
chr1	98563882	98563948	MajorDMR-18-11780	3
chr1	98598326	98599079	MajorDMR-18-11781	5
chr1	98618346	98618412	MajorDMR-18-11782	2
chr1	98626092	98626224	MajorDMR-18-11783	2
chr1	98652255	98652579	MajorDMR-18-11784	3
chr1	98673046	98673225	MajorDMR-18-11785	3
chr1	98673829	98674155	MajorDMR-18-11786	4
chr1	98687386	98687859	MajorDMR-18-11787	4
chr1	98692733	98692794	MajorDMR-18-11788	2
chr1	98743469	98743877	MajorDMR-18-11789	3
chr1	98745714	98745826	MajorDMR-18-11790	3
chr1	98765498	98765921	MajorDMR-18-11791	3
chr1	98771088	98771561	MajorDMR-18-11792	2
chr1	98793283	98793670	MajorDMR-18-11793	2
chr1	98794942	98795152	MajorDMR-18-11794	2
chr1	98802068	98802294	MajorDMR-18-11795	3
chr1	98834766	98835062	MajorDMR-18-11796	4
chr1	98848760	98849114	MajorDMR-18-11797	2
chr1	98849813	98850654	MajorDMR-18-11798	9
chr1	98853456	98854373	MajorDMR-18-11799	11
chr1	98868354	98868684	MajorDMR-18-11800	3
chr1	98869212	98870554	MajorDMR-18-11801	8
chr1	98895595	98895895	MajorDMR-18-11802	2
chr1	98900050	98900113	MajorDMR-18-11803	2
chr1	98924222	98924259	MajorDMR-18-11804	4
chr1	98959962	98960045	MajorDMR-18-11805	2
chr1	98970616	98970918	MajorDMR-18-11806	2
chr1	99004755	99004936	MajorDMR-18-11807	2
chr1	99011296	99011687	MajorDMR-18-11808	3
chr1	99019103	99019189	MajorDMR-18-11809	3
chr1	99022771	99023944	MajorDMR-18-11810	8
chr1	99028401	99028566	MajorDMR-18-11811	2
chr1	99031392	99032053	MajorDMR-18-11812	4
chr1	99048052	99048092	MajorDMR-18-11813	2
chr1	99091712	99092168	MajorDMR-18-11814	2
chr1	99096307	99096559	MajorDMR-18-11815	4
chr1	99137740	99138017	MajorDMR-18-11816	3
chr1	99139863	99139926	MajorDMR-18-11817	2
chr1	99159058	99159140	MajorDMR-18-11818	2
chr1	99168906	99168968	MajorDMR-18-11819	2
chr1	99174268	99174397	MajorDMR-18-11820	2
chr1	99184909	99184940	MajorDMR-18-11821	2
chr1	99195830	99196202	MajorDMR-18-11822	6
chr1	99199800	99200402	MajorDMR-18-11823	4
chr1	99225326	99225621	MajorDMR-18-11824	2
chr1	99240886	99240934	MajorDMR-18-11825	3
chr1	99257145	99257166	MajorDMR-18-11826	2
chr1	99257931	99258768	MajorDMR-18-11827	5
chr1	99259884	99260115	MajorDMR-18-11828	3
chr1	99270795	99270873	MajorDMR-18-11829	2
chr1	99376466	99376499	MajorDMR-18-11830	2
chr1	99394804	99395491	MajorDMR-18-11831	3
chr1	99440592	99441346	MajorDMR-18-11832	10
chr1	99458669	99458849	MajorDMR-18-11833	2
chr1	99472208	99472432	MajorDMR-18-11834	5
chr1	99475949	99476377	MajorDMR-18-11835	2
chr1	99482594	99482638	MajorDMR-18-11836	2
chr1	99483925	99484103	MajorDMR-18-11837	2
chr1	99506354	99506838	MajorDMR-18-11838	2
chr1	99515708	99515776	MajorDMR-18-11839	2
chr1	99521540	99521892	MajorDMR-18-11840	6
chr1	99539137	99539450	MajorDMR-18-11841	2
chr1	99575635	99575853	MajorDMR-18-11842	2
chr1	99584874	99584942	MajorDMR-18-11843	2
chr1	99599379	99600370	MajorDMR-18-11844	4
chr1	99706230	99706464	MajorDMR-18-11845	2
chr1	99716225	99716422	MajorDMR-18-11846	3
chr1	99718422	99718690	MajorDMR-18-11847	3
chr1	99721179	99721525	MajorDMR-18-11848	3
chr1	99724835	99725036	MajorDMR-18-11849	2
chr1	99726734	99726825	MajorDMR-18-11850	2
chr1	99775479	99775523	MajorDMR-18-11851	2
chr1	99830711	99831838	MajorDMR-18-11852	8
chr1	99849574	99850037	MajorDMR-18-11853	7
chr1	99922137	99922338	MajorDMR-18-11854	2
chr1	99948830	99948851	MajorDMR-18-11855	2
chr1	99957427	99957447	MajorDMR-18-11856	2
chr1	99968958	99969171	MajorDMR-18-11857	4
chr1	99975900	99976092	MajorDMR-18-11858	3
chr1	99997511	99997945	MajorDMR-18-11859	2
chr1	99999024	99999909	MajorDMR-18-11860	8
chr1	100010641	100010675	MajorDMR-18-11861	2
chr1	100015940	100016013	MajorDMR-18-11862	3
chr1	100027181	100027265	MajorDMR-18-11863	2
chr1	100045119	100046209	MajorDMR-18-11864	8
chr1	100054949	100054995	MajorDMR-18-11865	2
chr1	100091514	100091526	MajorDMR-18-11866	2
chr1	100100750	100100844	MajorDMR-18-11867	3
chr1	100102583	100102733	MajorDMR-18-11868	2
chr1	100107650	100107902	MajorDMR-18-11869	6
chr1	100118685	100118849	MajorDMR-18-11870	2
chr1	100128333	100128423	MajorDMR-18-11871	2
chr1	100129333	100129353	MajorDMR-18-11872	2
chr1	100137872	100138226	MajorDMR-18-11873	2
chr1	100151061	100151593	MajorDMR-18-11874	7
chr1	100170495	100170823	MajorDMR-18-11875	3
chr1	100199125	100199257	MajorDMR-18-11876	3
chr1	100202683	100203072	MajorDMR-18-11877	2
chr1	100207902	100208085	MajorDMR-18-11878	2
chr1	100231901	100232390	MajorDMR-18-11879	3
chr1	100233462	100234314	MajorDMR-18-11880	5
chr1	100281891	100282214	MajorDMR-18-11881	2
chr1	100307938	100308076	MajorDMR-18-11882	3
chr1	100316878	100316918	MajorDMR-18-11883	2
chr1	100326337	100326352	MajorDMR-18-11884	2
chr1	100394952	100395337	MajorDMR-18-11885	2
chr1	100445049	100445059	MajorDMR-18-11886	2
chr1	100460152	100460342	MajorDMR-18-11887	3
chr1	100465360	100465870	MajorDMR-18-11888	4
chr1	100500514	100500921	MajorDMR-18-11889	4
chr1	100514438	100514662	MajorDMR-18-11890	4
chr1	100537807	100538021	MajorDMR-18-11891	4
chr1	100543302	100543435	MajorDMR-18-11892	4
chr1	100547637	100547767	MajorDMR-18-11893	2
chr1	100573472	100573551	MajorDMR-18-11894	4
chr1	100599921	100600152	MajorDMR-18-11895	2
chr1	100629704	100630228	MajorDMR-18-11896	4
chr1	100645870	100646047	MajorDMR-18-11897	2
chr1	100648925	100648934	MajorDMR-18-11898	2
chr1	100653673	100655350	MajorDMR-18-11899	12
chr1	100719312	100719464	MajorDMR-18-11900	3
chr1	100730992	100731028	MajorDMR-18-11901	2
chr1	100765408	100765414	MajorDMR-18-11902	2
chr1	100766350	100766866	MajorDMR-18-11903	4
chr1	100770452	100770606	MajorDMR-18-11904	2
chr1	100779147	100779202	MajorDMR-18-11905	2
chr1	100816551	100816737	MajorDMR-18-11906	6
chr1	100819113	100821619	MajorDMR-18-11907	14
chr1	100826189	100826527	MajorDMR-18-11908	4
chr1	100830165	100830386	MajorDMR-18-11909	3
chr1	100836793	100837064	MajorDMR-18-11910	2
chr1	100853384	100853699	MajorDMR-18-11911	2
chr1	100865649	100866031	MajorDMR-18-11912	2
chr1	100866868	100867003	MajorDMR-18-11913	2
chr1	100884823	100884933	MajorDMR-18-11914	2
chr1	100894148	100894297	MajorDMR-18-11915	2
chr1	100896525	100896529	MajorDMR-18-11916	2
chr1	100924312	100924981	MajorDMR-18-11917	3
chr1	100926900	100927005	MajorDMR-18-11918	3
chr1	100944009	100944099	MajorDMR-18-11919	2
chr1	100964418	100964890	MajorDMR-18-11920	5
chr1	101000872	101001448	MajorDMR-18-11921	3
chr1	101002886	101002924	MajorDMR-18-11922	2
chr1	101024523	101024756	MajorDMR-18-11923	2
chr1	101031469	101031804	MajorDMR-18-11924	2
chr1	101072179	101072660	MajorDMR-18-11925	4
chr1	101077570	101077763	MajorDMR-18-11926	2
chr1	101079530	101079617	MajorDMR-18-11927	2
chr1	101091462	101091479	MajorDMR-18-11928	2
chr1	101109430	101109881	MajorDMR-18-11929	2
chr1	101126282	101126727	MajorDMR-18-11930	2
chr1	101136250	101136428	MajorDMR-18-11931	2
chr1	101148596	101148675	MajorDMR-18-11932	2
chr1	101184303	101184333	MajorDMR-18-11933	2
chr1	101184916	101186235	MajorDMR-18-11934	13
chr1	101187113	101187772	MajorDMR-18-11935	9
chr1	101189444	101189539	MajorDMR-18-11936	2
chr1	101200513	101201341	MajorDMR-18-11937	8
chr1	101211386	101211447	MajorDMR-18-11938	2
chr1	101213653	101214084	MajorDMR-18-11939	3
chr1	101220073	101220225	MajorDMR-18-11940	2
chr1	101224410	101224580	MajorDMR-18-11941	3
chr1	101225345	101225546	MajorDMR-18-11942	2
chr1	101230051	101231043	MajorDMR-18-11943	6
chr1	101235583	101235750	MajorDMR-18-11944	3
chr1	101251086	101251938	MajorDMR-18-11945	6
chr1	101258020	101258337	MajorDMR-18-11946	2
chr1	101265089	101265471	MajorDMR-18-11947	3
chr1	101284880	101285013	MajorDMR-18-11948	2
chr1	101298382	101298521	MajorDMR-18-11949	3
chr1	101301135	101301218	MajorDMR-18-11950	2
chr1	101313198	101313243	MajorDMR-18-11951	2
chr1	101335417	101335495	MajorDMR-18-11952	2
chr1	101338138	101338963	MajorDMR-18-11953	4
chr1	101340815	101341044	MajorDMR-18-11954	2
chr1	101379704	101379883	MajorDMR-18-11955	2
chr1	101407442	101408111	MajorDMR-18-11956	8
chr1	101415051	101415316	MajorDMR-18-11957	3
chr1	101416486	101417165	MajorDMR-18-11958	7
chr1	101419592	101419671	MajorDMR-18-11959	2
chr1	101461126	101461221	MajorDMR-18-11960	2
chr1	101488052	101488099	MajorDMR-18-11961	2
chr1	101493407	101493477	MajorDMR-18-11962	2
chr1	101512388	101512746	MajorDMR-18-11963	5
chr1	101525919	101526361	MajorDMR-18-11964	3
chr1	101534814	101535301	MajorDMR-18-11965	7
chr1	101535928	101536032	MajorDMR-18-11966	3
chr1	101537254	101537713	MajorDMR-18-11967	2
chr1	101546342	101547733	MajorDMR-18-11968	10
chr1	101566832	101567209	MajorDMR-18-11969	3
chr1	101571482	101571582	MajorDMR-18-11970	2
chr1	101577682	101577857	MajorDMR-18-11971	6
chr1	101593914	101594067	MajorDMR-18-11972	2
chr1	101601947	101602838	MajorDMR-18-11973	5
chr1	101614396	101614831	MajorDMR-18-11974	4
chr1	101620361	101620827	MajorDMR-18-11975	3
chr1	101628056	101629255	MajorDMR-18-11976	5
chr1	101630548	101631184	MajorDMR-18-11977	4
chr1	101656329	101656354	MajorDMR-18-11978	2
chr1	101669270	101670012	MajorDMR-18-11979	7
chr1	101673685	101673765	MajorDMR-18-11980	2
chr1	101684882	101685640	MajorDMR-18-11981	8
chr1	101705631	101706841	MajorDMR-18-11982	11
chr1	101715999	101716898	MajorDMR-18-11983	7
chr1	101727298	101727347	MajorDMR-18-11984	2
chr1	101728097	101728606	MajorDMR-18-11985	7
chr1	101747907	101748273	MajorDMR-18-11986	3
chr1	101749588	101749715	MajorDMR-18-11987	3
chr1	101757430	101757461	MajorDMR-18-11988	2
chr1	101766797	101767331	MajorDMR-18-11989	4
chr1	101781602	101782626	MajorDMR-18-11990	15
chr1	101789570	101789947	MajorDMR-18-11991	3
chr1	101790468	101790616	MajorDMR-18-11992	2
chr1	101792589	101792769	MajorDMR-18-11993	2
chr1	101810324	101810392	MajorDMR-18-11994	2
chr1	101833113	101833569	MajorDMR-18-11995	6
chr1	101836431	101836640	MajorDMR-18-11996	5
chr1	101842424	101842449	MajorDMR-18-11997	2
chr1	101858172	101858337	MajorDMR-18-11998	2
chr1	101859018	101859100	MajorDMR-18-11999	2
chr1	101864788	101865361	MajorDMR-18-12000	5
chr1	101900547	101901097	MajorDMR-18-12001	4
chr1	101905635	101905816	MajorDMR-18-12002	3
chr1	101922730	101923604	MajorDMR-18-12003	8
chr1	101925844	101926213	MajorDMR-18-12004	2
chr1	101934097	101934585	MajorDMR-18-12005	2
chr1	101950031	101950964	MajorDMR-18-12006	6
chr1	101973456	101973579	MajorDMR-18-12007	2
chr1	101976922	101977220	MajorDMR-18-12008	2
chr1	101992585	101992680	MajorDMR-18-12009	3
chr1	102000265	102000425	MajorDMR-18-12010	2
chr1	102015997	102016093	MajorDMR-18-12011	2
chr1	102031987	102032137	MajorDMR-18-12012	2
chr1	102045995	102046314	MajorDMR-18-12013	2
chr1	102056127	102056306	MajorDMR-18-12014	2
chr1	102061513	102062187	MajorDMR-18-12015	4
chr1	102069465	102069736	MajorDMR-18-12016	2
chr1	102070299	102070569	MajorDMR-18-12017	2
chr1	102074470	102074475	MajorDMR-18-12018	2
chr1	102092673	102092901	MajorDMR-18-12019	2
chr1	102122332	102122751	MajorDMR-18-12020	5
chr1	102141038	102141340	MajorDMR-18-12021	3
chr1	102148030	102148200	MajorDMR-18-12022	3
chr1	102149330	102149657	MajorDMR-18-12023	4
chr1	102179268	102179398	MajorDMR-18-12024	2
chr1	102206201	102206261	MajorDMR-18-12025	2
chr1	102211670	102211880	MajorDMR-18-12026	2
chr1	102221956	102222324	MajorDMR-18-12027	3
chr1	102229038	102229123	MajorDMR-18-12028	2
chr1	102240238	102240982	MajorDMR-18-12029	7
chr1	102241602	102241650	MajorDMR-18-12030	2
chr1	102242490	102242707	MajorDMR-18-12031	2
chr1	102246605	102246680	MajorDMR-18-12032	2
chr1	102290644	102290781	MajorDMR-18-12033	3
chr1	102302392	102302476	MajorDMR-18-12034	2
chr1	102305678	102305692	MajorDMR-18-12035	2
chr1	102312387	102312694	MajorDMR-18-12036	10
chr1	102389707	102389827	MajorDMR-18-12037	2
chr1	102393679	102393844	MajorDMR-18-12038	3
chr1	102407363	102407462	MajorDMR-18-12039	2
chr1	102436088	102436314	MajorDMR-18-12040	2
chr1	102441386	102441672	MajorDMR-18-12041	5
chr1	102467535	102467795	MajorDMR-18-12042	3
chr1	102511715	102512250	MajorDMR-18-12043	9
chr1	102567995	102568001	MajorDMR-18-12044	2
chr1	102570867	102571808	MajorDMR-18-12045	6
chr1	102573012	102573455	MajorDMR-18-12046	3
chr1	102586615	102586753	MajorDMR-18-12047	3
chr1	102598243	102598417	MajorDMR-18-12048	3
chr1	102603876	102603928	MajorDMR-18-12049	3
chr1	102608950	102609320	MajorDMR-18-12050	2
chr1	102657586	102657604	MajorDMR-18-12051	2
chr1	102658350	102658927	MajorDMR-18-12052	4
chr1	102707404	102707800	MajorDMR-18-12053	2
chr1	102740818	102741049	MajorDMR-18-12054	2
chr1	102765675	102766060	MajorDMR-18-12055	2
chr1	102774543	102774686	MajorDMR-18-12056	2
chr1	102827058	102827532	MajorDMR-18-12057	2
chr1	102828425	102828602	MajorDMR-18-12058	2
chr1	102830850	102831378	MajorDMR-18-12059	4
chr1	102852273	102852284	MajorDMR-18-12060	2
chr1	102870851	102871038	MajorDMR-18-12061	2
chr1	102930634	102930739	MajorDMR-18-12062	2
chr1	102972570	102972839	MajorDMR-18-12063	2
chr1	103001811	103002460	MajorDMR-18-12064	3
chr1	103026335	103026382	MajorDMR-18-12065	2
chr1	103051983	103052239	MajorDMR-18-12066	2
chr1	103057025	103057128	MajorDMR-18-12067	2
chr1	103077561	103077730	MajorDMR-18-12068	2
chr1	103086336	103086458	MajorDMR-18-12069	2
chr1	103093638	103094116	MajorDMR-18-12070	5
chr1	103142752	103142790	MajorDMR-18-12071	2
chr1	103180998	103181434	MajorDMR-18-12072	2
chr1	103201974	103202125	MajorDMR-18-12073	2
chr1	103203269	103203324	MajorDMR-18-12074	2
chr1	103237986	103238531	MajorDMR-18-12075	3
chr1	103240365	103240896	MajorDMR-18-12076	10
chr1	103262613	103262645	MajorDMR-18-12077	2
chr1	103265972	103266354	MajorDMR-18-12078	3
chr1	103282688	103282703	MajorDMR-18-12079	2
chr1	103293505	103293578	MajorDMR-18-12080	2
chr1	103303766	103303871	MajorDMR-18-12081	2
chr1	103305679	103305781	MajorDMR-18-12082	2
chr1	103317939	103318613	MajorDMR-18-12083	4
chr1	103345140	103345394	MajorDMR-18-12084	6
chr1	103367093	103367143	MajorDMR-18-12085	2
chr1	103372641	103372724	MajorDMR-18-12086	3
chr1	103402985	103403378	MajorDMR-18-12087	4
chr1	103438883	103439053	MajorDMR-18-12088	2
chr1	103448331	103448432	MajorDMR-18-12089	2
chr1	103457523	103457724	MajorDMR-18-12090	2
chr1	103466129	103466236	MajorDMR-18-12091	3
chr1	103476158	103476296	MajorDMR-18-12092	3
chr1	103491550	103492268	MajorDMR-18-12093	6
chr1	103506862	103507172	MajorDMR-18-12094	2
chr1	103534872	103535008	MajorDMR-18-12095	2
chr1	103537215	103537258	MajorDMR-18-12096	2
chr1	103539481	103541339	MajorDMR-18-12097	18
chr1	103542046	103542412	MajorDMR-18-12098	2
chr1	103543351	103543687	MajorDMR-18-12099	2
chr1	103567141	103568108	MajorDMR-18-12100	5
chr1	103569995	103570522	MajorDMR-18-12101	3
chr1	103571747	103571920	MajorDMR-18-12102	4
chr1	103574957	103575210	MajorDMR-18-12103	6
chr1	103616872	103616959	MajorDMR-18-12104	2
chr1	103627743	103627984	MajorDMR-18-12105	3
chr1	103642758	103643367	MajorDMR-18-12106	6
chr1	103646187	103647058	MajorDMR-18-12107	7
chr1	103649303	103649343	MajorDMR-18-12108	2
chr1	103674404	103675107	MajorDMR-18-12109	3
chr1	103676977	103677034	MajorDMR-18-12110	2
chr1	103716209	103716683	MajorDMR-18-12111	4
chr1	103732329	103732509	MajorDMR-18-12112	2
chr1	103765938	103766135	MajorDMR-18-12113	3
chr1	103766931	103768218	MajorDMR-18-12114	7
chr1	104031150	104031156	MajorDMR-18-12115	2
chr1	104031844	104032005	MajorDMR-18-12116	2
chr1	104044202	104044419	MajorDMR-18-12117	3
chr1	104070210	104070462	MajorDMR-18-12118	2
chr1	104073893	104073930	MajorDMR-18-12119	2
chr1	104076306	104076838	MajorDMR-18-12120	3
chr1	104103910	104104190	MajorDMR-18-12121	2
chr1	104158596	104159385	MajorDMR-18-12122	9
chr1	104172145	104172230	MajorDMR-18-12123	3
chr1	104223908	104224287	MajorDMR-18-12124	2
chr1	104266270	104266355	MajorDMR-18-12125	2
chr1	104382481	104382587	MajorDMR-18-12126	2
chr1	104411490	104411825	MajorDMR-18-12127	2
chr1	104415248	104415284	MajorDMR-18-12128	2
chr1	104447439	104447626	MajorDMR-18-12129	2
chr1	104448407	104448536	MajorDMR-18-12130	3
chr1	104460571	104460604	MajorDMR-18-12131	2
chr1	104488036	104488224	MajorDMR-18-12132	2
chr1	104508193	104508344	MajorDMR-18-12133	4
chr1	104542800	104542849	MajorDMR-18-12134	2
chr1	104545710	104545941	MajorDMR-18-12135	2
chr1	104570932	104571120	MajorDMR-18-12136	2
chr1	104573633	104573697	MajorDMR-18-12137	2
chr1	104574318	104574555	MajorDMR-18-12138	3
chr1	104576200	104576248	MajorDMR-18-12139	2
chr1	104576975	104577004	MajorDMR-18-12140	2
chr1	104593010	104593333	MajorDMR-18-12141	2
chr1	104595771	104596086	MajorDMR-18-12142	2
chr1	104597301	104597502	MajorDMR-18-12143	2
chr1	104648450	104648484	MajorDMR-18-12144	2
chr1	104660916	104661554	MajorDMR-18-12145	5
chr1	104663829	104664174	MajorDMR-18-12146	5
chr1	104677412	104677832	MajorDMR-18-12147	2
chr1	104681319	104681808	MajorDMR-18-12148	4
chr1	104689911	104690253	MajorDMR-18-12149	4
chr1	104692107	104692278	MajorDMR-18-12150	2
chr1	104700862	104701227	MajorDMR-18-12151	2
chr1	104703063	104703487	MajorDMR-18-12152	2
chr1	104708617	104708702	MajorDMR-18-12153	2
chr1	104711937	104712153	MajorDMR-18-12154	2
chr1	104724673	104725233	MajorDMR-18-12155	4
chr1	104731328	104731575	MajorDMR-18-12156	2
chr1	104741997	104742290	MajorDMR-18-12157	2
chr1	104749929	104750187	MajorDMR-18-12158	2
chr1	104763757	104764098	MajorDMR-18-12159	2
chr1	104781800	104781969	MajorDMR-18-12160	2
chr1	104784646	104785371	MajorDMR-18-12161	5
chr1	104798471	104798854	MajorDMR-18-12162	2
chr1	104803546	104803967	MajorDMR-18-12163	2
chr1	104811534	104811732	MajorDMR-18-12164	2
chr1	104820740	104820781	MajorDMR-18-12165	2
chr1	104827328	104827567	MajorDMR-18-12166	4
chr1	104836895	104837151	MajorDMR-18-12167	3
chr1	104847313	104847455	MajorDMR-18-12168	2
chr1	104851462	104852048	MajorDMR-18-12169	3
chr1	104864715	104865210	MajorDMR-18-12170	3
chr1	104866863	104867283	MajorDMR-18-12171	2
chr1	104879424	104879568	MajorDMR-18-12172	2
chr1	104886340	104886621	MajorDMR-18-12173	2
chr1	104888010	104888064	MajorDMR-18-12174	2
chr1	104899352	104899685	MajorDMR-18-12175	2
chr1	104900928	104901501	MajorDMR-18-12176	4
chr1	104902594	104902753	MajorDMR-18-12177	2
chr1	104911753	104911848	MajorDMR-18-12178	2
chr1	104912497	104912665	MajorDMR-18-12179	2
chr1	104923151	104923444	MajorDMR-18-12180	2
chr1	104927465	104928080	MajorDMR-18-12181	3
chr1	104940261	104940665	MajorDMR-18-12182	2
chr1	104941217	104941241	MajorDMR-18-12183	2
chr1	104945070	104945394	MajorDMR-18-12184	4
chr1	104949488	104949543	MajorDMR-18-12185	2
chr1	104954646	104955062	MajorDMR-18-12186	2
chr1	104958671	104958734	MajorDMR-18-12187	2
chr1	104975693	104975919	MajorDMR-18-12188	2
chr1	104981839	104982317	MajorDMR-18-12189	3
chr1	104983291	104983918	MajorDMR-18-12190	4
chr1	104988451	104988533	MajorDMR-18-12191	2
chr1	104990899	104991348	MajorDMR-18-12192	5
chr1	104997851	104997946	MajorDMR-18-12193	2
chr1	105003987	105004671	MajorDMR-18-12194	3
chr1	105011545	105011972	MajorDMR-18-12195	2
chr1	105018775	105019265	MajorDMR-18-12196	2
chr1	105021030	105021546	MajorDMR-18-12197	3
chr1	105022480	105022846	MajorDMR-18-12198	2
chr1	105023809	105024070	MajorDMR-18-12199	2
chr1	105027238	105027389	MajorDMR-18-12200	2
chr1	105031119	105031846	MajorDMR-18-12201	6
chr1	105033030	105033327	MajorDMR-18-12202	2
chr1	105033861	105034292	MajorDMR-18-12203	2
chr1	105037426	105038046	MajorDMR-18-12204	3
chr1	105042419	105042507	MajorDMR-18-12205	2
chr1	105044242	105044347	MajorDMR-18-12206	2
chr1	105059916	105060198	MajorDMR-18-12207	2
chr1	105061898	105061933	MajorDMR-18-12208	2
chr1	105066235	105066856	MajorDMR-18-12209	4
chr1	105070332	105070645	MajorDMR-18-12210	2
chr1	105081548	105082327	MajorDMR-18-12211	5
chr1	105090279	105090828	MajorDMR-18-12212	3
chr1	105092554	105092885	MajorDMR-18-12213	2
chr1	105096753	105096849	MajorDMR-18-12214	2
chr1	105099542	105099977	MajorDMR-18-12215	3
chr1	105118301	105118758	MajorDMR-18-12216	2
chr1	105120276	105120733	MajorDMR-18-12217	2
chr1	105124940	105125236	MajorDMR-18-12218	2
chr1	105125986	105126411	MajorDMR-18-12219	3
chr1	105127124	105127543	MajorDMR-18-12220	3
chr1	105158470	105158524	MajorDMR-18-12221	2
chr1	105167634	105168136	MajorDMR-18-12222	3
chr1	105172188	105172372	MajorDMR-18-12223	2
chr1	105173388	105173554	MajorDMR-18-12224	2
chr1	105187478	105187500	MajorDMR-18-12225	2
chr1	105213765	105213867	MajorDMR-18-12226	4
chr1	105214498	105214891	MajorDMR-18-12227	6
chr1	105224744	105224818	MajorDMR-18-12228	2
chr1	105227098	105227499	MajorDMR-18-12229	2
chr1	105279272	105279560	MajorDMR-18-12230	2
chr1	105304688	105305125	MajorDMR-18-12231	3
chr1	105306793	105307188	MajorDMR-18-12232	2
chr1	105322106	105322440	MajorDMR-18-12233	2
chr1	105323164	105323600	MajorDMR-18-12234	3
chr1	105342685	105343046	MajorDMR-18-12235	3
chr1	105347077	105347197	MajorDMR-18-12236	3
chr1	105398413	105398463	MajorDMR-18-12237	3
chr1	105401198	105401317	MajorDMR-18-12238	2
chr1	105417879	105417893	MajorDMR-18-12239	2
chr1	105433796	105433913	MajorDMR-18-12240	3
chr1	105473936	105474435	MajorDMR-18-12241	3
chr1	105476045	105476100	MajorDMR-18-12242	3
chr1	105478163	105478536	MajorDMR-18-12243	2
chr1	105484803	105484810	MajorDMR-18-12244	2
chr1	105485311	105485492	MajorDMR-18-12245	3
chr1	105488156	105488475	MajorDMR-18-12246	3
chr1	105506513	105506938	MajorDMR-18-12247	2
chr1	105511032	105511413	MajorDMR-18-12248	2
chr1	105515842	105516491	MajorDMR-18-12249	3
chr1	105535655	105536036	MajorDMR-18-12250	2
chr1	105541937	105541973	MajorDMR-18-12251	3
chr1	105561332	105561348	MajorDMR-18-12252	2
chr1	105568424	105568647	MajorDMR-18-12253	4
chr1	105569210	105569867	MajorDMR-18-12254	3
chr1	105570467	105570824	MajorDMR-18-12255	2
chr1	105588576	105588637	MajorDMR-18-12256	2
chr1	105589844	105590799	MajorDMR-18-12257	6
chr1	105594542	105594828	MajorDMR-18-12258	2
chr1	105599338	105599662	MajorDMR-18-12259	2
chr1	105600804	105601182	MajorDMR-18-12260	2
chr1	105607564	105607597	MajorDMR-18-12261	2
chr1	105626433	105626918	MajorDMR-18-12262	6
chr1	105630411	105630505	MajorDMR-18-12263	2
chr1	105635014	105635261	MajorDMR-18-12264	2
chr1	105642696	105642804	MajorDMR-18-12265	2
chr1	105644222	105644460	MajorDMR-18-12266	2
chr1	105646181	105646715	MajorDMR-18-12267	3
chr1	105649916	105650142	MajorDMR-18-12268	2
chr1	105654733	105654851	MajorDMR-18-12269	2
chr1	105655658	105656162	MajorDMR-18-12270	2
chr1	105679961	105680352	MajorDMR-18-12271	4
chr1	105681502	105682364	MajorDMR-18-12272	5
chr1	105685010	105685286	MajorDMR-18-12273	2
chr1	105703564	105703679	MajorDMR-18-12274	2
chr1	105706000	105706485	MajorDMR-18-12275	3
chr1	105715417	105715597	MajorDMR-18-12276	3
chr1	105727918	105728158	MajorDMR-18-12277	2
chr1	105737227	105737969	MajorDMR-18-12278	6
chr1	105741449	105741898	MajorDMR-18-12279	2
chr1	105745431	105745494	MajorDMR-18-12280	3
chr1	105752041	105752127	MajorDMR-18-12281	2
chr1	105769523	105769872	MajorDMR-18-12282	2
chr1	105774267	105774729	MajorDMR-18-12283	2
chr1	105802127	105802389	MajorDMR-18-12284	3
chr1	105845931	105846004	MajorDMR-18-12285	2
chr1	105852235	105852943	MajorDMR-18-12286	3
chr1	105869840	105869948	MajorDMR-18-12287	2
chr1	105908838	105909024	MajorDMR-18-12288	2
chr1	105915838	105915940	MajorDMR-18-12289	2
chr1	105924335	105924436	MajorDMR-18-12290	2
chr1	105945265	105946079	MajorDMR-18-12291	7
chr1	105958121	105958328	MajorDMR-18-12292	2
chr1	105958944	105959326	MajorDMR-18-12293	2
chr1	105968221	105968666	MajorDMR-18-12294	2
chr1	105983408	105984159	MajorDMR-18-12295	3
chr1	105985539	105985919	MajorDMR-18-12296	4
chr1	105987435	105987509	MajorDMR-18-12297	2
chr1	106006354	106006716	MajorDMR-18-12298	2
chr1	106007527	106007956	MajorDMR-18-12299	7
chr1	106013052	106013213	MajorDMR-18-12300	2
chr1	106014756	106015143	MajorDMR-18-12301	2
chr1	106026495	106026716	MajorDMR-18-12302	2
chr1	106031006	106031260	MajorDMR-18-12303	2
chr1	106049385	106049448	MajorDMR-18-12304	2
chr1	106056425	106056503	MajorDMR-18-12305	2
chr1	106063342	106063576	MajorDMR-18-12306	2
chr1	106065621	106066099	MajorDMR-18-12307	2
chr1	106066655	106067088	MajorDMR-18-12308	2
chr1	106068853	106070187	MajorDMR-18-12309	7
chr1	106082661	106082912	MajorDMR-18-12310	2
chr1	106094326	106094641	MajorDMR-18-12311	2
chr1	106099127	106099635	MajorDMR-18-12312	4
chr1	106115777	106115943	MajorDMR-18-12313	2
chr1	106175241	106176055	MajorDMR-18-12314	3
chr1	106189660	106189821	MajorDMR-18-12315	3
chr1	106192608	106193137	MajorDMR-18-12316	4
chr1	106207386	106207586	MajorDMR-18-12317	3
chr1	106228246	106228591	MajorDMR-18-12318	2
chr1	106234180	106234669	MajorDMR-18-12319	2
chr1	106253312	106253791	MajorDMR-18-12320	2
chr1	106254730	106254769	MajorDMR-18-12321	2
chr1	106275284	106275733	MajorDMR-18-12322	2
chr1	106306482	106306547	MajorDMR-18-12323	2
chr1	106309840	106309912	MajorDMR-18-12324	2
chr1	106324444	106325096	MajorDMR-18-12325	3
chr1	106327061	106327115	MajorDMR-18-12326	2
chr1	106360851	106360964	MajorDMR-18-12327	2
chr1	106383854	106383930	MajorDMR-18-12328	2
chr1	106387562	106388254	MajorDMR-18-12329	3
chr1	106433223	106433563	MajorDMR-18-12330	2
chr1	106456717	106456963	MajorDMR-18-12331	3
chr1	106458182	106458254	MajorDMR-18-12332	2
chr1	106471362	106471416	MajorDMR-18-12333	2
chr1	106484768	106485132	MajorDMR-18-12334	3
chr1	106499145	106499192	MajorDMR-18-12335	2
chr1	106504516	106504696	MajorDMR-18-12336	2
chr1	106565220	106565422	MajorDMR-18-12337	2
chr1	106584209	106584247	MajorDMR-18-12338	3
chr1	106598430	106598929	MajorDMR-18-12339	4
chr1	106604840	106605158	MajorDMR-18-12340	4
chr1	106626018	106626706	MajorDMR-18-12341	5
chr1	106630669	106631026	MajorDMR-18-12342	3
chr1	106632757	106633118	MajorDMR-18-12343	2
chr1	106641721	106642020	MajorDMR-18-12344	3
chr1	106669980	106670107	MajorDMR-18-12345	2
chr1	106689903	106689956	MajorDMR-18-12346	2
chr1	106702358	106702440	MajorDMR-18-12347	2
chr1	106720210	106720271	MajorDMR-18-12348	2
chr1	106749344	106749397	MajorDMR-18-12349	2
chr1	106786039	106786087	MajorDMR-18-12350	2
chr1	106829543	106829885	MajorDMR-18-12351	2
chr1	106846890	106847005	MajorDMR-18-12352	3
chr1	106861516	106861763	MajorDMR-18-12353	5
chr1	106880428	106880442	MajorDMR-18-12354	2
chr1	106887185	106887245	MajorDMR-18-12355	2
chr1	106918408	106918430	MajorDMR-18-12356	2
chr1	106926490	106926909	MajorDMR-18-12357	2
chr1	106942949	106943054	MajorDMR-18-12358	2
chr1	106948491	106948828	MajorDMR-18-12359	2
chr1	106967547	106967898	MajorDMR-18-12360	3
chr1	106978940	106979110	MajorDMR-18-12361	2
chr1	106999479	106999611	MajorDMR-18-12362	2
chr1	107051378	107051425	MajorDMR-18-12363	2
chr1	107066007	107066705	MajorDMR-18-12364	8
chr1	107068882	107069113	MajorDMR-18-12365	2
chr1	107076156	107076430	MajorDMR-18-12366	4
chr1	107090649	107090940	MajorDMR-18-12367	3
chr1	107118984	107119827	MajorDMR-18-12368	4
chr1	107122171	107122585	MajorDMR-18-12369	2
chr1	107136862	107136982	MajorDMR-18-12370	3
chr1	107155816	107155867	MajorDMR-18-12371	3
chr1	107156614	107156961	MajorDMR-18-12372	6
chr1	107171885	107172378	MajorDMR-18-12373	6
chr1	107220111	107220487	MajorDMR-18-12374	3
chr1	107223447	107223623	MajorDMR-18-12375	2
chr1	107231288	107231873	MajorDMR-18-12376	4
chr1	107232703	107232760	MajorDMR-18-12377	2
chr1	107262066	107262197	MajorDMR-18-12378	2
chr1	107264820	107265029	MajorDMR-18-12379	3
chr1	107270029	107270094	MajorDMR-18-12380	3
chr1	107276268	107276301	MajorDMR-18-12381	2
chr1	107289594	107289613	MajorDMR-18-12382	2
chr1	107290229	107290445	MajorDMR-18-12383	6
chr1	107300566	107300792	MajorDMR-18-12384	2
chr1	107310748	107311246	MajorDMR-18-12385	4
chr1	107329271	107329557	MajorDMR-18-12386	3
chr1	107330208	107330530	MajorDMR-18-12387	3
chr1	107336511	107337228	MajorDMR-18-12388	4
chr1	107341977	107342146	MajorDMR-18-12389	2
chr1	107386379	107386403	MajorDMR-18-12390	2
chr1	107405726	107405954	MajorDMR-18-12391	2
chr1	107407000	107407285	MajorDMR-18-12392	2
chr1	107422278	107422868	MajorDMR-18-12393	4
chr1	107454846	107455069	MajorDMR-18-12394	3
chr1	107466637	107467187	MajorDMR-18-12395	8
chr1	107470825	107471093	MajorDMR-18-12396	3
chr1	107492487	107493205	MajorDMR-18-12397	5
chr1	107500359	107500645	MajorDMR-18-12398	4
chr1	107522202	107522239	MajorDMR-18-12399	2
chr1	107522859	107523318	MajorDMR-18-12400	4
chr1	107543121	107543707	MajorDMR-18-12401	4
chr1	107570916	107571019	MajorDMR-18-12402	5
chr1	107585267	107585810	MajorDMR-18-12403	3
chr1	107597538	107597982	MajorDMR-18-12404	2
chr1	107630031	107630471	MajorDMR-18-12405	2
chr1	107652598	107653605	MajorDMR-18-12406	9
chr1	107665675	107665693	MajorDMR-18-12407	2
chr1	107678245	107678397	MajorDMR-18-12408	3
chr1	107685590	107685711	MajorDMR-18-12409	2
chr1	107695086	107695172	MajorDMR-18-12410	2
chr1	107701169	107701971	MajorDMR-18-12411	5
chr1	107706338	107706376	MajorDMR-18-12412	2
chr1	107708521	107709028	MajorDMR-18-12413	3
chr1	107714004	107714452	MajorDMR-18-12414	6
chr1	107717701	107718130	MajorDMR-18-12415	2
chr1	107724253	107724411	MajorDMR-18-12416	2
chr1	107725696	107726343	MajorDMR-18-12417	5
chr1	107727887	107728050	MajorDMR-18-12418	2
chr1	107730321	107730714	MajorDMR-18-12419	4
chr1	107741206	107741512	MajorDMR-18-12420	4
chr1	107755854	107756084	MajorDMR-18-12421	6
chr1	107768466	107768902	MajorDMR-18-12422	3
chr1	107785363	107785412	MajorDMR-18-12423	2
chr1	107786188	107786253	MajorDMR-18-12424	2
chr1	107787031	107787963	MajorDMR-18-12425	10
chr1	107789641	107790117	MajorDMR-18-12426	4
chr1	107796443	107796558	MajorDMR-18-12427	2
chr1	107797122	107797296	MajorDMR-18-12428	3
chr1	107805299	107805522	MajorDMR-18-12429	3
chr1	107819745	107819835	MajorDMR-18-12430	3
chr1	107824658	107824710	MajorDMR-18-12431	2
chr1	107860350	107860498	MajorDMR-18-12432	3
chr1	107866336	107866626	MajorDMR-18-12433	5
chr1	107886251	107886440	MajorDMR-18-12434	4
chr1	107901625	107901851	MajorDMR-18-12435	4
chr1	107906908	107907192	MajorDMR-18-12436	2
chr1	107916674	107916810	MajorDMR-18-12437	2
chr1	107917525	107917756	MajorDMR-18-12438	3
chr1	107919466	107919524	MajorDMR-18-12439	2
chr1	107921269	107921856	MajorDMR-18-12440	5
chr1	107936923	107937895	MajorDMR-18-12441	10
chr1	107951330	107952061	MajorDMR-18-12442	9
chr1	107957270	107957496	MajorDMR-18-12443	3
chr1	107973170	107973588	MajorDMR-18-12444	3
chr1	107979321	107979422	MajorDMR-18-12445	4
chr1	107985563	107986204	MajorDMR-18-12446	6
chr1	107988423	107989057	MajorDMR-18-12447	4
chr1	107990383	107990721	MajorDMR-18-12448	3
chr1	107997036	107997098	MajorDMR-18-12449	2
chr1	108002379	108002409	MajorDMR-18-12450	2
chr1	108023742	108024476	MajorDMR-18-12451	15
chr1	108028945	108029316	MajorDMR-18-12452	3
chr1	108034299	108034556	MajorDMR-18-12453	4
chr1	108037995	108038052	MajorDMR-18-12454	2
chr1	108038581	108038636	MajorDMR-18-12455	2
chr1	108047118	108047201	MajorDMR-18-12456	2
chr1	108057020	108057962	MajorDMR-18-12457	8
chr1	108066215	108066707	MajorDMR-18-12458	5
chr1	108069566	108069881	MajorDMR-18-12459	3
chr1	108071678	108072193	MajorDMR-18-12460	5
chr1	108072750	108073441	MajorDMR-18-12461	8
chr1	108077827	108077959	MajorDMR-18-12462	4
chr1	108091098	108091576	MajorDMR-18-12463	2
chr1	108100366	108100442	MajorDMR-18-12464	2
chr1	108108478	108108706	MajorDMR-18-12465	4
chr1	108115654	108116653	MajorDMR-18-12466	5
chr1	108124720	108124808	MajorDMR-18-12467	2
chr1	108168248	108168283	MajorDMR-18-12468	3
chr1	108171745	108172160	MajorDMR-18-12469	3
chr1	108196597	108196755	MajorDMR-18-12470	2
chr1	108223937	108224020	MajorDMR-18-12471	2
chr1	108232973	108233500	MajorDMR-18-12472	3
chr1	108243622	108243992	MajorDMR-18-12473	2
chr1	108257312	108257406	MajorDMR-18-12474	3
chr1	108281513	108282172	MajorDMR-18-12475	5
chr1	108285273	108285391	MajorDMR-18-12476	2
chr1	108286498	108287063	MajorDMR-18-12477	4
chr1	108295364	108295416	MajorDMR-18-12478	2
chr1	108298527	108298640	MajorDMR-18-12479	3
chr1	108305452	108305916	MajorDMR-18-12480	2
chr1	108331975	108332086	MajorDMR-18-12481	3
chr1	108337347	108337874	MajorDMR-18-12482	3
chr1	108358044	108358098	MajorDMR-18-12483	2
chr1	108362894	108363208	MajorDMR-18-12484	2
chr1	108372442	108372528	MajorDMR-18-12485	2
chr1	108383251	108383585	MajorDMR-18-12486	2
chr1	108393716	108393819	MajorDMR-18-12487	6
chr1	108404823	108404831	MajorDMR-18-12488	2
chr1	108410308	108410312	MajorDMR-18-12489	2
chr1	108419949	108420015	MajorDMR-18-12490	2
chr1	108442035	108442366	MajorDMR-18-12491	4
chr1	108450226	108450271	MajorDMR-18-12492	2
chr1	108474640	108474840	MajorDMR-18-12493	3
chr1	108479085	108479903	MajorDMR-18-12494	11
chr1	108482858	108483252	MajorDMR-18-12495	4
chr1	108495343	108495750	MajorDMR-18-12496	3
chr1	108505680	108506292	MajorDMR-18-12497	5
chr1	108515923	108516708	MajorDMR-18-12498	3
chr1	108522298	108522324	MajorDMR-18-12499	2
chr1	108529663	108529833	MajorDMR-18-12500	3
chr1	108542727	108543182	MajorDMR-18-12501	5
chr1	108583955	108584075	MajorDMR-18-12502	3
chr1	108591875	108592202	MajorDMR-18-12503	2
chr1	108593729	108594493	MajorDMR-18-12504	9
chr1	108613595	108613697	MajorDMR-18-12505	2
chr1	108624502	108624819	MajorDMR-18-12506	5
chr1	108627855	108627968	MajorDMR-18-12507	2
chr1	108640832	108640969	MajorDMR-18-12508	2
chr1	108649378	108649550	MajorDMR-18-12509	2
chr1	108663997	108664207	MajorDMR-18-12510	4
chr1	108672835	108672936	MajorDMR-18-12511	4
chr1	108678446	108678568	MajorDMR-18-12512	3
chr1	108689020	108689116	MajorDMR-18-12513	3
chr1	108700270	108700300	MajorDMR-18-12514	2
chr1	108733417	108733639	MajorDMR-18-12515	2
chr1	108737110	108737629	MajorDMR-18-12516	3
chr1	108740418	108740619	MajorDMR-18-12517	2
chr1	108748205	108748339	MajorDMR-18-12518	3
chr1	108751525	108751929	MajorDMR-18-12519	4
chr1	108859362	108860058	MajorDMR-18-12520	3
chr1	108862573	108863035	MajorDMR-18-12521	2
chr1	108886336	108886470	MajorDMR-18-12522	2
chr1	108887040	108887111	MajorDMR-18-12523	2
chr1	108911512	108911818	MajorDMR-18-12524	3
chr1	108912953	108913024	MajorDMR-18-12525	2
chr1	108915567	108915916	MajorDMR-18-12526	2
chr1	109013502	109013630	MajorDMR-18-12527	4
chr1	109031382	109031464	MajorDMR-18-12528	2
chr1	109060306	109060362	MajorDMR-18-12529	2
chr1	109076172	109076576	MajorDMR-18-12530	6
chr1	109083343	109083541	MajorDMR-18-12531	2
chr1	109100329	109100351	MajorDMR-18-12532	2
chr1	109100951	109101045	MajorDMR-18-12533	3
chr1	109107773	109107943	MajorDMR-18-12534	3
chr1	109109158	109109311	MajorDMR-18-12535	2
chr1	109130946	109131048	MajorDMR-18-12536	3
chr1	109166877	109167249	MajorDMR-18-12537	3
chr1	109178062	109178682	MajorDMR-18-12538	5
chr1	109187701	109187813	MajorDMR-18-12539	2
chr1	109188612	109189800	MajorDMR-18-12540	7
chr1	109197348	109197394	MajorDMR-18-12541	3
chr1	109200107	109200530	MajorDMR-18-12542	2
chr1	109207302	109207757	MajorDMR-18-12543	2
chr1	109219129	109219193	MajorDMR-18-12544	2
chr1	109222334	109222602	MajorDMR-18-12545	3
chr1	109234015	109234129	MajorDMR-18-12546	3
chr1	109237889	109238368	MajorDMR-18-12547	2
chr1	109257560	109257842	MajorDMR-18-12548	3
chr1	109258563	109258749	MajorDMR-18-12549	5
chr1	109259303	109259888	MajorDMR-18-12550	3
chr1	109261588	109261940	MajorDMR-18-12551	5
chr1	109264906	109265553	MajorDMR-18-12552	9
chr1	109273839	109274132	MajorDMR-18-12553	2
chr1	109283539	109283861	MajorDMR-18-12554	2
chr1	109293488	109293878	MajorDMR-18-12555	2
chr1	109307519	109307584	MajorDMR-18-12556	3
chr1	109312517	109312640	MajorDMR-18-12557	4
chr1	109340102	109340111	MajorDMR-18-12558	2
chr1	109347880	109348078	MajorDMR-18-12559	3
chr1	109352758	109353105	MajorDMR-18-12560	6
chr1	109354335	109354580	MajorDMR-18-12561	2
chr1	109357053	109357142	MajorDMR-18-12562	2
chr1	109357804	109358178	MajorDMR-18-12563	3
chr1	109360196	109360249	MajorDMR-18-12564	4
chr1	109362804	109362903	MajorDMR-18-12565	4
chr1	109368699	109368749	MajorDMR-18-12566	2
chr1	109370772	109371259	MajorDMR-18-12567	10
chr1	109373028	109373499	MajorDMR-18-12568	14
chr1	109380464	109380531	MajorDMR-18-12569	2
chr1	109383513	109383521	MajorDMR-18-12570	2
chr1	109390061	109390199	MajorDMR-18-12571	2
chr1	109394410	109395823	MajorDMR-18-12572	15
chr1	109404660	109405102	MajorDMR-18-12573	2
chr1	109416257	109416404	MajorDMR-18-12574	2
chr1	109418304	109419175	MajorDMR-18-12575	30
chr1	109420540	109422412	MajorDMR-18-12576	24
chr1	109423179	109423314	MajorDMR-18-12577	3
chr1	109426571	109427476	MajorDMR-18-12578	7
chr1	109428051	109428144	MajorDMR-18-12579	2
chr1	109429546	109429634	MajorDMR-18-12580	3
chr1	109430924	109430985	MajorDMR-18-12581	3
chr1	109431818	109432208	MajorDMR-18-12582	2
chr1	109432727	109432926	MajorDMR-18-12583	2
chr1	109434930	109435104	MajorDMR-18-12584	3
chr1	109435691	109435706	MajorDMR-18-12585	2
chr1	109438123	109438434	MajorDMR-18-12586	3
chr1	109439212	109440193	MajorDMR-18-12587	10
chr1	109444237	109444579	MajorDMR-18-12588	5
chr1	109447761	109448404	MajorDMR-18-12589	5
chr1	109466651	109466761	MajorDMR-18-12590	4
chr1	109472377	109472597	MajorDMR-18-12591	4
chr1	109473627	109474407	MajorDMR-18-12592	3
chr1	109479710	109479838	MajorDMR-18-12593	2
chr1	109489743	109490422	MajorDMR-18-12594	6
chr1	109491895	109491922	MajorDMR-18-12595	2
chr1	109499276	109499935	MajorDMR-18-12596	4
chr1	109515515	109515681	MajorDMR-18-12597	3
chr1	109533388	109533576	MajorDMR-18-12598	3
chr1	109553979	109554611	MajorDMR-18-12599	9
chr1	109572753	109572821	MajorDMR-18-12600	2
chr1	109588136	109588389	MajorDMR-18-12601	2
chr1	109590853	109590964	MajorDMR-18-12602	2
chr1	109625802	109625810	MajorDMR-18-12603	2
chr1	109626315	109627721	MajorDMR-18-12604	9
chr1	109631416	109632282	MajorDMR-18-12605	17
chr1	109646059	109646436	MajorDMR-18-12606	13
chr1	109669381	109669500	MajorDMR-18-12607	3
chr1	109691848	109692339	MajorDMR-18-12608	6
chr1	109694018	109694067	MajorDMR-18-12609	2
chr1	109717493	109718307	MajorDMR-18-12610	3
chr1	109722151	109722260	MajorDMR-18-12611	2
chr1	109729428	109730163	MajorDMR-18-12612	10
chr1	109751301	109751667	MajorDMR-18-12613	2
chr1	109773609	109774150	MajorDMR-18-12614	5
chr1	109775013	109775358	MajorDMR-18-12615	2
chr1	109780385	109780772	MajorDMR-18-12616	6
chr1	109781831	109781944	MajorDMR-18-12617	4
chr1	109784132	109785065	MajorDMR-18-12618	8
chr1	109785592	109786129	MajorDMR-18-12619	4
chr1	109805821	109807217	MajorDMR-18-12620	31
chr1	109811182	109811869	MajorDMR-18-12621	22
chr1	109816557	109818671	MajorDMR-18-12622	26
chr1	109823549	109823646	MajorDMR-18-12623	4
chr1	109824277	109824832	MajorDMR-18-12624	8
chr1	109827078	109827160	MajorDMR-18-12625	2
chr1	109834819	109835568	MajorDMR-18-12626	15
chr1	109839458	109839774	MajorDMR-18-12627	11
chr1	109841384	109843605	MajorDMR-18-12628	35
chr1	109846406	109847266	MajorDMR-18-12629	13
chr1	109848047	109848320	MajorDMR-18-12630	5
chr1	109849704	109850723	MajorDMR-18-12631	9
chr1	109855680	109855756	MajorDMR-18-12632	4
chr1	109893753	109893936	MajorDMR-18-12633	4
chr1	109903517	109904038	MajorDMR-18-12634	3
chr1	109907315	109907491	MajorDMR-18-12635	2
chr1	109915709	109915917	MajorDMR-18-12636	4
chr1	109922026	109922109	MajorDMR-18-12637	3
chr1	109925558	109925564	MajorDMR-18-12638	2
chr1	109931691	109932174	MajorDMR-18-12639	3
chr1	109934820	109934955	MajorDMR-18-12640	3
chr1	109935628	109936517	MajorDMR-18-12641	8
chr1	109937141	109937192	MajorDMR-18-12642	3
chr1	109941534	109941812	MajorDMR-18-12643	3
chr1	109944321	109944356	MajorDMR-18-12644	2
chr1	109956162	109956254	MajorDMR-18-12645	2
chr1	109967601	109967834	MajorDMR-18-12646	5
chr1	109985090	109985109	MajorDMR-18-12647	2
chr1	110007496	110007566	MajorDMR-18-12648	3
chr1	110009950	110010261	MajorDMR-18-12649	9
chr1	110011408	110011657	MajorDMR-18-12650	2
chr1	110012906	110013037	MajorDMR-18-12651	2
chr1	110020529	110021859	MajorDMR-18-12652	12
chr1	110023803	110024351	MajorDMR-18-12653	5
chr1	110064089	110064235	MajorDMR-18-12654	3
chr1	110070716	110070800	MajorDMR-18-12655	2
chr1	110072096	110073439	MajorDMR-18-12656	24
chr1	110081167	110081184	MajorDMR-18-12657	2
chr1	110089471	110090416	MajorDMR-18-12658	6
chr1	110105831	110106117	MajorDMR-18-12659	5
chr1	110111802	110112148	MajorDMR-18-12660	2
chr1	110116417	110116625	MajorDMR-18-12661	2
chr1	110150058	110150190	MajorDMR-18-12662	3
chr1	110156027	110156821	MajorDMR-18-12663	5
chr1	110166277	110167153	MajorDMR-18-12664	8
chr1	110168319	110168423	MajorDMR-18-12665	8
chr1	110174329	110176121	MajorDMR-18-12666	16
chr1	110182671	110183133	MajorDMR-18-12667	5
chr1	110186047	110186627	MajorDMR-18-12668	8
chr1	110187323	110187637	MajorDMR-18-12669	9
chr1	110191393	110192460	MajorDMR-18-12670	7
chr1	110196046	110196127	MajorDMR-18-12671	2
chr1	110201342	110202469	MajorDMR-18-12672	8
chr1	110210172	110210496	MajorDMR-18-12673	2
chr1	110218046	110218160	MajorDMR-18-12674	2
chr1	110227139	110227351	MajorDMR-18-12675	2
chr1	110229955	110230309	MajorDMR-18-12676	2
chr1	110230855	110231526	MajorDMR-18-12677	6
chr1	110232325	110233122	MajorDMR-18-12678	4
chr1	110233956	110234742	MajorDMR-18-12679	7
chr1	110237205	110237710	MajorDMR-18-12680	5
chr1	110239743	110240220	MajorDMR-18-12681	3
chr1	110245096	110245273	MajorDMR-18-12682	4
chr1	110252050	110252262	MajorDMR-18-12683	6
chr1	110254185	110255097	MajorDMR-18-12684	11
chr1	110263453	110263483	MajorDMR-18-12685	3
chr1	110268937	110269037	MajorDMR-18-12686	2
chr1	110275140	110275579	MajorDMR-18-12687	3
chr1	110276163	110276264	MajorDMR-18-12688	3
chr1	110279505	110279650	MajorDMR-18-12689	2
chr1	110292365	110292688	MajorDMR-18-12690	2
chr1	110297718	110297971	MajorDMR-18-12691	3
chr1	110303880	110304096	MajorDMR-18-12692	5
chr1	110305408	110305452	MajorDMR-18-12693	2
chr1	110308733	110309651	MajorDMR-18-12694	6
chr1	110311547	110311659	MajorDMR-18-12695	2
chr1	110313452	110314351	MajorDMR-18-12696	11
chr1	110319822	110320490	MajorDMR-18-12697	5
chr1	110333484	110333658	MajorDMR-18-12698	2
chr1	110334547	110335283	MajorDMR-18-12699	15
chr1	110339201	110339348	MajorDMR-18-12700	3
chr1	110348337	110348413	MajorDMR-18-12701	3
chr1	110350253	110350347	MajorDMR-18-12702	6
chr1	110355128	110355218	MajorDMR-18-12703	4
chr1	110356981	110357024	MajorDMR-18-12704	3
chr1	110361276	110361543	MajorDMR-18-12705	4
chr1	110364039	110364251	MajorDMR-18-12706	2
chr1	110366706	110366736	MajorDMR-18-12707	3
chr1	110369664	110369684	MajorDMR-18-12708	2
chr1	110389894	110390135	MajorDMR-18-12709	4
chr1	110395048	110395692	MajorDMR-18-12710	10
chr1	110400435	110400498	MajorDMR-18-12711	2
chr1	110406973	110407507	MajorDMR-18-12712	6
chr1	110410166	110410178	MajorDMR-18-12713	2
chr1	110418852	110419008	MajorDMR-18-12714	3
chr1	110419702	110420471	MajorDMR-18-12715	17
chr1	110424925	110425633	MajorDMR-18-12716	15
chr1	110426205	110426399	MajorDMR-18-12717	5
chr1	110427109	110427932	MajorDMR-18-12718	8
chr1	110434581	110435040	MajorDMR-18-12719	7
chr1	110435560	110435625	MajorDMR-18-12720	3
chr1	110439581	110439765	MajorDMR-18-12721	3
chr1	110443940	110444056	MajorDMR-18-12722	2
chr1	110447034	110447567	MajorDMR-18-12723	7
chr1	110449463	110449634	MajorDMR-18-12724	2
chr1	110451927	110453119	MajorDMR-18-12725	10
chr1	110453975	110455778	MajorDMR-18-12726	16
chr1	110457410	110458184	MajorDMR-18-12727	5
chr1	110466318	110466339	MajorDMR-18-12728	2
chr1	110470764	110470861	MajorDMR-18-12729	4
chr1	110473815	110474098	MajorDMR-18-12730	6
chr1	110510480	110510883	MajorDMR-18-12731	3
chr1	110535723	110535738	MajorDMR-18-12732	3
chr1	110537205	110538042	MajorDMR-18-12733	6
chr1	110540165	110540370	MajorDMR-18-12734	6
chr1	110549088	110549221	MajorDMR-18-12735	2
chr1	110551947	110551954	MajorDMR-18-12736	2
chr1	110573678	110574133	MajorDMR-18-12737	4
chr1	110576777	110576934	MajorDMR-18-12738	3
chr1	110585535	110585722	MajorDMR-18-12739	4
chr1	110590896	110590941	MajorDMR-18-12740	3
chr1	110591653	110592044	MajorDMR-18-12741	4
chr1	110596297	110596374	MajorDMR-18-12742	6
chr1	110599329	110599589	MajorDMR-18-12743	3
chr1	110607328	110607612	MajorDMR-18-12744	4
chr1	110610005	110610393	MajorDMR-18-12745	11
chr1	110630564	110630578	MajorDMR-18-12746	2
chr1	110648272	110649266	MajorDMR-18-12747	5
chr1	110650307	110650337	MajorDMR-18-12748	2
chr1	110657536	110657769	MajorDMR-18-12749	4
chr1	110662678	110662817	MajorDMR-18-12750	2
chr1	110673834	110673996	MajorDMR-18-12751	5
chr1	110676803	110676858	MajorDMR-18-12752	3
chr1	110690292	110690571	MajorDMR-18-12753	2
chr1	110691425	110691772	MajorDMR-18-12754	2
chr1	110698679	110699481	MajorDMR-18-12755	5
chr1	110718779	110719306	MajorDMR-18-12756	4
chr1	110737452	110737672	MajorDMR-18-12757	3
chr1	110749147	110749154	MajorDMR-18-12758	2
chr1	110776545	110776984	MajorDMR-18-12759	3
chr1	110777708	110778524	MajorDMR-18-12760	18
chr1	110783218	110783371	MajorDMR-18-12761	4
chr1	110785539	110786591	MajorDMR-18-12762	5
chr1	110791468	110792116	MajorDMR-18-12763	5
chr1	110808750	110809226	MajorDMR-18-12764	2
chr1	110826105	110826294	MajorDMR-18-12765	4
chr1	110834257	110834332	MajorDMR-18-12766	2
chr1	110835793	110836242	MajorDMR-18-12767	4
chr1	110838185	110838423	MajorDMR-18-12768	5
chr1	110852976	110853241	MajorDMR-18-12769	4
chr1	110889116	110889676	MajorDMR-18-12770	9
chr1	110890211	110890315	MajorDMR-18-12771	3
chr1	110893267	110893275	MajorDMR-18-12772	2
chr1	110898038	110898523	MajorDMR-18-12773	2
chr1	110915211	110915319	MajorDMR-18-12774	2
chr1	110921951	110922140	MajorDMR-18-12775	3
chr1	110928412	110928662	MajorDMR-18-12776	2
chr1	110932909	110933649	MajorDMR-18-12777	5
chr1	110938235	110938347	MajorDMR-18-12778	2
chr1	110955281	110955398	MajorDMR-18-12779	2
chr1	110967468	110968777	MajorDMR-18-12780	16
chr1	110973246	110973378	MajorDMR-18-12781	4
chr1	110990545	110990879	MajorDMR-18-12782	4
chr1	110992073	110993042	MajorDMR-18-12783	5
chr1	110995091	110995149	MajorDMR-18-12784	4
chr1	111004838	111005528	MajorDMR-18-12785	3
chr1	111006296	111006550	MajorDMR-18-12786	6
chr1	111008233	111008402	MajorDMR-18-12787	2
chr1	111008926	111009436	MajorDMR-18-12788	3
chr1	111015298	111015313	MajorDMR-18-12789	2
chr1	111024479	111025069	MajorDMR-18-12790	4
chr1	111027378	111027461	MajorDMR-18-12791	3
chr1	111029566	111029991	MajorDMR-18-12792	2
chr1	111037775	111037878	MajorDMR-18-12793	5
chr1	111046288	111046468	MajorDMR-18-12794	3
chr1	111049390	111049673	MajorDMR-18-12795	5
chr1	111055717	111056205	MajorDMR-18-12796	6
chr1	111061312	111061852	MajorDMR-18-12797	5
chr1	111065387	111065814	MajorDMR-18-12798	5
chr1	111067741	111067747	MajorDMR-18-12799	2
chr1	111069022	111069176	MajorDMR-18-12800	2
chr1	111080636	111081843	MajorDMR-18-12801	11
chr1	111098423	111099608	MajorDMR-18-12802	20
chr1	111102956	111102971	MajorDMR-18-12803	2
chr1	111103591	111103714	MajorDMR-18-12804	2
chr1	111107613	111108892	MajorDMR-18-12805	13
chr1	111147159	111147390	MajorDMR-18-12806	5
chr1	111151006	111151172	MajorDMR-18-12807	6
chr1	111159199	111159628	MajorDMR-18-12808	4
chr1	111172118	111172576	MajorDMR-18-12809	5
chr1	111173078	111173255	MajorDMR-18-12810	2
chr1	111176492	111177673	MajorDMR-18-12811	5
chr1	111183762	111184329	MajorDMR-18-12812	7
chr1	111219860	111219990	MajorDMR-18-12813	4
chr1	111244346	111244431	MajorDMR-18-12814	2
chr1	111249588	111249663	MajorDMR-18-12815	2
chr1	111254857	111255040	MajorDMR-18-12816	2
chr1	111274272	111274453	MajorDMR-18-12817	5
chr1	111276597	111276794	MajorDMR-18-12818	2
chr1	111288768	111289538	MajorDMR-18-12819	10
chr1	111294827	111294898	MajorDMR-18-12820	2
chr1	111299081	111299501	MajorDMR-18-12821	2
chr1	111323294	111323433	MajorDMR-18-12822	10
chr1	111327909	111327953	MajorDMR-18-12823	2
chr1	111334511	111334533	MajorDMR-18-12824	2
chr1	111341663	111341919	MajorDMR-18-12825	2
chr1	111342591	111342939	MajorDMR-18-12826	2
chr1	111348406	111348592	MajorDMR-18-12827	3
chr1	111351625	111352106	MajorDMR-18-12828	2
chr1	111355871	111355907	MajorDMR-18-12829	2
chr1	111356534	111357133	MajorDMR-18-12830	3
chr1	111372071	111372663	MajorDMR-18-12831	4
chr1	111386197	111386425	MajorDMR-18-12832	2
chr1	111389280	111389755	MajorDMR-18-12833	3
chr1	111390299	111390892	MajorDMR-18-12834	7
chr1	111392121	111393060	MajorDMR-18-12835	3
chr1	111397776	111398210	MajorDMR-18-12836	2
chr1	111401010	111401230	MajorDMR-18-12837	2
chr1	111402919	111403225	MajorDMR-18-12838	2
chr1	111405496	111405531	MajorDMR-18-12839	2
chr1	111413642	111414043	MajorDMR-18-12840	2
chr1	111415968	111416182	MajorDMR-18-12841	3
chr1	111421085	111421699	MajorDMR-18-12842	3
chr1	111433806	111434117	MajorDMR-18-12843	2
chr1	111449755	111449855	MajorDMR-18-12844	2
chr1	111471245	111471652	MajorDMR-18-12845	2
chr1	111527975	111528164	MajorDMR-18-12846	2
chr1	111535107	111535466	MajorDMR-18-12847	3
chr1	111548059	111548187	MajorDMR-18-12848	2
chr1	111568540	111568602	MajorDMR-18-12849	2
chr1	111570770	111570825	MajorDMR-18-12850	2
chr1	111574785	111574962	MajorDMR-18-12851	3
chr1	111584538	111584745	MajorDMR-18-12852	2
chr1	111663338	111663433	MajorDMR-18-12853	2
chr1	111667443	111667483	MajorDMR-18-12854	2
chr1	111684779	111684906	MajorDMR-18-12855	2
chr1	111689512	111689533	MajorDMR-18-12856	3
chr1	111691144	111691315	MajorDMR-18-12857	2
chr1	111703295	111703515	MajorDMR-18-12858	4
chr1	111735094	111735991	MajorDMR-18-12859	10
chr1	111747293	111747969	MajorDMR-18-12860	6
chr1	111766128	111766273	MajorDMR-18-12861	3
chr1	111768836	111768856	MajorDMR-18-12862	2
chr1	111770930	111771705	MajorDMR-18-12863	5
chr1	111777510	111777721	MajorDMR-18-12864	3
chr1	111788758	111788812	MajorDMR-18-12865	3
chr1	111792488	111793026	MajorDMR-18-12866	7
chr1	111793716	111793755	MajorDMR-18-12867	2
chr1	111794289	111794950	MajorDMR-18-12868	7
chr1	111795593	111795609	MajorDMR-18-12869	2
chr1	111796621	111796952	MajorDMR-18-12870	2
chr1	111810575	111810952	MajorDMR-18-12871	2
chr1	111814331	111814965	MajorDMR-18-12872	5
chr1	111833251	111833517	MajorDMR-18-12873	6
chr1	111889798	111889883	MajorDMR-18-12874	3
chr1	111893864	111894154	MajorDMR-18-12875	7
chr1	111906541	111906593	MajorDMR-18-12876	2
chr1	111911693	111912747	MajorDMR-18-12877	8
chr1	111931456	111931609	MajorDMR-18-12878	3
chr1	111939269	111939489	MajorDMR-18-12879	3
chr1	111942794	111942885	MajorDMR-18-12880	2
chr1	111944263	111944341	MajorDMR-18-12881	2
chr1	111966871	111966901	MajorDMR-18-12882	2
chr1	111985783	111986203	MajorDMR-18-12883	6
chr1	111995526	111995531	MajorDMR-18-12884	2
chr1	111996063	111996326	MajorDMR-18-12885	2
chr1	112024194	112024764	MajorDMR-18-12886	5
chr1	112025324	112025505	MajorDMR-18-12887	3
chr1	112031337	112031751	MajorDMR-18-12888	10
chr1	112039921	112040493	MajorDMR-18-12889	5
chr1	112041662	112042333	MajorDMR-18-12890	5
chr1	112048583	112049171	MajorDMR-18-12891	5
chr1	112050260	112050793	MajorDMR-18-12892	9
chr1	112052353	112053264	MajorDMR-18-12893	9
chr1	112054940	112054998	MajorDMR-18-12894	2
chr1	112056269	112056669	MajorDMR-18-12895	9
chr1	112057926	112058237	MajorDMR-18-12896	12
chr1	112077948	112078810	MajorDMR-18-12897	14
chr1	112080985	112081059	MajorDMR-18-12898	2
chr1	112084812	112084971	MajorDMR-18-12899	2
chr1	112094564	112094960	MajorDMR-18-12900	4
chr1	112104022	112104034	MajorDMR-18-12901	2
chr1	112105810	112106283	MajorDMR-18-12902	5
chr1	112107699	112108018	MajorDMR-18-12903	3
chr1	112114711	112115059	MajorDMR-18-12904	3
chr1	112127759	112128128	MajorDMR-18-12905	2
chr1	112134751	112134852	MajorDMR-18-12906	3
chr1	112149154	112149852	MajorDMR-18-12907	5
chr1	112154625	112155184	MajorDMR-18-12908	3
chr1	112169041	112169097	MajorDMR-18-12909	2
chr1	112171743	112172459	MajorDMR-18-12910	3
chr1	112172989	112173338	MajorDMR-18-12911	4
chr1	112180796	112180937	MajorDMR-18-12912	3
chr1	112182468	112182571	MajorDMR-18-12913	2
chr1	112191186	112191803	MajorDMR-18-12914	9
chr1	112201408	112201599	MajorDMR-18-12915	3
chr1	112203115	112203872	MajorDMR-18-12916	6
chr1	112215066	112215219	MajorDMR-18-12917	2
chr1	112241596	112241707	MajorDMR-18-12918	3
chr1	112246039	112246092	MajorDMR-18-12919	4
chr1	112246945	112247011	MajorDMR-18-12920	2
chr1	112255775	112255898	MajorDMR-18-12921	3
chr1	112257771	112257796	MajorDMR-18-12922	2
chr1	112259536	112259681	MajorDMR-18-12923	2
chr1	112261648	112261713	MajorDMR-18-12924	2
chr1	112262673	112262984	MajorDMR-18-12925	3
chr1	112264188	112264653	MajorDMR-18-12926	10
chr1	112268077	112268143	MajorDMR-18-12927	4
chr1	112271491	112272364	MajorDMR-18-12928	6
chr1	112274192	112275123	MajorDMR-18-12929	4
chr1	112276820	112277221	MajorDMR-18-12930	6
chr1	112277796	112279271	MajorDMR-18-12931	7
chr1	112283948	112284283	MajorDMR-18-12932	3
chr1	112293135	112293959	MajorDMR-18-12933	4
chr1	112308637	112309124	MajorDMR-18-12934	4
chr1	112330749	112330879	MajorDMR-18-12935	2
chr1	112343668	112343697	MajorDMR-18-12936	2
chr1	112361950	112362575	MajorDMR-18-12937	4
chr1	112370580	112370895	MajorDMR-18-12938	5
chr1	112372571	112372967	MajorDMR-18-12939	7
chr1	112375188	112375450	MajorDMR-18-12940	8
chr1	112375974	112375984	MajorDMR-18-12941	2
chr1	112378939	112379022	MajorDMR-18-12942	6
chr1	112383411	112383811	MajorDMR-18-12943	2
chr1	112385229	112385930	MajorDMR-18-12944	5
chr1	112389248	112389261	MajorDMR-18-12945	2
chr1	112397187	112397478	MajorDMR-18-12946	4
chr1	112399127	112400327	MajorDMR-18-12947	9
chr1	112421193	112422299	MajorDMR-18-12948	6
chr1	112424049	112424260	MajorDMR-18-12949	2
chr1	112429785	112429824	MajorDMR-18-12950	2
chr1	112431404	112431707	MajorDMR-18-12951	3
chr1	112435283	112435530	MajorDMR-18-12952	4
chr1	112452016	112452397	MajorDMR-18-12953	4
chr1	112488938	112489129	MajorDMR-18-12954	3
chr1	112491856	112491902	MajorDMR-18-12955	3
chr1	112498934	112499188	MajorDMR-18-12956	8
chr1	112503644	112504725	MajorDMR-18-12957	14
chr1	112506703	112507051	MajorDMR-18-12958	5
chr1	112528337	112528578	MajorDMR-18-12959	4
chr1	112549003	112549582	MajorDMR-18-12960	9
chr1	112555053	112555542	MajorDMR-18-12961	2
chr1	112559692	112560001	MajorDMR-18-12962	4
chr1	112568451	112568929	MajorDMR-18-12963	8
chr1	112576152	112576258	MajorDMR-18-12964	2
chr1	112583598	112583905	MajorDMR-18-12965	4
chr1	112587654	112587855	MajorDMR-18-12966	3
chr1	112604311	112605047	MajorDMR-18-12967	6
chr1	112606760	112607099	MajorDMR-18-12968	3
chr1	112617048	112617398	MajorDMR-18-12969	4
chr1	112623967	112624520	MajorDMR-18-12970	3
chr1	112626283	112626389	MajorDMR-18-12971	3
chr1	112627639	112627862	MajorDMR-18-12972	2
chr1	112628616	112629220	MajorDMR-18-12973	3
chr1	112672669	112673040	MajorDMR-18-12974	2
chr1	112684215	112684543	MajorDMR-18-12975	6
chr1	112686611	112687764	MajorDMR-18-12976	5
chr1	112693036	112693433	MajorDMR-18-12977	2
chr1	112711195	112711503	MajorDMR-18-12978	2
chr1	112715093	112716137	MajorDMR-18-12979	5
chr1	112723090	112723261	MajorDMR-18-12980	2
chr1	112774434	112775027	MajorDMR-18-12981	3
chr1	112787242	112787590	MajorDMR-18-12982	6
chr1	112788713	112788819	MajorDMR-18-12983	2
chr1	112795974	112796103	MajorDMR-18-12984	2
chr1	112803002	112803301	MajorDMR-18-12985	3
chr1	112803939	112804031	MajorDMR-18-12986	2
chr1	112807327	112807750	MajorDMR-18-12987	3
chr1	112814747	112815163	MajorDMR-18-12988	5
chr1	112828237	112828860	MajorDMR-18-12989	7
chr1	112840322	112840483	MajorDMR-18-12990	3
chr1	112841032	112841491	MajorDMR-18-12991	2
chr1	112848583	112848725	MajorDMR-18-12992	2
chr1	112854463	112855634	MajorDMR-18-12993	12
chr1	112859317	112859378	MajorDMR-18-12994	2
chr1	112860374	112860834	MajorDMR-18-12995	2
chr1	112885260	112885355	MajorDMR-18-12996	3
chr1	112889886	112889918	MajorDMR-18-12997	2
chr1	112900083	112900168	MajorDMR-18-12998	2
chr1	112902547	112902994	MajorDMR-18-12999	3
chr1	112907043	112907113	MajorDMR-18-13000	2
chr1	112916263	112916841	MajorDMR-18-13001	3
chr1	112923179	112923454	MajorDMR-18-13002	2
chr1	112931095	112931253	MajorDMR-18-13003	3
chr1	112935131	112935340	MajorDMR-18-13004	4
chr1	112941909	112942288	MajorDMR-18-13005	2
chr1	112944328	112944392	MajorDMR-18-13006	2
chr1	112946173	112946949	MajorDMR-18-13007	3
chr1	112972724	112972887	MajorDMR-18-13008	2
chr1	112988194	112988259	MajorDMR-18-13009	2
chr1	113004882	113005578	MajorDMR-18-13010	8
chr1	113007513	113008267	MajorDMR-18-13011	11
chr1	113046247	113046281	MajorDMR-18-13012	2
chr1	113049380	113049469	MajorDMR-18-13013	2
chr1	113050338	113050531	MajorDMR-18-13014	3
chr1	113052098	113052651	MajorDMR-18-13015	12
chr1	113055840	113056274	MajorDMR-18-13016	3
chr1	113092387	113092490	MajorDMR-18-13017	2
chr1	113127890	113127994	MajorDMR-18-13018	3
chr1	113168615	113168661	MajorDMR-18-13019	2
chr1	113178625	113179165	MajorDMR-18-13020	3
chr1	113182617	113183716	MajorDMR-18-13021	25
chr1	113192984	113193070	MajorDMR-18-13022	3
chr1	113197103	113197314	MajorDMR-18-13023	4
chr1	113216060	113216830	MajorDMR-18-13024	10
chr1	113218413	113218536	MajorDMR-18-13025	4
chr1	113220778	113221094	MajorDMR-18-13026	4
chr1	113243734	113245927	MajorDMR-18-13027	19
chr1	113247020	113249415	MajorDMR-18-13028	37
chr1	113250255	113250751	MajorDMR-18-13029	8
chr1	113261715	113261844	MajorDMR-18-13030	2
chr1	113264869	113266173	MajorDMR-18-13031	38
chr1	113273964	113274188	MajorDMR-18-13032	2
chr1	113284801	113284979	MajorDMR-18-13033	2
chr1	113301167	113301603	MajorDMR-18-13034	4
chr1	113304954	113305361	MajorDMR-18-13035	5
chr1	113317102	113317392	MajorDMR-18-13036	3
chr1	113319459	113319561	MajorDMR-18-13037	3
chr1	113322270	113322983	MajorDMR-18-13038	7
chr1	113333222	113333797	MajorDMR-18-13039	3
chr1	113337896	113338048	MajorDMR-18-13040	3
chr1	113346965	113347041	MajorDMR-18-13041	5
chr1	113372340	113372520	MajorDMR-18-13042	3
chr1	113379144	113380117	MajorDMR-18-13043	6
chr1	113415584	113415643	MajorDMR-18-13044	3
chr1	113420375	113421191	MajorDMR-18-13045	10
chr1	113436186	113436281	MajorDMR-18-13046	3
chr1	113448132	113448983	MajorDMR-18-13047	4
chr1	113449747	113449758	MajorDMR-18-13048	2
chr1	113470055	113470442	MajorDMR-18-13049	3
chr1	113477289	113477548	MajorDMR-18-13050	3
chr1	113480533	113480620	MajorDMR-18-13051	2
chr1	113537063	113537181	MajorDMR-18-13052	2
chr1	113538773	113539031	MajorDMR-18-13053	3
chr1	113540411	113540489	MajorDMR-18-13054	2
chr1	113583891	113583909	MajorDMR-18-13055	2
chr1	113584959	113585625	MajorDMR-18-13056	8
chr1	113599547	113600139	MajorDMR-18-13057	3
chr1	113601941	113602121	MajorDMR-18-13058	3
chr1	113603829	113603966	MajorDMR-18-13059	5
chr1	113614933	113615137	MajorDMR-18-13060	3
chr1	113629113	113629317	MajorDMR-18-13061	3
chr1	113630353	113630383	MajorDMR-18-13062	2
chr1	113631442	113631716	MajorDMR-18-13063	2
chr1	113638098	113638325	MajorDMR-18-13064	3
chr1	113638868	113639373	MajorDMR-18-13065	4
chr1	113640656	113640793	MajorDMR-18-13066	2
chr1	113641457	113641622	MajorDMR-18-13067	4
chr1	113642197	113642744	MajorDMR-18-13068	4
chr1	113643256	113643528	MajorDMR-18-13069	3
chr1	113647804	113648382	MajorDMR-18-13070	3
chr1	113661316	113661412	MajorDMR-18-13071	6
chr1	113666945	113666963	MajorDMR-18-13072	2
chr1	113668162	113668729	MajorDMR-18-13073	3
chr1	113671147	113671207	MajorDMR-18-13074	2
chr1	113674583	113675117	MajorDMR-18-13075	5
chr1	113676501	113676608	MajorDMR-18-13076	2
chr1	113684827	113684834	MajorDMR-18-13077	2
chr1	113695737	113695882	MajorDMR-18-13078	2
chr1	113711765	113711868	MajorDMR-18-13079	4
chr1	113721232	113721247	MajorDMR-18-13080	3
chr1	113724955	113725019	MajorDMR-18-13081	2
chr1	113730573	113730924	MajorDMR-18-13082	2
chr1	113738091	113738234	MajorDMR-18-13083	4
chr1	113742578	113743075	MajorDMR-18-13084	5
chr1	113749925	113750312	MajorDMR-18-13085	3
chr1	113760173	113760180	MajorDMR-18-13086	2
chr1	113762138	113762690	MajorDMR-18-13087	3
chr1	113768835	113768884	MajorDMR-18-13088	2
chr1	113778866	113778965	MajorDMR-18-13089	2
chr1	113786853	113787287	MajorDMR-18-13090	3
chr1	113792069	113793175	MajorDMR-18-13091	8
chr1	113796182	113796274	MajorDMR-18-13092	2
chr1	113798721	113798839	MajorDMR-18-13093	4
chr1	113805459	113805787	MajorDMR-18-13094	3
chr1	113807445	113807713	MajorDMR-18-13095	2
chr1	113821167	113821568	MajorDMR-18-13096	2
chr1	113828893	113829189	MajorDMR-18-13097	2
chr1	113844708	113845803	MajorDMR-18-13098	9
chr1	113863934	113864215	MajorDMR-18-13099	2
chr1	113915248	113915253	MajorDMR-18-13100	2
chr1	113918435	113918753	MajorDMR-18-13101	4
chr1	113935843	113935943	MajorDMR-18-13102	2
chr1	113945104	113945439	MajorDMR-18-13103	4
chr1	113956598	113957073	MajorDMR-18-13104	3
chr1	114026408	114026413	MajorDMR-18-13105	2
chr1	114048923	114049123	MajorDMR-18-13106	2
chr1	114052546	114052606	MajorDMR-18-13107	3
chr1	114072885	114073041	MajorDMR-18-13108	2
chr1	114081000	114081111	MajorDMR-18-13109	3
chr1	114088132	114088461	MajorDMR-18-13110	3
chr1	114114550	114114845	MajorDMR-18-13111	2
chr1	114136673	114136799	MajorDMR-18-13112	2
chr1	114150686	114151354	MajorDMR-18-13113	5
chr1	114193195	114193685	MajorDMR-18-13114	2
chr1	114199557	114201296	MajorDMR-18-13115	8
chr1	114201858	114201871	MajorDMR-18-13116	2
chr1	114287425	114287571	MajorDMR-18-13117	2
chr1	114290637	114290735	MajorDMR-18-13118	4
chr1	114306414	114306539	MajorDMR-18-13119	2
chr1	114308827	114309021	MajorDMR-18-13120	5
chr1	114385997	114386031	MajorDMR-18-13121	2
chr1	114392233	114392244	MajorDMR-18-13122	2
chr1	114418818	114418858	MajorDMR-18-13123	2
chr1	114437749	114437900	MajorDMR-18-13124	4
chr1	114454361	114454492	MajorDMR-18-13125	2
chr1	114455335	114456163	MajorDMR-18-13126	8
chr1	114475546	114475758	MajorDMR-18-13127	2
chr1	114481994	114482533	MajorDMR-18-13128	3
chr1	114489290	114490024	MajorDMR-18-13129	4
chr1	114506173	114506580	MajorDMR-18-13130	4
chr1	114512420	114513090	MajorDMR-18-13131	8
chr1	114516650	114516884	MajorDMR-18-13132	3
chr1	114517830	114518305	MajorDMR-18-13133	3
chr1	114520860	114520942	MajorDMR-18-13134	2
chr1	114521774	114523092	MajorDMR-18-13135	8
chr1	114525480	114525566	MajorDMR-18-13136	2
chr1	114526068	114526260	MajorDMR-18-13137	3
chr1	114540964	114541282	MajorDMR-18-13138	4
chr1	114545325	114545583	MajorDMR-18-13139	6
chr1	114546623	114546733	MajorDMR-18-13140	4
chr1	114553543	114553651	MajorDMR-18-13141	4
chr1	114557996	114558038	MajorDMR-18-13142	2
chr1	114566191	114566644	MajorDMR-18-13143	4
chr1	114569507	114569677	MajorDMR-18-13144	3
chr1	114575922	114576742	MajorDMR-18-13145	8
chr1	114577626	114577663	MajorDMR-18-13146	3
chr1	114585761	114585858	MajorDMR-18-13147	2
chr1	114587126	114587152	MajorDMR-18-13148	2
chr1	114592383	114592429	MajorDMR-18-13149	3
chr1	114601075	114601281	MajorDMR-18-13150	5
chr1	114605337	114606001	MajorDMR-18-13151	4
chr1	114618398	114618760	MajorDMR-18-13152	4
chr1	114624704	114625237	MajorDMR-18-13153	5
chr1	114628752	114628764	MajorDMR-18-13154	2
chr1	114631340	114632071	MajorDMR-18-13155	9
chr1	114636984	114637463	MajorDMR-18-13156	5
chr1	114643899	114644300	MajorDMR-18-13157	4
chr1	114648199	114648333	MajorDMR-18-13158	4
chr1	114651692	114651911	MajorDMR-18-13159	2
chr1	114656547	114656553	MajorDMR-18-13160	2
chr1	114669132	114669485	MajorDMR-18-13161	8
chr1	114673384	114673790	MajorDMR-18-13162	6
chr1	114676642	114676650	MajorDMR-18-13163	2
chr1	114691089	114692199	MajorDMR-18-13164	6
chr1	114694634	114694986	MajorDMR-18-13165	10
chr1	114697581	114698568	MajorDMR-18-13166	15
chr1	114699400	114700180	MajorDMR-18-13167	6
chr1	114702564	114702788	MajorDMR-18-13168	2
chr1	114703984	114704047	MajorDMR-18-13169	2
chr1	114708434	114708913	MajorDMR-18-13170	8
chr1	114716362	114716678	MajorDMR-18-13171	3
chr1	114718345	114718682	MajorDMR-18-13172	3
chr1	114746162	114746686	MajorDMR-18-13173	6
chr1	114756359	114756365	MajorDMR-18-13174	2
chr1	114760921	114761270	MajorDMR-18-13175	6
chr1	114762134	114762569	MajorDMR-18-13176	3
chr1	114765964	114766514	MajorDMR-18-13177	3
chr1	114767032	114767604	MajorDMR-18-13178	7
chr1	114769799	114769925	MajorDMR-18-13179	3
chr1	114773509	114773937	MajorDMR-18-13180	2
chr1	114777694	114778249	MajorDMR-18-13181	5
chr1	114778768	114778978	MajorDMR-18-13182	3
chr1	114791341	114792025	MajorDMR-18-13183	8
chr1	114815345	114815760	MajorDMR-18-13184	3
chr1	114817107	114817359	MajorDMR-18-13185	2
chr1	114830463	114830503	MajorDMR-18-13186	2
chr1	114831981	114833201	MajorDMR-18-13187	16
chr1	114838065	114838212	MajorDMR-18-13188	2
chr1	114840000	114840778	MajorDMR-18-13189	6
chr1	114842204	114842540	MajorDMR-18-13190	4
chr1	114853654	114853772	MajorDMR-18-13191	2
chr1	114866894	114867102	MajorDMR-18-13192	3
chr1	114874266	114874517	MajorDMR-18-13193	2
chr1	114881378	114881410	MajorDMR-18-13194	2
chr1	114884671	114884780	MajorDMR-18-13195	3
chr1	114888604	114888747	MajorDMR-18-13196	5
chr1	114892473	114892669	MajorDMR-18-13197	5
chr1	114895403	114895467	MajorDMR-18-13198	3
chr1	114908054	114908469	MajorDMR-18-13199	4
chr1	114912476	114912831	MajorDMR-18-13200	2
chr1	114938888	114938896	MajorDMR-18-13201	2
chr1	114977402	114977439	MajorDMR-18-13202	2
chr1	115011486	115011931	MajorDMR-18-13203	2
chr1	115043961	115044223	MajorDMR-18-13204	3
chr1	115046575	115047042	MajorDMR-18-13205	7
chr1	115047855	115048213	MajorDMR-18-13206	3
chr1	115057113	115057162	MajorDMR-18-13207	2
chr1	115075541	115075746	MajorDMR-18-13208	2
chr1	115107179	115107470	MajorDMR-18-13209	2
chr1	115190016	115190062	MajorDMR-18-13210	4
chr1	115202984	115203235	MajorDMR-18-13211	2
chr1	115211932	115212129	MajorDMR-18-13212	5
chr1	115222252	115222263	MajorDMR-18-13213	2
chr1	115224268	115224916	MajorDMR-18-13214	6
chr1	115227026	115227339	MajorDMR-18-13215	2
chr1	115244053	115244372	MajorDMR-18-13216	2
chr1	115285655	115286071	MajorDMR-18-13217	4
chr1	115291923	115292754	MajorDMR-18-13218	8
chr1	115293456	115293933	MajorDMR-18-13219	5
chr1	115294622	115295037	MajorDMR-18-13220	2
chr1	115297827	115298043	MajorDMR-18-13221	3
chr1	115301114	115301209	MajorDMR-18-13222	2
chr1	115344737	115344913	MajorDMR-18-13223	2
chr1	115351126	115351296	MajorDMR-18-13224	2
chr1	115363929	115363973	MajorDMR-18-13225	2
chr1	115374527	115374942	MajorDMR-18-13226	4
chr1	115406254	115406385	MajorDMR-18-13227	2
chr1	115418130	115418369	MajorDMR-18-13228	6
chr1	115444345	115444749	MajorDMR-18-13229	3
chr1	115458094	115458544	MajorDMR-18-13230	4
chr1	115498548	115498720	MajorDMR-18-13231	2
chr1	115536743	115536952	MajorDMR-18-13232	2
chr1	115546726	115547226	MajorDMR-18-13233	3
chr1	115568517	115568923	MajorDMR-18-13234	2
chr1	115579575	115579844	MajorDMR-18-13235	2
chr1	115595199	115595644	MajorDMR-18-13236	7
chr1	115598570	115599432	MajorDMR-18-13237	16
chr1	115611951	115612040	MajorDMR-18-13238	4
chr1	115616342	115617020	MajorDMR-18-13239	11
chr1	115617658	115618029	MajorDMR-18-13240	5
chr1	115621663	115621792	MajorDMR-18-13241	2
chr1	115643522	115643987	MajorDMR-18-13242	2
chr1	115655131	115655929	MajorDMR-18-13243	10
chr1	115657132	115657154	MajorDMR-18-13244	2
chr1	115671951	115672022	MajorDMR-18-13245	2
chr1	115676997	115677102	MajorDMR-18-13246	3
chr1	115677845	115678026	MajorDMR-18-13247	4
chr1	115685478	115685482	MajorDMR-18-13248	2
chr1	115700936	115700977	MajorDMR-18-13249	2
chr1	115724026	115724033	MajorDMR-18-13250	2
chr1	115726392	115726474	MajorDMR-18-13251	3
chr1	115727025	115727129	MajorDMR-18-13252	2
chr1	115727976	115728178	MajorDMR-18-13253	3
chr1	115729416	115729955	MajorDMR-18-13254	10
chr1	115741566	115741768	MajorDMR-18-13255	4
chr1	115742297	115742601	MajorDMR-18-13256	4
chr1	115759845	115760195	MajorDMR-18-13257	2
chr1	115762697	115762710	MajorDMR-18-13258	2
chr1	115768843	115768904	MajorDMR-18-13259	2
chr1	115772890	115773089	MajorDMR-18-13260	4
chr1	115795366	115795467	MajorDMR-18-13261	3
chr1	115805629	115805875	MajorDMR-18-13262	2
chr1	115817120	115817528	MajorDMR-18-13263	2
chr1	115822618	115822848	MajorDMR-18-13264	3
chr1	115825601	115825786	MajorDMR-18-13265	7
chr1	115827113	115827378	MajorDMR-18-13266	7
chr1	115831372	115831862	MajorDMR-18-13267	4
chr1	115843581	115845345	MajorDMR-18-13268	17
chr1	115856821	115857086	MajorDMR-18-13269	3
chr1	115859807	115860228	MajorDMR-18-13270	5
chr1	115867384	115867418	MajorDMR-18-13271	2
chr1	115873594	115873727	MajorDMR-18-13272	2
chr1	115881203	115881378	MajorDMR-18-13273	10
chr1	115883451	115884035	MajorDMR-18-13274	4
chr1	115893975	115893991	MajorDMR-18-13275	2
chr1	115897986	115898030	MajorDMR-18-13276	2
chr1	115930817	115930901	MajorDMR-18-13277	3
chr1	115938385	115938468	MajorDMR-18-13278	2
chr1	115952395	115952644	MajorDMR-18-13279	3
chr1	115966424	115967015	MajorDMR-18-13280	8
chr1	115978077	115978392	MajorDMR-18-13281	2
chr1	115990549	115990618	MajorDMR-18-13282	3
chr1	115997505	115997943	MajorDMR-18-13283	9
chr1	115999298	116000371	MajorDMR-18-13284	8
chr1	116001647	116001658	MajorDMR-18-13285	2
chr1	116005624	116005715	MajorDMR-18-13286	2
chr1	116010018	116010356	MajorDMR-18-13287	3
chr1	116012535	116013130	MajorDMR-18-13288	6
chr1	116016667	116016883	MajorDMR-18-13289	2
chr1	116028240	116028270	MajorDMR-18-13290	2
chr1	116035113	116035261	MajorDMR-18-13291	3
chr1	116038175	116038713	MajorDMR-18-13292	3
chr1	116074623	116075167	MajorDMR-18-13293	6
chr1	116075925	116076308	MajorDMR-18-13294	2
chr1	116081897	116082031	MajorDMR-18-13295	3
chr1	116087842	116087936	MajorDMR-18-13296	2
chr1	116088767	116089003	MajorDMR-18-13297	4
chr1	116100303	116100542	MajorDMR-18-13298	2
chr1	116108418	116108680	MajorDMR-18-13299	2
chr1	116138038	116138322	MajorDMR-18-13300	2
chr1	116150831	116151431	MajorDMR-18-13301	4
chr1	116156931	116157325	MajorDMR-18-13302	4
chr1	116159551	116160011	MajorDMR-18-13303	4
chr1	116192885	116192966	MajorDMR-18-13304	2
chr1	116197670	116197851	MajorDMR-18-13305	5
chr1	116199559	116199707	MajorDMR-18-13306	4
chr1	116204865	116205431	MajorDMR-18-13307	7
chr1	116208908	116209837	MajorDMR-18-13308	9
chr1	116213264	116213731	MajorDMR-18-13309	11
chr1	116214355	116214575	MajorDMR-18-13310	3
chr1	116228908	116228988	MajorDMR-18-13311	4
chr1	116233751	116233896	MajorDMR-18-13312	2
chr1	116247993	116248381	MajorDMR-18-13313	2
chr1	116270466	116270778	MajorDMR-18-13314	7
chr1	116275849	116276013	MajorDMR-18-13315	5
chr1	116291453	116291877	MajorDMR-18-13316	3
chr1	116296639	116296974	MajorDMR-18-13317	6
chr1	116299849	116300386	MajorDMR-18-13318	7
chr1	116314319	116314388	MajorDMR-18-13319	4
chr1	116335731	116336136	MajorDMR-18-13320	11
chr1	116337474	116337568	MajorDMR-18-13321	2
chr1	116350403	116350491	MajorDMR-18-13322	2
chr1	116376597	116376658	MajorDMR-18-13323	2
chr1	116393520	116393714	MajorDMR-18-13324	2
chr1	116407588	116407616	MajorDMR-18-13325	2
chr1	116408594	116408875	MajorDMR-18-13326	3
chr1	116420218	116420315	MajorDMR-18-13327	2
chr1	116425757	116425772	MajorDMR-18-13328	2
chr1	116432394	116432534	MajorDMR-18-13329	3
chr1	116433312	116433513	MajorDMR-18-13330	4
chr1	116444176	116444315	MajorDMR-18-13331	3
chr1	116451218	116451999	MajorDMR-18-13332	8
chr1	116453070	116453104	MajorDMR-18-13333	2
chr1	116465476	116465633	MajorDMR-18-13334	4
chr1	116472779	116473073	MajorDMR-18-13335	6
chr1	116483875	116484068	MajorDMR-18-13336	3
chr1	116510820	116511414	MajorDMR-18-13337	3
chr1	116512247	116512385	MajorDMR-18-13338	2
chr1	116520080	116523107	MajorDMR-18-13339	21
chr1	116524389	116525237	MajorDMR-18-13340	5
chr1	116525936	116526236	MajorDMR-18-13341	5
chr1	116528005	116528051	MajorDMR-18-13342	2
chr1	116531447	116531636	MajorDMR-18-13343	2
chr1	116532951	116533402	MajorDMR-18-13344	3
chr1	116534467	116535055	MajorDMR-18-13345	10
chr1	116536691	116537352	MajorDMR-18-13346	4
chr1	116544502	116545527	MajorDMR-18-13347	5
chr1	116546133	116546301	MajorDMR-18-13348	2
chr1	116548621	116548968	MajorDMR-18-13349	2
chr1	116549527	116549614	MajorDMR-18-13350	2
chr1	116551495	116552175	MajorDMR-18-13351	7
chr1	116552740	116552823	MajorDMR-18-13352	2
chr1	116562051	116562431	MajorDMR-18-13353	4
chr1	116563124	116563784	MajorDMR-18-13354	4
chr1	116564628	116564698	MajorDMR-18-13355	2
chr1	116567211	116567297	MajorDMR-18-13356	2
chr1	116569516	116569623	MajorDMR-18-13357	2
chr1	116571509	116572096	MajorDMR-18-13358	6
chr1	116572686	116572789	MajorDMR-18-13359	2
chr1	116575726	116577114	MajorDMR-18-13360	7
chr1	116579930	116580451	MajorDMR-18-13361	4
chr1	116581769	116581841	MajorDMR-18-13362	2
chr1	116583443	116583554	MajorDMR-18-13363	2
chr1	116603777	116604183	MajorDMR-18-13364	3
chr1	116615912	116616268	MajorDMR-18-13365	2
chr1	116648790	116648954	MajorDMR-18-13366	2
chr1	116652298	116652661	MajorDMR-18-13367	5
chr1	116654043	116654331	MajorDMR-18-13368	2
chr1	116666709	116666738	MajorDMR-18-13369	2
chr1	116672165	116672545	MajorDMR-18-13370	5
chr1	116676936	116677015	MajorDMR-18-13371	2
chr1	116690545	116690680	MajorDMR-18-13372	2
chr1	116693375	116693554	MajorDMR-18-13373	3
chr1	116694084	116694224	MajorDMR-18-13374	2
chr1	116711454	116711636	MajorDMR-18-13375	2
chr1	116717979	116718145	MajorDMR-18-13376	3
chr1	116722161	116722265	MajorDMR-18-13377	2
chr1	116734298	116734344	MajorDMR-18-13378	2
chr1	116737236	116737660	MajorDMR-18-13379	3
chr1	116744721	116745027	MajorDMR-18-13380	3
chr1	116749978	116750245	MajorDMR-18-13381	4
chr1	116759788	116760213	MajorDMR-18-13382	4
chr1	116766730	116767042	MajorDMR-18-13383	3
chr1	116774299	116774600	MajorDMR-18-13384	2
chr1	116797723	116798388	MajorDMR-18-13385	5
chr1	116803944	116803982	MajorDMR-18-13386	2
chr1	116807485	116807491	MajorDMR-18-13387	2
chr1	116810820	116811129	MajorDMR-18-13388	3
chr1	116816232	116816368	MajorDMR-18-13389	3
chr1	116820440	116820508	MajorDMR-18-13390	2
chr1	116827572	116827773	MajorDMR-18-13391	4
chr1	116831954	116832475	MajorDMR-18-13392	3
chr1	116852840	116853222	MajorDMR-18-13393	3
chr1	116854302	116855593	MajorDMR-18-13394	20
chr1	116857309	116857364	MajorDMR-18-13395	2
chr1	116863371	116863555	MajorDMR-18-13396	2
chr1	116864504	116865164	MajorDMR-18-13397	6
chr1	116868980	116869350	MajorDMR-18-13398	2
chr1	116871190	116871369	MajorDMR-18-13399	2
chr1	116872354	116873161	MajorDMR-18-13400	7
chr1	116875097	116875310	MajorDMR-18-13401	3
chr1	116889828	116890326	MajorDMR-18-13402	3
chr1	116940524	116940562	MajorDMR-18-13403	2
chr1	116960499	116960961	MajorDMR-18-13404	2
chr1	116966142	116966146	MajorDMR-18-13405	2
chr1	116969090	116969477	MajorDMR-18-13406	11
chr1	116975385	116976722	MajorDMR-18-13407	15
chr1	116980023	116980311	MajorDMR-18-13408	2
chr1	116980834	116981271	MajorDMR-18-13409	2
chr1	116991392	116991694	MajorDMR-18-13410	6
chr1	116997727	116998010	MajorDMR-18-13411	4
chr1	117000692	117001616	MajorDMR-18-13412	14
chr1	117007749	117007929	MajorDMR-18-13413	2
chr1	117015326	117015572	MajorDMR-18-13414	3
chr1	117020288	117020561	MajorDMR-18-13415	3
chr1	117021187	117021501	MajorDMR-18-13416	5
chr1	117026212	117026395	MajorDMR-18-13417	2
chr1	117030396	117031021	MajorDMR-18-13418	5
chr1	117031874	117032217	MajorDMR-18-13419	5
chr1	117032909	117033020	MajorDMR-18-13420	3
chr1	117036725	117037172	MajorDMR-18-13421	3
chr1	117038245	117038479	MajorDMR-18-13422	4
chr1	117047185	117047420	MajorDMR-18-13423	3
chr1	117055925	117056029	MajorDMR-18-13424	2
chr1	117057690	117057867	MajorDMR-18-13425	2
chr1	117112615	117112753	MajorDMR-18-13426	4
chr1	117114019	117114358	MajorDMR-18-13427	10
chr1	117138134	117138806	MajorDMR-18-13428	4
chr1	117148499	117148975	MajorDMR-18-13429	3
chr1	117150757	117151182	MajorDMR-18-13430	13
chr1	117160500	117160733	MajorDMR-18-13431	5
chr1	117161888	117161955	MajorDMR-18-13432	2
chr1	117170569	117170687	MajorDMR-18-13433	2
chr1	117175323	117175682	MajorDMR-18-13434	4
chr1	117180194	117180284	MajorDMR-18-13435	2
chr1	117188548	117188886	MajorDMR-18-13436	7
chr1	117191726	117191911	MajorDMR-18-13437	4
chr1	117195527	117195822	MajorDMR-18-13438	4
chr1	117214073	117214164	MajorDMR-18-13439	2
chr1	117216517	117217655	MajorDMR-18-13440	10
chr1	117221695	117222427	MajorDMR-18-13441	8
chr1	117225318	117225349	MajorDMR-18-13442	2
chr1	117230290	117230379	MajorDMR-18-13443	2
chr1	117240052	117240762	MajorDMR-18-13444	4
chr1	117253021	117253059	MajorDMR-18-13445	2
chr1	117253658	117254256	MajorDMR-18-13446	3
chr1	117256077	117256285	MajorDMR-18-13447	4
chr1	117259254	117259355	MajorDMR-18-13448	3
chr1	117267217	117267670	MajorDMR-18-13449	4
chr1	117290836	117291014	MajorDMR-18-13450	3
chr1	117340591	117340732	MajorDMR-18-13451	2
chr1	117349967	117351272	MajorDMR-18-13452	22
chr1	117352269	117353111	MajorDMR-18-13453	5
chr1	117368621	117368737	MajorDMR-18-13454	4
chr1	117374906	117375687	MajorDMR-18-13455	7
chr1	117376286	117376782	MajorDMR-18-13456	4
chr1	117397971	117398088	MajorDMR-18-13457	3
chr1	117412997	117413149	MajorDMR-18-13458	2
chr1	117413796	117415064	MajorDMR-18-13459	9
chr1	117416576	117416920	MajorDMR-18-13460	4
chr1	117418690	117419233	MajorDMR-18-13461	3
chr1	117420189	117420194	MajorDMR-18-13462	2
chr1	117421446	117422303	MajorDMR-18-13463	12
chr1	117435222	117435243	MajorDMR-18-13464	2
chr1	117451440	117452175	MajorDMR-18-13465	16
chr1	117457763	117459535	MajorDMR-18-13466	13
chr1	117463992	117464029	MajorDMR-18-13467	2
chr1	117482617	117482766	MajorDMR-18-13468	2
chr1	117488133	117488353	MajorDMR-18-13469	3
chr1	117490259	117490817	MajorDMR-18-13470	5
chr1	117491986	117494418	MajorDMR-18-13471	37
chr1	117496968	117497256	MajorDMR-18-13472	5
chr1	117503722	117503859	MajorDMR-18-13473	3
chr1	117514089	117514792	MajorDMR-18-13474	6
chr1	117525809	117526938	MajorDMR-18-13475	9
chr1	117528419	117528431	MajorDMR-18-13476	2
chr1	117531022	117531796	MajorDMR-18-13477	7
chr1	117532533	117533783	MajorDMR-18-13478	16
chr1	117552365	117552408	MajorDMR-18-13479	2
chr1	117560897	117561030	MajorDMR-18-13480	6
chr1	117563687	117563836	MajorDMR-18-13481	2
chr1	117581078	117581324	MajorDMR-18-13482	6
chr1	117588539	117589482	MajorDMR-18-13483	6
chr1	117609140	117609198	MajorDMR-18-13484	2
chr1	117610845	117611935	MajorDMR-18-13485	8
chr1	117625811	117626141	MajorDMR-18-13486	6
chr1	117635471	117635561	MajorDMR-18-13487	4
chr1	117656001	117656008	MajorDMR-18-13488	2
chr1	117660726	117661604	MajorDMR-18-13489	18
chr1	117665223	117665236	MajorDMR-18-13490	2
chr1	117675007	117675087	MajorDMR-18-13491	3
chr1	117691534	117691565	MajorDMR-18-13492	2
chr1	117714584	117715372	MajorDMR-18-13493	19
chr1	117718756	117719368	MajorDMR-18-13494	5
chr1	117724416	117724763	MajorDMR-18-13495	4
chr1	117731844	117732150	MajorDMR-18-13496	5
chr1	117744003	117744027	MajorDMR-18-13497	2
chr1	117751734	117751906	MajorDMR-18-13498	3
chr1	117758490	117758877	MajorDMR-18-13499	6
chr1	117759450	117759493	MajorDMR-18-13500	2
chr1	117774755	117775038	MajorDMR-18-13501	5
chr1	117786664	117787782	MajorDMR-18-13502	9
chr1	117797311	117797412	MajorDMR-18-13503	2
chr1	117803566	117804136	MajorDMR-18-13504	6
chr1	117812187	117813195	MajorDMR-18-13505	6
chr1	117814774	117814972	MajorDMR-18-13506	2
chr1	117837557	117837639	MajorDMR-18-13507	2
chr1	117842228	117842252	MajorDMR-18-13508	2
chr1	117843006	117843294	MajorDMR-18-13509	2
chr1	117858401	117858431	MajorDMR-18-13510	2
chr1	117859980	117860063	MajorDMR-18-13511	3
chr1	117861874	117862159	MajorDMR-18-13512	3
chr1	117864798	117864849	MajorDMR-18-13513	2
chr1	117866933	117867154	MajorDMR-18-13514	2
chr1	117886449	117886516	MajorDMR-18-13515	2
chr1	117906154	117906905	MajorDMR-18-13516	8
chr1	117907447	117907476	MajorDMR-18-13517	2
chr1	117919984	117920317	MajorDMR-18-13518	3
chr1	117942826	117942872	MajorDMR-18-13519	2
chr1	117971577	117971921	MajorDMR-18-13520	5
chr1	117973757	117973786	MajorDMR-18-13521	2
chr1	117979280	117979713	MajorDMR-18-13522	2
chr1	118003931	118004173	MajorDMR-18-13523	3
chr1	118039414	118039575	MajorDMR-18-13524	2
chr1	118050559	118050646	MajorDMR-18-13525	3
chr1	118080421	118080444	MajorDMR-18-13526	2
chr1	118083778	118083863	MajorDMR-18-13527	2
chr1	118098320	118098675	MajorDMR-18-13528	4
chr1	118107176	118108233	MajorDMR-18-13529	10
chr1	118110610	118110762	MajorDMR-18-13530	2
chr1	118113602	118113676	MajorDMR-18-13531	2
chr1	118133275	118133397	MajorDMR-18-13532	2
chr1	118134852	118135132	MajorDMR-18-13533	5
chr1	118146929	118147057	MajorDMR-18-13534	3
chr1	118149644	118150390	MajorDMR-18-13535	9
chr1	118150991	118151062	MajorDMR-18-13536	2
chr1	118175362	118175557	MajorDMR-18-13537	2
chr1	118176169	118176326	MajorDMR-18-13538	3
chr1	118187155	118187497	MajorDMR-18-13539	4
chr1	118191198	118191330	MajorDMR-18-13540	3
chr1	118199728	118199857	MajorDMR-18-13541	3
chr1	118212183	118212374	MajorDMR-18-13542	3
chr1	118214626	118214837	MajorDMR-18-13543	3
chr1	118218696	118219450	MajorDMR-18-13544	7
chr1	118221262	118222661	MajorDMR-18-13545	6
chr1	118223754	118223774	MajorDMR-18-13546	2
chr1	118232741	118232812	MajorDMR-18-13547	2
chr1	118251030	118251088	MajorDMR-18-13548	2
chr1	118275950	118276070	MajorDMR-18-13549	3
chr1	118277837	118277919	MajorDMR-18-13550	2
chr1	118323006	118323112	MajorDMR-18-13551	2
chr1	118326274	118326398	MajorDMR-18-13552	3
chr1	118336081	118336889	MajorDMR-18-13553	6
chr1	118345358	118345406	MajorDMR-18-13554	3
chr1	118355365	118355754	MajorDMR-18-13555	2
chr1	118368939	118368952	MajorDMR-18-13556	2
chr1	118377108	118377218	MajorDMR-18-13557	3
chr1	118426602	118426768	MajorDMR-18-13558	3
chr1	118440336	118440418	MajorDMR-18-13559	2
chr1	118449455	118449615	MajorDMR-18-13560	3
chr1	118453245	118453603	MajorDMR-18-13561	4
chr1	118460848	118460876	MajorDMR-18-13562	2
chr1	118511290	118511453	MajorDMR-18-13563	2
chr1	118512850	118513543	MajorDMR-18-13564	15
chr1	118514982	118515280	MajorDMR-18-13565	3
chr1	118518219	118518240	MajorDMR-18-13566	2
chr1	118518933	118519240	MajorDMR-18-13567	3
chr1	118524598	118524679	MajorDMR-18-13568	2
chr1	118553568	118553822	MajorDMR-18-13569	2
chr1	118557117	118557363	MajorDMR-18-13570	2
chr1	118576623	118576704	MajorDMR-18-13571	2
chr1	118578917	118578939	MajorDMR-18-13572	2
chr1	118581915	118582166	MajorDMR-18-13573	2
chr1	118584703	118584925	MajorDMR-18-13574	2
chr1	118616873	118617026	MajorDMR-18-13575	4
chr1	118644326	118644385	MajorDMR-18-13576	4
chr1	118653971	118654367	MajorDMR-18-13577	5
chr1	118661145	118661286	MajorDMR-18-13578	4
chr1	118665060	118665219	MajorDMR-18-13579	2
chr1	118683470	118683775	MajorDMR-18-13580	3
chr1	118687455	118687710	MajorDMR-18-13581	3
chr1	118746335	118746505	MajorDMR-18-13582	2
chr1	118753540	118753652	MajorDMR-18-13583	3
chr1	118759643	118760717	MajorDMR-18-13584	5
chr1	118792529	118793127	MajorDMR-18-13585	5
chr1	118794995	118795057	MajorDMR-18-13586	2
chr1	118795711	118796019	MajorDMR-18-13587	4
chr1	118804415	118805023	MajorDMR-18-13588	3
chr1	118806558	118806781	MajorDMR-18-13589	2
chr1	118818202	118818358	MajorDMR-18-13590	3
chr1	118818898	118818997	MajorDMR-18-13591	3
chr1	118831936	118832113	MajorDMR-18-13592	2
chr1	118836776	118838128	MajorDMR-18-13593	10
chr1	118846271	118846303	MajorDMR-18-13594	2
chr1	118847560	118847720	MajorDMR-18-13595	3
chr1	118865226	118865577	MajorDMR-18-13596	2
chr1	118878148	118878299	MajorDMR-18-13597	2
chr1	118879753	118879878	MajorDMR-18-13598	2
chr1	118881574	118881736	MajorDMR-18-13599	2
chr1	118909482	118910339	MajorDMR-18-13600	6
chr1	118938218	118939105	MajorDMR-18-13601	8
chr1	118955612	118955634	MajorDMR-18-13602	2
chr1	118984901	118985055	MajorDMR-18-13603	2
chr1	119028763	119029786	MajorDMR-18-13604	8
chr1	119031537	119031950	MajorDMR-18-13605	2
chr1	119038036	119038090	MajorDMR-18-13606	2
chr1	119046838	119046986	MajorDMR-18-13607	3
chr1	119047674	119047855	MajorDMR-18-13608	4
chr1	119106978	119107356	MajorDMR-18-13609	2
chr1	119132083	119132867	MajorDMR-18-13610	3
chr1	119141170	119141418	MajorDMR-18-13611	3
chr1	119170184	119170368	MajorDMR-18-13612	2
chr1	119191973	119192308	MajorDMR-18-13613	2
chr1	119208969	119209209	MajorDMR-18-13614	2
chr1	119219296	119219459	MajorDMR-18-13615	2
chr1	119226182	119226286	MajorDMR-18-13616	2
chr1	119230998	119231228	MajorDMR-18-13617	2
chr1	119281951	119282216	MajorDMR-18-13618	3
chr1	119284607	119284689	MajorDMR-18-13619	2
chr1	119291392	119291819	MajorDMR-18-13620	2
chr1	119297849	119297907	MajorDMR-18-13621	2
chr1	119299041	119299593	MajorDMR-18-13622	5
chr1	119327885	119328181	MajorDMR-18-13623	2
chr1	119348649	119349139	MajorDMR-18-13624	3
chr1	119356895	119357305	MajorDMR-18-13625	3
chr1	119385018	119385663	MajorDMR-18-13626	10
chr1	119391461	119391756	MajorDMR-18-13627	2
chr1	119393584	119393702	MajorDMR-18-13628	2
chr1	119402883	119403154	MajorDMR-18-13629	2
chr1	119405324	119405738	MajorDMR-18-13630	3
chr1	119422695	119424077	MajorDMR-18-13631	7
chr1	119433491	119433518	MajorDMR-18-13632	2
chr1	119445673	119445789	MajorDMR-18-13633	3
chr1	119447860	119447937	MajorDMR-18-13634	2
chr1	119464009	119464438	MajorDMR-18-13635	3
chr1	119466112	119466193	MajorDMR-18-13636	2
chr1	119467702	119468080	MajorDMR-18-13637	4
chr1	119471309	119471591	MajorDMR-18-13638	2
chr1	119472386	119472623	MajorDMR-18-13639	2
chr1	119481440	119481901	MajorDMR-18-13640	2
chr1	119486037	119486452	MajorDMR-18-13641	2
chr1	119502771	119502952	MajorDMR-18-13642	3
chr1	119507609	119507774	MajorDMR-18-13643	2
chr1	119512668	119513096	MajorDMR-18-13644	2
chr1	119517422	119517599	MajorDMR-18-13645	4
chr1	119518865	119519249	MajorDMR-18-13646	3
chr1	119584902	119585315	MajorDMR-18-13647	4
chr1	119589353	119590421	MajorDMR-18-13648	5
chr1	119611308	119611431	MajorDMR-18-13649	3
chr1	119630219	119630716	MajorDMR-18-13650	4
chr1	119634223	119634766	MajorDMR-18-13651	9
chr1	119644797	119645023	MajorDMR-18-13652	4
chr1	119692061	119692075	MajorDMR-18-13653	2
chr1	119702693	119702699	MajorDMR-18-13654	2
chr1	119735805	119736702	MajorDMR-18-13655	5
chr1	119753670	119753694	MajorDMR-18-13656	3
chr1	119769778	119770325	MajorDMR-18-13657	4
chr1	119773896	119774204	MajorDMR-18-13658	3
chr1	119788259	119788491	MajorDMR-18-13659	3
chr1	119789258	119789349	MajorDMR-18-13660	3
chr1	119803194	119803228	MajorDMR-18-13661	2
chr1	119809277	119809751	MajorDMR-18-13662	2
chr1	119818098	119818186	MajorDMR-18-13663	2
chr1	119822266	119822970	MajorDMR-18-13664	5
chr1	119829450	119829571	MajorDMR-18-13665	3
chr1	119837599	119837649	MajorDMR-18-13666	2
chr1	119846385	119846849	MajorDMR-18-13667	3
chr1	119864584	119864695	MajorDMR-18-13668	2
chr1	119866243	119866619	MajorDMR-18-13669	2
chr1	119870519	119870803	MajorDMR-18-13670	5
chr1	119872302	119872619	MajorDMR-18-13671	6
chr1	119875273	119875297	MajorDMR-18-13672	2
chr1	119879695	119880537	MajorDMR-18-13673	6
chr1	119904034	119904425	MajorDMR-18-13674	3
chr1	119910204	119910505	MajorDMR-18-13675	4
chr1	119911604	119911781	MajorDMR-18-13676	2
chr1	119914592	119914708	MajorDMR-18-13677	2
chr1	119915262	119915337	MajorDMR-18-13678	2
chr1	119932293	119932466	MajorDMR-18-13679	2
chr1	119945973	119946008	MajorDMR-18-13680	2
chr1	119953628	119954157	MajorDMR-18-13681	5
chr1	119967914	119968507	MajorDMR-18-13682	3
chr1	119983510	119983810	MajorDMR-18-13683	5
chr1	119985016	119985025	MajorDMR-18-13684	2
chr1	119993921	119994116	MajorDMR-18-13685	4
chr1	120018487	120018978	MajorDMR-18-13686	4
chr1	120050653	120050808	MajorDMR-18-13687	3
chr1	120051471	120051763	MajorDMR-18-13688	2
chr1	120061912	120062244	MajorDMR-18-13689	3
chr1	120094634	120094649	MajorDMR-18-13690	2
chr1	120107992	120108368	MajorDMR-18-13691	3
chr1	120126612	120126675	MajorDMR-18-13692	2
chr1	120130155	120130366	MajorDMR-18-13693	2
chr1	120138573	120138622	MajorDMR-18-13694	2
chr1	120153071	120153200	MajorDMR-18-13695	6
chr1	120154402	120154557	MajorDMR-18-13696	2
chr1	120156544	120156731	MajorDMR-18-13697	2
chr1	120173811	120174719	MajorDMR-18-13698	16
chr1	120188730	120188746	MajorDMR-18-13699	2
chr1	120198557	120198597	MajorDMR-18-13700	3
chr1	120202228	120202350	MajorDMR-18-13701	2
chr1	120206838	120207052	MajorDMR-18-13702	2
chr1	120216808	120217025	MajorDMR-18-13703	4
chr1	120230366	120230721	MajorDMR-18-13704	2
chr1	120253397	120253478	MajorDMR-18-13705	2
chr1	120255583	120257602	MajorDMR-18-13706	23
chr1	120258384	120258525	MajorDMR-18-13707	3
chr1	120260358	120260669	MajorDMR-18-13708	3
chr1	120262059	120262192	MajorDMR-18-13709	2
chr1	120268445	120268540	MajorDMR-18-13710	2
chr1	120273069	120273363	MajorDMR-18-13711	3
chr1	120274547	120275947	MajorDMR-18-13712	14
chr1	120277544	120279103	MajorDMR-18-13713	21
chr1	120279823	120281197	MajorDMR-18-13714	19
chr1	120284876	120285261	MajorDMR-18-13715	5
chr1	120286096	120286583	MajorDMR-18-13716	4
chr1	120289546	120289924	MajorDMR-18-13717	3
chr1	120308628	120309530	MajorDMR-18-13718	10
chr1	120311599	120311650	MajorDMR-18-13719	2
chr1	120328405	120328908	MajorDMR-18-13720	4
chr1	120348071	120348327	MajorDMR-18-13721	7
chr1	120358210	120358578	MajorDMR-18-13722	3
chr1	120372336	120372762	MajorDMR-18-13723	6
chr1	120375252	120375483	MajorDMR-18-13724	2
chr1	120376864	120377818	MajorDMR-18-13725	7
chr1	120406000	120406093	MajorDMR-18-13726	4
chr1	120420047	120420084	MajorDMR-18-13727	2
chr1	120422140	120422299	MajorDMR-18-13728	3
chr1	120425101	120425174	MajorDMR-18-13729	2
chr1	120429002	120429046	MajorDMR-18-13730	2
chr1	120436583	120436625	MajorDMR-18-13731	2
chr1	120441350	120441896	MajorDMR-18-13732	3
chr1	120452587	120453661	MajorDMR-18-13733	7
chr1	120467790	120468591	MajorDMR-18-13734	20
chr1	120469121	120469232	MajorDMR-18-13735	5
chr1	120469982	120470362	MajorDMR-18-13736	2
chr1	120471113	120471125	MajorDMR-18-13737	2
chr1	120484005	120484314	MajorDMR-18-13738	5
chr1	120490462	120491164	MajorDMR-18-13739	4
chr1	120492482	120492758	MajorDMR-18-13740	5
chr1	120500656	120501108	MajorDMR-18-13741	3
chr1	120504927	120505627	MajorDMR-18-13742	7
chr1	120508103	120508138	MajorDMR-18-13743	3
chr1	120508985	120509023	MajorDMR-18-13744	2
chr1	120518222	120518606	MajorDMR-18-13745	5
chr1	120522980	120523079	MajorDMR-18-13746	3
chr1	120526981	120527427	MajorDMR-18-13747	2
chr1	120529754	120529799	MajorDMR-18-13748	2
chr1	120538872	120539301	MajorDMR-18-13749	3
chr1	120553034	120553412	MajorDMR-18-13750	2
chr1	120556982	120557004	MajorDMR-18-13751	2
chr1	120561632	120562082	MajorDMR-18-13752	5
chr1	120566780	120566966	MajorDMR-18-13753	2
chr1	120573466	120573799	MajorDMR-18-13754	3
chr1	120579719	120580334	MajorDMR-18-13755	6
chr1	120587475	120587666	MajorDMR-18-13756	2
chr1	120595218	120595307	MajorDMR-18-13757	2
chr1	120604398	120605111	MajorDMR-18-13758	7
chr1	120608013	120608452	MajorDMR-18-13759	7
chr1	120610387	120610832	MajorDMR-18-13760	5
chr1	120614175	120614253	MajorDMR-18-13761	4
chr1	120625143	120625688	MajorDMR-18-13762	6
chr1	120632200	120632728	MajorDMR-18-13763	3
chr1	120660040	120660557	MajorDMR-18-13764	3
chr1	120674658	120674779	MajorDMR-18-13765	2
chr1	120748719	120748941	MajorDMR-18-13766	4
chr1	120759911	120760100	MajorDMR-18-13767	6
chr1	120765464	120765841	MajorDMR-18-13768	3
chr1	120781027	120781085	MajorDMR-18-13769	2
chr1	120798498	120798554	MajorDMR-18-13770	3
chr1	120799204	120799324	MajorDMR-18-13771	2
chr1	120814463	120814674	MajorDMR-18-13772	4
chr1	120816922	120817196	MajorDMR-18-13773	3
chr1	120825985	120826357	MajorDMR-18-13774	4
chr1	120840294	120840404	MajorDMR-18-13775	2
chr1	120908963	120909061	MajorDMR-18-13776	2
chr1	121088608	121088865	MajorDMR-18-13777	3
chr1	121089518	121089664	MajorDMR-18-13778	4
chr1	121118450	121118766	MajorDMR-18-13779	3
chr1	121120955	121121001	MajorDMR-18-13780	2
chr1	121126198	121127850	MajorDMR-18-13781	9
chr1	121160292	121160497	MajorDMR-18-13782	10
chr1	121165794	121165853	MajorDMR-18-13783	2
chr1	121229002	121229284	MajorDMR-18-13784	3
chr1	121230797	121231113	MajorDMR-18-13785	3
chr1	121239761	121239986	MajorDMR-18-13786	2
chr1	121253432	121253612	MajorDMR-18-13787	5
chr1	121254309	121254622	MajorDMR-18-13788	3
chr1	121264024	121264250	MajorDMR-18-13789	2
chr1	121281190	121281535	MajorDMR-18-13790	4
chr1	121296625	121296984	MajorDMR-18-13791	2
chr1	121308384	121308422	MajorDMR-18-13792	2
chr1	121336000	121336487	MajorDMR-18-13793	2
chr1	121353418	121354267	MajorDMR-18-13794	4
chr1	121355774	121356058	MajorDMR-18-13795	2
chr1	121357495	121357995	MajorDMR-18-13796	2
chr1	121359580	121359607	MajorDMR-18-13797	2
chr1	121362529	121362963	MajorDMR-18-13798	3
chr1	121412211	121412273	MajorDMR-18-13799	2
chr1	121415519	121415603	MajorDMR-18-13800	2
chr1	121426371	121426482	MajorDMR-18-13801	3
chr1	121429856	121429863	MajorDMR-18-13802	2
chr1	121435270	121435928	MajorDMR-18-13803	3
chr1	121449583	121450505	MajorDMR-18-13804	3
chr1	121464763	121464962	MajorDMR-18-13805	2
chr1	121467169	121467389	MajorDMR-18-13806	4
chr1	121471319	121472406	MajorDMR-18-13807	6
chr1	121473836	121474121	MajorDMR-18-13808	2
chr1	121475218	121475704	MajorDMR-18-13809	2
chr1	121480745	121480866	MajorDMR-18-13810	2
chr1	121483457	121483953	MajorDMR-18-13811	2
chr1	121484800	121485241	MajorDMR-18-13812	2
chr1	142568519	142568628	MajorDMR-18-13813	2
chr1	142599203	142599421	MajorDMR-18-13814	2
chr1	142659400	142659906	MajorDMR-18-13815	3
chr1	142661473	142661977	MajorDMR-18-13816	3
chr1	142672460	142672491	MajorDMR-18-13817	2
chr1	142680845	142681997	MajorDMR-18-13818	4
chr1	142684610	142684917	MajorDMR-18-13819	2
chr1	142686949	142686972	MajorDMR-18-13820	2
chr1	142687741	142688122	MajorDMR-18-13821	4
chr1	142691482	142691678	MajorDMR-18-13822	2
chr1	142709067	142709499	MajorDMR-18-13823	2
chr1	143172925	143173396	MajorDMR-18-13824	2
chr1	143269422	143269637	MajorDMR-18-13825	2
chr1	143664293	143664789	MajorDMR-18-13826	3
chr1	143720789	143720901	MajorDMR-18-13827	3
chr1	143758560	143758939	MajorDMR-18-13828	3
chr1	143879806	143880131	MajorDMR-18-13829	3
chr1	143896765	143896810	MajorDMR-18-13830	2
chr1	143925737	143926110	MajorDMR-18-13831	3
chr1	143930495	143930778	MajorDMR-18-13832	5
chr1	143934838	143934913	MajorDMR-18-13833	3
chr1	143937278	143937588	MajorDMR-18-13834	5
chr1	143946487	143946529	MajorDMR-18-13835	2
chr1	143952890	143952996	MajorDMR-18-13836	2
chr1	143953543	143953599	MajorDMR-18-13837	2
chr1	143960542	143961378	MajorDMR-18-13838	4
chr1	143970943	143971094	MajorDMR-18-13839	2
chr1	143986299	143986676	MajorDMR-18-13840	3
chr1	143991309	143991390	MajorDMR-18-13841	2
chr1	143992036	143992229	MajorDMR-18-13842	7
chr1	144003692	144003737	MajorDMR-18-13843	2
chr1	144009960	144010834	MajorDMR-18-13844	6
chr1	144035244	144035434	MajorDMR-18-13845	2
chr1	144037103	144037211	MajorDMR-18-13846	2
chr1	144045158	144045283	MajorDMR-18-13847	2
chr1	144062049	144062392	MajorDMR-18-13848	3
chr1	144076680	144077398	MajorDMR-18-13849	6
chr1	144094761	144094797	MajorDMR-18-13850	2
chr1	144312497	144312619	MajorDMR-18-13851	2
chr1	144478292	144478338	MajorDMR-18-13852	3
chr1	144479261	144479426	MajorDMR-18-13853	2
chr1	144480592	144481221	MajorDMR-18-13854	5
chr1	144481802	144481941	MajorDMR-18-13855	7
chr1	144492718	144492848	MajorDMR-18-13856	4
chr1	144538344	144538381	MajorDMR-18-13857	2
chr1	144568583	144568591	MajorDMR-18-13858	2
chr1	144589246	144589324	MajorDMR-18-13859	2
chr1	144589869	144590361	MajorDMR-18-13860	2
chr1	144603491	144604196	MajorDMR-18-13861	4
chr1	144610852	144611030	MajorDMR-18-13862	2
chr1	144615287	144615324	MajorDMR-18-13863	2
chr1	144615913	144616125	MajorDMR-18-13864	2
chr1	144621067	144621626	MajorDMR-18-13865	5
chr1	144676594	144676909	MajorDMR-18-13866	6
chr1	144679992	144680242	MajorDMR-18-13867	2
chr1	144685655	144685819	MajorDMR-18-13868	5
chr1	144699259	144699531	MajorDMR-18-13869	2
chr1	144859556	144859930	MajorDMR-18-13870	4
chr1	144862990	144863355	MajorDMR-18-13871	2
chr1	144866861	144866984	MajorDMR-18-13872	2
chr1	144875193	144875472	MajorDMR-18-13873	2
chr1	144892565	144892876	MajorDMR-18-13874	5
chr1	144894696	144895130	MajorDMR-18-13875	5
chr1	144903144	144903641	MajorDMR-18-13876	5
chr1	144904267	144904767	MajorDMR-18-13877	5
chr1	144923832	144923848	MajorDMR-18-13878	2
chr1	144951921	144952189	MajorDMR-18-13879	4
chr1	144960944	144961159	MajorDMR-18-13880	8
chr1	144967376	144967430	MajorDMR-18-13881	2
chr1	144974417	144974844	MajorDMR-18-13882	4
chr1	144981106	144981339	MajorDMR-18-13883	2
chr1	145003410	145003511	MajorDMR-18-13884	3
chr1	145012215	145012823	MajorDMR-18-13885	5
chr1	145014990	145015432	MajorDMR-18-13886	5
chr1	145016417	145016584	MajorDMR-18-13887	2
chr1	145017891	145018581	MajorDMR-18-13888	4
chr1	145021231	145021704	MajorDMR-18-13889	5
chr1	145022436	145022568	MajorDMR-18-13890	2
chr1	145035696	145035824	MajorDMR-18-13891	2
chr1	145045084	145045139	MajorDMR-18-13892	2
chr1	145054396	145054734	MajorDMR-18-13893	2
chr1	145055435	145055655	MajorDMR-18-13894	3
chr1	145059945	145060823	MajorDMR-18-13895	9
chr1	145064923	145065090	MajorDMR-18-13896	3
chr1	145092141	145093817	MajorDMR-18-13897	27
chr1	145129307	145129437	MajorDMR-18-13898	2
chr1	145144601	145144722	MajorDMR-18-13899	4
chr1	145159130	145159689	MajorDMR-18-13900	5
chr1	145187285	145187839	MajorDMR-18-13901	5
chr1	145193832	145194899	MajorDMR-18-13902	9
chr1	145207144	145207222	MajorDMR-18-13903	3
chr1	145210632	145210976	MajorDMR-18-13904	4
chr1	145213325	145213409	MajorDMR-18-13905	3
chr1	145216411	145217531	MajorDMR-18-13906	8
chr1	145239711	145239734	MajorDMR-18-13907	2
chr1	145241100	145241768	MajorDMR-18-13908	8
chr1	145247626	145247956	MajorDMR-18-13909	3
chr1	145254440	145254626	MajorDMR-18-13910	2
chr1	145259322	145259771	MajorDMR-18-13911	4
chr1	145264107	145264426	MajorDMR-18-13912	4
chr1	145267990	145268213	MajorDMR-18-13913	2
chr1	145282018	145282447	MajorDMR-18-13914	3
chr1	145293398	145293566	MajorDMR-18-13915	4
chr1	145295588	145296147	MajorDMR-18-13916	5
chr1	145297551	145297851	MajorDMR-18-13917	3
chr1	145299296	145299909	MajorDMR-18-13918	7
chr1	145301885	145302444	MajorDMR-18-13919	3
chr1	145311107	145311605	MajorDMR-18-13920	4
chr1	145328405	145328819	MajorDMR-18-13921	2
chr1	145369764	145369824	MajorDMR-18-13922	2
chr1	145373992	145374028	MajorDMR-18-13923	2
chr1	145375602	145375784	MajorDMR-18-13924	3
chr1	145387514	145387562	MajorDMR-18-13925	3
chr1	145390828	145390851	MajorDMR-18-13926	2
chr1	145394346	145394573	MajorDMR-18-13927	4
chr1	145402838	145403022	MajorDMR-18-13928	2
chr1	145415224	145415887	MajorDMR-18-13929	6
chr1	145421336	145421680	MajorDMR-18-13930	2
chr1	145435468	145435644	MajorDMR-18-13931	3
chr1	145436814	145437899	MajorDMR-18-13932	10
chr1	145439573	145441827	MajorDMR-18-13933	21
chr1	145442798	145443116	MajorDMR-18-13934	2
chr1	145456001	145456618	MajorDMR-18-13935	4
chr1	145459428	145459706	MajorDMR-18-13936	2
chr1	145498559	145498702	MajorDMR-18-13937	6
chr1	145502283	145502523	MajorDMR-18-13938	3
chr1	145506815	145506927	MajorDMR-18-13939	5
chr1	145522768	145522860	MajorDMR-18-13940	2
chr1	145527180	145527283	MajorDMR-18-13941	3
chr1	145528590	145528685	MajorDMR-18-13942	2
chr1	145546949	145547089	MajorDMR-18-13943	5
chr1	145562085	145563815	MajorDMR-18-13944	31
chr1	145579370	145579547	MajorDMR-18-13945	3
chr1	145580073	145580321	MajorDMR-18-13946	6
chr1	145590159	145590187	MajorDMR-18-13947	2
chr1	145608423	145608539	MajorDMR-18-13948	3
chr1	145609242	145609676	MajorDMR-18-13949	6
chr1	145615525	145615572	MajorDMR-18-13950	2
chr1	145618969	145618996	MajorDMR-18-13951	3
chr1	145630388	145630726	MajorDMR-18-13952	3
chr1	145631399	145631411	MajorDMR-18-13953	2
chr1	145647891	145647915	MajorDMR-18-13954	2
chr1	145651089	145651526	MajorDMR-18-13955	4
chr1	145683567	145683579	MajorDMR-18-13956	2
chr1	145700010	145700502	MajorDMR-18-13957	2
chr1	145706615	145706660	MajorDMR-18-13958	2
chr1	145713143	145713475	MajorDMR-18-13959	8
chr1	145718115	145718310	MajorDMR-18-13960	7
chr1	145732616	145732657	MajorDMR-18-13961	2
chr1	145743934	145744390	MajorDMR-18-13962	3
chr1	145758856	145759422	MajorDMR-18-13963	4
chr1	145762309	145762354	MajorDMR-18-13964	3
chr1	145763795	145763810	MajorDMR-18-13965	2
chr1	145770879	145770922	MajorDMR-18-13966	2
chr1	145808722	145808791	MajorDMR-18-13967	2
chr1	145819884	145820603	MajorDMR-18-13968	6
chr1	145829036	145829342	MajorDMR-18-13969	2
chr1	145970970	145971035	MajorDMR-18-13970	2
chr1	145987028	145987114	MajorDMR-18-13971	2
chr1	146057288	146057306	MajorDMR-18-13972	2
chr1	146158644	146158686	MajorDMR-18-13973	2
chr1	146215056	146215127	MajorDMR-18-13974	2
chr1	146229764	146229807	MajorDMR-18-13975	2
chr1	146250820	146250936	MajorDMR-18-13976	2
chr1	146345089	146345210	MajorDMR-18-13977	3
chr1	146364295	146364299	MajorDMR-18-13978	2
chr1	146369878	146370121	MajorDMR-18-13979	2
chr1	146382765	146382962	MajorDMR-18-13980	2
chr1	146395484	146395802	MajorDMR-18-13981	3
chr1	146401734	146401850	MajorDMR-18-13982	3
chr1	146405786	146406087	MajorDMR-18-13983	2
chr1	146408021	146408066	MajorDMR-18-13984	2
chr1	146498484	146498771	MajorDMR-18-13985	4
chr1	146502949	146502980	MajorDMR-18-13986	3
chr1	146504928	146505038	MajorDMR-18-13987	2
chr1	146512817	146513518	MajorDMR-18-13988	6
chr1	146522027	146522347	MajorDMR-18-13989	2
chr1	146525658	146525993	MajorDMR-18-13990	2
chr1	146537546	146537560	MajorDMR-18-13991	2
chr1	146548031	146548783	MajorDMR-18-13992	5
chr1	146560562	146561208	MajorDMR-18-13993	3
chr1	146570084	146570105	MajorDMR-18-13994	2
chr1	146575230	146575627	MajorDMR-18-13995	2
chr1	146578616	146578833	MajorDMR-18-13996	2
chr1	146581492	146581608	MajorDMR-18-13997	3
chr1	146587151	146587315	MajorDMR-18-13998	2
chr1	146614526	146614727	MajorDMR-18-13999	2
chr1	146622898	146623364	MajorDMR-18-14000	2
chr1	146635099	146635261	MajorDMR-18-14001	3
chr1	146661003	146661337	MajorDMR-18-14002	3
chr1	146687264	146687332	MajorDMR-18-14003	2
chr1	146694875	146695747	MajorDMR-18-14004	9
chr1	146697434	146697755	MajorDMR-18-14005	6
chr1	146702660	146702911	MajorDMR-18-14006	5
chr1	146713233	146713917	MajorDMR-18-14007	4
chr1	146721864	146721910	MajorDMR-18-14008	2
chr1	146723725	146723810	MajorDMR-18-14009	3
chr1	146724406	146724532	MajorDMR-18-14010	2
chr1	146726357	146726398	MajorDMR-18-14011	4
chr1	146737317	146738533	MajorDMR-18-14012	10
chr1	146743845	146744009	MajorDMR-18-14013	3
chr1	146746021	146746415	MajorDMR-18-14014	3
chr1	146752214	146752724	MajorDMR-18-14015	3
chr1	146806080	146806535	MajorDMR-18-14016	2
chr1	146812755	146812928	MajorDMR-18-14017	2
chr1	146822549	146823277	MajorDMR-18-14018	7
chr1	146835506	146835571	MajorDMR-18-14019	2
chr1	146848945	146849096	MajorDMR-18-14020	2
chr1	146849691	146849775	MajorDMR-18-14021	2
chr1	146884371	146885281	MajorDMR-18-14022	5
chr1	146885802	146886048	MajorDMR-18-14023	3
chr1	146895793	146895941	MajorDMR-18-14024	2
chr1	146902159	146902814	MajorDMR-18-14025	4
chr1	146909011	146909139	MajorDMR-18-14026	3
chr1	146918939	146919034	MajorDMR-18-14027	2
chr1	146926616	146926663	MajorDMR-18-14028	2
chr1	146943852	146944017	MajorDMR-18-14029	4
chr1	146956382	146956793	MajorDMR-18-14030	2
chr1	146959673	146959776	MajorDMR-18-14031	3
chr1	146961316	146961593	MajorDMR-18-14032	2
chr1	146968548	146968626	MajorDMR-18-14033	2
chr1	146976331	146977304	MajorDMR-18-14034	19
chr1	147034919	147035051	MajorDMR-18-14035	2
chr1	147039229	147039679	MajorDMR-18-14036	4
chr1	147051492	147051862	MajorDMR-18-14037	6
chr1	147058883	147059378	MajorDMR-18-14038	12
chr1	147073480	147073715	MajorDMR-18-14039	2
chr1	147083589	147083605	MajorDMR-18-14040	2
chr1	147085226	147085279	MajorDMR-18-14041	3
chr1	147091799	147091811	MajorDMR-18-14042	2
chr1	147092378	147092489	MajorDMR-18-14043	4
chr1	147097325	147097674	MajorDMR-18-14044	3
chr1	147101981	147102474	MajorDMR-18-14045	5
chr1	147111400	147111710	MajorDMR-18-14046	2
chr1	147112702	147113363	MajorDMR-18-14047	6
chr1	147113886	147114168	MajorDMR-18-14048	2
chr1	147115058	147115120	MajorDMR-18-14049	2
chr1	147117287	147117359	MajorDMR-18-14050	3
chr1	147148836	147149070	MajorDMR-18-14051	3
chr1	147159387	147159481	MajorDMR-18-14052	2
chr1	147171567	147172719	MajorDMR-18-14053	7
chr1	147184577	147184609	MajorDMR-18-14054	2
chr1	147186577	147187121	MajorDMR-18-14055	4
chr1	147195913	147196411	MajorDMR-18-14056	4
chr1	147198523	147198995	MajorDMR-18-14057	2
chr1	147230208	147230791	MajorDMR-18-14058	8
chr1	147241255	147241448	MajorDMR-18-14059	3
chr1	147243960	147244504	MajorDMR-18-14060	5
chr1	147245388	147245816	MajorDMR-18-14061	6
chr1	147251221	147251517	MajorDMR-18-14062	3
chr1	147253258	147253402	MajorDMR-18-14063	2
chr1	147266907	147267051	MajorDMR-18-14064	7
chr1	147276063	147276108	MajorDMR-18-14065	2
chr1	147280299	147280512	MajorDMR-18-14066	4
chr1	147283806	147284258	MajorDMR-18-14067	2
chr1	147294060	147294114	MajorDMR-18-14068	2
chr1	147306005	147306469	MajorDMR-18-14069	6
chr1	147308966	147309363	MajorDMR-18-14070	4
chr1	147317713	147318206	MajorDMR-18-14071	4
chr1	147328288	147328323	MajorDMR-18-14072	3
chr1	147337665	147337987	MajorDMR-18-14073	2
chr1	147343914	147344520	MajorDMR-18-14074	4
chr1	147362282	147362470	MajorDMR-18-14075	2
chr1	147365553	147365657	MajorDMR-18-14076	3
chr1	147369376	147369735	MajorDMR-18-14077	4
chr1	147373571	147373914	MajorDMR-18-14078	2
chr1	147398238	147398561	MajorDMR-18-14079	4
chr1	147407065	147407682	MajorDMR-18-14080	5
chr1	147409238	147409324	MajorDMR-18-14081	2
chr1	147512704	147512910	MajorDMR-18-14082	2
chr1	147701138	147701159	MajorDMR-18-14083	2
chr1	147706684	147707100	MajorDMR-18-14084	3
chr1	147726841	147727512	MajorDMR-18-14085	7
chr1	147736374	147736536	MajorDMR-18-14086	2
chr1	147737121	147737604	MajorDMR-18-14087	7
chr1	147781056	147781269	MajorDMR-18-14088	4
chr1	147787211	147787508	MajorDMR-18-14089	4
chr1	147789479	147789687	MajorDMR-18-14090	9
chr1	147802126	147802278	MajorDMR-18-14091	2
chr1	147806027	147806059	MajorDMR-18-14092	2
chr1	147808591	147808974	MajorDMR-18-14093	3
chr1	147818102	147818115	MajorDMR-18-14094	2
chr1	147823800	147824225	MajorDMR-18-14095	2
chr1	147851415	147852064	MajorDMR-18-14096	6
chr1	147976206	147976393	MajorDMR-18-14097	2
chr1	148190647	148190718	MajorDMR-18-14098	2
chr1	148195835	148195867	MajorDMR-18-14099	2
chr1	148222855	148223344	MajorDMR-18-14100	3
chr1	148231777	148232028	MajorDMR-18-14101	4
chr1	148238403	148238527	MajorDMR-18-14102	4
chr1	148346328	148346742	MajorDMR-18-14103	4
chr1	148350884	148351061	MajorDMR-18-14104	2
chr1	148523731	148524193	MajorDMR-18-14105	2
chr1	148544046	148544140	MajorDMR-18-14106	4
chr1	148660786	148660942	MajorDMR-18-14107	4
chr1	148900657	148901124	MajorDMR-18-14108	5
chr1	148916932	148917041	MajorDMR-18-14109	2
chr1	149249414	149249582	MajorDMR-18-14110	2
chr1	149259316	149259669	MajorDMR-18-14111	3
chr1	149261881	149262826	MajorDMR-18-14112	9
chr1	149285716	149285898	MajorDMR-18-14113	5
chr1	149297808	149297888	MajorDMR-18-14114	3
chr1	149361710	149362092	MajorDMR-18-14115	2
chr1	149415056	149415066	MajorDMR-18-14116	2
chr1	149450175	149450220	MajorDMR-18-14117	2
chr1	149574948	149575044	MajorDMR-18-14118	4
chr1	149589927	149590387	MajorDMR-18-14119	2
chr1	149604620	149604796	MajorDMR-18-14120	5
chr1	149606134	149606391	MajorDMR-18-14121	4
chr1	149609255	149609261	MajorDMR-18-14122	2
chr1	149648020	149648583	MajorDMR-18-14123	8
chr1	149671308	149671358	MajorDMR-18-14124	2
chr1	149683296	149683359	MajorDMR-18-14125	2
chr1	149719878	149719928	MajorDMR-18-14126	2
chr1	149724970	149725134	MajorDMR-18-14127	2
chr1	149748813	149748946	MajorDMR-18-14128	3
chr1	149782639	149782716	MajorDMR-18-14129	3
chr1	149849280	149849309	MajorDMR-18-14130	2
chr1	149865547	149865585	MajorDMR-18-14131	2
chr1	149878674	149878707	MajorDMR-18-14132	2
chr1	149903179	149903609	MajorDMR-18-14133	8
chr1	149907943	149908100	MajorDMR-18-14134	4
chr1	149913979	149914357	MajorDMR-18-14135	10
chr1	149915872	149917569	MajorDMR-18-14136	16
chr1	149922032	149922132	MajorDMR-18-14137	4
chr1	149935413	149935526	MajorDMR-18-14138	3
chr1	149939277	149939441	MajorDMR-18-14139	4
chr1	149944092	149944200	MajorDMR-18-14140	2
chr1	149954849	149954907	MajorDMR-18-14141	2
chr1	149958295	149958524	MajorDMR-18-14142	3
chr1	149959176	149959642	MajorDMR-18-14143	3
chr1	149967078	149967479	MajorDMR-18-14144	2
chr1	149968014	149968089	MajorDMR-18-14145	2
chr1	149968771	149968786	MajorDMR-18-14146	2
chr1	149969843	149969849	MajorDMR-18-14147	2
chr1	149974478	149975071	MajorDMR-18-14148	5
chr1	149977461	149979414	MajorDMR-18-14149	12
chr1	149980334	149981434	MajorDMR-18-14150	13
chr1	149983277	149983646	MajorDMR-18-14151	3
chr1	149984509	149985189	MajorDMR-18-14152	5
chr1	150004780	150004832	MajorDMR-18-14153	2
chr1	150008210	150009388	MajorDMR-18-14154	8
chr1	150023066	150023189	MajorDMR-18-14155	2
chr1	150033552	150033745	MajorDMR-18-14156	2
chr1	150066947	150067197	MajorDMR-18-14157	2
chr1	150100829	150101310	MajorDMR-18-14158	5
chr1	150129513	150129585	MajorDMR-18-14159	2
chr1	150154247	150155358	MajorDMR-18-14160	19
chr1	150162324	150162644	MajorDMR-18-14161	5
chr1	150178902	150179157	MajorDMR-18-14162	2
chr1	150184506	150184512	MajorDMR-18-14163	3
chr1	150205804	150206460	MajorDMR-18-14164	3
chr1	150209754	150209836	MajorDMR-18-14165	2
chr1	150227878	150228227	MajorDMR-18-14166	5
chr1	150229176	150231066	MajorDMR-18-14167	24
chr1	150231701	150231783	MajorDMR-18-14168	4
chr1	150235766	150235831	MajorDMR-18-14169	2
chr1	150240151	150240457	MajorDMR-18-14170	2
chr1	150244764	150245538	MajorDMR-18-14171	10
chr1	150253382	150253407	MajorDMR-18-14172	2
chr1	150286462	150286511	MajorDMR-18-14173	2
chr1	150305181	150305779	MajorDMR-18-14174	7
chr1	150313782	150313940	MajorDMR-18-14175	2
chr1	150325088	150325698	MajorDMR-18-14176	6
chr1	150343861	150343907	MajorDMR-18-14177	3
chr1	150346682	150346880	MajorDMR-18-14178	2
chr1	150347977	150348410	MajorDMR-18-14179	2
chr1	150378314	150378403	MajorDMR-18-14180	3
chr1	150382146	150382523	MajorDMR-18-14181	3
chr1	150383400	150383529	MajorDMR-18-14182	5
chr1	150402395	150402559	MajorDMR-18-14183	2
chr1	150413698	150414261	MajorDMR-18-14184	4
chr1	150442041	150442531	MajorDMR-18-14185	3
chr1	150445904	150446296	MajorDMR-18-14186	7
chr1	150446859	150448730	MajorDMR-18-14187	11
chr1	150473855	150473919	MajorDMR-18-14188	3
chr1	150478954	150479178	MajorDMR-18-14189	4
chr1	150487491	150487553	MajorDMR-18-14190	5
chr1	150501313	150501792	MajorDMR-18-14191	6
chr1	150504506	150505836	MajorDMR-18-14192	18
chr1	150508200	150508322	MajorDMR-18-14193	4
chr1	150516089	150516498	MajorDMR-18-14194	9
chr1	150524403	150525535	MajorDMR-18-14195	9
chr1	150528873	150529233	MajorDMR-18-14196	3
chr1	150530359	150530495	MajorDMR-18-14197	2
chr1	150532261	150532927	MajorDMR-18-14198	9
chr1	150533428	150534694	MajorDMR-18-14199	48
chr1	150540468	150541000	MajorDMR-18-14200	6
chr1	150569793	150569905	MajorDMR-18-14201	2
chr1	150576183	150576293	MajorDMR-18-14202	2
chr1	150607695	150608088	MajorDMR-18-14203	4
chr1	150613508	150613733	MajorDMR-18-14204	2
chr1	150628124	150628561	MajorDMR-18-14205	4
chr1	150629607	150629722	MajorDMR-18-14206	2
chr1	150639956	150640093	MajorDMR-18-14207	3
chr1	150697114	150697480	MajorDMR-18-14208	3
chr1	150722510	150722617	MajorDMR-18-14209	2
chr1	150725250	150725433	MajorDMR-18-14210	2
chr1	150737761	150738174	MajorDMR-18-14211	3
chr1	150744583	150744913	MajorDMR-18-14212	2
chr1	150760349	150760749	MajorDMR-18-14213	7
chr1	150770988	150771844	MajorDMR-18-14214	8
chr1	150779368	150780020	MajorDMR-18-14215	10
chr1	150792178	150792245	MajorDMR-18-14216	2
chr1	150868170	150868554	MajorDMR-18-14217	4
chr1	150876622	150876812	MajorDMR-18-14218	3
chr1	150922696	150922906	MajorDMR-18-14219	2
chr1	150934376	150934706	MajorDMR-18-14220	5
chr1	150938428	150938749	MajorDMR-18-14221	7
chr1	150940983	150941530	MajorDMR-18-14222	12
chr1	150943303	150946151	MajorDMR-18-14223	24
chr1	150949828	150950062	MajorDMR-18-14224	8
chr1	150951561	150951895	MajorDMR-18-14225	12
chr1	150954553	150954708	MajorDMR-18-14226	3
chr1	150963277	150963287	MajorDMR-18-14227	2
chr1	150965145	150965356	MajorDMR-18-14228	4
chr1	150965865	150966197	MajorDMR-18-14229	3
chr1	150967827	150968095	MajorDMR-18-14230	3
chr1	150969785	150972103	MajorDMR-18-14231	31
chr1	150973485	150973514	MajorDMR-18-14232	2
chr1	150974185	150975381	MajorDMR-18-14233	6
chr1	150976128	150978942	MajorDMR-18-14234	26
chr1	150979706	150979720	MajorDMR-18-14235	3
chr1	150984285	150984380	MajorDMR-18-14236	3
chr1	150985716	150985743	MajorDMR-18-14237	2
chr1	150996894	150997147	MajorDMR-18-14238	4
chr1	151001187	151001913	MajorDMR-18-14239	7
chr1	151008364	151008412	MajorDMR-18-14240	2
chr1	151026825	151026887	MajorDMR-18-14241	2
chr1	151030097	151030969	MajorDMR-18-14242	7
chr1	151042570	151042642	MajorDMR-18-14243	8
chr1	151044226	151044761	MajorDMR-18-14244	10
chr1	151058960	151059111	MajorDMR-18-14245	2
chr1	151101380	151101580	MajorDMR-18-14246	3
chr1	151145125	151145202	MajorDMR-18-14247	4
chr1	151146685	151149257	MajorDMR-18-14248	19
chr1	151161525	151161620	MajorDMR-18-14249	3
chr1	151166921	151167519	MajorDMR-18-14250	3
chr1	151174803	151174939	MajorDMR-18-14251	2
chr1	151179624	151179636	MajorDMR-18-14252	2
chr1	151184173	151184237	MajorDMR-18-14253	2
chr1	151192385	151192607	MajorDMR-18-14254	4
chr1	151194775	151195125	MajorDMR-18-14255	4
chr1	151202557	151202878	MajorDMR-18-14256	2
chr1	151209102	151209212	MajorDMR-18-14257	5
chr1	151216378	151216452	MajorDMR-18-14258	2
chr1	151220702	151220963	MajorDMR-18-14259	2
chr1	151257628	151257714	MajorDMR-18-14260	2
chr1	151264921	151265471	MajorDMR-18-14261	4
chr1	151266399	151267541	MajorDMR-18-14262	12
chr1	151282287	151282823	MajorDMR-18-14263	8
chr1	151283583	151283741	MajorDMR-18-14264	3
chr1	151286178	151286258	MajorDMR-18-14265	2
chr1	151287277	151287478	MajorDMR-18-14266	2
chr1	151291377	151291671	MajorDMR-18-14267	3
chr1	151298421	151298781	MajorDMR-18-14268	5
chr1	151301001	151301231	MajorDMR-18-14269	4
chr1	151315103	151315117	MajorDMR-18-14270	2
chr1	151343831	151345340	MajorDMR-18-14271	19
chr1	151346051	151346532	MajorDMR-18-14272	5
chr1	151377878	151377905	MajorDMR-18-14273	2
chr1	151378484	151378927	MajorDMR-18-14274	12
chr1	151384521	151384565	MajorDMR-18-14275	2
chr1	151392736	151392928	MajorDMR-18-14276	3
chr1	151393866	151394292	MajorDMR-18-14277	4
chr1	151397699	151397741	MajorDMR-18-14278	2
chr1	151409981	151410240	MajorDMR-18-14279	2
chr1	151413207	151413757	MajorDMR-18-14280	8
chr1	151416314	151416413	MajorDMR-18-14281	2
chr1	151417869	151417955	MajorDMR-18-14282	3
chr1	151425231	151425265	MajorDMR-18-14283	2
chr1	151446065	151446167	MajorDMR-18-14284	5
chr1	151447399	151447410	MajorDMR-18-14285	2
chr1	151458326	151458543	MajorDMR-18-14286	2
chr1	151468103	151468195	MajorDMR-18-14287	2
chr1	151474223	151475049	MajorDMR-18-14288	5
chr1	151476008	151476171	MajorDMR-18-14289	4
chr1	151476858	151476955	MajorDMR-18-14290	2
chr1	151484434	151484635	MajorDMR-18-14291	3
chr1	151495981	151496063	MajorDMR-18-14292	2
chr1	151507298	151507719	MajorDMR-18-14293	5
chr1	151523265	151523374	MajorDMR-18-14294	3
chr1	151538113	151538439	MajorDMR-18-14295	3
chr1	151556982	151557721	MajorDMR-18-14296	8
chr1	151566383	151566737	MajorDMR-18-14297	4
chr1	151593888	151594166	MajorDMR-18-14298	2
chr1	151606053	151606227	MajorDMR-18-14299	4
chr1	151621714	151621736	MajorDMR-18-14300	2
chr1	151629036	151629717	MajorDMR-18-14301	4
chr1	151659239	151659935	MajorDMR-18-14302	4
chr1	151663674	151664072	MajorDMR-18-14303	5
chr1	151677207	151677280	MajorDMR-18-14304	2
chr1	151699644	151699925	MajorDMR-18-14305	8
chr1	151736638	151736764	MajorDMR-18-14306	5
chr1	151742581	151742589	MajorDMR-18-14307	2
chr1	151756750	151757893	MajorDMR-18-14308	5
chr1	151761451	151761624	MajorDMR-18-14309	2
chr1	151768542	151768665	MajorDMR-18-14310	3
chr1	151772511	151772537	MajorDMR-18-14311	2
chr1	151777752	151777881	MajorDMR-18-14312	7
chr1	151779512	151779889	MajorDMR-18-14313	5
chr1	151781847	151782407	MajorDMR-18-14314	5
chr1	151783628	151784070	MajorDMR-18-14315	7
chr1	151786038	151786075	MajorDMR-18-14316	3
chr1	151789989	151790571	MajorDMR-18-14317	9
chr1	151791688	151792013	MajorDMR-18-14318	2
chr1	151792821	151792984	MajorDMR-18-14319	2
chr1	151793561	151793855	MajorDMR-18-14320	4
chr1	151797654	151798825	MajorDMR-18-14321	16
chr1	151805289	151805846	MajorDMR-18-14322	8
chr1	151809145	151809198	MajorDMR-18-14323	2
chr1	151812032	151812883	MajorDMR-18-14324	23
chr1	151813778	151813929	MajorDMR-18-14325	2
chr1	151825973	151826209	MajorDMR-18-14326	5
chr1	151828270	151828612	MajorDMR-18-14327	5
chr1	151833382	151833909	MajorDMR-18-14328	5
chr1	151840593	151841212	MajorDMR-18-14329	4
chr1	151844195	151844413	MajorDMR-18-14330	3
chr1	151845357	151845526	MajorDMR-18-14331	2
chr1	151847141	151847334	MajorDMR-18-14332	6
chr1	151879450	151879456	MajorDMR-18-14333	2
chr1	151882568	151883214	MajorDMR-18-14334	7
chr1	151890674	151891134	MajorDMR-18-14335	4
chr1	151915619	151915835	MajorDMR-18-14336	3
chr1	151917033	151917104	MajorDMR-18-14337	2
chr1	151918243	151918755	MajorDMR-18-14338	5
chr1	151934613	151934644	MajorDMR-18-14339	2
chr1	151940674	151940733	MajorDMR-18-14340	2
chr1	151945175	151945186	MajorDMR-18-14341	2
chr1	151953843	151953976	MajorDMR-18-14342	3
chr1	151955587	151955622	MajorDMR-18-14343	2
chr1	151956280	151956329	MajorDMR-18-14344	2
chr1	151957596	151958097	MajorDMR-18-14345	2
chr1	151961745	151962178	MajorDMR-18-14346	4
chr1	151964204	151964363	MajorDMR-18-14347	2
chr1	151969515	151969556	MajorDMR-18-14348	3
chr1	151973897	151973937	MajorDMR-18-14349	2
chr1	151975865	151976181	MajorDMR-18-14350	2
chr1	151979461	151979576	MajorDMR-18-14351	2
chr1	151984071	151984351	MajorDMR-18-14352	3
chr1	151986131	151986331	MajorDMR-18-14353	3
chr1	151988455	151988535	MajorDMR-18-14354	2
chr1	151996677	151997381	MajorDMR-18-14355	6
chr1	152004434	152004780	MajorDMR-18-14356	3
chr1	152007146	152007520	MajorDMR-18-14357	7
chr1	152016154	152016627	MajorDMR-18-14358	6
chr1	152020199	152021176	MajorDMR-18-14359	15
chr1	152024005	152024064	MajorDMR-18-14360	2
chr1	152035557	152035954	MajorDMR-18-14361	2
chr1	152043977	152044041	MajorDMR-18-14362	2
chr1	152047946	152048073	MajorDMR-18-14363	2
chr1	152097358	152098274	MajorDMR-18-14364	5
chr1	152130413	152130432	MajorDMR-18-14365	2
chr1	152136369	152136495	MajorDMR-18-14366	2
chr1	152138751	152139193	MajorDMR-18-14367	2
chr1	152142891	152143117	MajorDMR-18-14368	4
chr1	152148656	152148909	MajorDMR-18-14369	2
chr1	152153022	152153590	MajorDMR-18-14370	3
chr1	152154576	152155036	MajorDMR-18-14371	4
chr1	152157881	152158260	MajorDMR-18-14372	4
chr1	152162631	152163199	MajorDMR-18-14373	3
chr1	152174411	152174860	MajorDMR-18-14374	5
chr1	152193916	152194027	MajorDMR-18-14375	3
chr1	152215406	152215704	MajorDMR-18-14376	2
chr1	152217025	152217257	MajorDMR-18-14377	3
chr1	152218703	152218733	MajorDMR-18-14378	2
chr1	152224849	152224949	MajorDMR-18-14379	2
chr1	152258103	152258244	MajorDMR-18-14380	2
chr1	152304897	152305349	MajorDMR-18-14381	2
chr1	152307831	152308161	MajorDMR-18-14382	4
chr1	152315796	152315910	MajorDMR-18-14383	2
chr1	152319626	152320266	MajorDMR-18-14384	6
chr1	152321039	152321419	MajorDMR-18-14385	2
chr1	152346306	152346539	MajorDMR-18-14386	2
chr1	152352513	152352532	MajorDMR-18-14387	2
chr1	152358436	152358466	MajorDMR-18-14388	2
chr1	152371644	152372040	MajorDMR-18-14389	3
chr1	152383409	152383909	MajorDMR-18-14390	5
chr1	152390477	152390810	MajorDMR-18-14391	3
chr1	152400040	152400080	MajorDMR-18-14392	2
chr1	152409986	152410151	MajorDMR-18-14393	2
chr1	152411358	152411404	MajorDMR-18-14394	2
chr1	152413360	152413716	MajorDMR-18-14395	4
chr1	152414985	152415356	MajorDMR-18-14396	3
chr1	152416045	152416883	MajorDMR-18-14397	6
chr1	152421684	152421812	MajorDMR-18-14398	2
chr1	152432408	152432604	MajorDMR-18-14399	5
chr1	152452704	152453022	MajorDMR-18-14400	2
chr1	152480384	152480673	MajorDMR-18-14401	2
chr1	152510021	152510182	MajorDMR-18-14402	3
chr1	152516005	152516360	MajorDMR-18-14403	4
chr1	152533175	152533885	MajorDMR-18-14404	3
chr1	152555871	152555899	MajorDMR-18-14405	2
chr1	152578599	152578656	MajorDMR-18-14406	2
chr1	152596452	152596546	MajorDMR-18-14407	4
chr1	152617779	152618160	MajorDMR-18-14408	4
chr1	152626610	152626982	MajorDMR-18-14409	2
chr1	152640206	152640252	MajorDMR-18-14410	2
chr1	152651967	152652187	MajorDMR-18-14411	6
chr1	152658993	152659119	MajorDMR-18-14412	4
chr1	152670597	152670844	MajorDMR-18-14413	4
chr1	152698986	152699067	MajorDMR-18-14414	2
chr1	152703185	152703223	MajorDMR-18-14415	3
chr1	152711841	152712293	MajorDMR-18-14416	3
chr1	152730360	152730411	MajorDMR-18-14417	2
chr1	152758234	152758454	MajorDMR-18-14418	2
chr1	152768146	152769099	MajorDMR-18-14419	9
chr1	152781455	152781520	MajorDMR-18-14420	2
chr1	152798350	152798487	MajorDMR-18-14421	2
chr1	152799137	152799156	MajorDMR-18-14422	2
chr1	152822967	152823045	MajorDMR-18-14423	2
chr1	152842341	152842574	MajorDMR-18-14424	2
chr1	152878685	152878961	MajorDMR-18-14425	3
chr1	152914759	152914870	MajorDMR-18-14426	2
chr1	152915749	152916243	MajorDMR-18-14427	2
chr1	152921340	152921681	MajorDMR-18-14428	4
chr1	152934056	152934210	MajorDMR-18-14429	4
chr1	152945701	152946141	MajorDMR-18-14430	7
chr1	152969175	152969705	MajorDMR-18-14431	5
chr1	152970525	152970673	MajorDMR-18-14432	3
chr1	152973316	152973392	MajorDMR-18-14433	2
chr1	153005120	153005430	MajorDMR-18-14434	4
chr1	153006919	153007052	MajorDMR-18-14435	2
chr1	153027210	153027491	MajorDMR-18-14436	5
chr1	153028660	153028745	MajorDMR-18-14437	2
chr1	153041633	153041727	MajorDMR-18-14438	2
chr1	153100020	153100221	MajorDMR-18-14439	3
chr1	153104447	153104547	MajorDMR-18-14440	2
chr1	153109496	153109778	MajorDMR-18-14441	2
chr1	153134540	153134729	MajorDMR-18-14442	2
chr1	153166485	153166984	MajorDMR-18-14443	2
chr1	153181850	153181965	MajorDMR-18-14444	2
chr1	153182853	153183238	MajorDMR-18-14445	7
chr1	153193089	153193451	MajorDMR-18-14446	5
chr1	153196067	153196224	MajorDMR-18-14447	2
chr1	153201848	153202133	MajorDMR-18-14448	4
chr1	153221020	153221315	MajorDMR-18-14449	3
chr1	153225881	153225922	MajorDMR-18-14450	2
chr1	153253396	153253708	MajorDMR-18-14451	6
chr1	153258903	153258992	MajorDMR-18-14452	2
chr1	153265203	153265271	MajorDMR-18-14453	2
chr1	153268093	153268302	MajorDMR-18-14454	5
chr1	153273070	153273209	MajorDMR-18-14455	3
chr1	153274908	153275063	MajorDMR-18-14456	5
chr1	153279802	153280264	MajorDMR-18-14457	5
chr1	153297255	153297297	MajorDMR-18-14458	3
chr1	153316482	153316556	MajorDMR-18-14459	2
chr1	153321879	153322617	MajorDMR-18-14460	5
chr1	153323271	153323731	MajorDMR-18-14461	5
chr1	153325560	153325607	MajorDMR-18-14462	2
chr1	153328143	153328169	MajorDMR-18-14463	2
chr1	153331483	153332195	MajorDMR-18-14464	5
chr1	153340457	153340979	MajorDMR-18-14465	5
chr1	153346524	153346681	MajorDMR-18-14466	2
chr1	153348530	153348772	MajorDMR-18-14467	2
chr1	153356782	153357002	MajorDMR-18-14468	2
chr1	153360582	153360957	MajorDMR-18-14469	2
chr1	153364748	153365121	MajorDMR-18-14470	2
chr1	153366780	153366873	MajorDMR-18-14471	2
chr1	153368119	153368352	MajorDMR-18-14472	2
chr1	153369238	153370034	MajorDMR-18-14473	6
chr1	153374558	153375056	MajorDMR-18-14474	2
chr1	153377300	153377352	MajorDMR-18-14475	3
chr1	153378437	153378544	MajorDMR-18-14476	3
chr1	153385514	153385872	MajorDMR-18-14477	2
chr1	153388943	153389207	MajorDMR-18-14478	3
chr1	153391502	153392663	MajorDMR-18-14479	5
chr1	153393245	153397110	MajorDMR-18-14480	17
chr1	153398640	153399315	MajorDMR-18-14481	4
chr1	153400233	153400313	MajorDMR-18-14482	2
chr1	153400821	153401531	MajorDMR-18-14483	7
chr1	153403509	153403851	MajorDMR-18-14484	2
chr1	153404627	153404673	MajorDMR-18-14485	2
chr1	153407303	153408876	MajorDMR-18-14486	6
chr1	153410315	153410370	MajorDMR-18-14487	2
chr1	153410911	153411370	MajorDMR-18-14488	5
chr1	153412427	153412882	MajorDMR-18-14489	2
chr1	153416519	153417440	MajorDMR-18-14490	5
chr1	153421582	153421969	MajorDMR-18-14491	2
chr1	153423897	153424128	MajorDMR-18-14492	2
chr1	153424982	153425065	MajorDMR-18-14493	4
chr1	153429849	153430089	MajorDMR-18-14494	3
chr1	153436630	153437745	MajorDMR-18-14495	8
chr1	153438304	153439006	MajorDMR-18-14496	12
chr1	153441986	153442743	MajorDMR-18-14497	5
chr1	153456415	153457104	MajorDMR-18-14498	6
chr1	153467899	153468365	MajorDMR-18-14499	2
chr1	153471338	153471464	MajorDMR-18-14500	2
chr1	153485542	153485795	MajorDMR-18-14501	2
chr1	153492611	153492620	MajorDMR-18-14502	2
chr1	153500387	153501645	MajorDMR-18-14503	8
chr1	153505611	153505951	MajorDMR-18-14504	6
chr1	153516727	153516842	MajorDMR-18-14505	3
chr1	153517428	153518086	MajorDMR-18-14506	10
chr1	153518866	153518986	MajorDMR-18-14507	2
chr1	153519849	153520203	MajorDMR-18-14508	3
chr1	153538763	153539405	MajorDMR-18-14509	10
chr1	153540669	153542216	MajorDMR-18-14510	13
chr1	153544862	153545155	MajorDMR-18-14511	4
chr1	153550217	153550623	MajorDMR-18-14512	4
chr1	153554059	153554171	MajorDMR-18-14513	4
chr1	153555846	153556343	MajorDMR-18-14514	7
chr1	153559693	153560133	MajorDMR-18-14515	6
chr1	153560806	153561190	MajorDMR-18-14516	4
chr1	153565033	153565952	MajorDMR-18-14517	12
chr1	153571424	153571555	MajorDMR-18-14518	2
chr1	153576682	153576936	MajorDMR-18-14519	2
chr1	153578303	153578389	MajorDMR-18-14520	2
chr1	153580474	153583509	MajorDMR-18-14521	38
chr1	153584173	153586074	MajorDMR-18-14522	24
chr1	153588964	153589522	MajorDMR-18-14523	4
chr1	153590128	153590347	MajorDMR-18-14524	2
chr1	153591743	153591764	MajorDMR-18-14525	2
chr1	153595605	153595857	MajorDMR-18-14526	3
chr1	153599383	153602093	MajorDMR-18-14527	30
chr1	153605258	153605384	MajorDMR-18-14528	3
chr1	153606019	153606179	MajorDMR-18-14529	3
chr1	153607616	153610999	MajorDMR-18-14530	46
chr1	153611859	153611903	MajorDMR-18-14531	2
chr1	153613138	153613526	MajorDMR-18-14532	5
chr1	153614808	153614978	MajorDMR-18-14533	3
chr1	153622587	153622746	MajorDMR-18-14534	3
chr1	153631997	153632367	MajorDMR-18-14535	6
chr1	153649894	153650137	MajorDMR-18-14536	2
chr1	153652292	153652808	MajorDMR-18-14537	8
chr1	153658246	153658719	MajorDMR-18-14538	3
chr1	153659737	153659772	MajorDMR-18-14539	2
chr1	153670545	153671174	MajorDMR-18-14540	21
chr1	153678076	153678787	MajorDMR-18-14541	8
chr1	153683489	153683936	MajorDMR-18-14542	4
chr1	153702317	153702383	MajorDMR-18-14543	3
chr1	153714543	153714756	MajorDMR-18-14544	2
chr1	153731872	153732182	MajorDMR-18-14545	4
chr1	153735995	153736419	MajorDMR-18-14546	4
chr1	153744425	153744596	MajorDMR-18-14547	5
chr1	153745866	153746343	MajorDMR-18-14548	2
chr1	153764458	153764637	MajorDMR-18-14549	4
chr1	153766342	153766470	MajorDMR-18-14550	3
chr1	153767383	153768185	MajorDMR-18-14551	27
chr1	153770489	153771022	MajorDMR-18-14552	4
chr1	153782155	153782257	MajorDMR-18-14553	2
chr1	153788980	153789085	MajorDMR-18-14554	3
chr1	153791327	153792201	MajorDMR-18-14555	7
chr1	153794102	153794129	MajorDMR-18-14556	4
chr1	153805566	153806268	MajorDMR-18-14557	7
chr1	153824250	153824598	MajorDMR-18-14558	2
chr1	153835952	153836247	MajorDMR-18-14559	5
chr1	153838911	153839027	MajorDMR-18-14560	2
chr1	153845197	153845998	MajorDMR-18-14561	7
chr1	153848407	153848848	MajorDMR-18-14562	2
chr1	153852169	153852657	MajorDMR-18-14563	6
chr1	153854423	153854974	MajorDMR-18-14564	5
chr1	153855889	153856499	MajorDMR-18-14565	4
chr1	153862877	153863095	MajorDMR-18-14566	5
chr1	153873741	153873900	MajorDMR-18-14567	3
chr1	153876611	153877679	MajorDMR-18-14568	6
chr1	153885006	153885047	MajorDMR-18-14569	2
chr1	153887436	153887624	MajorDMR-18-14570	2
chr1	153901025	153902844	MajorDMR-18-14571	19
chr1	153903747	153903787	MajorDMR-18-14572	2
chr1	153905523	153905901	MajorDMR-18-14573	2
chr1	153911505	153911926	MajorDMR-18-14574	3
chr1	153916560	153916995	MajorDMR-18-14575	4
chr1	153927958	153928827	MajorDMR-18-14576	7
chr1	153929386	153929447	MajorDMR-18-14577	2
chr1	153935143	153935155	MajorDMR-18-14578	2
chr1	153946187	153946513	MajorDMR-18-14579	5
chr1	153948884	153948932	MajorDMR-18-14580	3
chr1	153957055	153958998	MajorDMR-18-14581	26
chr1	153972928	153973241	MajorDMR-18-14582	4
chr1	154000224	154000618	MajorDMR-18-14583	2
chr1	154025490	154025758	MajorDMR-18-14584	2
chr1	154056311	154056665	MajorDMR-18-14585	2
chr1	154069470	154069874	MajorDMR-18-14586	5
chr1	154071837	154071901	MajorDMR-18-14587	5
chr1	154073877	154073907	MajorDMR-18-14588	2
chr1	154087291	154087469	MajorDMR-18-14589	3
chr1	154124690	154125068	MajorDMR-18-14590	2
chr1	154127863	154128182	MajorDMR-18-14591	9
chr1	154131465	154131538	MajorDMR-18-14592	5
chr1	154158281	154158522	MajorDMR-18-14593	2
chr1	154164698	154164995	MajorDMR-18-14594	3
chr1	154166439	154166495	MajorDMR-18-14595	2
chr1	154168429	154168468	MajorDMR-18-14596	2
chr1	154199110	154199212	MajorDMR-18-14597	3
chr1	154201199	154201656	MajorDMR-18-14598	3
chr1	154235482	154235616	MajorDMR-18-14599	2
chr1	154236556	154236650	MajorDMR-18-14600	2
chr1	154254683	154254749	MajorDMR-18-14601	2
chr1	154260859	154261236	MajorDMR-18-14602	2
chr1	154264192	154264282	MajorDMR-18-14603	3
chr1	154265810	154265962	MajorDMR-18-14604	2
chr1	154277688	154278061	MajorDMR-18-14605	6
chr1	154292650	154292668	MajorDMR-18-14606	2
chr1	154293694	154293754	MajorDMR-18-14607	2
chr1	154296811	154297008	MajorDMR-18-14608	2
chr1	154306982	154307075	MajorDMR-18-14609	6
chr1	154331053	154331244	MajorDMR-18-14610	4
chr1	154349389	154349431	MajorDMR-18-14611	2
chr1	154357694	154357781	MajorDMR-18-14612	2
chr1	154359352	154359832	MajorDMR-18-14613	5
chr1	154376233	154376345	MajorDMR-18-14614	4
chr1	154380704	154380973	MajorDMR-18-14615	5
chr1	154391851	154392485	MajorDMR-18-14616	11
chr1	154396106	154397251	MajorDMR-18-14617	10
chr1	154401615	154402106	MajorDMR-18-14618	16
chr1	154406910	154407311	MajorDMR-18-14619	12
chr1	154409113	154409135	MajorDMR-18-14620	2
chr1	154420689	154420765	MajorDMR-18-14621	2
chr1	154425667	154426128	MajorDMR-18-14622	6
chr1	154434870	154434936	MajorDMR-18-14623	2
chr1	154436184	154436384	MajorDMR-18-14624	2
chr1	154441078	154441484	MajorDMR-18-14625	6
chr1	154447231	154447812	MajorDMR-18-14626	11
chr1	154448343	154448484	MajorDMR-18-14627	3
chr1	154458496	154459100	MajorDMR-18-14628	10
chr1	154464265	154464326	MajorDMR-18-14629	3
chr1	154465831	154465953	MajorDMR-18-14630	3
chr1	154473911	154474090	MajorDMR-18-14631	6
chr1	154480429	154480477	MajorDMR-18-14632	3
chr1	154482231	154482464	MajorDMR-18-14633	2
chr1	154485457	154485481	MajorDMR-18-14634	2
chr1	154486734	154486954	MajorDMR-18-14635	2
chr1	154504183	154504208	MajorDMR-18-14636	2
chr1	154506912	154507088	MajorDMR-18-14637	5
chr1	154508810	154510489	MajorDMR-18-14638	14
chr1	154513647	154514303	MajorDMR-18-14639	5
chr1	154516511	154516538	MajorDMR-18-14640	2
chr1	154517807	154517826	MajorDMR-18-14641	2
chr1	154519845	154520075	MajorDMR-18-14642	5
chr1	154522640	154523021	MajorDMR-18-14643	6
chr1	154533557	154534040	MajorDMR-18-14644	3
chr1	154564279	154564330	MajorDMR-18-14645	2
chr1	154565502	154565758	MajorDMR-18-14646	4
chr1	154569104	154569289	MajorDMR-18-14647	4
chr1	154574442	154574615	MajorDMR-18-14648	5
chr1	154578162	154578550	MajorDMR-18-14649	5
chr1	154583586	154584138	MajorDMR-18-14650	10
chr1	154636090	154636738	MajorDMR-18-14651	4
chr1	154644055	154644475	MajorDMR-18-14652	4
chr1	154659107	154659198	MajorDMR-18-14653	2
chr1	154675634	154675858	MajorDMR-18-14654	5
chr1	154682704	154682922	MajorDMR-18-14655	5
chr1	154690633	154690907	MajorDMR-18-14656	2
chr1	154696929	154696956	MajorDMR-18-14657	2
chr1	154699868	154700318	MajorDMR-18-14658	5
chr1	154716732	154717874	MajorDMR-18-14659	11
chr1	154720424	154721056	MajorDMR-18-14660	15
chr1	154738548	154738610	MajorDMR-18-14661	2
chr1	154739868	154740321	MajorDMR-18-14662	8
chr1	154745201	154746592	MajorDMR-18-14663	10
chr1	154749105	154749258	MajorDMR-18-14664	2
chr1	154752150	154752495	MajorDMR-18-14665	5
chr1	154757969	154758214	MajorDMR-18-14666	4
chr1	154760770	154761131	MajorDMR-18-14667	3
chr1	154768946	154769407	MajorDMR-18-14668	12
chr1	154773713	154774494	MajorDMR-18-14669	10
chr1	154775946	154776460	MajorDMR-18-14670	8
chr1	154778996	154779594	MajorDMR-18-14671	3
chr1	154794842	154795326	MajorDMR-18-14672	7
chr1	154803971	154804313	MajorDMR-18-14673	2
chr1	154809438	154809530	MajorDMR-18-14674	2
chr1	154817889	154819955	MajorDMR-18-14675	34
chr1	154820878	154821280	MajorDMR-18-14676	2
chr1	154828065	154828810	MajorDMR-18-14677	10
chr1	154832534	154832775	MajorDMR-18-14678	4
chr1	154850609	154851829	MajorDMR-18-14679	9
chr1	154856809	154856991	MajorDMR-18-14680	4
chr1	154859165	154859202	MajorDMR-18-14681	2
chr1	154869214	154869632	MajorDMR-18-14682	6
chr1	154884323	154884475	MajorDMR-18-14683	2
chr1	154913215	154913463	MajorDMR-18-14684	3
chr1	154914762	154915181	MajorDMR-18-14685	3
chr1	154916974	154917115	MajorDMR-18-14686	4
chr1	154918275	154919210	MajorDMR-18-14687	11
chr1	154930014	154930023	MajorDMR-18-14688	2
chr1	154936746	154936778	MajorDMR-18-14689	2
chr1	154945373	154945703	MajorDMR-18-14690	2
chr1	154949629	154949647	MajorDMR-18-14691	2
chr1	154959991	154960003	MajorDMR-18-14692	2
chr1	154968780	154969031	MajorDMR-18-14693	4
chr1	154970979	154971232	MajorDMR-18-14694	2
chr1	154976997	154978378	MajorDMR-18-14695	18
chr1	154979935	154982014	MajorDMR-18-14696	15
chr1	154982830	154983233	MajorDMR-18-14697	5
chr1	154986237	154986367	MajorDMR-18-14698	3
chr1	154987254	154987593	MajorDMR-18-14699	6
chr1	154990561	154990958	MajorDMR-18-14700	2
chr1	154991711	154992068	MajorDMR-18-14701	2
chr1	154995153	154995426	MajorDMR-18-14702	2
chr1	155005381	155005538	MajorDMR-18-14703	2
chr1	155009246	155009295	MajorDMR-18-14704	2
chr1	155012994	155013020	MajorDMR-18-14705	2
chr1	155015917	155015948	MajorDMR-18-14706	2
chr1	155017270	155017821	MajorDMR-18-14707	4
chr1	155024878	155025653	MajorDMR-18-14708	5
chr1	155034412	155035749	MajorDMR-18-14709	20
chr1	155041816	155042647	MajorDMR-18-14710	4
chr1	155044770	155045355	MajorDMR-18-14711	4
chr1	155047852	155048327	MajorDMR-18-14712	7
chr1	155058586	155058987	MajorDMR-18-14713	3
chr1	155064202	155064593	MajorDMR-18-14714	11
chr1	155066095	155066665	MajorDMR-18-14715	4
chr1	155070169	155070620	MajorDMR-18-14716	4
chr1	155074963	155075140	MajorDMR-18-14717	2
chr1	155078036	155078285	MajorDMR-18-14718	2
chr1	155079484	155079767	MajorDMR-18-14719	3
chr1	155082644	155083134	MajorDMR-18-14720	8
chr1	155086021	155086091	MajorDMR-18-14721	2
chr1	155092865	155093100	MajorDMR-18-14722	2
chr1	155096370	155096567	MajorDMR-18-14723	2
chr1	155097341	155098633	MajorDMR-18-14724	33
chr1	155100562	155103289	MajorDMR-18-14725	46
chr1	155103859	155104528	MajorDMR-18-14726	7
chr1	155113470	155113502	MajorDMR-18-14727	2
chr1	155114921	155115504	MajorDMR-18-14728	6
chr1	155116834	155116954	MajorDMR-18-14729	2
chr1	155138930	155139355	MajorDMR-18-14730	13
chr1	155159004	155159448	MajorDMR-18-14731	3
chr1	155160940	155161306	MajorDMR-18-14732	2
chr1	155162797	155162892	MajorDMR-18-14733	2
chr1	155166211	155167708	MajorDMR-18-14734	9
chr1	155169976	155170559	MajorDMR-18-14735	4
chr1	155172343	155172630	MajorDMR-18-14736	2
chr1	155174105	155174396	MajorDMR-18-14737	2
chr1	155176296	155176494	MajorDMR-18-14738	4
chr1	155182336	155182855	MajorDMR-18-14739	3
chr1	155186461	155186805	MajorDMR-18-14740	2
chr1	155200294	155200358	MajorDMR-18-14741	2
chr1	155202023	155202686	MajorDMR-18-14742	13
chr1	155207964	155208082	MajorDMR-18-14743	4
chr1	155220214	155220508	MajorDMR-18-14744	6
chr1	155234455	155234466	MajorDMR-18-14745	2
chr1	155236343	155236504	MajorDMR-18-14746	4
chr1	155241783	155241830	MajorDMR-18-14747	2
chr1	155264357	155264755	MajorDMR-18-14748	14
chr1	155265564	155265647	MajorDMR-18-14749	5
chr1	155277398	155277945	MajorDMR-18-14750	4
chr1	155283087	155283311	MajorDMR-18-14751	5
chr1	155287104	155287349	MajorDMR-18-14752	3
chr1	155294506	155294855	MajorDMR-18-14753	2
chr1	155302625	155302867	MajorDMR-18-14754	2
chr1	155304613	155304626	MajorDMR-18-14755	2
chr1	155324507	155324516	MajorDMR-18-14756	2
chr1	155340669	155340677	MajorDMR-18-14757	2
chr1	155362575	155363884	MajorDMR-18-14758	12
chr1	155365239	155365706	MajorDMR-18-14759	4
chr1	155367211	155367237	MajorDMR-18-14760	3
chr1	155388144	155388304	MajorDMR-18-14761	2
chr1	155401534	155401590	MajorDMR-18-14762	2
chr1	155411104	155411277	MajorDMR-18-14763	3
chr1	155427244	155427492	MajorDMR-18-14764	3
chr1	155428137	155428327	MajorDMR-18-14765	2
chr1	155440832	155441264	MajorDMR-18-14766	4
chr1	155441973	155442436	MajorDMR-18-14767	2
chr1	155443346	155443381	MajorDMR-18-14768	2
chr1	155446170	155446468	MajorDMR-18-14769	6
chr1	155450427	155450509	MajorDMR-18-14770	2
chr1	155452061	155452171	MajorDMR-18-14771	3
chr1	155469465	155469549	MajorDMR-18-14772	2
chr1	155478505	155478566	MajorDMR-18-14773	2
chr1	155479110	155479327	MajorDMR-18-14774	3
chr1	155500902	155501241	MajorDMR-18-14775	5
chr1	155506783	155506814	MajorDMR-18-14776	2
chr1	155517714	155518754	MajorDMR-18-14777	10
chr1	155553469	155553539	MajorDMR-18-14778	3
chr1	155569692	155570057	MajorDMR-18-14779	9
chr1	155572058	155572077	MajorDMR-18-14780	2
chr1	155585453	155585616	MajorDMR-18-14781	2
chr1	155595648	155595805	MajorDMR-18-14782	2
chr1	155602540	155602740	MajorDMR-18-14783	4
chr1	155614893	155617115	MajorDMR-18-14784	16
chr1	155624794	155625269	MajorDMR-18-14785	3
chr1	155626068	155626100	MajorDMR-18-14786	2
chr1	155626965	155627396	MajorDMR-18-14787	5
chr1	155647400	155648266	MajorDMR-18-14788	5
chr1	155651333	155651359	MajorDMR-18-14789	2
chr1	155655134	155655339	MajorDMR-18-14790	3
chr1	155656940	155656944	MajorDMR-18-14791	2
chr1	155661822	155661908	MajorDMR-18-14792	4
chr1	155664803	155665677	MajorDMR-18-14793	10
chr1	155667079	155667104	MajorDMR-18-14794	2
chr1	155670413	155671672	MajorDMR-18-14795	9
chr1	155674065	155674250	MajorDMR-18-14796	5
chr1	155682689	155682711	MajorDMR-18-14797	2
chr1	155692293	155692551	MajorDMR-18-14798	5
chr1	155700344	155700362	MajorDMR-18-14799	2
chr1	155721164	155721650	MajorDMR-18-14800	2
chr1	155724350	155724384	MajorDMR-18-14801	2
chr1	155732035	155732041	MajorDMR-18-14802	2
chr1	155738523	155738717	MajorDMR-18-14803	2
chr1	155778375	155778503	MajorDMR-18-14804	2
chr1	155795868	155796036	MajorDMR-18-14805	4
chr1	155803328	155803424	MajorDMR-18-14806	5
chr1	155804788	155805068	MajorDMR-18-14807	2
chr1	155815059	155815376	MajorDMR-18-14808	2
chr1	155825889	155826067	MajorDMR-18-14809	3
chr1	155834790	155834895	MajorDMR-18-14810	4
chr1	155837764	155837814	MajorDMR-18-14811	4
chr1	155838392	155838473	MajorDMR-18-14812	2
chr1	155853509	155854687	MajorDMR-18-14813	11
chr1	155855285	155856017	MajorDMR-18-14814	9
chr1	155874273	155874388	MajorDMR-18-14815	4
chr1	155883624	155884856	MajorDMR-18-14816	7
chr1	155887314	155887770	MajorDMR-18-14817	4
chr1	155900891	155901242	MajorDMR-18-14818	2
chr1	155910054	155910197	MajorDMR-18-14819	3
chr1	155911181	155911873	MajorDMR-18-14820	3
chr1	155912934	155913074	MajorDMR-18-14821	2
chr1	155914339	155914360	MajorDMR-18-14822	2
chr1	155915864	155915907	MajorDMR-18-14823	2
chr1	155921925	155921970	MajorDMR-18-14824	3
chr1	155940251	155940462	MajorDMR-18-14825	6
chr1	155941816	155942188	MajorDMR-18-14826	6
chr1	155943458	155944201	MajorDMR-18-14827	7
chr1	155948697	155949063	MajorDMR-18-14828	6
chr1	155952104	155952125	MajorDMR-18-14829	2
chr1	155953310	155953380	MajorDMR-18-14830	3
chr1	155955132	155955197	MajorDMR-18-14831	4
chr1	155966013	155966783	MajorDMR-18-14832	3
chr1	155971032	155971750	MajorDMR-18-14833	9
chr1	155972478	155972694	MajorDMR-18-14834	2
chr1	155976446	155977078	MajorDMR-18-14835	7
chr1	155995574	155996149	MajorDMR-18-14836	11
chr1	155999752	156000210	MajorDMR-18-14837	4
chr1	156001888	156001897	MajorDMR-18-14838	2
chr1	156019985	156020479	MajorDMR-18-14839	6
chr1	156030878	156031496	MajorDMR-18-14840	6
chr1	156033450	156033845	MajorDMR-18-14841	3
chr1	156036310	156036435	MajorDMR-18-14842	2
chr1	156039991	156040666	MajorDMR-18-14843	6
chr1	156042099	156042706	MajorDMR-18-14844	5
chr1	156043491	156044477	MajorDMR-18-14845	8
chr1	156046621	156047001	MajorDMR-18-14846	9
chr1	156048109	156048448	MajorDMR-18-14847	4
chr1	156049207	156049623	MajorDMR-18-14848	3
chr1	156050125	156051247	MajorDMR-18-14849	10
chr1	156055986	156056619	MajorDMR-18-14850	5
chr1	156059378	156059936	MajorDMR-18-14851	7
chr1	156066720	156066736	MajorDMR-18-14852	2
chr1	156068870	156069209	MajorDMR-18-14853	2
chr1	156070331	156070495	MajorDMR-18-14854	2
chr1	156072455	156072804	MajorDMR-18-14855	2
chr1	156073443	156073987	MajorDMR-18-14856	4
chr1	156082033	156082713	MajorDMR-18-14857	9
chr1	156083275	156083806	MajorDMR-18-14858	4
chr1	156085489	156086300	MajorDMR-18-14859	11
chr1	156088112	156088204	MajorDMR-18-14860	4
chr1	156088817	156088978	MajorDMR-18-14861	4
chr1	156091135	156091486	MajorDMR-18-14862	3
chr1	156091990	156094143	MajorDMR-18-14863	25
chr1	156094679	156095158	MajorDMR-18-14864	3
chr1	156095900	156096847	MajorDMR-18-14865	6
chr1	156098725	156098773	MajorDMR-18-14866	2
chr1	156099725	156100449	MajorDMR-18-14867	4
chr1	156108974	156111409	MajorDMR-18-14868	36
chr1	156114659	156114770	MajorDMR-18-14869	3
chr1	156115468	156117698	MajorDMR-18-14870	17
chr1	156125908	156126029	MajorDMR-18-14871	5
chr1	156129016	156129288	MajorDMR-18-14872	5
chr1	156137464	156137593	MajorDMR-18-14873	3
chr1	156149167	156149617	MajorDMR-18-14874	5
chr1	156151389	156152083	MajorDMR-18-14875	15
chr1	156184330	156184475	MajorDMR-18-14876	4
chr1	156190909	156191369	MajorDMR-18-14877	2
chr1	156195019	156195193	MajorDMR-18-14878	4
chr1	156196290	156196702	MajorDMR-18-14879	3
chr1	156199846	156200282	MajorDMR-18-14880	4
chr1	156210778	156212977	MajorDMR-18-14881	22
chr1	156213724	156214111	MajorDMR-18-14882	3
chr1	156215945	156218677	MajorDMR-18-14883	39
chr1	156219216	156220183	MajorDMR-18-14884	9
chr1	156221086	156221756	MajorDMR-18-14885	10
chr1	156227142	156227300	MajorDMR-18-14886	4
chr1	156227863	156228003	MajorDMR-18-14887	3
chr1	156229845	156229948	MajorDMR-18-14888	3
chr1	156230544	156231877	MajorDMR-18-14889	7
chr1	156232907	156232973	MajorDMR-18-14890	2
chr1	156235144	156235221	MajorDMR-18-14891	2
chr1	156250625	156250654	MajorDMR-18-14892	2
chr1	156271316	156271611	MajorDMR-18-14893	5
chr1	156289451	156289461	MajorDMR-18-14894	2
chr1	156305284	156306797	MajorDMR-18-14895	8
chr1	156326436	156326624	MajorDMR-18-14896	2
chr1	156329827	156329982	MajorDMR-18-14897	5
chr1	156338638	156339411	MajorDMR-18-14898	16
chr1	156341573	156341995	MajorDMR-18-14899	5
chr1	156351790	156352482	MajorDMR-18-14900	5
chr1	156354777	156355455	MajorDMR-18-14901	5
chr1	156356085	156363431	MajorDMR-18-14902	113
chr1	156364007	156364578	MajorDMR-18-14903	13
chr1	156369058	156370647	MajorDMR-18-14904	34
chr1	156371189	156372484	MajorDMR-18-14905	13
chr1	156373235	156373818	MajorDMR-18-14906	11
chr1	156374609	156376646	MajorDMR-18-14907	17
chr1	156377443	156384952	MajorDMR-18-14908	74
chr1	156386132	156386169	MajorDMR-18-14909	2
chr1	156402527	156402592	MajorDMR-18-14910	3
chr1	156409357	156409749	MajorDMR-18-14911	4
chr1	156410447	156410758	MajorDMR-18-14912	6
chr1	156412672	156413187	MajorDMR-18-14913	4
chr1	156413933	156414171	MajorDMR-18-14914	3
chr1	156421542	156421825	MajorDMR-18-14915	2
chr1	156423128	156423175	MajorDMR-18-14916	5
chr1	156425581	156426322	MajorDMR-18-14917	6
chr1	156427663	156427677	MajorDMR-18-14918	3
chr1	156435650	156435902	MajorDMR-18-14919	4
chr1	156439805	156439863	MajorDMR-18-14920	2
chr1	156441458	156441525	MajorDMR-18-14921	3
chr1	156449454	156449505	MajorDMR-18-14922	3
chr1	156453304	156453627	MajorDMR-18-14923	3
chr1	156456346	156456519	MajorDMR-18-14924	2
chr1	156461175	156461247	MajorDMR-18-14925	2
chr1	156462385	156462680	MajorDMR-18-14926	4
chr1	156464829	156465056	MajorDMR-18-14927	2
chr1	156465591	156466130	MajorDMR-18-14928	7
chr1	156472040	156472107	MajorDMR-18-14929	2
chr1	156477634	156477836	MajorDMR-18-14930	2
chr1	156480331	156480355	MajorDMR-18-14931	2
chr1	156480873	156481174	MajorDMR-18-14932	5
chr1	156521539	156521548	MajorDMR-18-14933	2
chr1	156523934	156524028	MajorDMR-18-14934	2
chr1	156544164	156544547	MajorDMR-18-14935	2
chr1	156545285	156545604	MajorDMR-18-14936	2
chr1	156552035	156552154	MajorDMR-18-14937	2
chr1	156554672	156554680	MajorDMR-18-14938	2
chr1	156562353	156563866	MajorDMR-18-14939	12
chr1	156571785	156571789	MajorDMR-18-14940	2
chr1	156572429	156572702	MajorDMR-18-14941	3
chr1	156584593	156587206	MajorDMR-18-14942	17
chr1	156588548	156590319	MajorDMR-18-14943	18
chr1	156591701	156591735	MajorDMR-18-14944	2
chr1	156592341	156592592	MajorDMR-18-14945	2
chr1	156593259	156593267	MajorDMR-18-14946	2
chr1	156596739	156596906	MajorDMR-18-14947	2
chr1	156604028	156604642	MajorDMR-18-14948	4
chr1	156607365	156611195	MajorDMR-18-14949	27
chr1	156612527	156612545	MajorDMR-18-14950	2
chr1	156613786	156614220	MajorDMR-18-14951	5
chr1	156614771	156615385	MajorDMR-18-14952	7
chr1	156615961	156620650	MajorDMR-18-14953	81
chr1	156621220	156623626	MajorDMR-18-14954	36
chr1	156625371	156626606	MajorDMR-18-14955	13
chr1	156628346	156628950	MajorDMR-18-14956	14
chr1	156630484	156633085	MajorDMR-18-14957	23
chr1	156633743	156635600	MajorDMR-18-14958	24
chr1	156643068	156646944	MajorDMR-18-14959	77
chr1	156658594	156658731	MajorDMR-18-14960	3
chr1	156660474	156660612	MajorDMR-18-14961	4
chr1	156661667	156661732	MajorDMR-18-14962	2
chr1	156662406	156662605	MajorDMR-18-14963	2
chr1	156673590	156674246	MajorDMR-18-14964	3
chr1	156677719	156678142	MajorDMR-18-14965	2
chr1	156687177	156687683	MajorDMR-18-14966	4
chr1	156690239	156690756	MajorDMR-18-14967	6
chr1	156718916	156719175	MajorDMR-18-14968	2
chr1	156724236	156724293	MajorDMR-18-14969	3
chr1	156730247	156730470	MajorDMR-18-14970	2
chr1	156742759	156743358	MajorDMR-18-14971	11
chr1	156743921	156744061	MajorDMR-18-14972	3
chr1	156747986	156748202	MajorDMR-18-14973	4
chr1	156761525	156761579	MajorDMR-18-14974	3
chr1	156764264	156764836	MajorDMR-18-14975	7
chr1	156765372	156766097	MajorDMR-18-14976	9
chr1	156768017	156768408	MajorDMR-18-14977	8
chr1	156769791	156770224	MajorDMR-18-14978	4
chr1	156774347	156774368	MajorDMR-18-14979	2
chr1	156783313	156783444	MajorDMR-18-14980	4
chr1	156785615	156785999	MajorDMR-18-14981	5
chr1	156791557	156792130	MajorDMR-18-14982	4
chr1	156798346	156798414	MajorDMR-18-14983	2
chr1	156804599	156804706	MajorDMR-18-14984	2
chr1	156808222	156809772	MajorDMR-18-14985	22
chr1	156811234	156811359	MajorDMR-18-14986	2
chr1	156813947	156814973	MajorDMR-18-14987	20
chr1	156815776	156815792	MajorDMR-18-14988	2
chr1	156818192	156818822	MajorDMR-18-14989	16
chr1	156822007	156822820	MajorDMR-18-14990	10
chr1	156826750	156827732	MajorDMR-18-14991	5
chr1	156828441	156829009	MajorDMR-18-14992	15
chr1	156831097	156831199	MajorDMR-18-14993	2
chr1	156832481	156833266	MajorDMR-18-14994	9
chr1	156835315	156836946	MajorDMR-18-14995	8
chr1	156838332	156838433	MajorDMR-18-14996	4
chr1	156844799	156846395	MajorDMR-18-14997	20
chr1	156851044	156851614	MajorDMR-18-14998	9
chr1	156854100	156854892	MajorDMR-18-14999	4
chr1	156855939	156858396	MajorDMR-18-15000	16
chr1	156860716	156860748	MajorDMR-18-15001	2
chr1	156861706	156861762	MajorDMR-18-15002	4
chr1	156862927	156864024	MajorDMR-18-15003	14
chr1	156868088	156868256	MajorDMR-18-15004	4
chr1	156869681	156870397	MajorDMR-18-15005	8
chr1	156872290	156872510	MajorDMR-18-15006	4
chr1	156875425	156875726	MajorDMR-18-15007	2
chr1	156877265	156877821	MajorDMR-18-15008	5
chr1	156878490	156879171	MajorDMR-18-15009	25
chr1	156880131	156880594	MajorDMR-18-15010	11
chr1	156882686	156883746	MajorDMR-18-15011	13
chr1	156894277	156894776	MajorDMR-18-15012	5
chr1	156896258	156897236	MajorDMR-18-15013	8
chr1	156901140	156902259	MajorDMR-18-15014	12
chr1	156908955	156909192	MajorDMR-18-15015	3
chr1	156947940	156948161	MajorDMR-18-15016	2
chr1	156950568	156950583	MajorDMR-18-15017	2
chr1	156971605	156971995	MajorDMR-18-15018	2
chr1	156977354	156977780	MajorDMR-18-15019	5
chr1	156997894	156997932	MajorDMR-18-15020	2
chr1	157002147	157002278	MajorDMR-18-15021	2
chr1	157003805	157004444	MajorDMR-18-15022	7
chr1	157029114	157029208	MajorDMR-18-15023	2
chr1	157030081	157030299	MajorDMR-18-15024	3
chr1	157039354	157039890	MajorDMR-18-15025	3
chr1	157043818	157044159	MajorDMR-18-15026	11
chr1	157051253	157051791	MajorDMR-18-15027	5
chr1	157060577	157060803	MajorDMR-18-15028	2
chr1	157062604	157063132	MajorDMR-18-15029	11
chr1	157063714	157063950	MajorDMR-18-15030	3
chr1	157074428	157075214	MajorDMR-18-15031	6
chr1	157077579	157077989	MajorDMR-18-15032	13
chr1	157081697	157082153	MajorDMR-18-15033	7
chr1	157086083	157086481	MajorDMR-18-15034	5
chr1	157090119	157090240	MajorDMR-18-15035	3
chr1	157094897	157095499	MajorDMR-18-15036	4
chr1	157125031	157126148	MajorDMR-18-15037	6
chr1	157128653	157129155	MajorDMR-18-15038	3
chr1	157136493	157136589	MajorDMR-18-15039	3
chr1	157137510	157137749	MajorDMR-18-15040	2
chr1	157139130	157139165	MajorDMR-18-15041	2
chr1	157142130	157142269	MajorDMR-18-15042	3
chr1	157150049	157150224	MajorDMR-18-15043	3
chr1	157150814	157151172	MajorDMR-18-15044	2
chr1	157156543	157157058	MajorDMR-18-15045	3
chr1	157163007	157163896	MajorDMR-18-15046	8
chr1	157164545	157165327	MajorDMR-18-15047	19
chr1	157166699	157167223	MajorDMR-18-15048	5
chr1	157168983	157169347	MajorDMR-18-15049	3
chr1	157170029	157170420	MajorDMR-18-15050	3
chr1	157172228	157172331	MajorDMR-18-15051	3
chr1	157177641	157177874	MajorDMR-18-15052	2
chr1	157179375	157179488	MajorDMR-18-15053	2
chr1	157189510	157189887	MajorDMR-18-15054	3
chr1	157196252	157196415	MajorDMR-18-15055	2
chr1	157198867	157199085	MajorDMR-18-15056	2
chr1	157205931	157206156	MajorDMR-18-15057	2
chr1	157207764	157209681	MajorDMR-18-15058	10
chr1	157210469	157211448	MajorDMR-18-15059	5
chr1	157220980	157221670	MajorDMR-18-15060	3
chr1	157225802	157226051	MajorDMR-18-15061	2
chr1	157229749	157230055	MajorDMR-18-15062	2
chr1	157230783	157230859	MajorDMR-18-15063	2
chr1	157235095	157235347	MajorDMR-18-15064	3
chr1	157243131	157244678	MajorDMR-18-15065	15
chr1	157247448	157248081	MajorDMR-18-15066	4
chr1	157250840	157251340	MajorDMR-18-15067	2
chr1	157258328	157258752	MajorDMR-18-15068	2
chr1	157261121	157261283	MajorDMR-18-15069	2
chr1	157267999	157268703	MajorDMR-18-15070	4
chr1	157278052	157278431	MajorDMR-18-15071	2
chr1	157279892	157281133	MajorDMR-18-15072	17
chr1	157296450	157297205	MajorDMR-18-15073	4
chr1	157305591	157306190	MajorDMR-18-15074	4
chr1	157318422	157318474	MajorDMR-18-15075	3
chr1	157325473	157325722	MajorDMR-18-15076	5
chr1	157333626	157333782	MajorDMR-18-15077	5
chr1	157336010	157336567	MajorDMR-18-15078	3
chr1	157339580	157340043	MajorDMR-18-15079	3
chr1	157347167	157347185	MajorDMR-18-15080	2
chr1	157354285	157354380	MajorDMR-18-15081	2
chr1	157381790	157382025	MajorDMR-18-15082	3
chr1	157413342	157413387	MajorDMR-18-15083	2
chr1	157420780	157421757	MajorDMR-18-15084	9
chr1	157427435	157427521	MajorDMR-18-15085	2
chr1	157435870	157436265	MajorDMR-18-15086	2
chr1	157442267	157442342	MajorDMR-18-15087	2
chr1	157453573	157453613	MajorDMR-18-15088	2
chr1	157460411	157460849	MajorDMR-18-15089	5
chr1	157461810	157462002	MajorDMR-18-15090	2
chr1	157469609	157469761	MajorDMR-18-15091	2
chr1	157470922	157471119	MajorDMR-18-15092	3
chr1	157474419	157474804	MajorDMR-18-15093	3
chr1	157475379	157475495	MajorDMR-18-15094	5
chr1	157477122	157477295	MajorDMR-18-15095	3
chr1	157497244	157497674	MajorDMR-18-15096	2
chr1	157501928	157502550	MajorDMR-18-15097	3
chr1	157512583	157512826	MajorDMR-18-15098	4
chr1	157534219	157534481	MajorDMR-18-15099	2
chr1	157536295	157536720	MajorDMR-18-15100	4
chr1	157557933	157558038	MajorDMR-18-15101	2
chr1	157599973	157600411	MajorDMR-18-15102	2
chr1	157610967	157611205	MajorDMR-18-15103	2
chr1	157616369	157616774	MajorDMR-18-15104	2
chr1	157648266	157648526	MajorDMR-18-15105	2
chr1	157665282	157665295	MajorDMR-18-15106	2
chr1	157669721	157669801	MajorDMR-18-15107	2
chr1	157677608	157678194	MajorDMR-18-15108	4
chr1	157689779	157690182	MajorDMR-18-15109	2
chr1	157693944	157694018	MajorDMR-18-15110	3
chr1	157696970	157697329	MajorDMR-18-15111	2
chr1	157700982	157701116	MajorDMR-18-15112	2
chr1	157703444	157703590	MajorDMR-18-15113	2
chr1	157709305	157709363	MajorDMR-18-15114	2
chr1	157719542	157719699	MajorDMR-18-15115	2
chr1	157721264	157721341	MajorDMR-18-15116	2
chr1	157737065	157737288	MajorDMR-18-15117	2
chr1	157739661	157739929	MajorDMR-18-15118	2
chr1	157744899	157744982	MajorDMR-18-15119	2
chr1	157749581	157749924	MajorDMR-18-15120	2
chr1	157770388	157770685	MajorDMR-18-15121	2
chr1	157771831	157771972	MajorDMR-18-15122	3
chr1	157773355	157773844	MajorDMR-18-15123	2
chr1	157776235	157776691	MajorDMR-18-15124	2
chr1	157789445	157789663	MajorDMR-18-15125	2
chr1	157804106	157804560	MajorDMR-18-15126	6
chr1	157842207	157842783	MajorDMR-18-15127	4
chr1	157850388	157850860	MajorDMR-18-15128	6
chr1	157861432	157861862	MajorDMR-18-15129	4
chr1	157863935	157864537	MajorDMR-18-15130	3
chr1	157918180	157918565	MajorDMR-18-15131	6
chr1	157931486	157931811	MajorDMR-18-15132	4
chr1	157938670	157938691	MajorDMR-18-15133	2
chr1	157944987	157945172	MajorDMR-18-15134	4
chr1	157948304	157949085	MajorDMR-18-15135	26
chr1	157956492	157956635	MajorDMR-18-15136	2
chr1	157972605	157972675	MajorDMR-18-15137	5
chr1	157977550	157978017	MajorDMR-18-15138	6
chr1	157981611	157981653	MajorDMR-18-15139	3
chr1	157992904	157993745	MajorDMR-18-15140	5
chr1	158007783	158008005	MajorDMR-18-15141	5
chr1	158008678	158009249	MajorDMR-18-15142	5
chr1	158012944	158013874	MajorDMR-18-15143	10
chr1	158015577	158015688	MajorDMR-18-15144	2
chr1	158037536	158038965	MajorDMR-18-15145	14
chr1	158042371	158042489	MajorDMR-18-15146	2
chr1	158046271	158046501	MajorDMR-18-15147	6
chr1	158048255	158048715	MajorDMR-18-15148	7
chr1	158056655	158056875	MajorDMR-18-15149	3
chr1	158057417	158057477	MajorDMR-18-15150	3
chr1	158072872	158074668	MajorDMR-18-15151	7
chr1	158077968	158078047	MajorDMR-18-15152	2
chr1	158086145	158086224	MajorDMR-18-15153	4
chr1	158087707	158088746	MajorDMR-18-15154	21
chr1	158091445	158091803	MajorDMR-18-15155	3
chr1	158110081	158111003	MajorDMR-18-15156	4
chr1	158114430	158114750	MajorDMR-18-15157	4
chr1	158131387	158131691	MajorDMR-18-15158	3
chr1	158147433	158147444	MajorDMR-18-15159	2
chr1	158147991	158148138	MajorDMR-18-15160	2
chr1	158155350	158155599	MajorDMR-18-15161	2
chr1	158156453	158156505	MajorDMR-18-15162	2
chr1	158161189	158161299	MajorDMR-18-15163	4
chr1	158215081	158215277	MajorDMR-18-15164	2
chr1	158248250	158248341	MajorDMR-18-15165	2
chr1	158258082	158258367	MajorDMR-18-15166	2
chr1	158262060	158262413	MajorDMR-18-15167	2
chr1	158267694	158267728	MajorDMR-18-15168	2
chr1	158293072	158293572	MajorDMR-18-15169	2
chr1	158323481	158323803	MajorDMR-18-15170	5
chr1	158329747	158330880	MajorDMR-18-15171	5
chr1	158333936	158334064	MajorDMR-18-15172	2
chr1	158334604	158334891	MajorDMR-18-15173	2
chr1	158336174	158336298	MajorDMR-18-15174	3
chr1	158352065	158352559	MajorDMR-18-15175	4
chr1	158361314	158361767	MajorDMR-18-15176	2
chr1	158381659	158382708	MajorDMR-18-15177	6
chr1	158392590	158393010	MajorDMR-18-15178	2
chr1	158404600	158405295	MajorDMR-18-15179	4
chr1	158430242	158430395	MajorDMR-18-15180	3
chr1	158430941	158431578	MajorDMR-18-15181	3
chr1	158465962	158466509	MajorDMR-18-15182	3
chr1	158468607	158468698	MajorDMR-18-15183	2
chr1	158476787	158477050	MajorDMR-18-15184	2
chr1	158480173	158480355	MajorDMR-18-15185	2
chr1	158485135	158485170	MajorDMR-18-15186	2
chr1	158499866	158499922	MajorDMR-18-15187	2
chr1	158524817	158524921	MajorDMR-18-15188	2
chr1	158532693	158533226	MajorDMR-18-15189	4
chr1	158541240	158541296	MajorDMR-18-15190	2
chr1	158542705	158542883	MajorDMR-18-15191	2
chr1	158562849	158563383	MajorDMR-18-15192	3
chr1	158589119	158589621	MajorDMR-18-15193	2
chr1	158625261	158625790	MajorDMR-18-15194	3
chr1	158645541	158645977	MajorDMR-18-15195	2
chr1	158647150	158647473	MajorDMR-18-15196	6
chr1	158659152	158659351	MajorDMR-18-15197	2
chr1	158660830	158661087	MajorDMR-18-15198	2
chr1	158667412	158667526	MajorDMR-18-15199	3
chr1	158680979	158681255	MajorDMR-18-15200	3
chr1	158688503	158688932	MajorDMR-18-15201	7
chr1	158702707	158702765	MajorDMR-18-15202	2
chr1	158714189	158714677	MajorDMR-18-15203	2
chr1	158718537	158718857	MajorDMR-18-15204	2
chr1	158724690	158724795	MajorDMR-18-15205	2
chr1	158746195	158746305	MajorDMR-18-15206	2
chr1	158764379	158764817	MajorDMR-18-15207	2
chr1	158787115	158787161	MajorDMR-18-15208	2
chr1	158814243	158814490	MajorDMR-18-15209	2
chr1	158833121	158833369	MajorDMR-18-15210	2
chr1	158845378	158845448	MajorDMR-18-15211	3
chr1	158855405	158855827	MajorDMR-18-15212	2
chr1	158868982	158868999	MajorDMR-18-15213	2
chr1	158900087	158900241	MajorDMR-18-15214	2
chr1	158903645	158904304	MajorDMR-18-15215	3
chr1	158929173	158929444	MajorDMR-18-15216	3
chr1	158932436	158933251	MajorDMR-18-15217	4
chr1	158941136	158941271	MajorDMR-18-15218	2
chr1	158946192	158946254	MajorDMR-18-15219	2
chr1	158966894	158967292	MajorDMR-18-15220	5
chr1	158969279	158969447	MajorDMR-18-15221	2
chr1	158970995	158971373	MajorDMR-18-15222	2
chr1	158972329	158972337	MajorDMR-18-15223	2
chr1	158976149	158976498	MajorDMR-18-15224	4
chr1	158979809	158980291	MajorDMR-18-15225	5
chr1	158982444	158982516	MajorDMR-18-15226	3
chr1	158985596	158985605	MajorDMR-18-15227	2
chr1	159026234	159026341	MajorDMR-18-15228	3
chr1	159032896	159032982	MajorDMR-18-15229	2
chr1	159037953	159038390	MajorDMR-18-15230	3
chr1	159068046	159068743	MajorDMR-18-15231	7
chr1	159071906	159072024	MajorDMR-18-15232	2
chr1	159083823	159084233	MajorDMR-18-15233	2
chr1	159087013	159087055	MajorDMR-18-15234	2
chr1	159090182	159090521	MajorDMR-18-15235	5
chr1	159104602	159104657	MajorDMR-18-15236	2
chr1	159113109	159113479	MajorDMR-18-15237	3
chr1	159116847	159117003	MajorDMR-18-15238	2
chr1	159137980	159138696	MajorDMR-18-15239	7
chr1	159157853	159158743	MajorDMR-18-15240	19
chr1	159165281	159166055	MajorDMR-18-15241	9
chr1	159178481	159179285	MajorDMR-18-15242	10
chr1	159181062	159181298	MajorDMR-18-15243	2
chr1	159188604	159188919	MajorDMR-18-15244	3
chr1	159199310	159199903	MajorDMR-18-15245	5
chr1	159220780	159220902	MajorDMR-18-15246	2
chr1	159230584	159230736	MajorDMR-18-15247	3
chr1	159250214	159250489	MajorDMR-18-15248	2
chr1	159253297	159253839	MajorDMR-18-15249	3
chr1	159254784	159254874	MajorDMR-18-15250	2
chr1	159266394	159266930	MajorDMR-18-15251	7
chr1	159277251	159277819	MajorDMR-18-15252	4
chr1	159279814	159280099	MajorDMR-18-15253	2
chr1	159282525	159282582	MajorDMR-18-15254	2
chr1	159287450	159287948	MajorDMR-18-15255	3
chr1	159294690	159294858	MajorDMR-18-15256	2
chr1	159311433	159311805	MajorDMR-18-15257	3
chr1	159313040	159313457	MajorDMR-18-15258	2
chr1	159331786	159332153	MajorDMR-18-15259	3
chr1	159338532	159338723	MajorDMR-18-15260	2
chr1	159347961	159348265	MajorDMR-18-15261	2
chr1	159350836	159351252	MajorDMR-18-15262	2
chr1	159397664	159398349	MajorDMR-18-15263	3
chr1	159402165	159402219	MajorDMR-18-15264	2
chr1	159409667	159409837	MajorDMR-18-15265	2
chr1	159436688	159437173	MajorDMR-18-15266	2
chr1	159443089	159443170	MajorDMR-18-15267	2
chr1	159452773	159453185	MajorDMR-18-15268	3
chr1	159459242	159459722	MajorDMR-18-15269	4
chr1	159472965	159473457	MajorDMR-18-15270	3
chr1	159474912	159475324	MajorDMR-18-15271	2
chr1	159488382	159488735	MajorDMR-18-15272	3
chr1	159516921	159517342	MajorDMR-18-15273	2
chr1	159526600	159527199	MajorDMR-18-15274	6
chr1	159529092	159529246	MajorDMR-18-15275	2
chr1	159535351	159536484	MajorDMR-18-15276	4
chr1	159548668	159548995	MajorDMR-18-15277	3
chr1	159551665	159551912	MajorDMR-18-15278	2
chr1	159552586	159553048	MajorDMR-18-15279	2
chr1	159564566	159565277	MajorDMR-18-15280	3
chr1	159567419	159567504	MajorDMR-18-15281	2
chr1	159573449	159573552	MajorDMR-18-15282	2
chr1	159574901	159575071	MajorDMR-18-15283	2
chr1	159579531	159579589	MajorDMR-18-15284	2
chr1	159582102	159582802	MajorDMR-18-15285	3
chr1	159583373	159583458	MajorDMR-18-15286	2
chr1	159584848	159585228	MajorDMR-18-15287	3
chr1	159605110	159605616	MajorDMR-18-15288	3
chr1	159617384	159617763	MajorDMR-18-15289	2
chr1	159645119	159645439	MajorDMR-18-15290	2
chr1	159652821	159653018	MajorDMR-18-15291	2
chr1	159670153	159670329	MajorDMR-18-15292	3
chr1	159675091	159676439	MajorDMR-18-15293	9
chr1	159683108	159683284	MajorDMR-18-15294	6
chr1	159685184	159685685	MajorDMR-18-15295	2
chr1	159686324	159686574	MajorDMR-18-15296	2
chr1	159696236	159696407	MajorDMR-18-15297	2
chr1	159726699	159726882	MajorDMR-18-15298	2
chr1	159733665	159733915	MajorDMR-18-15299	2
chr1	159741747	159741957	MajorDMR-18-15300	2
chr1	159749418	159749724	MajorDMR-18-15301	3
chr1	159754496	159754573	MajorDMR-18-15302	3
chr1	159756484	159756893	MajorDMR-18-15303	6
chr1	159760123	159760232	MajorDMR-18-15304	2
chr1	159765112	159765769	MajorDMR-18-15305	8
chr1	159768441	159768919	MajorDMR-18-15306	5
chr1	159772834	159773293	MajorDMR-18-15307	2
chr1	159774843	159774919	MajorDMR-18-15308	2
chr1	159791919	159793808	MajorDMR-18-15309	17
chr1	159799238	159799275	MajorDMR-18-15310	2
chr1	159813338	159813994	MajorDMR-18-15311	7
chr1	159829443	159829574	MajorDMR-18-15312	2
chr1	159831259	159831290	MajorDMR-18-15313	2
chr1	159834782	159834826	MajorDMR-18-15314	2
chr1	159835575	159835978	MajorDMR-18-15315	2
chr1	159837326	159837789	MajorDMR-18-15316	10
chr1	159856993	159857246	MajorDMR-18-15317	3
chr1	159863222	159863437	MajorDMR-18-15318	2
chr1	159864208	159864665	MajorDMR-18-15319	2
chr1	159865523	159865873	MajorDMR-18-15320	2
chr1	159869901	159870413	MajorDMR-18-15321	19
chr1	159870914	159871163	MajorDMR-18-15322	2
chr1	159883501	159883537	MajorDMR-18-15323	2
chr1	159888037	159888245	MajorDMR-18-15324	2
chr1	159892682	159894463	MajorDMR-18-15325	13
chr1	159895805	159896485	MajorDMR-18-15326	5
chr1	159898081	159898126	MajorDMR-18-15327	2
chr1	159899484	159899580	MajorDMR-18-15328	3
chr1	159902387	159902718	MajorDMR-18-15329	3
chr1	159905632	159906211	MajorDMR-18-15330	4
chr1	159907502	159907516	MajorDMR-18-15331	2
chr1	159908224	159908489	MajorDMR-18-15332	2
chr1	159910869	159912075	MajorDMR-18-15333	8
chr1	159912667	159913188	MajorDMR-18-15334	4
chr1	159916544	159916567	MajorDMR-18-15335	2
chr1	159919309	159919351	MajorDMR-18-15336	2
chr1	159923860	159924079	MajorDMR-18-15337	2
chr1	159932837	159933233	MajorDMR-18-15338	6
chr1	159934161	159934218	MajorDMR-18-15339	2
chr1	159940111	159941124	MajorDMR-18-15340	11
chr1	159953819	159954639	MajorDMR-18-15341	5
chr1	159980268	159980718	MajorDMR-18-15342	4
chr1	159992151	159992317	MajorDMR-18-15343	2
chr1	159992956	159993812	MajorDMR-18-15344	3
chr1	159994538	159994605	MajorDMR-18-15345	2
chr1	159999224	159999312	MajorDMR-18-15346	4
chr1	160005543	160006149	MajorDMR-18-15347	4
chr1	160008012	160008170	MajorDMR-18-15348	4
chr1	160012674	160012959	MajorDMR-18-15349	7
chr1	160013770	160014008	MajorDMR-18-15350	2
chr1	160015629	160016340	MajorDMR-18-15351	4
chr1	160017073	160018010	MajorDMR-18-15352	10
chr1	160018931	160019101	MajorDMR-18-15353	2
chr1	160019806	160020523	MajorDMR-18-15354	4
chr1	160021581	160021803	MajorDMR-18-15355	2
chr1	160022500	160024016	MajorDMR-18-15356	12
chr1	160026191	160027371	MajorDMR-18-15357	7
chr1	160028340	160029524	MajorDMR-18-15358	10
chr1	160030602	160032516	MajorDMR-18-15359	29
chr1	160033112	160038403	MajorDMR-18-15360	44
chr1	160039100	160039880	MajorDMR-18-15361	10
chr1	160040834	160041221	MajorDMR-18-15362	3
chr1	160048233	160048994	MajorDMR-18-15363	7
chr1	160062106	160062690	MajorDMR-18-15364	21
chr1	160064073	160064378	MajorDMR-18-15365	5
chr1	160064892	160065019	MajorDMR-18-15366	7
chr1	160065528	160065615	MajorDMR-18-15367	2
chr1	160072269	160073984	MajorDMR-18-15368	11
chr1	160078811	160079658	MajorDMR-18-15369	9
chr1	160080751	160080920	MajorDMR-18-15370	2
chr1	160082156	160084176	MajorDMR-18-15371	20
chr1	160084771	160086278	MajorDMR-18-15372	22
chr1	160086957	160087628	MajorDMR-18-15373	5
chr1	160088356	160088832	MajorDMR-18-15374	3
chr1	160091813	160092231	MajorDMR-18-15375	2
chr1	160092922	160093447	MajorDMR-18-15376	6
chr1	160094569	160094977	MajorDMR-18-15377	4
chr1	160096549	160096781	MajorDMR-18-15378	2
chr1	160099696	160100291	MajorDMR-18-15379	3
chr1	160101792	160102145	MajorDMR-18-15380	5
chr1	160104852	160105320	MajorDMR-18-15381	4
chr1	160105822	160106111	MajorDMR-18-15382	4
chr1	160106730	160106751	MajorDMR-18-15383	2
chr1	160114069	160115553	MajorDMR-18-15384	10
chr1	160122488	160122498	MajorDMR-18-15385	2
chr1	160132243	160132382	MajorDMR-18-15386	4
chr1	160132915	160132985	MajorDMR-18-15387	2
chr1	160133972	160134056	MajorDMR-18-15388	3
chr1	160140433	160140477	MajorDMR-18-15389	2
chr1	160144463	160144971	MajorDMR-18-15390	10
chr1	160159452	160159774	MajorDMR-18-15391	2
chr1	160166826	160167197	MajorDMR-18-15392	4
chr1	160170237	160170340	MajorDMR-18-15393	2
chr1	160171952	160172199	MajorDMR-18-15394	4
chr1	160187150	160187913	MajorDMR-18-15395	12
chr1	160199033	160199041	MajorDMR-18-15396	2
chr1	160219796	160221559	MajorDMR-18-15397	13
chr1	160227146	160227563	MajorDMR-18-15398	5
chr1	160245841	160246120	MajorDMR-18-15399	2
chr1	160255983	160256164	MajorDMR-18-15400	2
chr1	160261670	160261786	MajorDMR-18-15401	3
chr1	160273204	160273233	MajorDMR-18-15402	2
chr1	160276747	160278130	MajorDMR-18-15403	19
chr1	160292962	160293395	MajorDMR-18-15404	5
chr1	160296250	160296513	MajorDMR-18-15405	4
chr1	160297939	160298839	MajorDMR-18-15406	10
chr1	160300698	160300702	MajorDMR-18-15407	2
chr1	160309571	160310010	MajorDMR-18-15408	3
chr1	160310785	160311074	MajorDMR-18-15409	2
chr1	160321489	160321594	MajorDMR-18-15410	2
chr1	160324219	160324544	MajorDMR-18-15411	2
chr1	160332364	160333187	MajorDMR-18-15412	7
chr1	160333945	160334291	MajorDMR-18-15413	2
chr1	160345167	160345933	MajorDMR-18-15414	11
chr1	160362705	160362857	MajorDMR-18-15415	3
chr1	160369446	160369943	MajorDMR-18-15416	13
chr1	160371790	160372072	MajorDMR-18-15417	3
chr1	160373191	160373250	MajorDMR-18-15418	2
chr1	160373822	160373912	MajorDMR-18-15419	2
chr1	160376352	160376555	MajorDMR-18-15420	3
chr1	160378931	160379042	MajorDMR-18-15421	2
chr1	160379844	160381861	MajorDMR-18-15422	26
chr1	160386088	160386363	MajorDMR-18-15423	4
chr1	160388396	160388429	MajorDMR-18-15424	2
chr1	160390873	160391110	MajorDMR-18-15425	5
chr1	160417335	160417351	MajorDMR-18-15426	2
chr1	160448908	160449163	MajorDMR-18-15427	4
chr1	160462990	160463388	MajorDMR-18-15428	2
chr1	160470689	160471151	MajorDMR-18-15429	2
chr1	160489859	160490374	MajorDMR-18-15430	3
chr1	160492095	160492245	MajorDMR-18-15431	2
chr1	160517478	160517554	MajorDMR-18-15432	4
chr1	160518967	160519445	MajorDMR-18-15433	5
chr1	160522023	160522163	MajorDMR-18-15434	3
chr1	160531335	160531519	MajorDMR-18-15435	3
chr1	160556187	160556547	MajorDMR-18-15436	2
chr1	160578000	160578296	MajorDMR-18-15437	5
chr1	160579798	160580434	MajorDMR-18-15438	5
chr1	160594094	160594563	MajorDMR-18-15439	4
chr1	160598949	160598997	MajorDMR-18-15440	2
chr1	160609547	160609661	MajorDMR-18-15441	3
chr1	160622073	160622431	MajorDMR-18-15442	5
chr1	160635609	160635723	MajorDMR-18-15443	2
chr1	160640734	160641501	MajorDMR-18-15444	3
chr1	160644366	160644550	MajorDMR-18-15445	2
chr1	160647837	160648120	MajorDMR-18-15446	3
chr1	160651451	160651555	MajorDMR-18-15447	3
chr1	160660767	160661077	MajorDMR-18-15448	4
chr1	160669131	160669215	MajorDMR-18-15449	3
chr1	160684064	160684683	MajorDMR-18-15450	3
chr1	160692362	160693209	MajorDMR-18-15451	15
chr1	160694447	160694554	MajorDMR-18-15452	2
chr1	160696093	160696758	MajorDMR-18-15453	4
chr1	160697449	160697494	MajorDMR-18-15454	3
chr1	160722782	160722842	MajorDMR-18-15455	2
chr1	160733275	160733686	MajorDMR-18-15456	3
chr1	160743888	160744012	MajorDMR-18-15457	4
chr1	160748805	160749564	MajorDMR-18-15458	7
chr1	160751495	160752176	MajorDMR-18-15459	7
chr1	160765348	160765353	MajorDMR-18-15460	2
chr1	160767736	160768002	MajorDMR-18-15461	2
chr1	160802048	160802400	MajorDMR-18-15462	4
chr1	160806834	160808229	MajorDMR-18-15463	11
chr1	160812368	160813125	MajorDMR-18-15464	4
chr1	160820418	160820547	MajorDMR-18-15465	3
chr1	160826751	160827067	MajorDMR-18-15466	3
chr1	160836541	160836604	MajorDMR-18-15467	2
chr1	160850376	160850686	MajorDMR-18-15468	7
chr1	160864228	160864273	MajorDMR-18-15469	2
chr1	160867892	160867922	MajorDMR-18-15470	2
chr1	160871155	160871563	MajorDMR-18-15471	5
chr1	160876798	160876987	MajorDMR-18-15472	3
chr1	160877783	160878050	MajorDMR-18-15473	6
chr1	160881537	160881771	MajorDMR-18-15474	8
chr1	160904898	160904908	MajorDMR-18-15475	2
chr1	160917384	160917690	MajorDMR-18-15476	3
chr1	160921381	160922496	MajorDMR-18-15477	8
chr1	160923630	160923789	MajorDMR-18-15478	2
chr1	160939345	160939677	MajorDMR-18-15479	2
chr1	160941483	160941781	MajorDMR-18-15480	6
chr1	160946136	160946374	MajorDMR-18-15481	7
chr1	160952221	160952391	MajorDMR-18-15482	4
chr1	160963674	160964304	MajorDMR-18-15483	3
chr1	160973005	160973193	MajorDMR-18-15484	2
chr1	160983499	160984100	MajorDMR-18-15485	11
chr1	160986926	160987339	MajorDMR-18-15486	4
chr1	160989906	160989929	MajorDMR-18-15487	3
chr1	160995033	160995448	MajorDMR-18-15488	2
chr1	161004670	161005354	MajorDMR-18-15489	8
chr1	161023080	161023813	MajorDMR-18-15490	3
chr1	161033466	161033971	MajorDMR-18-15491	6
chr1	161041169	161041300	MajorDMR-18-15492	2
chr1	161043762	161043930	MajorDMR-18-15493	2
chr1	161050480	161050506	MajorDMR-18-15494	2
chr1	161052935	161053410	MajorDMR-18-15495	4
chr1	161059108	161059145	MajorDMR-18-15496	2
chr1	161081433	161081846	MajorDMR-18-15497	3
chr1	161084407	161085307	MajorDMR-18-15498	10
chr1	161092111	161092610	MajorDMR-18-15499	2
chr1	161109486	161109817	MajorDMR-18-15500	2
chr1	161116539	161116787	MajorDMR-18-15501	3
chr1	161134813	161134897	MajorDMR-18-15502	3
chr1	161157166	161157326	MajorDMR-18-15503	3
chr1	161158346	161158720	MajorDMR-18-15504	4
chr1	161160781	161162131	MajorDMR-18-15505	32
chr1	161162835	161164219	MajorDMR-18-15506	19
chr1	161164955	161170503	MajorDMR-18-15507	77
chr1	161171115	161171617	MajorDMR-18-15508	11
chr1	161177096	161177626	MajorDMR-18-15509	3
chr1	161186312	161186983	MajorDMR-18-15510	9
chr1	161201120	161201352	MajorDMR-18-15511	5
chr1	161205471	161205694	MajorDMR-18-15512	3
chr1	161270635	161270709	MajorDMR-18-15513	2
chr1	161283473	161283641	MajorDMR-18-15514	5
chr1	161286122	161286355	MajorDMR-18-15515	5
chr1	161291227	161291782	MajorDMR-18-15516	5
chr1	161310518	161310703	MajorDMR-18-15517	4
chr1	161321487	161321755	MajorDMR-18-15518	2
chr1	161332473	161332837	MajorDMR-18-15519	3
chr1	161337678	161338388	MajorDMR-18-15520	3
chr1	161358132	161358140	MajorDMR-18-15521	2
chr1	161373732	161373813	MajorDMR-18-15522	3
chr1	161406825	161406854	MajorDMR-18-15523	2
chr1	161409529	161409551	MajorDMR-18-15524	2
chr1	161456178	161456544	MajorDMR-18-15525	2
chr1	161457066	161457523	MajorDMR-18-15526	5
chr1	161462428	161462925	MajorDMR-18-15527	3
chr1	161466723	161467043	MajorDMR-18-15528	2
chr1	161482592	161483371	MajorDMR-18-15529	6
chr1	161502517	161503317	MajorDMR-18-15530	13
chr1	161507447	161507902	MajorDMR-18-15531	5
chr1	161527900	161528035	MajorDMR-18-15532	2
chr1	161535980	161536332	MajorDMR-18-15533	7
chr1	161561728	161561833	MajorDMR-18-15534	2
chr1	161564101	161564607	MajorDMR-18-15535	4
chr1	161565141	161565286	MajorDMR-18-15536	2
chr1	161589279	161589453	MajorDMR-18-15537	3
chr1	161617064	161617391	MajorDMR-18-15538	3
chr1	161637179	161637241	MajorDMR-18-15539	4
chr1	161641209	161641550	MajorDMR-18-15540	10
chr1	161646111	161646603	MajorDMR-18-15541	3
chr1	161647302	161647336	MajorDMR-18-15542	2
chr1	161669514	161669621	MajorDMR-18-15543	2
chr1	161672157	161672459	MajorDMR-18-15544	4
chr1	161674677	161674729	MajorDMR-18-15545	2
chr1	161679460	161680282	MajorDMR-18-15546	5
chr1	161684412	161685780	MajorDMR-18-15547	7
chr1	161715537	161715787	MajorDMR-18-15548	2
chr1	161717149	161717977	MajorDMR-18-15549	5
chr1	161721473	161721708	MajorDMR-18-15550	2
chr1	161744006	161744115	MajorDMR-18-15551	2
chr1	161744728	161744897	MajorDMR-18-15552	2
chr1	161765257	161765894	MajorDMR-18-15553	5
chr1	161774874	161774978	MajorDMR-18-15554	2
chr1	161807879	161808581	MajorDMR-18-15555	5
chr1	161837741	161838030	MajorDMR-18-15556	2
chr1	161841998	161842918	MajorDMR-18-15557	6
chr1	161845630	161846176	MajorDMR-18-15558	3
chr1	161854393	161854420	MajorDMR-18-15559	2
chr1	161855452	161855558	MajorDMR-18-15560	2
chr1	161868802	161869654	MajorDMR-18-15561	3
chr1	161907383	161907519	MajorDMR-18-15562	4
chr1	161911672	161912089	MajorDMR-18-15563	8
chr1	161916824	161916940	MajorDMR-18-15564	2
chr1	161922517	161923441	MajorDMR-18-15565	5
chr1	161924038	161924083	MajorDMR-18-15566	2
chr1	161927105	161927134	MajorDMR-18-15567	2
chr1	161927760	161928003	MajorDMR-18-15568	3
chr1	161932158	161932540	MajorDMR-18-15569	6
chr1	161944117	161944544	MajorDMR-18-15570	4
chr1	161955204	161956764	MajorDMR-18-15571	16
chr1	161962553	161963001	MajorDMR-18-15572	5
chr1	161963605	161965147	MajorDMR-18-15573	16
chr1	161971305	161971365	MajorDMR-18-15574	2
chr1	161973300	161973910	MajorDMR-18-15575	4
chr1	161979169	161979997	MajorDMR-18-15576	9
chr1	161981181	161981353	MajorDMR-18-15577	4
chr1	161988322	161989427	MajorDMR-18-15578	9
chr1	161990850	161991159	MajorDMR-18-15579	2
chr1	161991915	161991928	MajorDMR-18-15580	2
chr1	161992538	161993208	MajorDMR-18-15581	15
chr1	162003438	162003466	MajorDMR-18-15582	3
chr1	162007273	162007280	MajorDMR-18-15583	2
chr1	162032615	162032674	MajorDMR-18-15584	2
chr1	162077587	162078088	MajorDMR-18-15585	4
chr1	162083814	162084130	MajorDMR-18-15586	4
chr1	162087540	162087680	MajorDMR-18-15587	3
chr1	162088202	162088303	MajorDMR-18-15588	3
chr1	162089460	162089754	MajorDMR-18-15589	3
chr1	162107105	162107150	MajorDMR-18-15590	2
chr1	162109346	162109616	MajorDMR-18-15591	4
chr1	162114445	162115629	MajorDMR-18-15592	16
chr1	162124765	162125268	MajorDMR-18-15593	2
chr1	162135344	162135961	MajorDMR-18-15594	5
chr1	162136557	162136571	MajorDMR-18-15595	2
chr1	162138379	162138383	MajorDMR-18-15596	2
chr1	162138915	162139660	MajorDMR-18-15597	3
chr1	162158048	162158572	MajorDMR-18-15598	4
chr1	162183343	162184555	MajorDMR-18-15599	12
chr1	162192041	162192113	MajorDMR-18-15600	2
chr1	162200022	162200028	MajorDMR-18-15601	2
chr1	162207590	162207773	MajorDMR-18-15602	2
chr1	162209862	162210100	MajorDMR-18-15603	2
chr1	162218628	162219193	MajorDMR-18-15604	3
chr1	162225440	162226602	MajorDMR-18-15605	6
chr1	162241205	162241438	MajorDMR-18-15606	4
chr1	162253339	162253864	MajorDMR-18-15607	4
chr1	162255163	162255716	MajorDMR-18-15608	3
chr1	162267893	162268083	MajorDMR-18-15609	5
chr1	162274791	162274822	MajorDMR-18-15610	2
chr1	162280148	162280345	MajorDMR-18-15611	3
chr1	162293602	162293961	MajorDMR-18-15612	2
chr1	162294465	162294739	MajorDMR-18-15613	5
chr1	162306837	162306873	MajorDMR-18-15614	2
chr1	162319431	162320072	MajorDMR-18-15615	6
chr1	162328476	162328708	MajorDMR-18-15616	4
chr1	162337800	162337901	MajorDMR-18-15617	2
chr1	162341839	162342266	MajorDMR-18-15618	5
chr1	162358639	162359496	MajorDMR-18-15619	8
chr1	162360671	162360830	MajorDMR-18-15620	4
chr1	162361363	162361541	MajorDMR-18-15621	2
chr1	162368437	162368515	MajorDMR-18-15622	2
chr1	162370869	162371003	MajorDMR-18-15623	2
chr1	162382847	162383001	MajorDMR-18-15624	2
chr1	162386691	162386852	MajorDMR-18-15625	2
chr1	162391263	162391307	MajorDMR-18-15626	3
chr1	162427491	162427497	MajorDMR-18-15627	2
chr1	162440325	162440490	MajorDMR-18-15628	4
chr1	162441161	162441416	MajorDMR-18-15629	4
chr1	162445015	162445118	MajorDMR-18-15630	2
chr1	162466129	162466138	MajorDMR-18-15631	2
chr1	162499965	162500347	MajorDMR-18-15632	2
chr1	162527082	162527479	MajorDMR-18-15633	6
chr1	162541607	162541994	MajorDMR-18-15634	3
chr1	162544334	162544945	MajorDMR-18-15635	4
chr1	162548032	162548244	MajorDMR-18-15636	3
chr1	162555761	162556161	MajorDMR-18-15637	2
chr1	162557277	162557405	MajorDMR-18-15638	5
chr1	162559754	162560301	MajorDMR-18-15639	6
chr1	162582515	162582627	MajorDMR-18-15640	4
chr1	162589024	162589205	MajorDMR-18-15641	2
chr1	162595949	162596685	MajorDMR-18-15642	3
chr1	162600833	162603526	MajorDMR-18-15643	25
chr1	162605263	162605402	MajorDMR-18-15644	2
chr1	162623498	162623854	MajorDMR-18-15645	4
chr1	162637189	162637360	MajorDMR-18-15646	2
chr1	162641514	162641620	MajorDMR-18-15647	2
chr1	162646571	162647029	MajorDMR-18-15648	8
chr1	162660950	162661389	MajorDMR-18-15649	3
chr1	162664979	162665085	MajorDMR-18-15650	2
chr1	162665773	162666783	MajorDMR-18-15651	10
chr1	162675216	162675484	MajorDMR-18-15652	4
chr1	162702388	162703172	MajorDMR-18-15653	7
chr1	162774426	162774729	MajorDMR-18-15654	5
chr1	162775372	162775721	MajorDMR-18-15655	4
chr1	162794007	162794394	MajorDMR-18-15656	4
chr1	162804151	162804370	MajorDMR-18-15657	2
chr1	162818163	162818459	MajorDMR-18-15658	2
chr1	162822155	162822674	MajorDMR-18-15659	3
chr1	162830946	162831927	MajorDMR-18-15660	8
chr1	162843876	162844255	MajorDMR-18-15661	3
chr1	162846491	162846627	MajorDMR-18-15662	2
chr1	162892063	162892781	MajorDMR-18-15663	7
chr1	162923307	162923623	MajorDMR-18-15664	4
chr1	162926886	162927009	MajorDMR-18-15665	2
chr1	162942480	162942626	MajorDMR-18-15666	3
chr1	162946658	162946808	MajorDMR-18-15667	3
chr1	162948121	162948238	MajorDMR-18-15668	5
chr1	162961740	162962512	MajorDMR-18-15669	7
chr1	162980434	162980597	MajorDMR-18-15670	3
chr1	162995280	162995433	MajorDMR-18-15671	3
chr1	162996033	162996111	MajorDMR-18-15672	2
chr1	163017823	163018367	MajorDMR-18-15673	4
chr1	163024084	163024328	MajorDMR-18-15674	2
chr1	163033535	163034016	MajorDMR-18-15675	2
chr1	163052927	163052978	MajorDMR-18-15676	2
chr1	163064472	163064728	MajorDMR-18-15677	2
chr1	163065435	163065501	MajorDMR-18-15678	2
chr1	163118058	163118258	MajorDMR-18-15679	4
chr1	163133216	163133294	MajorDMR-18-15680	2
chr1	163158878	163159000	MajorDMR-18-15681	2
chr1	163165894	163165900	MajorDMR-18-15682	2
chr1	163170465	163170514	MajorDMR-18-15683	2
chr1	163172913	163173086	MajorDMR-18-15684	3
chr1	163211552	163211765	MajorDMR-18-15685	3
chr1	163214270	163214782	MajorDMR-18-15686	3
chr1	163217650	163217785	MajorDMR-18-15687	2
chr1	163279820	163279922	MajorDMR-18-15688	2
chr1	163334315	163335159	MajorDMR-18-15689	7
chr1	163336944	163337806	MajorDMR-18-15690	5
chr1	163351545	163352340	MajorDMR-18-15691	4
chr1	163369216	163370104	MajorDMR-18-15692	11
chr1	163376769	163376924	MajorDMR-18-15693	5
chr1	163391498	163391582	MajorDMR-18-15694	2
chr1	163392202	163392483	MajorDMR-18-15695	2
chr1	163396990	163397246	MajorDMR-18-15696	2
chr1	163414648	163414770	MajorDMR-18-15697	2
chr1	163446886	163447284	MajorDMR-18-15698	3
chr1	163471322	163472483	MajorDMR-18-15699	9
chr1	163475896	163475932	MajorDMR-18-15700	2
chr1	163494029	163494588	MajorDMR-18-15701	5
chr1	163508614	163508885	MajorDMR-18-15702	3
chr1	163530718	163530722	MajorDMR-18-15703	2
chr1	163533443	163533730	MajorDMR-18-15704	2
chr1	163535172	163535262	MajorDMR-18-15705	2
chr1	163548362	163548715	MajorDMR-18-15706	2
chr1	163552649	163552658	MajorDMR-18-15707	2
chr1	163553711	163553808	MajorDMR-18-15708	2
chr1	163556040	163556074	MajorDMR-18-15709	2
chr1	163566229	163566992	MajorDMR-18-15710	3
chr1	163572596	163572766	MajorDMR-18-15711	2
chr1	163580321	163580375	MajorDMR-18-15712	2
chr1	163585698	163585905	MajorDMR-18-15713	5
chr1	163607208	163607248	MajorDMR-18-15714	3
chr1	163620545	163620928	MajorDMR-18-15715	3
chr1	163625837	163626337	MajorDMR-18-15716	2
chr1	163627707	163627779	MajorDMR-18-15717	2
chr1	163634095	163634590	MajorDMR-18-15718	8
chr1	163636976	163637094	MajorDMR-18-15719	2
chr1	163643545	163643663	MajorDMR-18-15720	3
chr1	163654336	163654773	MajorDMR-18-15721	3
chr1	163655609	163656324	MajorDMR-18-15722	4
chr1	163716995	163717136	MajorDMR-18-15723	2
chr1	163725083	163725139	MajorDMR-18-15724	2
chr1	163741108	163741369	MajorDMR-18-15725	2
chr1	163747644	163747871	MajorDMR-18-15726	3
chr1	163765672	163766005	MajorDMR-18-15727	2
chr1	163768458	163768722	MajorDMR-18-15728	3
chr1	163799080	163799276	MajorDMR-18-15729	4
chr1	163802906	163802998	MajorDMR-18-15730	3
chr1	163805916	163806359	MajorDMR-18-15731	3
chr1	163809796	163809826	MajorDMR-18-15732	2
chr1	163811491	163812198	MajorDMR-18-15733	4
chr1	163844577	163845559	MajorDMR-18-15734	14
chr1	163861875	163862361	MajorDMR-18-15735	3
chr1	163866819	163866841	MajorDMR-18-15736	3
chr1	163910987	163911184	MajorDMR-18-15737	3
chr1	163945056	163945099	MajorDMR-18-15738	3
chr1	163968166	163968549	MajorDMR-18-15739	2
chr1	164006454	164006694	MajorDMR-18-15740	4
chr1	164023717	164023979	MajorDMR-18-15741	5
chr1	164026366	164026488	MajorDMR-18-15742	2
chr1	164027553	164027788	MajorDMR-18-15743	3
chr1	164057036	164057453	MajorDMR-18-15744	5
chr1	164065733	164065751	MajorDMR-18-15745	2
chr1	164111208	164111367	MajorDMR-18-15746	5
chr1	164158056	164158133	MajorDMR-18-15747	3
chr1	164166070	164166625	MajorDMR-18-15748	3
chr1	164184995	164185910	MajorDMR-18-15749	3
chr1	164206723	164207206	MajorDMR-18-15750	2
chr1	164239468	164239511	MajorDMR-18-15751	2
chr1	164248376	164248551	MajorDMR-18-15752	2
chr1	164265264	164266011	MajorDMR-18-15753	11
chr1	164279640	164280242	MajorDMR-18-15754	4
chr1	164303455	164303595	MajorDMR-18-15755	2
chr1	164312836	164312944	MajorDMR-18-15756	2
chr1	164314099	164314424	MajorDMR-18-15757	3
chr1	164331426	164331725	MajorDMR-18-15758	3
chr1	164342698	164343339	MajorDMR-18-15759	5
chr1	164350234	164350338	MajorDMR-18-15760	2
chr1	164376968	164377071	MajorDMR-18-15761	2
chr1	164392135	164392630	MajorDMR-18-15762	2
chr1	164426093	164426555	MajorDMR-18-15763	3
chr1	164435360	164435456	MajorDMR-18-15764	2
chr1	164440290	164440614	MajorDMR-18-15765	5
chr1	164454526	164454986	MajorDMR-18-15766	5
chr1	164485107	164486091	MajorDMR-18-15767	8
chr1	164486956	164487178	MajorDMR-18-15768	4
chr1	164488251	164489358	MajorDMR-18-15769	8
chr1	164491368	164491832	MajorDMR-18-15770	2
chr1	164494868	164494929	MajorDMR-18-15771	2
chr1	164504796	164505674	MajorDMR-18-15772	7
chr1	164513620	164514365	MajorDMR-18-15773	9
chr1	164545470	164545900	MajorDMR-18-15774	3
chr1	164556691	164557033	MajorDMR-18-15775	6
chr1	164558188	164558433	MajorDMR-18-15776	4
chr1	164564232	164564620	MajorDMR-18-15777	4
chr1	164568629	164569093	MajorDMR-18-15778	4
chr1	164572120	164572251	MajorDMR-18-15779	6
chr1	164579444	164580012	MajorDMR-18-15780	6
chr1	164581168	164581587	MajorDMR-18-15781	2
chr1	164584900	164585473	MajorDMR-18-15782	5
chr1	164586595	164586814	MajorDMR-18-15783	2
chr1	164587328	164587397	MajorDMR-18-15784	2
chr1	164588506	164588705	MajorDMR-18-15785	2
chr1	164591473	164591752	MajorDMR-18-15786	4
chr1	164592847	164593013	MajorDMR-18-15787	3
chr1	164595185	164595279	MajorDMR-18-15788	4
chr1	164603242	164603278	MajorDMR-18-15789	3
chr1	164604525	164604966	MajorDMR-18-15790	14
chr1	164606752	164606936	MajorDMR-18-15791	2
chr1	164607514	164608209	MajorDMR-18-15792	12
chr1	164609982	164610094	MajorDMR-18-15793	2
chr1	164620658	164620956	MajorDMR-18-15794	4
chr1	164631959	164631987	MajorDMR-18-15795	2
chr1	164637890	164638577	MajorDMR-18-15796	17
chr1	164640029	164640368	MajorDMR-18-15797	4
chr1	164641365	164641687	MajorDMR-18-15798	6
chr1	164647398	164647749	MajorDMR-18-15799	5
chr1	164651592	164651625	MajorDMR-18-15800	2
chr1	164654749	164655180	MajorDMR-18-15801	2
chr1	164658943	164659667	MajorDMR-18-15802	9
chr1	164660319	164660345	MajorDMR-18-15803	2
chr1	164672792	164672954	MajorDMR-18-15804	6
chr1	164676394	164676435	MajorDMR-18-15805	3
chr1	164677110	164677836	MajorDMR-18-15806	7
chr1	164682162	164682167	MajorDMR-18-15807	2
chr1	164682835	164683209	MajorDMR-18-15808	5
chr1	164685092	164685491	MajorDMR-18-15809	3
chr1	164687952	164688316	MajorDMR-18-15810	2
chr1	164688964	164689066	MajorDMR-18-15811	2
chr1	164692629	164693250	MajorDMR-18-15812	11
chr1	164694618	164694785	MajorDMR-18-15813	5
chr1	164704544	164705714	MajorDMR-18-15814	11
chr1	164708544	164708956	MajorDMR-18-15815	8
chr1	164722959	164723157	MajorDMR-18-15816	3
chr1	164724831	164725444	MajorDMR-18-15817	8
chr1	164727453	164727589	MajorDMR-18-15818	2
chr1	164729329	164729954	MajorDMR-18-15819	5
chr1	164744145	164744301	MajorDMR-18-15820	4
chr1	164751725	164751747	MajorDMR-18-15821	3
chr1	164753391	164753945	MajorDMR-18-15822	11
chr1	164759342	164759454	MajorDMR-18-15823	3
chr1	164765943	164766578	MajorDMR-18-15824	7
chr1	164767484	164767530	MajorDMR-18-15825	4
chr1	164769836	164771771	MajorDMR-18-15826	21
chr1	164773812	164773897	MajorDMR-18-15827	2
chr1	164775921	164776625	MajorDMR-18-15828	10
chr1	164793367	164793393	MajorDMR-18-15829	2
chr1	164805850	164806779	MajorDMR-18-15830	11
chr1	164810824	164811055	MajorDMR-18-15831	3
chr1	164833058	164833341	MajorDMR-18-15832	3
chr1	164834503	164834614	MajorDMR-18-15833	2
chr1	164842153	164842640	MajorDMR-18-15834	2
chr1	164864249	164865418	MajorDMR-18-15835	10
chr1	164887260	164887554	MajorDMR-18-15836	2
chr1	164900649	164900870	MajorDMR-18-15837	2
chr1	164920911	164921097	MajorDMR-18-15838	3
chr1	164941179	164941656	MajorDMR-18-15839	7
chr1	164948699	164948835	MajorDMR-18-15840	2
chr1	164952510	164952635	MajorDMR-18-15841	2
chr1	164968504	164968681	MajorDMR-18-15842	5
chr1	164975870	164976340	MajorDMR-18-15843	5
chr1	164983417	164983544	MajorDMR-18-15844	2
chr1	164984181	164984385	MajorDMR-18-15845	3
chr1	165017101	165017843	MajorDMR-18-15846	10
chr1	165021973	165022725	MajorDMR-18-15847	7
chr1	165024017	165024112	MajorDMR-18-15848	3
chr1	165028200	165028519	MajorDMR-18-15849	2
chr1	165033018	165033601	MajorDMR-18-15850	3
chr1	165037389	165037400	MajorDMR-18-15851	2
chr1	165038042	165040203	MajorDMR-18-15852	14
chr1	165045111	165045283	MajorDMR-18-15853	3
chr1	165086402	165087407	MajorDMR-18-15854	35
chr1	165093098	165093334	MajorDMR-18-15855	5
chr1	165099241	165099731	MajorDMR-18-15856	6
chr1	165102078	165102153	MajorDMR-18-15857	2
chr1	165103854	165103942	MajorDMR-18-15858	3
chr1	165122112	165122280	MajorDMR-18-15859	2
chr1	165123727	165123933	MajorDMR-18-15860	2
chr1	165130530	165130692	MajorDMR-18-15861	2
chr1	165131981	165132433	MajorDMR-18-15862	10
chr1	165143832	165143924	MajorDMR-18-15863	4
chr1	165145597	165145818	MajorDMR-18-15864	3
chr1	165174747	165175307	MajorDMR-18-15865	6
chr1	165184498	165184508	MajorDMR-18-15866	2
chr1	165186609	165186761	MajorDMR-18-15867	2
chr1	165187912	165188495	MajorDMR-18-15868	8
chr1	165190704	165191499	MajorDMR-18-15869	9
chr1	165198224	165198654	MajorDMR-18-15870	2
chr1	165204400	165204561	MajorDMR-18-15871	5
chr1	165209856	165210128	MajorDMR-18-15872	3
chr1	165223815	165224314	MajorDMR-18-15873	4
chr1	165238391	165238479	MajorDMR-18-15874	2
chr1	165244466	165245852	MajorDMR-18-15875	13
chr1	165249086	165249524	MajorDMR-18-15876	12
chr1	165253694	165254163	MajorDMR-18-15877	12
chr1	165254740	165254826	MajorDMR-18-15878	2
chr1	165257705	165257983	MajorDMR-18-15879	6
chr1	165267582	165267884	MajorDMR-18-15880	3
chr1	165278376	165278474	MajorDMR-18-15881	2
chr1	165281906	165281993	MajorDMR-18-15882	2
chr1	165284470	165284816	MajorDMR-18-15883	4
chr1	165294898	165294948	MajorDMR-18-15884	2
chr1	165298037	165299439	MajorDMR-18-15885	6
chr1	165314173	165314676	MajorDMR-18-15886	5
chr1	165317727	165318357	MajorDMR-18-15887	3
chr1	165326127	165326772	MajorDMR-18-15888	9
chr1	165333911	165334101	MajorDMR-18-15889	5
chr1	165337861	165338969	MajorDMR-18-15890	9
chr1	165345949	165346466	MajorDMR-18-15891	5
chr1	165347861	165347879	MajorDMR-18-15892	3
chr1	165348819	165348917	MajorDMR-18-15893	2
chr1	165362706	165362768	MajorDMR-18-15894	2
chr1	165365608	165365733	MajorDMR-18-15895	3
chr1	165372402	165373020	MajorDMR-18-15896	4
chr1	165378890	165379573	MajorDMR-18-15897	4
chr1	165389190	165389811	MajorDMR-18-15898	4
chr1	165392529	165392619	MajorDMR-18-15899	2
chr1	165394087	165394146	MajorDMR-18-15900	2
chr1	165405833	165406218	MajorDMR-18-15901	2
chr1	165413294	165413366	MajorDMR-18-15902	3
chr1	165437069	165437765	MajorDMR-18-15903	11
chr1	165442888	165443295	MajorDMR-18-15904	2
chr1	165459498	165459650	MajorDMR-18-15905	2
chr1	165462386	165462548	MajorDMR-18-15906	4
chr1	165482348	165482646	MajorDMR-18-15907	5
chr1	165493804	165494484	MajorDMR-18-15908	6
chr1	165500387	165500506	MajorDMR-18-15909	2
chr1	165508685	165508813	MajorDMR-18-15910	4
chr1	165513494	165513717	MajorDMR-18-15911	4
chr1	165520568	165520657	MajorDMR-18-15912	2
chr1	165530188	165530662	MajorDMR-18-15913	6
chr1	165533855	165534023	MajorDMR-18-15914	2
chr1	165540239	165540300	MajorDMR-18-15915	2
chr1	165545109	165545135	MajorDMR-18-15916	2
chr1	165549210	165549256	MajorDMR-18-15917	2
chr1	165563695	165563711	MajorDMR-18-15918	2
chr1	165564409	165564457	MajorDMR-18-15919	2
chr1	165568890	165569166	MajorDMR-18-15920	2
chr1	165571171	165571196	MajorDMR-18-15921	2
chr1	165579872	165580012	MajorDMR-18-15922	2
chr1	165605966	165606348	MajorDMR-18-15923	5
chr1	165608332	165608472	MajorDMR-18-15924	5
chr1	165614919	165615028	MajorDMR-18-15925	2
chr1	165619967	165620271	MajorDMR-18-15926	4
chr1	165626594	165627064	MajorDMR-18-15927	6
chr1	165632177	165632365	MajorDMR-18-15928	5
chr1	165652538	165652551	MajorDMR-18-15929	2
chr1	165664170	165664521	MajorDMR-18-15930	6
chr1	165676491	165676622	MajorDMR-18-15931	4
chr1	165677665	165677674	MajorDMR-18-15932	2
chr1	165684467	165684478	MajorDMR-18-15933	2
chr1	165686706	165687089	MajorDMR-18-15934	2
chr1	165692918	165693272	MajorDMR-18-15935	3
chr1	165702697	165702711	MajorDMR-18-15936	2
chr1	165704042	165704421	MajorDMR-18-15937	3
chr1	165785973	165786309	MajorDMR-18-15938	3
chr1	165793016	165793771	MajorDMR-18-15939	4
chr1	165806174	165806289	MajorDMR-18-15940	3
chr1	165809706	165809754	MajorDMR-18-15941	2
chr1	165825426	165825599	MajorDMR-18-15942	3
chr1	165826314	165826507	MajorDMR-18-15943	2
chr1	165827688	165827753	MajorDMR-18-15944	2
chr1	165831368	165832768	MajorDMR-18-15945	14
chr1	165838130	165838263	MajorDMR-18-15946	2
chr1	165840510	165840921	MajorDMR-18-15947	4
chr1	165844208	165844656	MajorDMR-18-15948	3
chr1	165848579	165849633	MajorDMR-18-15949	10
chr1	165853707	165854943	MajorDMR-18-15950	7
chr1	165858008	165858198	MajorDMR-18-15951	2
chr1	165859713	165859929	MajorDMR-18-15952	3
chr1	165864036	165864058	MajorDMR-18-15953	2
chr1	165865172	165865265	MajorDMR-18-15954	2
chr1	165872254	165872386	MajorDMR-18-15955	3
chr1	165876603	165876623	MajorDMR-18-15956	2
chr1	165887845	165888061	MajorDMR-18-15957	3
chr1	165893471	165893513	MajorDMR-18-15958	2
chr1	165903078	165903547	MajorDMR-18-15959	2
chr1	165910976	165911111	MajorDMR-18-15960	4
chr1	165914100	165914285	MajorDMR-18-15961	3
chr1	165959366	165959503	MajorDMR-18-15962	2
chr1	165960132	165960731	MajorDMR-18-15963	4
chr1	165969400	165969604	MajorDMR-18-15964	4
chr1	165977694	165978150	MajorDMR-18-15965	2
chr1	165989532	165989598	MajorDMR-18-15966	2
chr1	165995317	165995747	MajorDMR-18-15967	2
chr1	165997049	165997234	MajorDMR-18-15968	3
chr1	166002171	166002603	MajorDMR-18-15969	6
chr1	166009645	166010156	MajorDMR-18-15970	5
chr1	166016215	166016679	MajorDMR-18-15971	2
chr1	166031836	166032241	MajorDMR-18-15972	5
chr1	166042863	166043013	MajorDMR-18-15973	2
chr1	166047507	166047726	MajorDMR-18-15974	4
chr1	166050770	166050805	MajorDMR-18-15975	2
chr1	166058976	166059263	MajorDMR-18-15976	6
chr1	166071468	166071542	MajorDMR-18-15977	2
chr1	166081741	166081817	MajorDMR-18-15978	2
chr1	166088449	166089334	MajorDMR-18-15979	6
chr1	166100027	166100171	MajorDMR-18-15980	3
chr1	166107894	166107938	MajorDMR-18-15981	2
chr1	166119297	166119444	MajorDMR-18-15982	2
chr1	166121361	166121487	MajorDMR-18-15983	2
chr1	166126255	166126805	MajorDMR-18-15984	4
chr1	166138791	166140442	MajorDMR-18-15985	9
chr1	166142918	166144108	MajorDMR-18-15986	7
chr1	166153048	166153360	MajorDMR-18-15987	4
chr1	166159870	166159893	MajorDMR-18-15988	2
chr1	166161060	166161310	MajorDMR-18-15989	5
chr1	166162379	166162507	MajorDMR-18-15990	3
chr1	166171517	166171973	MajorDMR-18-15991	5
chr1	166172642	166172702	MajorDMR-18-15992	2
chr1	166173320	166173859	MajorDMR-18-15993	3
chr1	166179543	166179718	MajorDMR-18-15994	3
chr1	166242910	166243735	MajorDMR-18-15995	10
chr1	166253194	166253560	MajorDMR-18-15996	3
chr1	166255777	166255828	MajorDMR-18-15997	2
chr1	166259452	166259925	MajorDMR-18-15998	3
chr1	166261181	166261478	MajorDMR-18-15999	3
chr1	166272296	166272603	MajorDMR-18-16000	6
chr1	166277109	166277264	MajorDMR-18-16001	3
chr1	166297328	166298048	MajorDMR-18-16002	7
chr1	166305334	166305639	MajorDMR-18-16003	2
chr1	166319895	166320092	MajorDMR-18-16004	5
chr1	166323726	166323742	MajorDMR-18-16005	2
chr1	166329403	166329611	MajorDMR-18-16006	2
chr1	166352953	166353535	MajorDMR-18-16007	9
chr1	166355293	166355930	MajorDMR-18-16008	5
chr1	166364520	166364695	MajorDMR-18-16009	3
chr1	166368240	166368461	MajorDMR-18-16010	3
chr1	166387786	166388229	MajorDMR-18-16011	4
chr1	166391322	166392438	MajorDMR-18-16012	9
chr1	166402774	166403600	MajorDMR-18-16013	4
chr1	166426832	166426925	MajorDMR-18-16014	2
chr1	166439099	166439955	MajorDMR-18-16015	5
chr1	166442527	166442603	MajorDMR-18-16016	3
chr1	166447792	166448030	MajorDMR-18-16017	2
chr1	166496993	166497086	MajorDMR-18-16018	2
chr1	166497641	166498094	MajorDMR-18-16019	2
chr1	166527544	166527590	MajorDMR-18-16020	2
chr1	166549842	166549856	MajorDMR-18-16021	2
chr1	166557696	166557753	MajorDMR-18-16022	2
chr1	166559393	166559405	MajorDMR-18-16023	2
chr1	166563394	166563462	MajorDMR-18-16024	2
chr1	166571193	166571296	MajorDMR-18-16025	3
chr1	166585259	166585280	MajorDMR-18-16026	2
chr1	166602144	166602242	MajorDMR-18-16027	2
chr1	166635010	166635251	MajorDMR-18-16028	4
chr1	166661606	166662181	MajorDMR-18-16029	3
chr1	166668110	166668169	MajorDMR-18-16030	2
chr1	166671171	166671531	MajorDMR-18-16031	2
chr1	166674806	166674993	MajorDMR-18-16032	3
chr1	166676913	166677378	MajorDMR-18-16033	3
chr1	166736785	166737214	MajorDMR-18-16034	2
chr1	166744000	166744316	MajorDMR-18-16035	2
chr1	166763515	166763867	MajorDMR-18-16036	2
chr1	166765549	166765725	MajorDMR-18-16037	4
chr1	166776813	166777000	MajorDMR-18-16038	2
chr1	166781434	166781494	MajorDMR-18-16039	2
chr1	166793652	166793684	MajorDMR-18-16040	2
chr1	166806508	166806776	MajorDMR-18-16041	2
chr1	166811832	166811990	MajorDMR-18-16042	2
chr1	166812916	166813280	MajorDMR-18-16043	6
chr1	166815356	166815710	MajorDMR-18-16044	2
chr1	166824628	166824640	MajorDMR-18-16045	2
chr1	166828094	166828308	MajorDMR-18-16046	5
chr1	166830447	166830677	MajorDMR-18-16047	3
chr1	166831249	166831578	MajorDMR-18-16048	5
chr1	166835411	166835430	MajorDMR-18-16049	3
chr1	166839172	166839683	MajorDMR-18-16050	3
chr1	166841522	166841637	MajorDMR-18-16051	4
chr1	166853149	166853389	MajorDMR-18-16052	3
chr1	166857466	166857516	MajorDMR-18-16053	2
chr1	166865104	166865197	MajorDMR-18-16054	3
chr1	166870446	166870564	MajorDMR-18-16055	2
chr1	166878092	166878174	MajorDMR-18-16056	2
chr1	166879072	166879345	MajorDMR-18-16057	2
chr1	166904497	166904920	MajorDMR-18-16058	8
chr1	166907383	166907851	MajorDMR-18-16059	3
chr1	166908897	166908903	MajorDMR-18-16060	2
chr1	166913023	166913255	MajorDMR-18-16061	2
chr1	166916424	166916577	MajorDMR-18-16062	4
chr1	166917266	166917361	MajorDMR-18-16063	3
chr1	166917968	166918214	MajorDMR-18-16064	2
chr1	166927015	166927159	MajorDMR-18-16065	4
chr1	166972869	166973292	MajorDMR-18-16066	2
chr1	166998333	166998564	MajorDMR-18-16067	7
chr1	167004925	167005212	MajorDMR-18-16068	2
chr1	167019656	167019706	MajorDMR-18-16069	3
chr1	167023942	167024379	MajorDMR-18-16070	5
chr1	167029217	167030010	MajorDMR-18-16071	3
chr1	167040204	167040227	MajorDMR-18-16072	2
chr1	167045770	167045797	MajorDMR-18-16073	2
chr1	167051838	167051889	MajorDMR-18-16074	2
chr1	167052670	167052793	MajorDMR-18-16075	5
chr1	167074506	167074645	MajorDMR-18-16076	2
chr1	167088741	167089235	MajorDMR-18-16077	4
chr1	167091042	167091051	MajorDMR-18-16078	2
chr1	167105424	167106073	MajorDMR-18-16079	5
chr1	167110240	167110294	MajorDMR-18-16080	2
chr1	167119085	167119163	MajorDMR-18-16081	2
chr1	167127487	167127512	MajorDMR-18-16082	2
chr1	167132350	167132834	MajorDMR-18-16083	3
chr1	167140606	167141008	MajorDMR-18-16084	5
chr1	167142880	167143061	MajorDMR-18-16085	2
chr1	167143678	167144008	MajorDMR-18-16086	2
chr1	167155327	167155600	MajorDMR-18-16087	5
chr1	167171452	167171460	MajorDMR-18-16088	2
chr1	167179516	167179836	MajorDMR-18-16089	3
chr1	167180804	167180817	MajorDMR-18-16090	2
chr1	167192736	167193223	MajorDMR-18-16091	2
chr1	167194029	167195852	MajorDMR-18-16092	12
chr1	167201223	167201482	MajorDMR-18-16093	6
chr1	167203074	167203244	MajorDMR-18-16094	2
chr1	167204695	167204783	MajorDMR-18-16095	3
chr1	167209451	167209692	MajorDMR-18-16096	4
chr1	167236647	167236724	MajorDMR-18-16097	2
chr1	167240394	167240627	MajorDMR-18-16098	2
chr1	167242650	167242769	MajorDMR-18-16099	2
chr1	167245408	167245431	MajorDMR-18-16100	2
chr1	167256107	167256373	MajorDMR-18-16101	5
chr1	167265075	167265751	MajorDMR-18-16102	3
chr1	167266499	167266570	MajorDMR-18-16103	2
chr1	167268768	167268892	MajorDMR-18-16104	2
chr1	167275247	167275290	MajorDMR-18-16105	2
chr1	167296929	167297067	MajorDMR-18-16106	3
chr1	167316676	167316780	MajorDMR-18-16107	2
chr1	167328905	167329046	MajorDMR-18-16108	2
chr1	167334106	167334311	MajorDMR-18-16109	2
chr1	167337367	167337579	MajorDMR-18-16110	3
chr1	167339209	167339307	MajorDMR-18-16111	3
chr1	167365876	167366121	MajorDMR-18-16112	2
chr1	167373629	167373633	MajorDMR-18-16113	2
chr1	167386915	167387375	MajorDMR-18-16114	3
chr1	167393124	167393338	MajorDMR-18-16115	2
chr1	167400051	167400319	MajorDMR-18-16116	9
chr1	167401672	167402249	MajorDMR-18-16117	9
chr1	167411447	167411918	MajorDMR-18-16118	5
chr1	167438613	167438822	MajorDMR-18-16119	4
chr1	167443214	167444053	MajorDMR-18-16120	10
chr1	167447333	167447515	MajorDMR-18-16121	3
chr1	167450880	167450931	MajorDMR-18-16122	2
chr1	167454768	167455462	MajorDMR-18-16123	6
chr1	167458186	167458348	MajorDMR-18-16124	4
chr1	167458928	167459019	MajorDMR-18-16125	3
chr1	167461564	167461852	MajorDMR-18-16126	6
chr1	167473496	167474126	MajorDMR-18-16127	10
chr1	167481219	167481469	MajorDMR-18-16128	7
chr1	167486450	167486469	MajorDMR-18-16129	2
chr1	167487128	167487260	MajorDMR-18-16130	3
chr1	167491771	167491776	MajorDMR-18-16131	2
chr1	167493968	167494207	MajorDMR-18-16132	9
chr1	167496085	167496117	MajorDMR-18-16133	2
chr1	167505230	167506088	MajorDMR-18-16134	16
chr1	167507919	167508361	MajorDMR-18-16135	6
chr1	167510180	167510238	MajorDMR-18-16136	2
chr1	167512882	167513431	MajorDMR-18-16137	9
chr1	167525086	167525176	MajorDMR-18-16138	2
chr1	167526782	167526823	MajorDMR-18-16139	3
chr1	167533103	167533436	MajorDMR-18-16140	4
chr1	167545710	167545992	MajorDMR-18-16141	2
chr1	167565210	167565389	MajorDMR-18-16142	2
chr1	167565965	167566005	MajorDMR-18-16143	3
chr1	167567734	167567748	MajorDMR-18-16144	2
chr1	167569542	167569652	MajorDMR-18-16145	2
chr1	167589438	167590191	MajorDMR-18-16146	5
chr1	167599123	167599233	MajorDMR-18-16147	2
chr1	167608447	167608542	MajorDMR-18-16148	3
chr1	167620034	167620117	MajorDMR-18-16149	2
chr1	167624210	167624460	MajorDMR-18-16150	3
chr1	167632318	167632646	MajorDMR-18-16151	2
chr1	167650567	167650651	MajorDMR-18-16152	2
chr1	167654678	167654913	MajorDMR-18-16153	2
chr1	167666991	167667961	MajorDMR-18-16154	17
chr1	167674015	167674104	MajorDMR-18-16155	2
chr1	167674644	167674788	MajorDMR-18-16156	3
chr1	167677220	167677349	MajorDMR-18-16157	2
chr1	167679591	167679794	MajorDMR-18-16158	2
chr1	167686890	167687030	MajorDMR-18-16159	2
chr1	167693288	167693769	MajorDMR-18-16160	3
chr1	167696762	167697402	MajorDMR-18-16161	7
chr1	167705995	167706712	MajorDMR-18-16162	4
chr1	167709136	167709222	MajorDMR-18-16163	3
chr1	167715419	167715741	MajorDMR-18-16164	4
chr1	167716296	167716497	MajorDMR-18-16165	2
chr1	167722386	167723309	MajorDMR-18-16166	9
chr1	167724956	167725570	MajorDMR-18-16167	7
chr1	167726092	167726957	MajorDMR-18-16168	8
chr1	167728786	167728990	MajorDMR-18-16169	6
chr1	167729539	167729565	MajorDMR-18-16170	2
chr1	167732212	167733675	MajorDMR-18-16171	9
chr1	167739099	167739442	MajorDMR-18-16172	2
chr1	167741251	167741353	MajorDMR-18-16173	3
chr1	167754312	167754387	MajorDMR-18-16174	3
chr1	167755051	167755073	MajorDMR-18-16175	2
chr1	167758207	167758273	MajorDMR-18-16176	2
chr1	167765171	167765231	MajorDMR-18-16177	2
chr1	167769503	167769736	MajorDMR-18-16178	2
chr1	167777456	167777589	MajorDMR-18-16179	3
chr1	167793764	167793805	MajorDMR-18-16180	2
chr1	167823647	167824287	MajorDMR-18-16181	3
chr1	167826160	167826429	MajorDMR-18-16182	4
chr1	167828502	167828618	MajorDMR-18-16183	2
chr1	167835101	167835495	MajorDMR-18-16184	7
chr1	167838751	167839103	MajorDMR-18-16185	2
chr1	167868706	167868784	MajorDMR-18-16186	3
chr1	167873309	167873419	MajorDMR-18-16187	2
chr1	167874677	167874866	MajorDMR-18-16188	3
chr1	167883297	167883457	MajorDMR-18-16189	6
chr1	167918527	167918547	MajorDMR-18-16190	2
chr1	167929404	167929413	MajorDMR-18-16191	2
chr1	167967689	167967904	MajorDMR-18-16192	3
chr1	167969238	167969371	MajorDMR-18-16193	2
chr1	167973806	167973922	MajorDMR-18-16194	2
chr1	167984210	167984257	MajorDMR-18-16195	2
chr1	168035338	168035438	MajorDMR-18-16196	2
chr1	168054693	168055123	MajorDMR-18-16197	10
chr1	168063752	168063933	MajorDMR-18-16198	3
chr1	168087690	168088052	MajorDMR-18-16199	7
chr1	168091035	168091313	MajorDMR-18-16200	2
chr1	168095619	168095751	MajorDMR-18-16201	3
chr1	168114895	168115087	MajorDMR-18-16202	5
chr1	168138082	168138225	MajorDMR-18-16203	7
chr1	168189644	168189668	MajorDMR-18-16204	3
chr1	168196958	168197199	MajorDMR-18-16205	3
chr1	168197731	168198040	MajorDMR-18-16206	2
chr1	168206004	168206689	MajorDMR-18-16207	8
chr1	168211704	168211764	MajorDMR-18-16208	2
chr1	168212553	168213248	MajorDMR-18-16209	6
chr1	168215267	168216051	MajorDMR-18-16210	11
chr1	168220810	168220815	MajorDMR-18-16211	2
chr1	168249643	168249768	MajorDMR-18-16212	2
chr1	168255072	168255550	MajorDMR-18-16213	2
chr1	168260795	168260925	MajorDMR-18-16214	3
chr1	168261478	168261521	MajorDMR-18-16215	2
chr1	168266333	168266491	MajorDMR-18-16216	2
chr1	168286098	168286156	MajorDMR-18-16217	2
chr1	168302974	168303146	MajorDMR-18-16218	4
chr1	168323451	168323518	MajorDMR-18-16219	2
chr1	168335040	168335405	MajorDMR-18-16220	3
chr1	168337485	168337805	MajorDMR-18-16221	2
chr1	168345982	168346067	MajorDMR-18-16222	3
chr1	168360966	168361057	MajorDMR-18-16223	2
chr1	168365142	168365193	MajorDMR-18-16224	2
chr1	168410681	168411252	MajorDMR-18-16225	6
chr1	168415424	168415451	MajorDMR-18-16226	2
chr1	168435345	168435734	MajorDMR-18-16227	4
chr1	168439009	168439107	MajorDMR-18-16228	4
chr1	168445942	168446640	MajorDMR-18-16229	7
chr1	168460168	168460404	MajorDMR-18-16230	2
chr1	168467473	168467679	MajorDMR-18-16231	2
chr1	168468424	168468454	MajorDMR-18-16232	2
chr1	168479137	168479331	MajorDMR-18-16233	4
chr1	168484503	168484906	MajorDMR-18-16234	2
chr1	168486418	168486473	MajorDMR-18-16235	2
chr1	168489595	168490214	MajorDMR-18-16236	6
chr1	168496565	168496609	MajorDMR-18-16237	2
chr1	168499426	168499444	MajorDMR-18-16238	2
chr1	168506266	168506700	MajorDMR-18-16239	2
chr1	168511638	168511849	MajorDMR-18-16240	3
chr1	168543582	168543719	MajorDMR-18-16241	3
chr1	168549005	168549042	MajorDMR-18-16242	2
chr1	168556391	168556552	MajorDMR-18-16243	2
chr1	168573226	168573270	MajorDMR-18-16244	2
chr1	168582005	168583728	MajorDMR-18-16245	11
chr1	168587184	168588335	MajorDMR-18-16246	8
chr1	168606883	168606965	MajorDMR-18-16247	3
chr1	168618709	168619017	MajorDMR-18-16248	2
chr1	168623107	168623223	MajorDMR-18-16249	2
chr1	168627089	168627289	MajorDMR-18-16250	3
chr1	168640888	168640901	MajorDMR-18-16251	2
chr1	168643439	168643825	MajorDMR-18-16252	2
chr1	168645804	168646407	MajorDMR-18-16253	4
chr1	168657977	168658379	MajorDMR-18-16254	5
chr1	168667460	168667467	MajorDMR-18-16255	2
chr1	168675967	168676114	MajorDMR-18-16256	2
chr1	168678455	168678758	MajorDMR-18-16257	2
chr1	168687381	168687590	MajorDMR-18-16258	2
chr1	168702620	168702780	MajorDMR-18-16259	3
chr1	168704553	168704719	MajorDMR-18-16260	3
chr1	168738340	168738595	MajorDMR-18-16261	4
chr1	168745308	168745563	MajorDMR-18-16262	4
chr1	168752884	168753308	MajorDMR-18-16263	3
chr1	168773279	168774135	MajorDMR-18-16264	7
chr1	168791035	168791164	MajorDMR-18-16265	2
chr1	168833207	168833436	MajorDMR-18-16266	4
chr1	168851654	168851673	MajorDMR-18-16267	2
chr1	168862833	168862853	MajorDMR-18-16268	2
chr1	168876300	168876710	MajorDMR-18-16269	3
chr1	168884235	168884321	MajorDMR-18-16270	2
chr1	168888464	168888829	MajorDMR-18-16271	4
chr1	168915267	168915379	MajorDMR-18-16272	2
chr1	168927954	168928027	MajorDMR-18-16273	3
chr1	168930153	168930534	MajorDMR-18-16274	7
chr1	168947552	168947900	MajorDMR-18-16275	4
chr1	168948781	168948863	MajorDMR-18-16276	3
chr1	168952419	168952476	MajorDMR-18-16277	2
chr1	168962827	168962869	MajorDMR-18-16278	3
chr1	168964061	168964472	MajorDMR-18-16279	5
chr1	168972897	168973001	MajorDMR-18-16280	3
chr1	168974948	168975417	MajorDMR-18-16281	6
chr1	168985958	168986274	MajorDMR-18-16282	4
chr1	168997021	168997493	MajorDMR-18-16283	5
chr1	169018049	169018979	MajorDMR-18-16284	8
chr1	169039919	169040265	MajorDMR-18-16285	3
chr1	169042723	169042998	MajorDMR-18-16286	5
chr1	169057776	169058377	MajorDMR-18-16287	5
chr1	169059103	169060755	MajorDMR-18-16288	15
chr1	169064615	169065214	MajorDMR-18-16289	4
chr1	169067797	169068130	MajorDMR-18-16290	2
chr1	169070888	169071005	MajorDMR-18-16291	2
chr1	169089449	169089468	MajorDMR-18-16292	2
chr1	169104283	169105236	MajorDMR-18-16293	7
chr1	169112720	169112947	MajorDMR-18-16294	2
chr1	169113894	169114726	MajorDMR-18-16295	5
chr1	169115332	169115435	MajorDMR-18-16296	2
chr1	169116287	169116757	MajorDMR-18-16297	2
chr1	169126893	169127077	MajorDMR-18-16298	3
chr1	169132355	169132555	MajorDMR-18-16299	5
chr1	169149401	169149616	MajorDMR-18-16300	2
chr1	169174779	169174927	MajorDMR-18-16301	4
chr1	169210197	169210589	MajorDMR-18-16302	3
chr1	169231413	169231878	MajorDMR-18-16303	3
chr1	169240460	169240751	MajorDMR-18-16304	4
chr1	169245628	169245841	MajorDMR-18-16305	2
chr1	169277497	169277953	MajorDMR-18-16306	2
chr1	169278711	169279316	MajorDMR-18-16307	6
chr1	169291622	169291665	MajorDMR-18-16308	2
chr1	169293673	169294012	MajorDMR-18-16309	3
chr1	169326979	169327024	MajorDMR-18-16310	2
chr1	169333089	169333506	MajorDMR-18-16311	2
chr1	169360350	169360811	MajorDMR-18-16312	4
chr1	169405399	169406392	MajorDMR-18-16313	6
chr1	169412637	169412688	MajorDMR-18-16314	2
chr1	169422316	169422336	MajorDMR-18-16315	2
chr1	169445089	169445238	MajorDMR-18-16316	2
chr1	169452504	169452645	MajorDMR-18-16317	2
chr1	169461138	169461361	MajorDMR-18-16318	2
chr1	169484115	169484245	MajorDMR-18-16319	2
chr1	169498716	169498900	MajorDMR-18-16320	3
chr1	169503452	169503497	MajorDMR-18-16321	3
chr1	169504319	169504603	MajorDMR-18-16322	2
chr1	169507399	169507443	MajorDMR-18-16323	2
chr1	169537942	169538545	MajorDMR-18-16324	6
chr1	169543748	169543777	MajorDMR-18-16325	2
chr1	169545820	169546032	MajorDMR-18-16326	3
chr1	169547810	169548027	MajorDMR-18-16327	2
chr1	169555943	169556313	MajorDMR-18-16328	6
chr1	169565243	169565288	MajorDMR-18-16329	2
chr1	169582994	169583527	MajorDMR-18-16330	3
chr1	169601972	169602013	MajorDMR-18-16331	2
chr1	169613604	169613970	MajorDMR-18-16332	4
chr1	169615907	169615948	MajorDMR-18-16333	2
chr1	169623229	169623594	MajorDMR-18-16334	3
chr1	169631248	169631254	MajorDMR-18-16335	2
chr1	169631817	169632193	MajorDMR-18-16336	2
chr1	169640190	169640218	MajorDMR-18-16337	2
chr1	169650056	169650576	MajorDMR-18-16338	4
chr1	169651551	169651643	MajorDMR-18-16339	2
chr1	169656439	169657008	MajorDMR-18-16340	4
chr1	169663606	169664041	MajorDMR-18-16341	5
chr1	169686961	169687275	MajorDMR-18-16342	3
chr1	169689660	169689682	MajorDMR-18-16343	2
chr1	169693485	169693587	MajorDMR-18-16344	2
chr1	169697443	169697662	MajorDMR-18-16345	2
chr1	169709215	169710671	MajorDMR-18-16346	12
chr1	169725598	169725950	MajorDMR-18-16347	2
chr1	169733756	169734162	MajorDMR-18-16348	2
chr1	169749127	169749396	MajorDMR-18-16349	4
chr1	169777440	169777449	MajorDMR-18-16350	2
chr1	169818850	169818934	MajorDMR-18-16351	3
chr1	169838107	169838716	MajorDMR-18-16352	3
chr1	169858633	169858660	MajorDMR-18-16353	3
chr1	169883527	169883549	MajorDMR-18-16354	2
chr1	169890427	169890486	MajorDMR-18-16355	2
chr1	169903409	169903437	MajorDMR-18-16356	3
chr1	169914394	169914624	MajorDMR-18-16357	4
chr1	169933390	169933649	MajorDMR-18-16358	3
chr1	169956432	169956661	MajorDMR-18-16359	2
chr1	169968093	169969127	MajorDMR-18-16360	8
chr1	169972830	169972846	MajorDMR-18-16361	2
chr1	170056265	170056306	MajorDMR-18-16362	2
chr1	170066044	170066053	MajorDMR-18-16363	2
chr1	170066787	170067240	MajorDMR-18-16364	6
chr1	170090362	170090863	MajorDMR-18-16365	2
chr1	170095935	170096050	MajorDMR-18-16366	3
chr1	170114480	170115043	MajorDMR-18-16367	3
chr1	170115880	170116305	MajorDMR-18-16368	4
chr1	170119006	170119355	MajorDMR-18-16369	3
chr1	170132056	170132468	MajorDMR-18-16370	6
chr1	170169968	170170255	MajorDMR-18-16371	3
chr1	170173461	170173496	MajorDMR-18-16372	2
chr1	170186615	170186669	MajorDMR-18-16373	2
chr1	170194441	170194615	MajorDMR-18-16374	3
chr1	170199784	170199868	MajorDMR-18-16375	2
chr1	170206900	170207238	MajorDMR-18-16376	2
chr1	170217176	170217400	MajorDMR-18-16377	2
chr1	170246430	170246533	MajorDMR-18-16378	2
chr1	170253045	170254814	MajorDMR-18-16379	20
chr1	170265397	170266030	MajorDMR-18-16380	5
chr1	170277765	170277804	MajorDMR-18-16381	2
chr1	170284266	170284303	MajorDMR-18-16382	2
chr1	170297796	170298206	MajorDMR-18-16383	6
chr1	170302366	170302750	MajorDMR-18-16384	2
chr1	170306188	170306699	MajorDMR-18-16385	4
chr1	170319647	170319805	MajorDMR-18-16386	2
chr1	170337853	170338293	MajorDMR-18-16387	4
chr1	170365663	170365907	MajorDMR-18-16388	2
chr1	170368073	170368227	MajorDMR-18-16389	2
chr1	170383964	170384553	MajorDMR-18-16390	3
chr1	170418772	170419103	MajorDMR-18-16391	4
chr1	170452319	170452561	MajorDMR-18-16392	3
chr1	170463729	170464469	MajorDMR-18-16393	7
chr1	170465245	170465290	MajorDMR-18-16394	2
chr1	170467865	170468182	MajorDMR-18-16395	3
chr1	170469907	170470361	MajorDMR-18-16396	5
chr1	170472697	170472894	MajorDMR-18-16397	3
chr1	170475729	170476122	MajorDMR-18-16398	2
chr1	170479814	170480532	MajorDMR-18-16399	6
chr1	170484952	170485181	MajorDMR-18-16400	3
chr1	170485724	170485882	MajorDMR-18-16401	4
chr1	170487679	170488389	MajorDMR-18-16402	4
chr1	170496381	170496680	MajorDMR-18-16403	3
chr1	170513948	170513986	MajorDMR-18-16404	2
chr1	170560565	170560757	MajorDMR-18-16405	2
chr1	170588433	170588582	MajorDMR-18-16406	3
chr1	170605899	170605999	MajorDMR-18-16407	2
chr1	170610239	170610269	MajorDMR-18-16408	2
chr1	170634319	170636891	MajorDMR-18-16409	36
chr1	170640890	170641983	MajorDMR-18-16410	8
chr1	170643357	170643541	MajorDMR-18-16411	4
chr1	170647132	170647857	MajorDMR-18-16412	3
chr1	170649353	170649648	MajorDMR-18-16413	3
chr1	170654426	170655787	MajorDMR-18-16414	16
chr1	170656327	170656603	MajorDMR-18-16415	4
chr1	170658930	170658955	MajorDMR-18-16416	2
chr1	170660016	170660225	MajorDMR-18-16417	3
chr1	170664020	170664931	MajorDMR-18-16418	5
chr1	170665626	170666327	MajorDMR-18-16419	6
chr1	170667217	170669071	MajorDMR-18-16420	19
chr1	170671599	170671769	MajorDMR-18-16421	2
chr1	170683091	170683143	MajorDMR-18-16422	2
chr1	170686152	170686179	MajorDMR-18-16423	3
chr1	170688907	170689033	MajorDMR-18-16424	7
chr1	170697288	170697312	MajorDMR-18-16425	2
chr1	170698940	170699346	MajorDMR-18-16426	2
chr1	170701431	170701446	MajorDMR-18-16427	2
chr1	170702086	170702125	MajorDMR-18-16428	2
chr1	170729840	170730481	MajorDMR-18-16429	4
chr1	170734806	170735379	MajorDMR-18-16430	7
chr1	170769978	170770114	MajorDMR-18-16431	2
chr1	170774872	170775942	MajorDMR-18-16432	12
chr1	170796985	170797053	MajorDMR-18-16433	2
chr1	170806973	170807189	MajorDMR-18-16434	2
chr1	170825752	170825801	MajorDMR-18-16435	2
chr1	170826540	170826613	MajorDMR-18-16436	2
chr1	170838352	170838410	MajorDMR-18-16437	2
chr1	170848435	170848801	MajorDMR-18-16438	3
chr1	170851139	170851200	MajorDMR-18-16439	2
chr1	170855919	170856220	MajorDMR-18-16440	3
chr1	170856902	170857492	MajorDMR-18-16441	3
chr1	170863775	170863850	MajorDMR-18-16442	3
chr1	170880341	170880527	MajorDMR-18-16443	3
chr1	170886516	170886616	MajorDMR-18-16444	2
chr1	170897676	170897778	MajorDMR-18-16445	3
chr1	170905895	170905999	MajorDMR-18-16446	3
chr1	170973178	170973391	MajorDMR-18-16447	2
chr1	170977837	170977901	MajorDMR-18-16448	2
chr1	170984168	170984707	MajorDMR-18-16449	4
chr1	170989143	170989942	MajorDMR-18-16450	7
chr1	171041042	171041156	MajorDMR-18-16451	3
chr1	171067837	171068345	MajorDMR-18-16452	5
chr1	171081237	171081352	MajorDMR-18-16453	2
chr1	171089607	171089672	MajorDMR-18-16454	2
chr1	171110289	171112402	MajorDMR-18-16455	18
chr1	171114394	171114462	MajorDMR-18-16456	2
chr1	171129453	171129727	MajorDMR-18-16457	3
chr1	171154300	171154613	MajorDMR-18-16458	6
chr1	171158012	171158057	MajorDMR-18-16459	3
chr1	171165088	171166282	MajorDMR-18-16460	7
chr1	171173647	171173820	MajorDMR-18-16461	4
chr1	171181892	171182101	MajorDMR-18-16462	2
chr1	171183408	171183688	MajorDMR-18-16463	4
chr1	171186859	171187376	MajorDMR-18-16464	3
chr1	171189064	171190275	MajorDMR-18-16465	17
chr1	171190881	171191584	MajorDMR-18-16466	4
chr1	171192116	171192122	MajorDMR-18-16467	2
chr1	171193193	171193198	MajorDMR-18-16468	2
chr1	171220272	171220495	MajorDMR-18-16469	5
chr1	171221718	171221980	MajorDMR-18-16470	4
chr1	171226224	171226419	MajorDMR-18-16471	5
chr1	171226992	171227237	MajorDMR-18-16472	3
chr1	171227999	171228049	MajorDMR-18-16473	2
chr1	171259617	171259985	MajorDMR-18-16474	4
chr1	171264375	171264679	MajorDMR-18-16475	3
chr1	171281768	171281994	MajorDMR-18-16476	5
chr1	171313654	171313922	MajorDMR-18-16477	6
chr1	171324113	171324244	MajorDMR-18-16478	2
chr1	171326155	171326500	MajorDMR-18-16479	2
chr1	171336254	171336265	MajorDMR-18-16480	2
chr1	171361541	171361555	MajorDMR-18-16481	2
chr1	171366304	171366433	MajorDMR-18-16482	4
chr1	171372506	171372873	MajorDMR-18-16483	8
chr1	171379673	171379720	MajorDMR-18-16484	2
chr1	171395922	171397454	MajorDMR-18-16485	9
chr1	171401071	171401494	MajorDMR-18-16486	2
chr1	171403338	171403517	MajorDMR-18-16487	3
chr1	171407765	171407790	MajorDMR-18-16488	2
chr1	171443033	171443180	MajorDMR-18-16489	3
chr1	171453932	171454036	MajorDMR-18-16490	3
chr1	171457431	171457577	MajorDMR-18-16491	4
chr1	171463865	171464098	MajorDMR-18-16492	2
chr1	171468992	171469263	MajorDMR-18-16493	2
chr1	171486919	171487166	MajorDMR-18-16494	3
chr1	171515806	171515865	MajorDMR-18-16495	4
chr1	171536464	171536914	MajorDMR-18-16496	3
chr1	171554451	171554963	MajorDMR-18-16497	4
chr1	171557444	171557536	MajorDMR-18-16498	2
chr1	171561166	171561746	MajorDMR-18-16499	4
chr1	171569890	171570125	MajorDMR-18-16500	6
chr1	171572311	171572415	MajorDMR-18-16501	2
chr1	171575591	171576016	MajorDMR-18-16502	10
chr1	171577047	171577169	MajorDMR-18-16503	3
chr1	171610779	171610981	MajorDMR-18-16504	2
chr1	171612657	171613026	MajorDMR-18-16505	2
chr1	171614347	171615334	MajorDMR-18-16506	7
chr1	171623235	171624977	MajorDMR-18-16507	20
chr1	171632345	171632669	MajorDMR-18-16508	3
chr1	171645826	171645868	MajorDMR-18-16509	2
chr1	171653399	171653482	MajorDMR-18-16510	2
chr1	171668540	171668832	MajorDMR-18-16511	3
chr1	171676801	171676940	MajorDMR-18-16512	3
chr1	171700261	171700395	MajorDMR-18-16513	2
chr1	171704807	171705096	MajorDMR-18-16514	4
chr1	171709175	171709551	MajorDMR-18-16515	2
chr1	171717883	171718207	MajorDMR-18-16516	2
chr1	171733731	171733903	MajorDMR-18-16517	2
chr1	171739998	171740024	MajorDMR-18-16518	2
chr1	171745609	171745936	MajorDMR-18-16519	2
chr1	171746611	171746653	MajorDMR-18-16520	2
chr1	171754948	171755418	MajorDMR-18-16521	6
chr1	171758076	171758310	MajorDMR-18-16522	2
chr1	171774814	171775141	MajorDMR-18-16523	5
chr1	171777159	171777232	MajorDMR-18-16524	2
chr1	171783670	171783938	MajorDMR-18-16525	4
chr1	171786705	171787048	MajorDMR-18-16526	2
chr1	171789197	171789322	MajorDMR-18-16527	2
chr1	171813011	171814013	MajorDMR-18-16528	7
chr1	171817386	171818774	MajorDMR-18-16529	6
chr1	171819750	171819760	MajorDMR-18-16530	2
chr1	171820378	171820594	MajorDMR-18-16531	5
chr1	171821857	171822063	MajorDMR-18-16532	3
chr1	171827895	171827959	MajorDMR-18-16533	2
chr1	171832789	171833438	MajorDMR-18-16534	7
chr1	171839285	171839685	MajorDMR-18-16535	4
chr1	171841126	171841764	MajorDMR-18-16536	5
chr1	171842894	171843186	MajorDMR-18-16537	3
chr1	171844259	171844345	MajorDMR-18-16538	2
chr1	171850572	171850812	MajorDMR-18-16539	2
chr1	171851477	171851548	MajorDMR-18-16540	2
chr1	171853088	171853247	MajorDMR-18-16541	3
chr1	171858873	171858957	MajorDMR-18-16542	2
chr1	171867764	171869496	MajorDMR-18-16543	19
chr1	171870459	171870704	MajorDMR-18-16544	5
chr1	171878520	171879413	MajorDMR-18-16545	9
chr1	171880021	171880203	MajorDMR-18-16546	2
chr1	171883012	171883054	MajorDMR-18-16547	2
chr1	171883926	171884170	MajorDMR-18-16548	4
chr1	171885770	171885824	MajorDMR-18-16549	2
chr1	171886419	171887542	MajorDMR-18-16550	5
chr1	171890900	171891297	MajorDMR-18-16551	4
chr1	171892000	171892303	MajorDMR-18-16552	3
chr1	171899678	171899733	MajorDMR-18-16553	2
chr1	171906733	171907201	MajorDMR-18-16554	2
chr1	171909154	171909252	MajorDMR-18-16555	2
chr1	171926312	171926369	MajorDMR-18-16556	3
chr1	171938079	171938565	MajorDMR-18-16557	2
chr1	171948972	171949129	MajorDMR-18-16558	2
chr1	171950185	171950203	MajorDMR-18-16559	3
chr1	171953312	171953848	MajorDMR-18-16560	8
chr1	171954466	171955070	MajorDMR-18-16561	3
chr1	171959402	171959423	MajorDMR-18-16562	3
chr1	171966634	171966918	MajorDMR-18-16563	4
chr1	171970696	171970734	MajorDMR-18-16564	2
chr1	171976217	171977633	MajorDMR-18-16565	10
chr1	172002059	172002250	MajorDMR-18-16566	2
chr1	172012837	172012948	MajorDMR-18-16567	3
chr1	172037572	172038138	MajorDMR-18-16568	5
chr1	172038819	172039184	MajorDMR-18-16569	4
chr1	172041063	172041191	MajorDMR-18-16570	2
chr1	172054493	172054673	MajorDMR-18-16571	2
chr1	172059666	172060214	MajorDMR-18-16572	3
chr1	172062071	172062870	MajorDMR-18-16573	7
chr1	172068994	172069155	MajorDMR-18-16574	2
chr1	172069762	172069981	MajorDMR-18-16575	3
chr1	172076294	172076733	MajorDMR-18-16576	5
chr1	172090648	172090703	MajorDMR-18-16577	2
chr1	172096006	172096131	MajorDMR-18-16578	4
chr1	172100883	172100894	MajorDMR-18-16579	2
chr1	172110655	172110895	MajorDMR-18-16580	2
chr1	172112549	172112952	MajorDMR-18-16581	3
chr1	172114123	172114798	MajorDMR-18-16582	3
chr1	172121871	172121972	MajorDMR-18-16583	2
chr1	172137108	172138011	MajorDMR-18-16584	5
chr1	172149047	172149481	MajorDMR-18-16585	4
chr1	172150128	172150740	MajorDMR-18-16586	9
chr1	172154126	172154341	MajorDMR-18-16587	2
chr1	172172361	172172445	MajorDMR-18-16588	2
chr1	172198796	172198889	MajorDMR-18-16589	3
chr1	172208537	172209315	MajorDMR-18-16590	5
chr1	172216308	172216338	MajorDMR-18-16591	5
chr1	172234872	172235219	MajorDMR-18-16592	2
chr1	172247653	172248040	MajorDMR-18-16593	3
chr1	172249078	172249304	MajorDMR-18-16594	3
chr1	172278523	172278655	MajorDMR-18-16595	2
chr1	172290116	172291006	MajorDMR-18-16596	5
chr1	172291592	172292598	MajorDMR-18-16597	4
chr1	172294778	172294900	MajorDMR-18-16598	2
chr1	172296353	172296392	MajorDMR-18-16599	2
chr1	172300120	172300303	MajorDMR-18-16600	2
chr1	172307592	172307733	MajorDMR-18-16601	2
chr1	172311625	172313624	MajorDMR-18-16602	11
chr1	172319687	172319694	MajorDMR-18-16603	2
chr1	172321066	172321197	MajorDMR-18-16604	3
chr1	172329654	172330401	MajorDMR-18-16605	4
chr1	172344255	172344348	MajorDMR-18-16606	2
chr1	172350715	172351358	MajorDMR-18-16607	7
chr1	172358051	172358193	MajorDMR-18-16608	3
chr1	172362549	172362630	MajorDMR-18-16609	2
chr1	172363389	172363480	MajorDMR-18-16610	4
chr1	172364100	172364190	MajorDMR-18-16611	3
chr1	172366481	172367540	MajorDMR-18-16612	6
chr1	172368381	172368396	MajorDMR-18-16613	2
chr1	172369236	172369327	MajorDMR-18-16614	3
chr1	172372677	172372943	MajorDMR-18-16615	2
chr1	172382390	172382436	MajorDMR-18-16616	3
chr1	172385852	172385901	MajorDMR-18-16617	2
chr1	172390999	172391712	MajorDMR-18-16618	7
chr1	172400345	172400556	MajorDMR-18-16619	2
chr1	172401222	172401347	MajorDMR-18-16620	2
chr1	172413529	172413543	MajorDMR-18-16621	2
chr1	172415018	172415063	MajorDMR-18-16622	2
chr1	172416262	172416887	MajorDMR-18-16623	4
chr1	172419159	172419313	MajorDMR-18-16624	4
chr1	172419871	172420275	MajorDMR-18-16625	3
chr1	172422074	172422841	MajorDMR-18-16626	9
chr1	172437640	172437725	MajorDMR-18-16627	3
chr1	172442607	172442710	MajorDMR-18-16628	2
chr1	172456814	172457006	MajorDMR-18-16629	4
chr1	172466013	172466600	MajorDMR-18-16630	6
chr1	172469732	172470294	MajorDMR-18-16631	5
chr1	172480991	172481118	MajorDMR-18-16632	2
chr1	172504779	172504864	MajorDMR-18-16633	2
chr1	172506633	172507132	MajorDMR-18-16634	3
chr1	172518895	172518969	MajorDMR-18-16635	2
chr1	172527921	172528308	MajorDMR-18-16636	4
chr1	172562743	172562775	MajorDMR-18-16637	2
chr1	172571728	172571801	MajorDMR-18-16638	2
chr1	172579356	172579387	MajorDMR-18-16639	2
chr1	172580447	172580911	MajorDMR-18-16640	2
chr1	172603356	172603584	MajorDMR-18-16641	4
chr1	172608246	172608634	MajorDMR-18-16642	4
chr1	172610768	172610852	MajorDMR-18-16643	2
chr1	172631747	172631990	MajorDMR-18-16644	2
chr1	172646908	172646954	MajorDMR-18-16645	3
chr1	172651759	172652221	MajorDMR-18-16646	3
chr1	172664405	172664977	MajorDMR-18-16647	5
chr1	172666959	172667376	MajorDMR-18-16648	2
chr1	172685345	172685656	MajorDMR-18-16649	2
chr1	172686976	172687059	MajorDMR-18-16650	2
chr1	172688633	172689120	MajorDMR-18-16651	3
chr1	172690012	172690055	MajorDMR-18-16652	2
chr1	172695415	172696000	MajorDMR-18-16653	3
chr1	172708116	172708472	MajorDMR-18-16654	2
chr1	172712279	172712590	MajorDMR-18-16655	3
chr1	172714272	172714389	MajorDMR-18-16656	2
chr1	172731457	172732375	MajorDMR-18-16657	6
chr1	172744916	172745045	MajorDMR-18-16658	3
chr1	172787653	172788030	MajorDMR-18-16659	3
chr1	172792072	172792431	MajorDMR-18-16660	2
chr1	172793639	172793729	MajorDMR-18-16661	2
chr1	172795686	172795784	MajorDMR-18-16662	3
chr1	172813677	172813807	MajorDMR-18-16663	2
chr1	172855021	172855456	MajorDMR-18-16664	3
chr1	172862704	172863058	MajorDMR-18-16665	2
chr1	172883843	172884073	MajorDMR-18-16666	2
chr1	172887822	172887931	MajorDMR-18-16667	2
chr1	172911159	172911287	MajorDMR-18-16668	2
chr1	172918279	172918516	MajorDMR-18-16669	4
chr1	172919826	172919972	MajorDMR-18-16670	2
chr1	172928162	172928582	MajorDMR-18-16671	3
chr1	172945588	172945627	MajorDMR-18-16672	2
chr1	172947806	172947964	MajorDMR-18-16673	2
chr1	172968594	172968704	MajorDMR-18-16674	2
chr1	173020235	173020343	MajorDMR-18-16675	3
chr1	173026127	173026358	MajorDMR-18-16676	2
chr1	173036846	173036880	MajorDMR-18-16677	2
chr1	173045336	173045677	MajorDMR-18-16678	2
chr1	173091981	173093025	MajorDMR-18-16679	11
chr1	173103076	173103681	MajorDMR-18-16680	5
chr1	173107349	173107460	MajorDMR-18-16681	2
chr1	173133940	173134310	MajorDMR-18-16682	7
chr1	173150473	173150585	MajorDMR-18-16683	2
chr1	173159295	173159775	MajorDMR-18-16684	2
chr1	173161456	173161608	MajorDMR-18-16685	2
chr1	173174649	173174861	MajorDMR-18-16686	3
chr1	173176012	173176524	MajorDMR-18-16687	10
chr1	173180136	173180380	MajorDMR-18-16688	2
chr1	173181586	173181681	MajorDMR-18-16689	2
chr1	173183797	173183954	MajorDMR-18-16690	3
chr1	173193407	173193579	MajorDMR-18-16691	2
chr1	173206504	173206862	MajorDMR-18-16692	2
chr1	173224442	173224667	MajorDMR-18-16693	2
chr1	173227227	173227457	MajorDMR-18-16694	2
chr1	173234460	173234887	MajorDMR-18-16695	2
chr1	173238572	173238752	MajorDMR-18-16696	3
chr1	173256745	173256833	MajorDMR-18-16697	2
chr1	173271262	173271642	MajorDMR-18-16698	2
chr1	173272599	173272797	MajorDMR-18-16699	6
chr1	173311903	173311991	MajorDMR-18-16700	2
chr1	173331694	173332062	MajorDMR-18-16701	2
chr1	173354414	173354715	MajorDMR-18-16702	2
chr1	173381449	173381512	MajorDMR-18-16703	2
chr1	173382688	173383219	MajorDMR-18-16704	7
chr1	173387287	173387596	MajorDMR-18-16705	5
chr1	173389295	173389576	MajorDMR-18-16706	5
chr1	173390581	173391252	MajorDMR-18-16707	5
chr1	173400389	173400854	MajorDMR-18-16708	3
chr1	173408177	173408413	MajorDMR-18-16709	3
chr1	173414488	173414657	MajorDMR-18-16710	2
chr1	173460774	173460798	MajorDMR-18-16711	2
chr1	173473515	173473605	MajorDMR-18-16712	4
chr1	173476838	173477052	MajorDMR-18-16713	5
chr1	173487723	173487727	MajorDMR-18-16714	2
chr1	173499954	173500947	MajorDMR-18-16715	9
chr1	173509088	173509992	MajorDMR-18-16716	5
chr1	173532198	173532304	MajorDMR-18-16717	2
chr1	173538296	173538792	MajorDMR-18-16718	4
chr1	173556829	173556913	MajorDMR-18-16719	2
chr1	173574982	173575201	MajorDMR-18-16720	2
chr1	173594041	173594386	MajorDMR-18-16721	2
chr1	173607959	173608376	MajorDMR-18-16722	5
chr1	173651934	173652191	MajorDMR-18-16723	3
chr1	173654184	173655101	MajorDMR-18-16724	6
chr1	173658049	173658091	MajorDMR-18-16725	2
chr1	173726978	173727133	MajorDMR-18-16726	4
chr1	173742879	173743473	MajorDMR-18-16727	12
chr1	173798075	173798169	MajorDMR-18-16728	2
chr1	173839285	173839860	MajorDMR-18-16729	8
chr1	173846340	173846559	MajorDMR-18-16730	2
chr1	173858295	173858684	MajorDMR-18-16731	3
chr1	173879008	173879198	MajorDMR-18-16732	2
chr1	173903245	173903522	MajorDMR-18-16733	3
chr1	173906222	173906594	MajorDMR-18-16734	2
chr1	173916592	173916690	MajorDMR-18-16735	4
chr1	173931648	173931741	MajorDMR-18-16736	2
chr1	173953652	173954146	MajorDMR-18-16737	4
chr1	173968701	173968781	MajorDMR-18-16738	2
chr1	173969603	173969618	MajorDMR-18-16739	2
chr1	173970646	173970777	MajorDMR-18-16740	2
chr1	173978899	173979076	MajorDMR-18-16741	5
chr1	173984530	173984540	MajorDMR-18-16742	2
chr1	173986262	173986680	MajorDMR-18-16743	2
chr1	174009570	174010052	MajorDMR-18-16744	3
chr1	174020824	174021955	MajorDMR-18-16745	15
chr1	174029514	174029684	MajorDMR-18-16746	5
chr1	174041726	174041899	MajorDMR-18-16747	3
chr1	174046952	174047199	MajorDMR-18-16748	5
chr1	174083512	174084196	MajorDMR-18-16749	4
chr1	174127727	174127914	MajorDMR-18-16750	3
chr1	174134887	174135875	MajorDMR-18-16751	6
chr1	174159878	174160171	MajorDMR-18-16752	4
chr1	174168724	174168846	MajorDMR-18-16753	2
chr1	174190168	174190292	MajorDMR-18-16754	2
chr1	174232253	174232473	MajorDMR-18-16755	2
chr1	174334032	174334834	MajorDMR-18-16756	8
chr1	174335906	174337292	MajorDMR-18-16757	12
chr1	174343313	174343564	MajorDMR-18-16758	5
chr1	174359560	174359685	MajorDMR-18-16759	2
chr1	174368232	174368547	MajorDMR-18-16760	2
chr1	174383044	174383542	MajorDMR-18-16761	3
chr1	174417174	174417665	MajorDMR-18-16762	7
chr1	174425050	174425077	MajorDMR-18-16763	3
chr1	174500253	174500294	MajorDMR-18-16764	2
chr1	174520218	174520230	MajorDMR-18-16765	2
chr1	174535218	174535466	MajorDMR-18-16766	2
chr1	174543201	174543216	MajorDMR-18-16767	2
chr1	174575577	174575643	MajorDMR-18-16768	2
chr1	174596189	174596598	MajorDMR-18-16769	2
chr1	174623274	174623434	MajorDMR-18-16770	3
chr1	174635461	174635554	MajorDMR-18-16771	3
chr1	174665625	174665644	MajorDMR-18-16772	2
chr1	174724620	174724994	MajorDMR-18-16773	3
chr1	174738697	174738948	MajorDMR-18-16774	4
chr1	174760820	174760894	MajorDMR-18-16775	2
chr1	174803628	174803753	MajorDMR-18-16776	4
chr1	174804692	174804886	MajorDMR-18-16777	2
chr1	174808668	174808770	MajorDMR-18-16778	2
chr1	174820462	174820501	MajorDMR-18-16779	2
chr1	174834426	174834452	MajorDMR-18-16780	2
chr1	174855493	174855645	MajorDMR-18-16781	2
chr1	174882779	174883210	MajorDMR-18-16782	2
chr1	174897061	174897750	MajorDMR-18-16783	5
chr1	174900842	174901318	MajorDMR-18-16784	2
chr1	174907709	174907746	MajorDMR-18-16785	2
chr1	174925398	174925862	MajorDMR-18-16786	5
chr1	174927431	174927968	MajorDMR-18-16787	4
chr1	174943147	174944052	MajorDMR-18-16788	13
chr1	174951442	174951446	MajorDMR-18-16789	2
chr1	174955335	174956925	MajorDMR-18-16790	11
chr1	174959031	174959081	MajorDMR-18-16791	3
chr1	174959686	174960205	MajorDMR-18-16792	7
chr1	174970709	174970971	MajorDMR-18-16793	10
chr1	174974383	174974520	MajorDMR-18-16794	5
chr1	175013002	175013127	MajorDMR-18-16795	2
chr1	175024062	175024106	MajorDMR-18-16796	3
chr1	175040718	175041520	MajorDMR-18-16797	5
chr1	175042280	175042486	MajorDMR-18-16798	4
chr1	175043568	175044041	MajorDMR-18-16799	4
chr1	175046171	175046488	MajorDMR-18-16800	3
chr1	175058335	175058618	MajorDMR-18-16801	3
chr1	175061399	175061603	MajorDMR-18-16802	2
chr1	175063782	175064292	MajorDMR-18-16803	6
chr1	175098931	175099701	MajorDMR-18-16804	7
chr1	175117493	175117814	MajorDMR-18-16805	5
chr1	175127268	175127620	MajorDMR-18-16806	7
chr1	175132192	175132274	MajorDMR-18-16807	4
chr1	175136673	175136706	MajorDMR-18-16808	2
chr1	175148559	175148761	MajorDMR-18-16809	3
chr1	175161424	175161843	MajorDMR-18-16810	7
chr1	175162462	175162982	MajorDMR-18-16811	10
chr1	175169867	175169957	MajorDMR-18-16812	2
chr1	175173574	175173584	MajorDMR-18-16813	2
chr1	175178319	175178664	MajorDMR-18-16814	5
chr1	175186758	175187599	MajorDMR-18-16815	4
chr1	175222982	175223266	MajorDMR-18-16816	2
chr1	175247822	175247843	MajorDMR-18-16817	2
chr1	175255763	175255870	MajorDMR-18-16818	4
chr1	175256813	175257385	MajorDMR-18-16819	3
chr1	175272976	175273108	MajorDMR-18-16820	3
chr1	175280202	175280241	MajorDMR-18-16821	3
chr1	175281200	175281260	MajorDMR-18-16822	2
chr1	175282064	175282365	MajorDMR-18-16823	3
chr1	175283094	175283801	MajorDMR-18-16824	11
chr1	175287258	175287421	MajorDMR-18-16825	4
chr1	175293511	175293964	MajorDMR-18-16826	5
chr1	175304558	175305720	MajorDMR-18-16827	7
chr1	175306628	175307733	MajorDMR-18-16828	9
chr1	175309280	175309405	MajorDMR-18-16829	2
chr1	175310600	175310699	MajorDMR-18-16830	3
chr1	175313270	175313578	MajorDMR-18-16831	2
chr1	175331616	175331940	MajorDMR-18-16832	2
chr1	175342986	175343374	MajorDMR-18-16833	7
chr1	175349649	175350255	MajorDMR-18-16834	10
chr1	175357475	175357673	MajorDMR-18-16835	2
chr1	175366445	175366957	MajorDMR-18-16836	4
chr1	175369053	175369201	MajorDMR-18-16837	3
chr1	175379235	175379694	MajorDMR-18-16838	4
chr1	175384116	175384644	MajorDMR-18-16839	7
chr1	175387783	175388564	MajorDMR-18-16840	9
chr1	175406369	175406548	MajorDMR-18-16841	3
chr1	175407469	175407537	MajorDMR-18-16842	3
chr1	175413309	175413515	MajorDMR-18-16843	3
chr1	175418122	175418172	MajorDMR-18-16844	2
chr1	175423475	175424333	MajorDMR-18-16845	10
chr1	175439261	175439294	MajorDMR-18-16846	2
chr1	175440038	175440313	MajorDMR-18-16847	5
chr1	175449632	175449816	MajorDMR-18-16848	4
chr1	175457335	175457817	MajorDMR-18-16849	2
chr1	175463996	175464177	MajorDMR-18-16850	3
chr1	175466372	175466854	MajorDMR-18-16851	6
chr1	175474252	175474322	MajorDMR-18-16852	4
chr1	175477776	175478025	MajorDMR-18-16853	3
chr1	175483493	175484165	MajorDMR-18-16854	5
chr1	175487468	175487527	MajorDMR-18-16855	2
chr1	175489478	175489605	MajorDMR-18-16856	3
chr1	175490626	175490642	MajorDMR-18-16857	2
chr1	175492622	175493149	MajorDMR-18-16858	3
chr1	175497033	175497208	MajorDMR-18-16859	4
chr1	175501826	175502031	MajorDMR-18-16860	3
chr1	175511030	175512288	MajorDMR-18-16861	10
chr1	175521921	175522030	MajorDMR-18-16862	2
chr1	175522583	175523243	MajorDMR-18-16863	3
chr1	175529628	175530534	MajorDMR-18-16864	6
chr1	175532257	175533433	MajorDMR-18-16865	12
chr1	175535534	175535866	MajorDMR-18-16866	4
chr1	175537751	175538989	MajorDMR-18-16867	8
chr1	175543943	175543983	MajorDMR-18-16868	2
chr1	175549029	175549222	MajorDMR-18-16869	4
chr1	175549844	175549901	MajorDMR-18-16870	2
chr1	175565468	175565524	MajorDMR-18-16871	2
chr1	175566304	175566459	MajorDMR-18-16872	2
chr1	175567254	175567378	MajorDMR-18-16873	2
chr1	175573038	175573675	MajorDMR-18-16874	5
chr1	175575197	175576358	MajorDMR-18-16875	5
chr1	175586305	175586663	MajorDMR-18-16876	5
chr1	175589944	175590275	MajorDMR-18-16877	4
chr1	175597623	175598018	MajorDMR-18-16878	4
chr1	175601444	175601893	MajorDMR-18-16879	3
chr1	175603118	175603287	MajorDMR-18-16880	3
chr1	175612628	175612683	MajorDMR-18-16881	2
chr1	175616135	175616719	MajorDMR-18-16882	4
chr1	175617315	175617457	MajorDMR-18-16883	4
chr1	175618685	175618699	MajorDMR-18-16884	2
chr1	175621813	175621873	MajorDMR-18-16885	2
chr1	175623815	175623894	MajorDMR-18-16886	3
chr1	175632242	175632429	MajorDMR-18-16887	5
chr1	175634185	175634639	MajorDMR-18-16888	3
chr1	175635676	175636383	MajorDMR-18-16889	3
chr1	175642004	175643038	MajorDMR-18-16890	11
chr1	175644047	175646164	MajorDMR-18-16891	16
chr1	175646674	175647442	MajorDMR-18-16892	5
chr1	175648423	175651422	MajorDMR-18-16893	22
chr1	175653050	175653364	MajorDMR-18-16894	3
chr1	175656520	175657476	MajorDMR-18-16895	6
chr1	175658483	175659361	MajorDMR-18-16896	8
chr1	175660958	175661709	MajorDMR-18-16897	4
chr1	175669714	175670421	MajorDMR-18-16898	4
chr1	175671044	175671250	MajorDMR-18-16899	3
chr1	175673661	175674207	MajorDMR-18-16900	4
chr1	175677595	175679119	MajorDMR-18-16901	11
chr1	175680630	175680887	MajorDMR-18-16902	6
chr1	175682354	175682931	MajorDMR-18-16903	6
chr1	175683434	175683829	MajorDMR-18-16904	3
chr1	175685026	175685182	MajorDMR-18-16905	2
chr1	175687042	175687222	MajorDMR-18-16906	2
chr1	175687833	175687972	MajorDMR-18-16907	4
chr1	175690580	175692178	MajorDMR-18-16908	15
chr1	175694162	175695187	MajorDMR-18-16909	5
chr1	175698068	175699301	MajorDMR-18-16910	12
chr1	175702356	175702956	MajorDMR-18-16911	4
chr1	175703613	175703663	MajorDMR-18-16912	2
chr1	175704377	175704459	MajorDMR-18-16913	2
chr1	175704968	175705636	MajorDMR-18-16914	3
chr1	175707056	175707276	MajorDMR-18-16915	3
chr1	175707877	175709174	MajorDMR-18-16916	11
chr1	175723462	175723571	MajorDMR-18-16917	2
chr1	175732584	175733075	MajorDMR-18-16918	2
chr1	175752105	175754151	MajorDMR-18-16919	12
chr1	175755961	175756794	MajorDMR-18-16920	7
chr1	175764667	175764924	MajorDMR-18-16921	2
chr1	175772414	175772617	MajorDMR-18-16922	2
chr1	175773848	175773972	MajorDMR-18-16923	2
chr1	175777819	175777827	MajorDMR-18-16924	2
chr1	175778553	175779044	MajorDMR-18-16925	7
chr1	175802867	175802975	MajorDMR-18-16926	2
chr1	175809003	175809060	MajorDMR-18-16927	2
chr1	175811566	175811674	MajorDMR-18-16928	3
chr1	175817210	175817236	MajorDMR-18-16929	2
chr1	175825540	175825863	MajorDMR-18-16930	5
chr1	175826942	175827753	MajorDMR-18-16931	8
chr1	175830543	175830785	MajorDMR-18-16932	4
chr1	175832632	175834938	MajorDMR-18-16933	31
chr1	175835459	175836243	MajorDMR-18-16934	4
chr1	175838095	175838623	MajorDMR-18-16935	4
chr1	175839449	175839510	MajorDMR-18-16936	2
chr1	175842633	175843114	MajorDMR-18-16937	3
chr1	175844771	175845019	MajorDMR-18-16938	3
chr1	175847280	175847825	MajorDMR-18-16939	19
chr1	175853505	175853884	MajorDMR-18-16940	5
chr1	175856620	175857375	MajorDMR-18-16941	20
chr1	175861295	175861367	MajorDMR-18-16942	2
chr1	175869772	175870221	MajorDMR-18-16943	2
chr1	175906574	175906853	MajorDMR-18-16944	3
chr1	175915345	175915451	MajorDMR-18-16945	2
chr1	175921016	175921206	MajorDMR-18-16946	2
chr1	175937549	175937946	MajorDMR-18-16947	3
chr1	175991741	175991878	MajorDMR-18-16948	2
chr1	176005552	176005956	MajorDMR-18-16949	2
chr1	176019129	176019492	MajorDMR-18-16950	5
chr1	176025646	176025748	MajorDMR-18-16951	2
chr1	176027755	176027867	MajorDMR-18-16952	3
chr1	176083126	176083310	MajorDMR-18-16953	2
chr1	176108200	176108749	MajorDMR-18-16954	5
chr1	176119643	176119713	MajorDMR-18-16955	2
chr1	176120640	176120657	MajorDMR-18-16956	2
chr1	176150055	176150194	MajorDMR-18-16957	3
chr1	176152970	176153421	MajorDMR-18-16958	4
chr1	176156344	176156360	MajorDMR-18-16959	2
chr1	176157571	176157676	MajorDMR-18-16960	2
chr1	176163691	176163871	MajorDMR-18-16961	3
chr1	176169455	176169497	MajorDMR-18-16962	2
chr1	176172466	176172707	MajorDMR-18-16963	4
chr1	176295746	176295882	MajorDMR-18-16964	2
chr1	176300128	176300671	MajorDMR-18-16965	3
chr1	176307976	176308150	MajorDMR-18-16966	2
chr1	176342799	176342964	MajorDMR-18-16967	3
chr1	176388317	176388468	MajorDMR-18-16968	3
chr1	176401011	176401126	MajorDMR-18-16969	3
chr1	176403299	176403561	MajorDMR-18-16970	2
chr1	176404756	176404987	MajorDMR-18-16971	2
chr1	176409521	176409653	MajorDMR-18-16972	2
chr1	176415542	176416073	MajorDMR-18-16973	7
chr1	176417852	176417936	MajorDMR-18-16974	2
chr1	176435897	176435960	MajorDMR-18-16975	2
chr1	176449120	176449472	MajorDMR-18-16976	5
chr1	176451381	176451646	MajorDMR-18-16977	2
chr1	176475918	176476149	MajorDMR-18-16978	2
chr1	176486267	176486548	MajorDMR-18-16979	4
chr1	176503004	176503292	MajorDMR-18-16980	2
chr1	176505117	176505234	MajorDMR-18-16981	2
chr1	176507185	176507679	MajorDMR-18-16982	2
chr1	176508277	176508303	MajorDMR-18-16983	2
chr1	176511714	176511825	MajorDMR-18-16984	2
chr1	176518659	176518819	MajorDMR-18-16985	3
chr1	176519397	176519627	MajorDMR-18-16986	2
chr1	176521192	176523236	MajorDMR-18-16987	19
chr1	176527545	176528308	MajorDMR-18-16988	7
chr1	176529788	176530187	MajorDMR-18-16989	3
chr1	176607593	176607694	MajorDMR-18-16990	3
chr1	176612872	176612945	MajorDMR-18-16991	3
chr1	176631176	176631241	MajorDMR-18-16992	2
chr1	176652535	176652569	MajorDMR-18-16993	2
chr1	176653827	176654284	MajorDMR-18-16994	4
chr1	176670407	176670527	MajorDMR-18-16995	2
chr1	176686533	176686685	MajorDMR-18-16996	2
chr1	176688759	176688921	MajorDMR-18-16997	2
chr1	176698725	176698820	MajorDMR-18-16998	3
chr1	176722641	176723122	MajorDMR-18-16999	2
chr1	176723975	176724007	MajorDMR-18-17000	2
chr1	176742173	176742345	MajorDMR-18-17001	3
chr1	176744348	176744696	MajorDMR-18-17002	2
chr1	176770936	176771045	MajorDMR-18-17003	3
chr1	176794934	176795135	MajorDMR-18-17004	5
chr1	176807986	176808083	MajorDMR-18-17005	2
chr1	176811453	176811646	MajorDMR-18-17006	2
chr1	176812572	176812865	MajorDMR-18-17007	2
chr1	176824089	176824960	MajorDMR-18-17008	4
chr1	176827704	176827957	MajorDMR-18-17009	4
chr1	176846834	176846860	MajorDMR-18-17010	2
chr1	176850453	176850514	MajorDMR-18-17011	3
chr1	176853603	176853612	MajorDMR-18-17012	2
chr1	176863383	176863826	MajorDMR-18-17013	2
chr1	176875141	176875604	MajorDMR-18-17014	2
chr1	176876600	176876606	MajorDMR-18-17015	2
chr1	176889112	176889305	MajorDMR-18-17016	2
chr1	176891086	176891462	MajorDMR-18-17017	5
chr1	176902818	176902935	MajorDMR-18-17018	2
chr1	176925522	176925959	MajorDMR-18-17019	5
chr1	176927123	176927168	MajorDMR-18-17020	2
chr1	176939004	176939153	MajorDMR-18-17021	5
chr1	176944511	176944666	MajorDMR-18-17022	2
chr1	176945407	176945593	MajorDMR-18-17023	3
chr1	176953254	176953358	MajorDMR-18-17024	4
chr1	176961571	176962250	MajorDMR-18-17025	4
chr1	176965780	176966091	MajorDMR-18-17026	3
chr1	176976830	176977229	MajorDMR-18-17027	4
chr1	176992611	176993119	MajorDMR-18-17028	4
chr1	176993763	176993857	MajorDMR-18-17029	3
chr1	177001923	177002359	MajorDMR-18-17030	4
chr1	177006353	177006448	MajorDMR-18-17031	3
chr1	177009080	177009286	MajorDMR-18-17032	2
chr1	177012621	177013187	MajorDMR-18-17033	7
chr1	177015294	177015653	MajorDMR-18-17034	2
chr1	177037019	177037277	MajorDMR-18-17035	6
chr1	177039509	177039969	MajorDMR-18-17036	4
chr1	177041887	177041959	MajorDMR-18-17037	2
chr1	177049418	177050058	MajorDMR-18-17038	6
chr1	177056390	177056610	MajorDMR-18-17039	2
chr1	177058221	177059293	MajorDMR-18-17040	5
chr1	177060989	177060996	MajorDMR-18-17041	2
chr1	177062480	177062658	MajorDMR-18-17042	3
chr1	177067979	177067985	MajorDMR-18-17043	2
chr1	177073756	177074122	MajorDMR-18-17044	5
chr1	177085289	177085612	MajorDMR-18-17045	3
chr1	177089841	177089960	MajorDMR-18-17046	2
chr1	177092968	177093152	MajorDMR-18-17047	2
chr1	177103660	177103821	MajorDMR-18-17048	2
chr1	177107549	177107610	MajorDMR-18-17049	3
chr1	177114640	177114726	MajorDMR-18-17050	2
chr1	177115795	177115884	MajorDMR-18-17051	2
chr1	177138583	177139015	MajorDMR-18-17052	3
chr1	177144441	177144714	MajorDMR-18-17053	3
chr1	177164675	177164886	MajorDMR-18-17054	2
chr1	177176696	177178846	MajorDMR-18-17055	13
chr1	177180574	177180725	MajorDMR-18-17056	3
chr1	177190913	177190967	MajorDMR-18-17057	2
chr1	177197358	177197795	MajorDMR-18-17058	5
chr1	177198939	177199157	MajorDMR-18-17059	15
chr1	177208238	177208284	MajorDMR-18-17060	2
chr1	177217841	177218008	MajorDMR-18-17061	2
chr1	177225465	177226742	MajorDMR-18-17062	16
chr1	177250795	177252099	MajorDMR-18-17063	10
chr1	177257421	177257484	MajorDMR-18-17064	2
chr1	177258251	177258571	MajorDMR-18-17065	4
chr1	177270079	177270720	MajorDMR-18-17066	4
chr1	177271320	177271994	MajorDMR-18-17067	3
chr1	177274306	177275319	MajorDMR-18-17068	13
chr1	177276267	177276754	MajorDMR-18-17069	2
chr1	177279001	177279867	MajorDMR-18-17070	5
chr1	177280432	177281266	MajorDMR-18-17071	10
chr1	177292425	177292541	MajorDMR-18-17072	2
chr1	177303187	177303498	MajorDMR-18-17073	2
chr1	177305994	177306233	MajorDMR-18-17074	2
chr1	177308565	177308693	MajorDMR-18-17075	4
chr1	177309547	177309868	MajorDMR-18-17076	5
chr1	177311550	177311823	MajorDMR-18-17077	4
chr1	177320006	177320038	MajorDMR-18-17078	2
chr1	177322250	177323051	MajorDMR-18-17079	6
chr1	177324654	177324918	MajorDMR-18-17080	3
chr1	177326625	177326805	MajorDMR-18-17081	2
chr1	177328220	177328448	MajorDMR-18-17082	2
chr1	177354494	177354956	MajorDMR-18-17083	2
chr1	177362795	177363061	MajorDMR-18-17084	4
chr1	177380595	177380665	MajorDMR-18-17085	2
chr1	177392444	177392529	MajorDMR-18-17086	2
chr1	177393560	177393747	MajorDMR-18-17087	5
chr1	177427041	177427371	MajorDMR-18-17088	5
chr1	177438886	177439300	MajorDMR-18-17089	3
chr1	177441258	177441296	MajorDMR-18-17090	2
chr1	177450356	177450476	MajorDMR-18-17091	2
chr1	177457614	177457990	MajorDMR-18-17092	2
chr1	177477932	177478358	MajorDMR-18-17093	2
chr1	177538000	177538164	MajorDMR-18-17094	2
chr1	177543437	177543733	MajorDMR-18-17095	2
chr1	177557102	177557412	MajorDMR-18-17096	3
chr1	177562185	177562251	MajorDMR-18-17097	2
chr1	177568317	177568422	MajorDMR-18-17098	3
chr1	177569104	177569818	MajorDMR-18-17099	5
chr1	177590973	177591162	MajorDMR-18-17100	2
chr1	177596479	177596539	MajorDMR-18-17101	2
chr1	177602525	177602641	MajorDMR-18-17102	2
chr1	177614619	177615899	MajorDMR-18-17103	9
chr1	177620104	177620580	MajorDMR-18-17104	4
chr1	177624937	177624979	MajorDMR-18-17105	2
chr1	177628489	177628659	MajorDMR-18-17106	4
chr1	177644838	177645035	MajorDMR-18-17107	2
chr1	177655830	177656289	MajorDMR-18-17108	4
chr1	177675022	177675218	MajorDMR-18-17109	2
chr1	177704230	177704667	MajorDMR-18-17110	2
chr1	177707784	177708094	MajorDMR-18-17111	2
chr1	177713215	177713231	MajorDMR-18-17112	2
chr1	177713945	177714443	MajorDMR-18-17113	3
chr1	177722744	177723329	MajorDMR-18-17114	7
chr1	177748044	177748802	MajorDMR-18-17115	5
chr1	177751776	177752165	MajorDMR-18-17116	4
chr1	177760749	177761018	MajorDMR-18-17117	2
chr1	177763728	177763753	MajorDMR-18-17118	2
chr1	177766252	177766286	MajorDMR-18-17119	2
chr1	177768630	177769059	MajorDMR-18-17120	6
chr1	177782923	177783206	MajorDMR-18-17121	2
chr1	177784136	177784309	MajorDMR-18-17122	2
chr1	177789869	177790602	MajorDMR-18-17123	4
chr1	177795326	177795710	MajorDMR-18-17124	6
chr1	177798798	177799056	MajorDMR-18-17125	3
chr1	177799811	177800227	MajorDMR-18-17126	4
chr1	177804641	177804964	MajorDMR-18-17127	3
chr1	177807077	177807435	MajorDMR-18-17128	4
chr1	177816681	177817153	MajorDMR-18-17129	3
chr1	177819092	177819281	MajorDMR-18-17130	2
chr1	177827870	177827921	MajorDMR-18-17131	2
chr1	177834130	177834320	MajorDMR-18-17132	2
chr1	177849563	177849767	MajorDMR-18-17133	6
chr1	177855521	177855583	MajorDMR-18-17134	2
chr1	177870861	177872018	MajorDMR-18-17135	11
chr1	177875823	177876422	MajorDMR-18-17136	5
chr1	177878789	177878843	MajorDMR-18-17137	2
chr1	177892683	177892727	MajorDMR-18-17138	2
chr1	177896287	177896506	MajorDMR-18-17139	3
chr1	177907177	177907298	MajorDMR-18-17140	3
chr1	177913065	177913931	MajorDMR-18-17141	19
chr1	177918367	177918600	MajorDMR-18-17142	2
chr1	177933441	177933506	MajorDMR-18-17143	2
chr1	177946461	177946755	MajorDMR-18-17144	2
chr1	177952796	177953021	MajorDMR-18-17145	2
chr1	177955815	177956837	MajorDMR-18-17146	4
chr1	177967264	177967402	MajorDMR-18-17147	3
chr1	177980491	177980699	MajorDMR-18-17148	3
chr1	177990546	177990810	MajorDMR-18-17149	3
chr1	178004340	178004485	MajorDMR-18-17150	3
chr1	178019100	178019383	MajorDMR-18-17151	2
chr1	178020385	178020688	MajorDMR-18-17152	2
chr1	178022290	178023001	MajorDMR-18-17153	6
chr1	178024359	178024504	MajorDMR-18-17154	5
chr1	178030255	178030662	MajorDMR-18-17155	3
chr1	178032596	178032779	MajorDMR-18-17156	2
chr1	178037305	178037792	MajorDMR-18-17157	3
chr1	178055235	178055705	MajorDMR-18-17158	4
chr1	178058573	178058871	MajorDMR-18-17159	4
chr1	178088889	178089127	MajorDMR-18-17160	2
chr1	178091187	178091425	MajorDMR-18-17161	5
chr1	178112203	178112246	MajorDMR-18-17162	2
chr1	178118857	178119012	MajorDMR-18-17163	2
chr1	178149013	178149160	MajorDMR-18-17164	3
chr1	178180973	178181134	MajorDMR-18-17165	2
chr1	178230122	178230201	MajorDMR-18-17166	2
chr1	178231225	178231645	MajorDMR-18-17167	3
chr1	178232855	178233472	MajorDMR-18-17168	5
chr1	178235627	178236071	MajorDMR-18-17169	5
chr1	178241055	178241432	MajorDMR-18-17170	5
chr1	178263586	178264037	MajorDMR-18-17171	2
chr1	178304734	178304900	MajorDMR-18-17172	3
chr1	178311991	178312417	MajorDMR-18-17173	4
chr1	178313655	178314230	MajorDMR-18-17174	3
chr1	178329873	178329906	MajorDMR-18-17175	2
chr1	178339204	178339383	MajorDMR-18-17176	3
chr1	178363004	178363010	MajorDMR-18-17177	2
chr1	178363687	178364203	MajorDMR-18-17178	3
chr1	178396178	178396260	MajorDMR-18-17179	2
chr1	178397291	178397403	MajorDMR-18-17180	2
chr1	178417987	178418185	MajorDMR-18-17181	2
chr1	178435084	178435209	MajorDMR-18-17182	9
chr1	178444152	178444735	MajorDMR-18-17183	4
chr1	178455799	178456273	MajorDMR-18-17184	14
chr1	178456904	178457012	MajorDMR-18-17185	3
chr1	178463843	178464332	MajorDMR-18-17186	7
chr1	178469328	178469728	MajorDMR-18-17187	3
chr1	178470916	178471097	MajorDMR-18-17188	2
chr1	178480537	178480922	MajorDMR-18-17189	6
chr1	178482327	178483206	MajorDMR-18-17190	12
chr1	178492182	178492577	MajorDMR-18-17191	6
chr1	178501152	178501967	MajorDMR-18-17192	5
chr1	178508826	178508947	MajorDMR-18-17193	4
chr1	178512762	178512997	MajorDMR-18-17194	3
chr1	178513871	178514103	MajorDMR-18-17195	5
chr1	178517877	178518063	MajorDMR-18-17196	2
chr1	178520882	178521141	MajorDMR-18-17197	4
chr1	178525559	178525575	MajorDMR-18-17198	2
chr1	178527835	178528196	MajorDMR-18-17199	7
chr1	178532008	178532220	MajorDMR-18-17200	2
chr1	178533472	178533806	MajorDMR-18-17201	4
chr1	178542595	178542683	MajorDMR-18-17202	2
chr1	178546924	178547669	MajorDMR-18-17203	3
chr1	178550604	178551385	MajorDMR-18-17204	6
chr1	178554961	178555349	MajorDMR-18-17205	4
chr1	178564692	178565072	MajorDMR-18-17206	5
chr1	178567963	178568142	MajorDMR-18-17207	2
chr1	178578104	178578299	MajorDMR-18-17208	3
chr1	178582853	178583744	MajorDMR-18-17209	11
chr1	178586970	178587120	MajorDMR-18-17210	3
chr1	178607048	178607480	MajorDMR-18-17211	2
chr1	178611473	178611869	MajorDMR-18-17212	6
chr1	178613509	178613699	MajorDMR-18-17213	3
chr1	178620164	178620538	MajorDMR-18-17214	2
chr1	178636130	178636156	MajorDMR-18-17215	2
chr1	178651636	178651983	MajorDMR-18-17216	3
chr1	178652748	178652797	MajorDMR-18-17217	2
chr1	178662629	178662706	MajorDMR-18-17218	2
chr1	178676873	178677204	MajorDMR-18-17219	3
chr1	178679096	178679241	MajorDMR-18-17220	2
chr1	178696436	178696447	MajorDMR-18-17221	2
chr1	178719305	178719685	MajorDMR-18-17222	2
chr1	178745548	178745688	MajorDMR-18-17223	2
chr1	178753623	178753684	MajorDMR-18-17224	2
chr1	178755122	178755316	MajorDMR-18-17225	4
chr1	178767318	178767428	MajorDMR-18-17226	3
chr1	178768911	178769240	MajorDMR-18-17227	2
chr1	178777765	178777873	MajorDMR-18-17228	3
chr1	178839996	178840499	MajorDMR-18-17229	6
chr1	178897698	178898255	MajorDMR-18-17230	4
chr1	178901165	178901331	MajorDMR-18-17231	2
chr1	178907859	178908429	MajorDMR-18-17232	8
chr1	178915197	178915676	MajorDMR-18-17233	2
chr1	178917901	178918147	MajorDMR-18-17234	4
chr1	178919875	178920092	MajorDMR-18-17235	2
chr1	178931280	178931475	MajorDMR-18-17236	2
chr1	178932465	178932680	MajorDMR-18-17237	3
chr1	178942588	178943243	MajorDMR-18-17238	5
chr1	178971504	178972615	MajorDMR-18-17239	11
chr1	178974930	178975490	MajorDMR-18-17240	4
chr1	178981613	178981625	MajorDMR-18-17241	2
chr1	178986049	178987481	MajorDMR-18-17242	8
chr1	178990183	178990325	MajorDMR-18-17243	3
chr1	178991425	178991632	MajorDMR-18-17244	4
chr1	178992546	178993785	MajorDMR-18-17245	12
chr1	178999068	178999126	MajorDMR-18-17246	2
chr1	179002132	179002327	MajorDMR-18-17247	4
chr1	179004617	179004804	MajorDMR-18-17248	4
chr1	179005690	179006643	MajorDMR-18-17249	5
chr1	179008177	179009377	MajorDMR-18-17250	5
chr1	179010115	179010544	MajorDMR-18-17251	2
chr1	179022330	179022934	MajorDMR-18-17252	4
chr1	179029592	179029694	MajorDMR-18-17253	2
chr1	179033019	179033215	MajorDMR-18-17254	4
chr1	179045116	179045259	MajorDMR-18-17255	2
chr1	179050297	179050635	MajorDMR-18-17256	5
chr1	179061091	179061155	MajorDMR-18-17257	2
chr1	179069101	179069436	MajorDMR-18-17258	4
chr1	179076991	179077011	MajorDMR-18-17259	2
chr1	179100603	179100648	MajorDMR-18-17260	2
chr1	179107027	179107172	MajorDMR-18-17261	2
chr1	179110615	179111003	MajorDMR-18-17262	2
chr1	179144344	179145084	MajorDMR-18-17263	6
chr1	179146446	179146521	MajorDMR-18-17264	2
chr1	179163407	179163454	MajorDMR-18-17265	2
chr1	179174015	179174079	MajorDMR-18-17266	2
chr1	179189953	179190403	MajorDMR-18-17267	2
chr1	179210682	179211172	MajorDMR-18-17268	5
chr1	179260722	179261558	MajorDMR-18-17269	5
chr1	179263697	179264250	MajorDMR-18-17270	7
chr1	179264933	179265447	MajorDMR-18-17271	6
chr1	179270612	179270939	MajorDMR-18-17272	2
chr1	179285420	179285756	MajorDMR-18-17273	2
chr1	179292883	179292901	MajorDMR-18-17274	2
chr1	179295983	179296123	MajorDMR-18-17275	2
chr1	179311251	179311291	MajorDMR-18-17276	2
chr1	179324715	179324720	MajorDMR-18-17277	2
chr1	179328625	179328909	MajorDMR-18-17278	2
chr1	179371712	179372125	MajorDMR-18-17279	2
chr1	179400864	179400914	MajorDMR-18-17280	2
chr1	179408369	179408499	MajorDMR-18-17281	2
chr1	179417643	179417879	MajorDMR-18-17282	11
chr1	179433315	179433353	MajorDMR-18-17283	2
chr1	179468138	179468344	MajorDMR-18-17284	2
chr1	179493778	179493875	MajorDMR-18-17285	3
chr1	179498963	179499407	MajorDMR-18-17286	3
chr1	179504110	179504515	MajorDMR-18-17287	2
chr1	179506382	179506504	MajorDMR-18-17288	2
chr1	179511448	179511516	MajorDMR-18-17289	2
chr1	179516621	179517274	MajorDMR-18-17290	5
chr1	179520180	179521339	MajorDMR-18-17291	6
chr1	179553011	179553142	MajorDMR-18-17292	3
chr1	179555998	179556050	MajorDMR-18-17293	3
chr1	179574505	179574766	MajorDMR-18-17294	3
chr1	179593156	179593163	MajorDMR-18-17295	2
chr1	179609673	179610036	MajorDMR-18-17296	2
chr1	179672431	179672562	MajorDMR-18-17297	2
chr1	179675193	179675455	MajorDMR-18-17298	5
chr1	179697392	179698185	MajorDMR-18-17299	8
chr1	179730044	179731066	MajorDMR-18-17300	14
chr1	179735639	179735751	MajorDMR-18-17301	2
chr1	179736486	179736630	MajorDMR-18-17302	3
chr1	179744629	179744949	MajorDMR-18-17303	4
chr1	179748808	179748924	MajorDMR-18-17304	2
chr1	179751022	179751464	MajorDMR-18-17305	13
chr1	179756004	179756623	MajorDMR-18-17306	7
chr1	179762922	179762998	MajorDMR-18-17307	2
chr1	179767436	179767510	MajorDMR-18-17308	2
chr1	179772451	179772797	MajorDMR-18-17309	7
chr1	179779496	179779629	MajorDMR-18-17310	2
chr1	179781652	179781915	MajorDMR-18-17311	9
chr1	179803006	179803250	MajorDMR-18-17312	4
chr1	179809234	179809451	MajorDMR-18-17313	2
chr1	179834000	179834810	MajorDMR-18-17314	6
chr1	179837781	179837787	MajorDMR-18-17315	2
chr1	179853862	179854010	MajorDMR-18-17316	2
chr1	179885319	179885391	MajorDMR-18-17317	2
chr1	179890984	179891452	MajorDMR-18-17318	5
chr1	179925321	179925340	MajorDMR-18-17319	2
chr1	179937698	179937737	MajorDMR-18-17320	2
chr1	179942041	179942072	MajorDMR-18-17321	2
chr1	179942621	179943095	MajorDMR-18-17322	3
chr1	179945972	179946266	MajorDMR-18-17323	4
chr1	179972918	179973133	MajorDMR-18-17324	2
chr1	179985436	179985504	MajorDMR-18-17325	2
chr1	179995774	179995905	MajorDMR-18-17326	3
chr1	179998659	179998764	MajorDMR-18-17327	3
chr1	180009209	180009290	MajorDMR-18-17328	3
chr1	180039511	180039609	MajorDMR-18-17329	3
chr1	180054392	180054687	MajorDMR-18-17330	3
chr1	180069209	180069245	MajorDMR-18-17331	2
chr1	180080208	180080318	MajorDMR-18-17332	4
chr1	180100757	180101121	MajorDMR-18-17333	6
chr1	180113392	180113482	MajorDMR-18-17334	3
chr1	180114226	180114508	MajorDMR-18-17335	2
chr1	180121783	180121816	MajorDMR-18-17336	2
chr1	180123210	180123223	MajorDMR-18-17337	2
chr1	180125474	180125484	MajorDMR-18-17338	2
chr1	180128294	180128764	MajorDMR-18-17339	4
chr1	180134866	180135439	MajorDMR-18-17340	6
chr1	180143051	180143396	MajorDMR-18-17341	7
chr1	180144247	180144485	MajorDMR-18-17342	2
chr1	180145078	180145133	MajorDMR-18-17343	3
chr1	180145871	180146514	MajorDMR-18-17344	6
chr1	180150440	180150567	MajorDMR-18-17345	4
chr1	180151451	180152076	MajorDMR-18-17346	9
chr1	180156141	180156386	MajorDMR-18-17347	3
chr1	180157189	180157679	MajorDMR-18-17348	3
chr1	180171912	180171942	MajorDMR-18-17349	2
chr1	180179398	180179833	MajorDMR-18-17350	4
chr1	180182657	180183677	MajorDMR-18-17351	10
chr1	180184975	180185055	MajorDMR-18-17352	3
chr1	180186109	180186460	MajorDMR-18-17353	7
chr1	180210042	180210447	MajorDMR-18-17354	4
chr1	180211102	180211294	MajorDMR-18-17355	3
chr1	180214025	180214105	MajorDMR-18-17356	4
chr1	180218580	180218798	MajorDMR-18-17357	5
chr1	180219484	180219750	MajorDMR-18-17358	4
chr1	180225902	180226277	MajorDMR-18-17359	3
chr1	180232295	180232650	MajorDMR-18-17360	4
chr1	180237889	180237953	MajorDMR-18-17361	2
chr1	180243796	180243845	MajorDMR-18-17362	3
chr1	180247245	180247751	MajorDMR-18-17363	5
chr1	180257410	180258247	MajorDMR-18-17364	5
chr1	180267542	180267546	MajorDMR-18-17365	2
chr1	180268847	180269119	MajorDMR-18-17366	2
chr1	180277524	180277775	MajorDMR-18-17367	3
chr1	180280070	180280084	MajorDMR-18-17368	2
chr1	180313747	180313915	MajorDMR-18-17369	2
chr1	180323271	180323727	MajorDMR-18-17370	2
chr1	180327969	180328272	MajorDMR-18-17371	2
chr1	180363009	180363028	MajorDMR-18-17372	2
chr1	180376042	180376423	MajorDMR-18-17373	3
chr1	180402670	180402854	MajorDMR-18-17374	3
chr1	180465294	180465961	MajorDMR-18-17375	3
chr1	180475197	180475427	MajorDMR-18-17376	5
chr1	180492468	180492472	MajorDMR-18-17377	2
chr1	180495940	180496626	MajorDMR-18-17378	3
chr1	180502373	180503632	MajorDMR-18-17379	15
chr1	180510451	180510566	MajorDMR-18-17380	3
chr1	180516577	180516682	MajorDMR-18-17381	3
chr1	180519066	180519267	MajorDMR-18-17382	3
chr1	180535275	180535651	MajorDMR-18-17383	6
chr1	180543289	180543555	MajorDMR-18-17384	3
chr1	180548070	180548348	MajorDMR-18-17385	2
chr1	180562404	180562728	MajorDMR-18-17386	3
chr1	180563435	180564537	MajorDMR-18-17387	8
chr1	180567426	180568168	MajorDMR-18-17388	7
chr1	180575166	180575433	MajorDMR-18-17389	2
chr1	180585678	180585939	MajorDMR-18-17390	6
chr1	180591367	180591642	MajorDMR-18-17391	2
chr1	180614984	180615548	MajorDMR-18-17392	9
chr1	180692162	180692265	MajorDMR-18-17393	3
chr1	180714299	180714534	MajorDMR-18-17394	5
chr1	180716908	180717402	MajorDMR-18-17395	2
chr1	180718944	180719549	MajorDMR-18-17396	4
chr1	180736192	180736527	MajorDMR-18-17397	2
chr1	180751293	180751562	MajorDMR-18-17398	3
chr1	180760206	180760477	MajorDMR-18-17399	2
chr1	180773183	180773392	MajorDMR-18-17400	6
chr1	180784470	180784650	MajorDMR-18-17401	4
chr1	180791264	180791468	MajorDMR-18-17402	2
chr1	180793072	180793233	MajorDMR-18-17403	2
chr1	180796267	180796488	MajorDMR-18-17404	2
chr1	180798574	180798797	MajorDMR-18-17405	3
chr1	180805746	180806469	MajorDMR-18-17406	6
chr1	180811773	180812228	MajorDMR-18-17407	5
chr1	180823573	180823763	MajorDMR-18-17408	4
chr1	180829823	180829912	MajorDMR-18-17409	2
chr1	180851519	180851556	MajorDMR-18-17410	3
chr1	180867725	180867809	MajorDMR-18-17411	3
chr1	180880847	180881281	MajorDMR-18-17412	11
chr1	180882508	180882854	MajorDMR-18-17413	12
chr1	180886642	180886671	MajorDMR-18-17414	2
chr1	180892354	180892835	MajorDMR-18-17415	3
chr1	180894452	180895018	MajorDMR-18-17416	8
chr1	180896009	180896764	MajorDMR-18-17417	13
chr1	180897363	180897709	MajorDMR-18-17418	9
chr1	180915356	180915456	MajorDMR-18-17419	5
chr1	180921097	180921174	MajorDMR-18-17420	2
chr1	180922590	180922671	MajorDMR-18-17421	4
chr1	180925259	180925593	MajorDMR-18-17422	7
chr1	180931053	180931530	MajorDMR-18-17423	5
chr1	180936080	180936363	MajorDMR-18-17424	5
chr1	180938182	180938913	MajorDMR-18-17425	7
chr1	180943409	180943636	MajorDMR-18-17426	4
chr1	180946006	180946895	MajorDMR-18-17427	7
chr1	180950868	180952043	MajorDMR-18-17428	7
chr1	180956981	180957954	MajorDMR-18-17429	10
chr1	180959174	180959499	MajorDMR-18-17430	3
chr1	180974398	180974884	MajorDMR-18-17431	2
chr1	180996776	180996831	MajorDMR-18-17432	2
chr1	181015648	181015810	MajorDMR-18-17433	5
chr1	181020548	181020609	MajorDMR-18-17434	3
chr1	181024493	181024666	MajorDMR-18-17435	2
chr1	181033315	181033542	MajorDMR-18-17436	3
chr1	181034720	181034732	MajorDMR-18-17437	2
chr1	181042842	181043122	MajorDMR-18-17438	4
chr1	181044501	181044662	MajorDMR-18-17439	4
chr1	181045683	181045692	MajorDMR-18-17440	2
chr1	181064947	181065007	MajorDMR-18-17441	2
chr1	181073400	181073484	MajorDMR-18-17442	3
chr1	181077084	181077616	MajorDMR-18-17443	3
chr1	181082383	181082672	MajorDMR-18-17444	5
chr1	181091423	181091498	MajorDMR-18-17445	3
chr1	181097721	181099012	MajorDMR-18-17446	17
chr1	181104750	181105180	MajorDMR-18-17447	2
chr1	181113331	181113413	MajorDMR-18-17448	2
chr1	181177273	181177542	MajorDMR-18-17449	2
chr1	181181311	181181651	MajorDMR-18-17450	3
chr1	181184234	181184257	MajorDMR-18-17451	2
chr1	181190067	181190480	MajorDMR-18-17452	2
chr1	181201506	181201773	MajorDMR-18-17453	2
chr1	181204994	181205286	MajorDMR-18-17454	3
chr1	181219514	181220052	MajorDMR-18-17455	6
chr1	181227721	181228771	MajorDMR-18-17456	11
chr1	181231744	181231807	MajorDMR-18-17457	2
chr1	181253079	181253132	MajorDMR-18-17458	2
chr1	181265131	181265436	MajorDMR-18-17459	3
chr1	181282185	181282841	MajorDMR-18-17460	8
chr1	181283705	181283818	MajorDMR-18-17461	4
chr1	181284423	181284965	MajorDMR-18-17462	4
chr1	181316357	181317315	MajorDMR-18-17463	10
chr1	181326171	181326384	MajorDMR-18-17464	3
chr1	181333464	181333532	MajorDMR-18-17465	3
chr1	181337305	181337442	MajorDMR-18-17466	3
chr1	181338096	181338499	MajorDMR-18-17467	5
chr1	181355417	181356312	MajorDMR-18-17468	11
chr1	181362869	181362884	MajorDMR-18-17469	2
chr1	181381228	181381247	MajorDMR-18-17470	3
chr1	181386876	181387334	MajorDMR-18-17471	4
chr1	181397085	181397561	MajorDMR-18-17472	5
chr1	181399344	181399695	MajorDMR-18-17473	8
chr1	181410741	181411180	MajorDMR-18-17474	6
chr1	181415828	181415848	MajorDMR-18-17475	2
chr1	181418073	181418346	MajorDMR-18-17476	3
chr1	181422061	181422258	MajorDMR-18-17477	2
chr1	181442200	181442271	MajorDMR-18-17478	2
chr1	181446470	181446891	MajorDMR-18-17479	3
chr1	181462426	181462834	MajorDMR-18-17480	4
chr1	181469613	181470348	MajorDMR-18-17481	5
chr1	181472324	181472377	MajorDMR-18-17482	4
chr1	181510630	181510891	MajorDMR-18-17483	3
chr1	181516733	181516881	MajorDMR-18-17484	5
chr1	181517550	181517679	MajorDMR-18-17485	2
chr1	181522426	181522998	MajorDMR-18-17486	5
chr1	181523664	181523844	MajorDMR-18-17487	4
chr1	181526452	181526737	MajorDMR-18-17488	4
chr1	181565244	181565283	MajorDMR-18-17489	2
chr1	181615309	181615325	MajorDMR-18-17490	2
chr1	181622601	181622626	MajorDMR-18-17491	2
chr1	181673737	181674048	MajorDMR-18-17492	8
chr1	181681923	181682034	MajorDMR-18-17493	3
chr1	181695756	181696100	MajorDMR-18-17494	2
chr1	181713057	181713224	MajorDMR-18-17495	4
chr1	181728854	181729367	MajorDMR-18-17496	6
chr1	181747719	181748220	MajorDMR-18-17497	5
chr1	181761094	181761519	MajorDMR-18-17498	6
chr1	181763371	181763738	MajorDMR-18-17499	5
chr1	181775623	181775927	MajorDMR-18-17500	4
chr1	181777390	181777695	MajorDMR-18-17501	2
chr1	181825805	181826093	MajorDMR-18-17502	3
chr1	181875527	181875567	MajorDMR-18-17503	2
chr1	181881877	181882081	MajorDMR-18-17504	3
chr1	181903852	181904144	MajorDMR-18-17505	3
chr1	181914253	181914288	MajorDMR-18-17506	2
chr1	181938989	181939051	MajorDMR-18-17507	2
chr1	181956648	181956958	MajorDMR-18-17508	6
chr1	182028675	182029308	MajorDMR-18-17509	8
chr1	182029894	182029980	MajorDMR-18-17510	2
chr1	182038158	182038641	MajorDMR-18-17511	13
chr1	182041113	182041430	MajorDMR-18-17512	4
chr1	182054082	182054405	MajorDMR-18-17513	2
chr1	182060470	182060632	MajorDMR-18-17514	3
chr1	182079799	182079827	MajorDMR-18-17515	2
chr1	182080781	182080915	MajorDMR-18-17516	2
chr1	182083018	182084045	MajorDMR-18-17517	17
chr1	182089791	182091524	MajorDMR-18-17518	13
chr1	182098137	182098787	MajorDMR-18-17519	4
chr1	182112769	182113818	MajorDMR-18-17520	11
chr1	182114810	182114851	MajorDMR-18-17521	3
chr1	182132875	182133665	MajorDMR-18-17522	9
chr1	182151999	182152052	MajorDMR-18-17523	2
chr1	182158786	182158897	MajorDMR-18-17524	3
chr1	182180253	182180348	MajorDMR-18-17525	2
chr1	182204965	182205638	MajorDMR-18-17526	11
chr1	182213302	182213317	MajorDMR-18-17527	2
chr1	182228484	182228841	MajorDMR-18-17528	4
chr1	182247207	182247602	MajorDMR-18-17529	4
chr1	182248712	182250043	MajorDMR-18-17530	17
chr1	182250568	182251296	MajorDMR-18-17531	9
chr1	182262466	182262670	MajorDMR-18-17532	4
chr1	182268231	182268256	MajorDMR-18-17533	2
chr1	182269242	182269423	MajorDMR-18-17534	2
chr1	182270031	182271155	MajorDMR-18-17535	14
chr1	182286322	182287440	MajorDMR-18-17536	6
chr1	182296288	182296438	MajorDMR-18-17537	4
chr1	182299836	182300089	MajorDMR-18-17538	3
chr1	182301333	182302035	MajorDMR-18-17539	6
chr1	182305423	182305586	MajorDMR-18-17540	3
chr1	182343290	182343659	MajorDMR-18-17541	2
chr1	182345972	182345982	MajorDMR-18-17542	2
chr1	182352591	182352617	MajorDMR-18-17543	2
chr1	182353428	182353767	MajorDMR-18-17544	3
chr1	182355203	182355689	MajorDMR-18-17545	2
chr1	182356355	182357962	MajorDMR-18-17546	11
chr1	182363169	182363623	MajorDMR-18-17547	4
chr1	182368157	182368416	MajorDMR-18-17548	4
chr1	182391692	182391913	MajorDMR-18-17549	2
chr1	182413547	182413643	MajorDMR-18-17550	2
chr1	182417398	182417420	MajorDMR-18-17551	2
chr1	182422698	182422917	MajorDMR-18-17552	2
chr1	182458807	182458856	MajorDMR-18-17553	2
chr1	182529214	182529318	MajorDMR-18-17554	2
chr1	182533441	182533758	MajorDMR-18-17555	2
chr1	182534988	182535007	MajorDMR-18-17556	2
chr1	182540853	182540859	MajorDMR-18-17557	2
chr1	182552465	182553075	MajorDMR-18-17558	5
chr1	182555899	182556114	MajorDMR-18-17559	3
chr1	182563150	182563247	MajorDMR-18-17560	2
chr1	182571173	182571278	MajorDMR-18-17561	3
chr1	182572333	182572455	MajorDMR-18-17562	3
chr1	182583218	182583526	MajorDMR-18-17563	7
chr1	182599353	182599591	MajorDMR-18-17564	2
chr1	182602979	182603157	MajorDMR-18-17565	7
chr1	182606912	182607198	MajorDMR-18-17566	4
chr1	182609042	182609339	MajorDMR-18-17567	4
chr1	182631648	182632518	MajorDMR-18-17568	8
chr1	182636056	182636089	MajorDMR-18-17569	2
chr1	182640851	182641381	MajorDMR-18-17570	4
chr1	182642647	182642749	MajorDMR-18-17571	2
chr1	182668649	182669497	MajorDMR-18-17572	24
chr1	182676112	182676692	MajorDMR-18-17573	8
chr1	182677284	182677826	MajorDMR-18-17574	4
chr1	182700291	182700311	MajorDMR-18-17575	2
chr1	182720971	182722133	MajorDMR-18-17576	14
chr1	182731244	182732251	MajorDMR-18-17577	6
chr1	182748170	182748441	MajorDMR-18-17578	3
chr1	182751083	182751137	MajorDMR-18-17579	3
chr1	182755827	182756165	MajorDMR-18-17580	3
chr1	182764949	182765137	MajorDMR-18-17581	2
chr1	182769595	182769889	MajorDMR-18-17582	2
chr1	182771709	182772026	MajorDMR-18-17583	4
chr1	182775220	182775315	MajorDMR-18-17584	2
chr1	182813953	182814236	MajorDMR-18-17585	4
chr1	182827249	182827346	MajorDMR-18-17586	2
chr1	182839563	182839658	MajorDMR-18-17587	2
chr1	182866864	182866892	MajorDMR-18-17588	2
chr1	182889080	182889225	MajorDMR-18-17589	2
chr1	182928830	182929079	MajorDMR-18-17590	8
chr1	182942061	182943095	MajorDMR-18-17591	12
chr1	182965775	182965795	MajorDMR-18-17592	2
chr1	182972563	182972574	MajorDMR-18-17593	2
chr1	182974706	182975103	MajorDMR-18-17594	2
chr1	182979079	182979561	MajorDMR-18-17595	3
chr1	182980949	182981509	MajorDMR-18-17596	4
chr1	182982270	182982303	MajorDMR-18-17597	2
chr1	182986678	182986766	MajorDMR-18-17598	2
chr1	182988051	182988414	MajorDMR-18-17599	2
chr1	182989483	182990173	MajorDMR-18-17600	3
chr1	183001304	183001313	MajorDMR-18-17601	2
chr1	183008859	183009348	MajorDMR-18-17602	4
chr1	183040595	183040833	MajorDMR-18-17603	2
chr1	183053870	183053974	MajorDMR-18-17604	4
chr1	183059572	183059876	MajorDMR-18-17605	4
chr1	183060811	183061315	MajorDMR-18-17606	2
chr1	183064701	183064783	MajorDMR-18-17607	3
chr1	183065634	183065646	MajorDMR-18-17608	2
chr1	183066189	183066228	MajorDMR-18-17609	2
chr1	183066863	183066870	MajorDMR-18-17610	2
chr1	183076836	183076882	MajorDMR-18-17611	2
chr1	183079743	183080105	MajorDMR-18-17612	7
chr1	183082823	183083266	MajorDMR-18-17613	2
chr1	183096147	183096952	MajorDMR-18-17614	7
chr1	183108574	183108651	MajorDMR-18-17615	3
chr1	183111552	183111907	MajorDMR-18-17616	5
chr1	183114632	183115324	MajorDMR-18-17617	3
chr1	183117472	183117910	MajorDMR-18-17618	4
chr1	183125266	183125422	MajorDMR-18-17619	2
chr1	183154947	183155485	MajorDMR-18-17620	5
chr1	183162050	183162539	MajorDMR-18-17621	3
chr1	183187299	183187729	MajorDMR-18-17622	12
chr1	183189683	183189781	MajorDMR-18-17623	3
chr1	183204154	183204468	MajorDMR-18-17624	2
chr1	183208296	183208472	MajorDMR-18-17625	4
chr1	183218268	183218273	MajorDMR-18-17626	2
chr1	183250989	183251158	MajorDMR-18-17627	6
chr1	183256256	183256333	MajorDMR-18-17628	3
chr1	183257566	183258586	MajorDMR-18-17629	11
chr1	183275559	183276511	MajorDMR-18-17630	8
chr1	183280405	183280847	MajorDMR-18-17631	2
chr1	183285643	183285747	MajorDMR-18-17632	3
chr1	183303044	183303498	MajorDMR-18-17633	9
chr1	183333083	183333333	MajorDMR-18-17634	2
chr1	183337496	183337715	MajorDMR-18-17635	4
chr1	183338887	183339220	MajorDMR-18-17636	6
chr1	183349123	183349237	MajorDMR-18-17637	2
chr1	183357928	183358198	MajorDMR-18-17638	5
chr1	183373268	183374122	MajorDMR-18-17639	9
chr1	183445305	183445359	MajorDMR-18-17640	2
chr1	183448411	183448523	MajorDMR-18-17641	3
chr1	183455400	183455649	MajorDMR-18-17642	4
chr1	183458191	183458213	MajorDMR-18-17643	2
chr1	183460302	183460312	MajorDMR-18-17644	2
chr1	183468566	183468799	MajorDMR-18-17645	6
chr1	183484104	183484455	MajorDMR-18-17646	3
chr1	183486534	183486894	MajorDMR-18-17647	6
chr1	183494203	183494273	MajorDMR-18-17648	2
chr1	183503085	183503122	MajorDMR-18-17649	3
chr1	183515572	183516100	MajorDMR-18-17650	3
chr1	183522261	183522713	MajorDMR-18-17651	8
chr1	183549638	183549695	MajorDMR-18-17652	3
chr1	183551941	183552257	MajorDMR-18-17653	4
chr1	183562692	183562999	MajorDMR-18-17654	5
chr1	183564286	183564301	MajorDMR-18-17655	2
chr1	183566912	183567960	MajorDMR-18-17656	8
chr1	183569658	183569784	MajorDMR-18-17657	2
chr1	183572283	183572690	MajorDMR-18-17658	3
chr1	183573239	183573335	MajorDMR-18-17659	2
chr1	183579469	183579668	MajorDMR-18-17660	4
chr1	183584157	183584285	MajorDMR-18-17661	2
chr1	183587022	183587272	MajorDMR-18-17662	4
chr1	183592692	183592752	MajorDMR-18-17663	3
chr1	183595545	183595746	MajorDMR-18-17664	2
chr1	183599767	183600052	MajorDMR-18-17665	3
chr1	183654320	183654473	MajorDMR-18-17666	3
chr1	183668771	183669182	MajorDMR-18-17667	4
chr1	183689454	183689519	MajorDMR-18-17668	2
chr1	183701784	183702142	MajorDMR-18-17669	3
chr1	183704020	183704114	MajorDMR-18-17670	3
chr1	183708886	183709079	MajorDMR-18-17671	4
chr1	183742589	183742686	MajorDMR-18-17672	2
chr1	183747349	183747488	MajorDMR-18-17673	3
chr1	183756987	183757018	MajorDMR-18-17674	2
chr1	183773758	183773888	MajorDMR-18-17675	4
chr1	183775040	183776727	MajorDMR-18-17676	10
chr1	183780006	183780361	MajorDMR-18-17677	3
chr1	183785198	183787210	MajorDMR-18-17678	14
chr1	183795870	183796894	MajorDMR-18-17679	7
chr1	183799076	183799684	MajorDMR-18-17680	4
chr1	183807623	183807675	MajorDMR-18-17681	2
chr1	183811797	183811870	MajorDMR-18-17682	3
chr1	183812535	183812715	MajorDMR-18-17683	3
chr1	183826706	183827013	MajorDMR-18-17684	4
chr1	183827951	183828341	MajorDMR-18-17685	3
chr1	183840298	183840945	MajorDMR-18-17686	6
chr1	183841650	183842313	MajorDMR-18-17687	3
chr1	183843767	183844046	MajorDMR-18-17688	2
chr1	183846242	183847086	MajorDMR-18-17689	10
chr1	183848320	183848767	MajorDMR-18-17690	2
chr1	183849852	183849991	MajorDMR-18-17691	3
chr1	183850994	183851243	MajorDMR-18-17692	4
chr1	183883066	183883137	MajorDMR-18-17693	4
chr1	183887966	183887999	MajorDMR-18-17694	3
chr1	183889526	183890845	MajorDMR-18-17695	8
chr1	183898392	183898732	MajorDMR-18-17696	2
chr1	183900631	183901079	MajorDMR-18-17697	2
chr1	183901910	183903828	MajorDMR-18-17698	15
chr1	183905048	183905234	MajorDMR-18-17699	4
chr1	183907749	183908021	MajorDMR-18-17700	5
chr1	183911077	183911122	MajorDMR-18-17701	2
chr1	183912102	183912400	MajorDMR-18-17702	5
chr1	183913004	183913308	MajorDMR-18-17703	2
chr1	183914504	183914717	MajorDMR-18-17704	4
chr1	183922267	183922476	MajorDMR-18-17705	4
chr1	183925094	183926204	MajorDMR-18-17706	5
chr1	183936803	183937915	MajorDMR-18-17707	8
chr1	183939165	183939327	MajorDMR-18-17708	2
chr1	183947889	183948495	MajorDMR-18-17709	3
chr1	183958348	183958584	MajorDMR-18-17710	4
chr1	183959308	183959384	MajorDMR-18-17711	2
chr1	183964557	183964705	MajorDMR-18-17712	2
chr1	183965238	183966166	MajorDMR-18-17713	5
chr1	183967116	183967789	MajorDMR-18-17714	4
chr1	183972541	183972600	MajorDMR-18-17715	3
chr1	183973984	183974288	MajorDMR-18-17716	6
chr1	183979964	183980416	MajorDMR-18-17717	5
chr1	183982426	183982488	MajorDMR-18-17718	2
chr1	183986511	183986721	MajorDMR-18-17719	7
chr1	183989279	183992797	MajorDMR-18-17720	16
chr1	183994212	183994402	MajorDMR-18-17721	3
chr1	183997112	183997317	MajorDMR-18-17722	4
chr1	183998103	183998899	MajorDMR-18-17723	6
chr1	183999423	183999700	MajorDMR-18-17724	3
chr1	184000578	184000833	MajorDMR-18-17725	5
chr1	184002330	184002342	MajorDMR-18-17726	2
chr1	184003873	184005064	MajorDMR-18-17727	8
chr1	184007221	184007584	MajorDMR-18-17728	7
chr1	184008657	184008942	MajorDMR-18-17729	2
chr1	184009792	184009908	MajorDMR-18-17730	2
chr1	184026546	184027015	MajorDMR-18-17731	3
chr1	184029429	184029519	MajorDMR-18-17732	3
chr1	184032147	184032306	MajorDMR-18-17733	2
chr1	184066629	184066670	MajorDMR-18-17734	2
chr1	184072214	184072232	MajorDMR-18-17735	2
chr1	184085547	184085618	MajorDMR-18-17736	2
chr1	184094785	184095481	MajorDMR-18-17737	7
chr1	184117668	184118205	MajorDMR-18-17738	4
chr1	184121857	184122736	MajorDMR-18-17739	18
chr1	184148154	184149193	MajorDMR-18-17740	6
chr1	184159665	184159863	MajorDMR-18-17741	3
chr1	184170329	184171234	MajorDMR-18-17742	4
chr1	184187601	184188067	MajorDMR-18-17743	3
chr1	184191715	184192229	MajorDMR-18-17744	8
chr1	184194798	184194988	MajorDMR-18-17745	7
chr1	184204023	184204234	MajorDMR-18-17746	2
chr1	184216127	184216569	MajorDMR-18-17747	2
chr1	184268275	184269199	MajorDMR-18-17748	7
chr1	184281035	184281061	MajorDMR-18-17749	2
chr1	184294961	184294979	MajorDMR-18-17750	2
chr1	184299458	184300508	MajorDMR-18-17751	10
chr1	184310907	184311395	MajorDMR-18-17752	3
chr1	184312151	184312289	MajorDMR-18-17753	2
chr1	184320118	184320295	MajorDMR-18-17754	2
chr1	184324353	184324645	MajorDMR-18-17755	2
chr1	184348691	184348748	MajorDMR-18-17756	2
chr1	184354445	184354490	MajorDMR-18-17757	2
chr1	184359184	184359818	MajorDMR-18-17758	4
chr1	184364474	184364875	MajorDMR-18-17759	2
chr1	184367591	184368070	MajorDMR-18-17760	2
chr1	184371958	184372510	MajorDMR-18-17761	3
chr1	184376043	184376126	MajorDMR-18-17762	2
chr1	184388674	184388946	MajorDMR-18-17763	2
chr1	184391799	184392249	MajorDMR-18-17764	4
chr1	184421706	184422217	MajorDMR-18-17765	3
chr1	184432198	184432378	MajorDMR-18-17766	2
chr1	184437322	184437452	MajorDMR-18-17767	2
chr1	184438253	184438399	MajorDMR-18-17768	3
chr1	184439260	184439385	MajorDMR-18-17769	2
chr1	184440956	184441196	MajorDMR-18-17770	5
chr1	184449507	184449998	MajorDMR-18-17771	6
chr1	184451262	184451611	MajorDMR-18-17772	5
chr1	184466201	184467232	MajorDMR-18-17773	13
chr1	184469472	184469819	MajorDMR-18-17774	2
chr1	184473621	184473978	MajorDMR-18-17775	4
chr1	184488076	184488237	MajorDMR-18-17776	4
chr1	184488942	184489703	MajorDMR-18-17777	5
chr1	184495903	184496041	MajorDMR-18-17778	3
chr1	184502927	184504878	MajorDMR-18-17779	15
chr1	184523052	184523111	MajorDMR-18-17780	2
chr1	184536940	184536972	MajorDMR-18-17781	2
chr1	184538418	184538517	MajorDMR-18-17782	2
chr1	184543834	184544305	MajorDMR-18-17783	11
chr1	184549388	184549438	MajorDMR-18-17784	2
chr1	184552928	184553170	MajorDMR-18-17785	5
chr1	184559199	184559791	MajorDMR-18-17786	5
chr1	184580039	184580548	MajorDMR-18-17787	3
chr1	184584376	184584717	MajorDMR-18-17788	7
chr1	184591444	184591691	MajorDMR-18-17789	3
chr1	184598593	184599082	MajorDMR-18-17790	2
chr1	184602985	184603120	MajorDMR-18-17791	4
chr1	184604729	184605521	MajorDMR-18-17792	8
chr1	184625215	184625905	MajorDMR-18-17793	5
chr1	184626479	184626621	MajorDMR-18-17794	3
chr1	184632587	184632960	MajorDMR-18-17795	8
chr1	184637941	184638696	MajorDMR-18-17796	11
chr1	184653879	184654028	MajorDMR-18-17797	3
chr1	184672288	184672525	MajorDMR-18-17798	2
chr1	184715202	184715278	MajorDMR-18-17799	2
chr1	184722442	184722572	MajorDMR-18-17800	4
chr1	184726718	184726835	MajorDMR-18-17801	3
chr1	184729901	184730107	MajorDMR-18-17802	2
chr1	184734010	184734174	MajorDMR-18-17803	3
chr1	184740501	184740607	MajorDMR-18-17804	5
chr1	184759122	184759282	MajorDMR-18-17805	2
chr1	184760808	184760914	MajorDMR-18-17806	2
chr1	184761611	184761886	MajorDMR-18-17807	5
chr1	184777077	184777101	MajorDMR-18-17808	2
chr1	184790195	184790473	MajorDMR-18-17809	3
chr1	184792125	184792458	MajorDMR-18-17810	4
chr1	184812701	184812719	MajorDMR-18-17811	2
chr1	184832225	184832269	MajorDMR-18-17812	2
chr1	184836282	184836387	MajorDMR-18-17813	2
chr1	184838043	184838336	MajorDMR-18-17814	2
chr1	184849105	184849175	MajorDMR-18-17815	3
chr1	184851176	184852856	MajorDMR-18-17816	12
chr1	184859094	184859326	MajorDMR-18-17817	3
chr1	184867829	184868251	MajorDMR-18-17818	2
chr1	184869933	184869941	MajorDMR-18-17819	2
chr1	184879891	184879983	MajorDMR-18-17820	3
chr1	184898897	184899760	MajorDMR-18-17821	3
chr1	184906977	184907131	MajorDMR-18-17822	3
chr1	184914232	184914264	MajorDMR-18-17823	2
chr1	184919364	184919406	MajorDMR-18-17824	2
chr1	184926225	184926461	MajorDMR-18-17825	4
chr1	184942414	184942621	MajorDMR-18-17826	2
chr1	184951355	184951598	MajorDMR-18-17827	5
chr1	184953832	184953907	MajorDMR-18-17828	2
chr1	184955495	184955594	MajorDMR-18-17829	3
chr1	184956752	184956796	MajorDMR-18-17830	2
chr1	184962151	184962231	MajorDMR-18-17831	2
chr1	184977399	184977723	MajorDMR-18-17832	6
chr1	184981640	184981997	MajorDMR-18-17833	5
chr1	184989175	184989239	MajorDMR-18-17834	2
chr1	185008192	185008204	MajorDMR-18-17835	2
chr1	185012839	185013234	MajorDMR-18-17836	2
chr1	185016940	185017024	MajorDMR-18-17837	3
chr1	185018879	185019275	MajorDMR-18-17838	4
chr1	185020155	185020616	MajorDMR-18-17839	5
chr1	185023076	185023561	MajorDMR-18-17840	5
chr1	185034059	185034175	MajorDMR-18-17841	2
chr1	185036390	185036454	MajorDMR-18-17842	3
chr1	185040930	185040991	MajorDMR-18-17843	2
chr1	185045460	185045509	MajorDMR-18-17844	2
chr1	185048576	185048800	MajorDMR-18-17845	2
chr1	185052259	185052512	MajorDMR-18-17846	3
chr1	185060749	185060832	MajorDMR-18-17847	2
chr1	185067210	185067326	MajorDMR-18-17848	2
chr1	185106445	185106595	MajorDMR-18-17849	3
chr1	185123040	185123093	MajorDMR-18-17850	3
chr1	185127851	185128164	MajorDMR-18-17851	2
chr1	185144883	185144936	MajorDMR-18-17852	2
chr1	185162999	185163305	MajorDMR-18-17853	2
chr1	185219313	185219387	MajorDMR-18-17854	4
chr1	185261958	185262232	MajorDMR-18-17855	2
chr1	185282739	185283072	MajorDMR-18-17856	5
chr1	185287335	185288023	MajorDMR-18-17857	11
chr1	185294689	185294840	MajorDMR-18-17858	2
chr1	185298592	185298614	MajorDMR-18-17859	2
chr1	185312143	185313081	MajorDMR-18-17860	9
chr1	185328390	185328397	MajorDMR-18-17861	2
chr1	185334967	185336261	MajorDMR-18-17862	10
chr1	185345906	185346143	MajorDMR-18-17863	3
chr1	185372888	185374203	MajorDMR-18-17864	19
chr1	185413932	185414132	MajorDMR-18-17865	3
chr1	185432941	185434615	MajorDMR-18-17866	9
chr1	185448915	185449855	MajorDMR-18-17867	8
chr1	185460908	185461092	MajorDMR-18-17868	2
chr1	185467406	185467878	MajorDMR-18-17869	3
chr1	185501016	185501451	MajorDMR-18-17870	3
chr1	185502830	185503386	MajorDMR-18-17871	4
chr1	185503948	185504091	MajorDMR-18-17872	5
chr1	185510762	185511623	MajorDMR-18-17873	4
chr1	185512152	185512370	MajorDMR-18-17874	2
chr1	185519655	185519715	MajorDMR-18-17875	3
chr1	185529259	185530013	MajorDMR-18-17876	4
chr1	185534221	185534673	MajorDMR-18-17877	2
chr1	185542380	185542630	MajorDMR-18-17878	3
chr1	185563297	185563482	MajorDMR-18-17879	2
chr1	185568838	185568856	MajorDMR-18-17880	2
chr1	185609129	185609291	MajorDMR-18-17881	2
chr1	185614929	185616319	MajorDMR-18-17882	6
chr1	185631927	185632225	MajorDMR-18-17883	2
chr1	185636639	185636799	MajorDMR-18-17884	3
chr1	185648642	185648679	MajorDMR-18-17885	2
chr1	185649526	185649840	MajorDMR-18-17886	4
chr1	185669163	185669347	MajorDMR-18-17887	3
chr1	185688331	185688432	MajorDMR-18-17888	3
chr1	185702596	185703079	MajorDMR-18-17889	4
chr1	185709260	185709337	MajorDMR-18-17890	2
chr1	185731190	185731221	MajorDMR-18-17891	2
chr1	185743786	185743819	MajorDMR-18-17892	2
chr1	185744394	185744468	MajorDMR-18-17893	2
chr1	185759365	185759714	MajorDMR-18-17894	2
chr1	185764784	185764819	MajorDMR-18-17895	2
chr1	185773757	185773995	MajorDMR-18-17896	3
chr1	185780082	185780303	MajorDMR-18-17897	2
chr1	185805122	185805191	MajorDMR-18-17898	2
chr1	185812368	185813390	MajorDMR-18-17899	6
chr1	185815880	185816382	MajorDMR-18-17900	2
chr1	185834080	185834095	MajorDMR-18-17901	2
chr1	185860343	185860641	MajorDMR-18-17902	3
chr1	185881790	185882456	MajorDMR-18-17903	4
chr1	185889754	185889926	MajorDMR-18-17904	2
chr1	185895958	185895995	MajorDMR-18-17905	2
chr1	185899215	185899372	MajorDMR-18-17906	2
chr1	185932076	185932433	MajorDMR-18-17907	2
chr1	185960534	185960568	MajorDMR-18-17908	2
chr1	185987995	185988070	MajorDMR-18-17909	2
chr1	185992013	185992461	MajorDMR-18-17910	4
chr1	186003040	186003719	MajorDMR-18-17911	3
chr1	186022985	186023303	MajorDMR-18-17912	4
chr1	186030996	186031266	MajorDMR-18-17913	2
chr1	186045311	186045977	MajorDMR-18-17914	7
chr1	186047342	186047352	MajorDMR-18-17915	2
chr1	186048356	186048365	MajorDMR-18-17916	2
chr1	186051447	186051641	MajorDMR-18-17917	5
chr1	186076988	186077300	MajorDMR-18-17918	2
chr1	186086203	186086382	MajorDMR-18-17919	2
chr1	186091023	186091155	MajorDMR-18-17920	2
chr1	186099040	186099193	MajorDMR-18-17921	3
chr1	186113264	186113408	MajorDMR-18-17922	2
chr1	186118961	186119000	MajorDMR-18-17923	2
chr1	186121441	186121657	MajorDMR-18-17924	3
chr1	186125628	186126105	MajorDMR-18-17925	2
chr1	186144740	186144957	MajorDMR-18-17926	4
chr1	186148240	186148818	MajorDMR-18-17927	9
chr1	186153126	186153754	MajorDMR-18-17928	5
chr1	186175248	186175544	MajorDMR-18-17929	5
chr1	186176231	186176328	MajorDMR-18-17930	2
chr1	186182570	186182761	MajorDMR-18-17931	2
chr1	186183388	186183427	MajorDMR-18-17932	2
chr1	186189445	186190005	MajorDMR-18-17933	3
chr1	186196777	186196918	MajorDMR-18-17934	4
chr1	186198685	186198698	MajorDMR-18-17935	2
chr1	186214090	186214506	MajorDMR-18-17936	3
chr1	186258817	186259184	MajorDMR-18-17937	2
chr1	186263135	186263199	MajorDMR-18-17938	2
chr1	186284851	186284868	MajorDMR-18-17939	2
chr1	186303927	186304354	MajorDMR-18-17940	3
chr1	186305249	186305319	MajorDMR-18-17941	2
chr1	186317771	186317852	MajorDMR-18-17942	2
chr1	186342510	186342931	MajorDMR-18-17943	3
chr1	186356479	186356801	MajorDMR-18-17944	3
chr1	186376528	186376585	MajorDMR-18-17945	2
chr1	186388176	186388421	MajorDMR-18-17946	2
chr1	186389257	186389414	MajorDMR-18-17947	3
chr1	186409758	186410038	MajorDMR-18-17948	3
chr1	186449702	186449764	MajorDMR-18-17949	2
chr1	186472515	186472946	MajorDMR-18-17950	5
chr1	186579016	186579380	MajorDMR-18-17951	2
chr1	186587123	186588017	MajorDMR-18-17952	12
chr1	186617766	186618135	MajorDMR-18-17953	4
chr1	186691918	186691962	MajorDMR-18-17954	2
chr1	186700698	186700817	MajorDMR-18-17955	2
chr1	186714858	186715162	MajorDMR-18-17956	4
chr1	186723875	186724174	MajorDMR-18-17957	2
chr1	186766151	186766168	MajorDMR-18-17958	2
chr1	186782844	186783334	MajorDMR-18-17959	2
chr1	186798637	186799046	MajorDMR-18-17960	4
chr1	186811512	186812036	MajorDMR-18-17961	4
chr1	186812601	186812673	MajorDMR-18-17962	2
chr1	186817274	186817617	MajorDMR-18-17963	3
chr1	186818377	186818573	MajorDMR-18-17964	4
chr1	186841419	186841694	MajorDMR-18-17965	6
chr1	186850038	186850650	MajorDMR-18-17966	4
chr1	186864564	186864756	MajorDMR-18-17967	2
chr1	186866311	186866460	MajorDMR-18-17968	3
chr1	186868974	186869383	MajorDMR-18-17969	2
chr1	186870195	186870311	MajorDMR-18-17970	4
chr1	186875343	186875562	MajorDMR-18-17971	2
chr1	186895814	186896287	MajorDMR-18-17972	3
chr1	186899568	186899757	MajorDMR-18-17973	2
chr1	186904922	186905134	MajorDMR-18-17974	2
chr1	186906339	186906380	MajorDMR-18-17975	2
chr1	186944070	186944267	MajorDMR-18-17976	3
chr1	186944828	186944848	MajorDMR-18-17977	2
chr1	186946120	186946595	MajorDMR-18-17978	3
chr1	186952363	186952540	MajorDMR-18-17979	4
chr1	186954103	186954487	MajorDMR-18-17980	3
chr1	186959979	186960021	MajorDMR-18-17981	2
chr1	187023028	187023981	MajorDMR-18-17982	5
chr1	187028692	187028701	MajorDMR-18-17983	2
chr1	187039366	187039437	MajorDMR-18-17984	2
chr1	187040005	187040232	MajorDMR-18-17985	2
chr1	187042407	187042511	MajorDMR-18-17986	3
chr1	187055203	187055224	MajorDMR-18-17987	2
chr1	187088777	187089593	MajorDMR-18-17988	6
chr1	187129934	187130150	MajorDMR-18-17989	2
chr1	187133641	187134096	MajorDMR-18-17990	5
chr1	187147750	187148013	MajorDMR-18-17991	3
chr1	187161418	187161544	MajorDMR-18-17992	2
chr1	187163795	187163935	MajorDMR-18-17993	2
chr1	187205752	187206106	MajorDMR-18-17994	3
chr1	187213895	187214498	MajorDMR-18-17995	3
chr1	187230182	187231233	MajorDMR-18-17996	6
chr1	187235281	187235529	MajorDMR-18-17997	4
chr1	187236238	187236301	MajorDMR-18-17998	2
chr1	187239316	187239582	MajorDMR-18-17999	5
chr1	187275928	187275997	MajorDMR-18-18000	2
chr1	187279251	187279596	MajorDMR-18-18001	3
chr1	187291160	187291206	MajorDMR-18-18002	2
chr1	187334378	187334404	MajorDMR-18-18003	2
chr1	187341410	187342075	MajorDMR-18-18004	4
chr1	187350959	187351001	MajorDMR-18-18005	2
chr1	187353499	187353690	MajorDMR-18-18006	2
chr1	187359048	187360079	MajorDMR-18-18007	5
chr1	187367164	187367391	MajorDMR-18-18008	2
chr1	187372755	187372785	MajorDMR-18-18009	2
chr1	187381991	187382055	MajorDMR-18-18010	3
chr1	187384712	187385164	MajorDMR-18-18011	3
chr1	187388244	187388321	MajorDMR-18-18012	2
chr1	187388973	187389011	MajorDMR-18-18013	2
chr1	187413094	187413206	MajorDMR-18-18014	3
chr1	187425698	187425903	MajorDMR-18-18015	5
chr1	187440464	187441176	MajorDMR-18-18016	5
chr1	187443543	187443609	MajorDMR-18-18017	2
chr1	187447374	187447401	MajorDMR-18-18018	2
chr1	187449910	187450136	MajorDMR-18-18019	2
chr1	187450777	187451241	MajorDMR-18-18020	10
chr1	187455848	187456461	MajorDMR-18-18021	3
chr1	187459265	187460162	MajorDMR-18-18022	6
chr1	187465240	187465290	MajorDMR-18-18023	2
chr1	187499538	187499685	MajorDMR-18-18024	3
chr1	187546733	187546932	MajorDMR-18-18025	2
chr1	187555009	187555192	MajorDMR-18-18026	2
chr1	187556139	187556220	MajorDMR-18-18027	2
chr1	187595080	187595550	MajorDMR-18-18028	5
chr1	187601388	187601523	MajorDMR-18-18029	4
chr1	187651335	187651662	MajorDMR-18-18030	3
chr1	187656184	187656347	MajorDMR-18-18031	2
chr1	187665487	187665592	MajorDMR-18-18032	3
chr1	187676331	187676397	MajorDMR-18-18033	2
chr1	187733365	187733487	MajorDMR-18-18034	3
chr1	187740719	187740890	MajorDMR-18-18035	2
chr1	187757824	187758007	MajorDMR-18-18036	3
chr1	187763867	187764341	MajorDMR-18-18037	5
chr1	187808167	187808600	MajorDMR-18-18038	3
chr1	187809339	187809955	MajorDMR-18-18039	3
chr1	187813696	187814062	MajorDMR-18-18040	2
chr1	187838953	187839088	MajorDMR-18-18041	3
chr1	187846355	187847036	MajorDMR-18-18042	6
chr1	187848322	187848942	MajorDMR-18-18043	4
chr1	187864288	187864644	MajorDMR-18-18044	3
chr1	187867112	187867235	MajorDMR-18-18045	2
chr1	187897558	187897630	MajorDMR-18-18046	4
chr1	187939548	187939993	MajorDMR-18-18047	2
chr1	187948412	187948471	MajorDMR-18-18048	2
chr1	187953996	187954154	MajorDMR-18-18049	3
chr1	188025072	188025540	MajorDMR-18-18050	5
chr1	188035786	188036208	MajorDMR-18-18051	2
chr1	188074394	188074472	MajorDMR-18-18052	2
chr1	188099707	188099720	MajorDMR-18-18053	2
chr1	188145277	188145297	MajorDMR-18-18054	2
chr1	188154749	188154906	MajorDMR-18-18055	3
chr1	188163809	188164185	MajorDMR-18-18056	2
chr1	188190936	188191241	MajorDMR-18-18057	2
chr1	188232115	188232423	MajorDMR-18-18058	2
chr1	188240308	188240358	MajorDMR-18-18059	2
chr1	188251271	188251679	MajorDMR-18-18060	3
chr1	188262852	188263298	MajorDMR-18-18061	3
chr1	188268288	188268493	MajorDMR-18-18062	3
chr1	188284337	188284406	MajorDMR-18-18063	2
chr1	188289908	188290020	MajorDMR-18-18064	2
chr1	188309680	188309810	MajorDMR-18-18065	3
chr1	188337015	188337303	MajorDMR-18-18066	3
chr1	188344384	188344420	MajorDMR-18-18067	2
chr1	188355449	188355548	MajorDMR-18-18068	2
chr1	188369095	188369527	MajorDMR-18-18069	2
chr1	188386801	188387091	MajorDMR-18-18070	3
chr1	188390613	188391085	MajorDMR-18-18071	2
chr1	188416622	188417007	MajorDMR-18-18072	2
chr1	188458698	188458989	MajorDMR-18-18073	2
chr1	188478730	188479404	MajorDMR-18-18074	4
chr1	188483939	188484273	MajorDMR-18-18075	2
chr1	188513366	188513375	MajorDMR-18-18076	2
chr1	188532941	188533141	MajorDMR-18-18077	3
chr1	188563887	188563961	MajorDMR-18-18078	3
chr1	188586486	188586699	MajorDMR-18-18079	2
chr1	188634983	188635070	MajorDMR-18-18080	2
chr1	188648112	188648508	MajorDMR-18-18081	2
chr1	188654389	188654665	MajorDMR-18-18082	6
chr1	188678053	188678767	MajorDMR-18-18083	5
chr1	188702289	188702326	MajorDMR-18-18084	2
chr1	188733199	188733407	MajorDMR-18-18085	3
chr1	188749261	188749476	MajorDMR-18-18086	2
chr1	188847522	188847924	MajorDMR-18-18087	4
chr1	188863571	188863628	MajorDMR-18-18088	2
chr1	188865987	188866051	MajorDMR-18-18089	2
chr1	188903607	188904193	MajorDMR-18-18090	3
chr1	188907292	188907392	MajorDMR-18-18091	2
chr1	188923211	188923676	MajorDMR-18-18092	4
chr1	188999570	188999803	MajorDMR-18-18093	2
chr1	189005887	189006061	MajorDMR-18-18094	2
chr1	189007786	189008612	MajorDMR-18-18095	4
chr1	189035929	189036331	MajorDMR-18-18096	5
chr1	189038355	189038750	MajorDMR-18-18097	5
chr1	189044645	189044733	MajorDMR-18-18098	2
chr1	189058164	189058196	MajorDMR-18-18099	2
chr1	189180289	189180293	MajorDMR-18-18100	2
chr1	189222621	189222922	MajorDMR-18-18101	2
chr1	189264631	189264846	MajorDMR-18-18102	2
chr1	189318940	189318961	MajorDMR-18-18103	2
chr1	189320463	189320769	MajorDMR-18-18104	4
chr1	189343987	189344219	MajorDMR-18-18105	3
chr1	189374843	189375352	MajorDMR-18-18106	3
chr1	189390114	189390357	MajorDMR-18-18107	3
chr1	189402111	189402205	MajorDMR-18-18108	2
chr1	189402807	189403007	MajorDMR-18-18109	2
chr1	189408090	189408099	MajorDMR-18-18110	2
chr1	189432485	189432684	MajorDMR-18-18111	3
chr1	189470120	189470124	MajorDMR-18-18112	2
chr1	189566243	189566437	MajorDMR-18-18113	3
chr1	189568493	189568941	MajorDMR-18-18114	5
chr1	189572329	189572383	MajorDMR-18-18115	2
chr1	189586053	189586328	MajorDMR-18-18116	3
chr1	189588983	189590132	MajorDMR-18-18117	5
chr1	189627662	189628061	MajorDMR-18-18118	5
chr1	189657711	189657933	MajorDMR-18-18119	3
chr1	189661072	189661211	MajorDMR-18-18120	2
chr1	189665092	189665261	MajorDMR-18-18121	3
chr1	189670301	189670371	MajorDMR-18-18122	3
chr1	189751555	189751746	MajorDMR-18-18123	2
chr1	189756035	189756110	MajorDMR-18-18124	3
chr1	189805511	189805582	MajorDMR-18-18125	2
chr1	189820929	189821229	MajorDMR-18-18126	2
chr1	189837361	189837508	MajorDMR-18-18127	2
chr1	189839824	189840086	MajorDMR-18-18128	2
chr1	189908055	189908070	MajorDMR-18-18129	2
chr1	189913961	189914311	MajorDMR-18-18130	2
chr1	189939774	189939826	MajorDMR-18-18131	2
chr1	189952535	189952631	MajorDMR-18-18132	2
chr1	189959388	189960081	MajorDMR-18-18133	4
chr1	189988995	189989674	MajorDMR-18-18134	8
chr1	190016427	190016623	MajorDMR-18-18135	2
chr1	190037595	190038077	MajorDMR-18-18136	2
chr1	190053229	190053466	MajorDMR-18-18137	7
chr1	190063948	190064013	MajorDMR-18-18138	2
chr1	190073867	190074292	MajorDMR-18-18139	3
chr1	190092014	190092562	MajorDMR-18-18140	4
chr1	190095013	190095150	MajorDMR-18-18141	2
chr1	190098364	190099416	MajorDMR-18-18142	5
chr1	190103298	190103633	MajorDMR-18-18143	5
chr1	190106535	190106746	MajorDMR-18-18144	3
chr1	190110063	190110755	MajorDMR-18-18145	3
chr1	190116986	190117162	MajorDMR-18-18146	3
chr1	190123946	190124090	MajorDMR-18-18147	2
chr1	190124695	190124776	MajorDMR-18-18148	2
chr1	190130866	190131051	MajorDMR-18-18149	2
chr1	190134657	190134953	MajorDMR-18-18150	3
chr1	190138631	190139013	MajorDMR-18-18151	2
chr1	190142059	190142284	MajorDMR-18-18152	2
chr1	190148630	190149288	MajorDMR-18-18153	4
chr1	190162925	190163084	MajorDMR-18-18154	3
chr1	190163706	190163735	MajorDMR-18-18155	2
chr1	190175618	190175816	MajorDMR-18-18156	3
chr1	190179679	190180084	MajorDMR-18-18157	2
chr1	190192504	190192868	MajorDMR-18-18158	2
chr1	190194340	190194589	MajorDMR-18-18159	2
chr1	190195258	190195413	MajorDMR-18-18160	2
chr1	190211620	190212097	MajorDMR-18-18161	3
chr1	190213775	190213836	MajorDMR-18-18162	3
chr1	190239107	190239185	MajorDMR-18-18163	2
chr1	190242359	190242401	MajorDMR-18-18164	2
chr1	190249788	190249800	MajorDMR-18-18165	2
chr1	190255103	190255160	MajorDMR-18-18166	3
chr1	190274631	190275070	MajorDMR-18-18167	2
chr1	190295707	190295726	MajorDMR-18-18168	2
chr1	190301870	190301995	MajorDMR-18-18169	2
chr1	190308649	190308810	MajorDMR-18-18170	2
chr1	190323795	190323878	MajorDMR-18-18171	2
chr1	190345431	190345634	MajorDMR-18-18172	2
chr1	190346441	190346454	MajorDMR-18-18173	2
chr1	190350338	190352521	MajorDMR-18-18174	16
chr1	190360588	190360719	MajorDMR-18-18175	2
chr1	190372684	190372744	MajorDMR-18-18176	2
chr1	190375225	190375769	MajorDMR-18-18177	3
chr1	190394553	190395006	MajorDMR-18-18178	2
chr1	190401753	190401768	MajorDMR-18-18179	2
chr1	190433908	190434208	MajorDMR-18-18180	2
chr1	190437581	190438081	MajorDMR-18-18181	2
chr1	190441435	190442172	MajorDMR-18-18182	5
chr1	190481022	190481174	MajorDMR-18-18183	3
chr1	190508385	190508634	MajorDMR-18-18184	2
chr1	190520590	190521639	MajorDMR-18-18185	5
chr1	190547304	190548032	MajorDMR-18-18186	11
chr1	190567547	190567792	MajorDMR-18-18187	3
chr1	190633652	190633751	MajorDMR-18-18188	2
chr1	190673308	190673643	MajorDMR-18-18189	2
chr1	190678728	190678803	MajorDMR-18-18190	2
chr1	190689555	190689588	MajorDMR-18-18191	2
chr1	190709072	190709287	MajorDMR-18-18192	2
chr1	190719424	190719472	MajorDMR-18-18193	2
chr1	190741527	190741738	MajorDMR-18-18194	2
chr1	190747177	190747394	MajorDMR-18-18195	4
chr1	190761918	190762112	MajorDMR-18-18196	3
chr1	190771423	190771591	MajorDMR-18-18197	2
chr1	190781105	190781253	MajorDMR-18-18198	2
chr1	190782259	190782403	MajorDMR-18-18199	2
chr1	190790580	190790627	MajorDMR-18-18200	2
chr1	190818322	190819217	MajorDMR-18-18201	9
chr1	190833012	190833401	MajorDMR-18-18202	5
chr1	190906947	190907008	MajorDMR-18-18203	3
chr1	190919029	190919553	MajorDMR-18-18204	7
chr1	190962126	190962404	MajorDMR-18-18205	3
chr1	190993025	190993140	MajorDMR-18-18206	2
chr1	191005037	191005369	MajorDMR-18-18207	4
chr1	191014312	191014372	MajorDMR-18-18208	2
chr1	191071471	191071519	MajorDMR-18-18209	2
chr1	191086446	191086512	MajorDMR-18-18210	2
chr1	191103773	191104297	MajorDMR-18-18211	8
chr1	191117025	191117064	MajorDMR-18-18212	2
chr1	191124177	191124620	MajorDMR-18-18213	2
chr1	191144118	191144192	MajorDMR-18-18214	2
chr1	191212387	191212453	MajorDMR-18-18215	2
chr1	191224835	191225123	MajorDMR-18-18216	2
chr1	191244659	191244687	MajorDMR-18-18217	2
chr1	191259632	191260204	MajorDMR-18-18218	5
chr1	191264183	191264220	MajorDMR-18-18219	2
chr1	191276310	191276907	MajorDMR-18-18220	5
chr1	191280613	191280757	MajorDMR-18-18221	2
chr1	191307959	191308379	MajorDMR-18-18222	3
chr1	191316651	191316981	MajorDMR-18-18223	3
chr1	191334149	191334300	MajorDMR-18-18224	3
chr1	191340690	191340983	MajorDMR-18-18225	3
chr1	191345815	191345983	MajorDMR-18-18226	2
chr1	191374709	191374796	MajorDMR-18-18227	3
chr1	191437769	191437892	MajorDMR-18-18228	4
chr1	191455495	191455787	MajorDMR-18-18229	3
chr1	191460450	191461017	MajorDMR-18-18230	4
chr1	191461753	191462269	MajorDMR-18-18231	8
chr1	191536503	191536647	MajorDMR-18-18232	3
chr1	191544982	191545561	MajorDMR-18-18233	4
chr1	191546788	191547254	MajorDMR-18-18234	4
chr1	191548014	191548857	MajorDMR-18-18235	9
chr1	191577082	191578033	MajorDMR-18-18236	7
chr1	191584625	191584722	MajorDMR-18-18237	2
chr1	191602244	191603391	MajorDMR-18-18238	6
chr1	191609844	191609921	MajorDMR-18-18239	3
chr1	191620245	191620541	MajorDMR-18-18240	7
chr1	191622507	191622902	MajorDMR-18-18241	5
chr1	191632264	191632306	MajorDMR-18-18242	3
chr1	191638925	191639381	MajorDMR-18-18243	2
chr1	191665145	191665307	MajorDMR-18-18244	2
chr1	191678480	191678519	MajorDMR-18-18245	2
chr1	191691144	191691362	MajorDMR-18-18246	2
chr1	191711493	191711877	MajorDMR-18-18247	3
chr1	191714581	191714793	MajorDMR-18-18248	4
chr1	191724251	191724348	MajorDMR-18-18249	2
chr1	191728584	191729380	MajorDMR-18-18250	4
chr1	191732168	191732867	MajorDMR-18-18251	8
chr1	191740296	191740849	MajorDMR-18-18252	4
chr1	191790021	191790709	MajorDMR-18-18253	5
chr1	191792702	191792885	MajorDMR-18-18254	2
chr1	191858202	191858209	MajorDMR-18-18255	2
chr1	191867989	191868177	MajorDMR-18-18256	3
chr1	191876231	191876485	MajorDMR-18-18257	3
chr1	191879641	191879762	MajorDMR-18-18258	2
chr1	191906444	191906756	MajorDMR-18-18259	4
chr1	191928409	191929139	MajorDMR-18-18260	7
chr1	191933151	191933199	MajorDMR-18-18261	2
chr1	191947937	191948307	MajorDMR-18-18262	2
chr1	191982418	191982714	MajorDMR-18-18263	2
chr1	192014552	192014684	MajorDMR-18-18264	3
chr1	192019492	192019593	MajorDMR-18-18265	2
chr1	192089041	192089135	MajorDMR-18-18266	2
chr1	192124509	192124709	MajorDMR-18-18267	2
chr1	192128181	192128415	MajorDMR-18-18268	2
chr1	192137578	192137902	MajorDMR-18-18269	2
chr1	192155549	192155748	MajorDMR-18-18270	4
chr1	192179266	192179682	MajorDMR-18-18271	2
chr1	192232711	192232799	MajorDMR-18-18272	2
chr1	192242044	192242362	MajorDMR-18-18273	4
chr1	192286348	192286508	MajorDMR-18-18274	2
chr1	192305941	192306358	MajorDMR-18-18275	2
chr1	192325257	192325521	MajorDMR-18-18276	5
chr1	192327694	192327868	MajorDMR-18-18277	2
chr1	192336747	192337040	MajorDMR-18-18278	3
chr1	192365237	192365492	MajorDMR-18-18279	3
chr1	192372264	192372409	MajorDMR-18-18280	4
chr1	192376658	192376678	MajorDMR-18-18281	2
chr1	192405221	192406029	MajorDMR-18-18282	8
chr1	192407336	192408607	MajorDMR-18-18283	8
chr1	192420099	192420111	MajorDMR-18-18284	2
chr1	192421226	192421333	MajorDMR-18-18285	2
chr1	192422566	192423100	MajorDMR-18-18286	4
chr1	192458906	192459371	MajorDMR-18-18287	3
chr1	192481324	192481773	MajorDMR-18-18288	2
chr1	192485865	192486082	MajorDMR-18-18289	4
chr1	192508255	192508621	MajorDMR-18-18290	4
chr1	192509407	192509587	MajorDMR-18-18291	2
chr1	192514090	192514437	MajorDMR-18-18292	6
chr1	192519193	192519689	MajorDMR-18-18293	3
chr1	192535854	192535923	MajorDMR-18-18294	3
chr1	192541779	192541819	MajorDMR-18-18295	2
chr1	192543423	192543624	MajorDMR-18-18296	2
chr1	192544715	192545028	MajorDMR-18-18297	7
chr1	192564357	192565327	MajorDMR-18-18298	5
chr1	192583517	192583630	MajorDMR-18-18299	2
chr1	192602519	192603300	MajorDMR-18-18300	8
chr1	192604827	192605254	MajorDMR-18-18301	2
chr1	192678717	192678774	MajorDMR-18-18302	2
chr1	192683204	192683536	MajorDMR-18-18303	5
chr1	192691716	192692281	MajorDMR-18-18304	5
chr1	192693453	192693961	MajorDMR-18-18305	3
chr1	192704402	192705109	MajorDMR-18-18306	5
chr1	192706555	192706865	MajorDMR-18-18307	7
chr1	192730136	192730155	MajorDMR-18-18308	2
chr1	192755938	192756014	MajorDMR-18-18309	2
chr1	192757431	192757599	MajorDMR-18-18310	2
chr1	192791080	192791105	MajorDMR-18-18311	2
chr1	192811854	192811966	MajorDMR-18-18312	2
chr1	192819793	192820343	MajorDMR-18-18313	5
chr1	192843569	192843758	MajorDMR-18-18314	3
chr1	192844625	192845015	MajorDMR-18-18315	6
chr1	192860142	192860283	MajorDMR-18-18316	2
chr1	192862476	192863040	MajorDMR-18-18317	4
chr1	192868623	192868690	MajorDMR-18-18318	2
chr1	192872552	192872579	MajorDMR-18-18319	3
chr1	192873478	192874006	MajorDMR-18-18320	7
chr1	192876586	192876893	MajorDMR-18-18321	3
chr1	192896259	192896653	MajorDMR-18-18322	2
chr1	192897299	192897367	MajorDMR-18-18323	2
chr1	192898200	192898670	MajorDMR-18-18324	7
chr1	192945789	192945938	MajorDMR-18-18325	2
chr1	192947401	192947661	MajorDMR-18-18326	3
chr1	192980037	192980095	MajorDMR-18-18327	3
chr1	193021541	193022242	MajorDMR-18-18328	5
chr1	193024167	193024277	MajorDMR-18-18329	2
chr1	193065610	193065699	MajorDMR-18-18330	3
chr1	193071889	193072244	MajorDMR-18-18331	6
chr1	193080782	193081298	MajorDMR-18-18332	7
chr1	193087404	193087660	MajorDMR-18-18333	3
chr1	193109575	193109893	MajorDMR-18-18334	5
chr1	193111130	193111168	MajorDMR-18-18335	2
chr1	193111783	193111860	MajorDMR-18-18336	2
chr1	193124774	193124802	MajorDMR-18-18337	2
chr1	193148555	193148579	MajorDMR-18-18338	2
chr1	193185842	193186337	MajorDMR-18-18339	8
chr1	193228068	193228104	MajorDMR-18-18340	2
chr1	193232569	193232657	MajorDMR-18-18341	2
chr1	193247979	193248286	MajorDMR-18-18342	2
chr1	193282824	193283006	MajorDMR-18-18343	2
chr1	193304811	193305240	MajorDMR-18-18344	3
chr1	193337370	193337779	MajorDMR-18-18345	6
chr1	193376018	193376086	MajorDMR-18-18346	3
chr1	193387369	193387643	MajorDMR-18-18347	2
chr1	193416673	193417314	MajorDMR-18-18348	5
chr1	193426524	193426622	MajorDMR-18-18349	2
chr1	193427691	193427877	MajorDMR-18-18350	5
chr1	193432240	193432615	MajorDMR-18-18351	3
chr1	193455542	193456141	MajorDMR-18-18352	4
chr1	193514080	193514539	MajorDMR-18-18353	4
chr1	193524834	193525125	MajorDMR-18-18354	2
chr1	193536164	193536343	MajorDMR-18-18355	3
chr1	193550230	193551015	MajorDMR-18-18356	5
chr1	193557811	193557952	MajorDMR-18-18357	4
chr1	193558880	193559179	MajorDMR-18-18358	3
chr1	193594424	193594603	MajorDMR-18-18359	3
chr1	193595762	193596709	MajorDMR-18-18360	8
chr1	193598686	193599552	MajorDMR-18-18361	8
chr1	193650134	193650394	MajorDMR-18-18362	2
chr1	193653411	193653721	MajorDMR-18-18363	4
chr1	193659019	193659047	MajorDMR-18-18364	2
chr1	193684613	193685607	MajorDMR-18-18365	8
chr1	193731439	193731606	MajorDMR-18-18366	3
chr1	193740840	193741300	MajorDMR-18-18367	3
chr1	193763406	193763589	MajorDMR-18-18368	3
chr1	193825449	193826085	MajorDMR-18-18369	6
chr1	193830234	193830293	MajorDMR-18-18370	2
chr1	193846645	193846958	MajorDMR-18-18371	2
chr1	193864687	193865211	MajorDMR-18-18372	3
chr1	193874863	193875042	MajorDMR-18-18373	2
chr1	193887462	193887487	MajorDMR-18-18374	2
chr1	193899976	193900060	MajorDMR-18-18375	2
chr1	193909560	193909724	MajorDMR-18-18376	2
chr1	193929319	193929344	MajorDMR-18-18377	2
chr1	193950394	193950837	MajorDMR-18-18378	5
chr1	193964169	193964294	MajorDMR-18-18379	2
chr1	193968430	193969066	MajorDMR-18-18380	5
chr1	193973356	193973418	MajorDMR-18-18381	2
chr1	193981598	193981647	MajorDMR-18-18382	3
chr1	194012035	194012150	MajorDMR-18-18383	2
chr1	194017715	194017856	MajorDMR-18-18384	2
chr1	194050269	194050293	MajorDMR-18-18385	2
chr1	194054002	194054111	MajorDMR-18-18386	3
chr1	194064035	194064178	MajorDMR-18-18387	2
chr1	194120379	194120804	MajorDMR-18-18388	2
chr1	194133725	194133735	MajorDMR-18-18389	2
chr1	194145477	194145531	MajorDMR-18-18390	2
chr1	194223320	194223344	MajorDMR-18-18391	2
chr1	194264370	194264522	MajorDMR-18-18392	2
chr1	194274263	194274678	MajorDMR-18-18393	5
chr1	194313131	194313680	MajorDMR-18-18394	4
chr1	194333059	194333300	MajorDMR-18-18395	3
chr1	194338646	194338818	MajorDMR-18-18396	2
chr1	194341422	194341916	MajorDMR-18-18397	2
chr1	194348078	194348174	MajorDMR-18-18398	4
chr1	194363475	194364669	MajorDMR-18-18399	8
chr1	194365174	194365195	MajorDMR-18-18400	2
chr1	194370296	194370485	MajorDMR-18-18401	4
chr1	194374117	194374172	MajorDMR-18-18402	2
chr1	194376606	194377491	MajorDMR-18-18403	4
chr1	194385852	194386067	MajorDMR-18-18404	2
chr1	194394689	194394725	MajorDMR-18-18405	2
chr1	194411681	194412850	MajorDMR-18-18406	11
chr1	194435950	194435999	MajorDMR-18-18407	4
chr1	194504335	194504913	MajorDMR-18-18408	10
chr1	194532879	194533483	MajorDMR-18-18409	5
chr1	194564354	194564575	MajorDMR-18-18410	7
chr1	194569761	194570218	MajorDMR-18-18411	4
chr1	194571857	194571935	MajorDMR-18-18412	2
chr1	194573478	194573643	MajorDMR-18-18413	2
chr1	194579675	194579956	MajorDMR-18-18414	4
chr1	194626525	194626545	MajorDMR-18-18415	2
chr1	194674919	194675075	MajorDMR-18-18416	3
chr1	194703967	194704901	MajorDMR-18-18417	8
chr1	194717155	194717426	MajorDMR-18-18418	3
chr1	194755316	194755372	MajorDMR-18-18419	3
chr1	194770349	194770590	MajorDMR-18-18420	2
chr1	194776300	194776440	MajorDMR-18-18421	2
chr1	194778544	194778678	MajorDMR-18-18422	3
chr1	194797402	194797422	MajorDMR-18-18423	3
chr1	194863156	194863421	MajorDMR-18-18424	2
chr1	194924188	194924483	MajorDMR-18-18425	2
chr1	194937992	194938897	MajorDMR-18-18426	7
chr1	195036679	195037049	MajorDMR-18-18427	5
chr1	195063186	195063390	MajorDMR-18-18428	2
chr1	195066019	195066322	MajorDMR-18-18429	2
chr1	195077405	195077777	MajorDMR-18-18430	2
chr1	195078724	195079221	MajorDMR-18-18431	3
chr1	195081607	195081998	MajorDMR-18-18432	2
chr1	195086420	195086805	MajorDMR-18-18433	3
chr1	195089585	195089608	MajorDMR-18-18434	2
chr1	195130025	195130161	MajorDMR-18-18435	2
chr1	195158139	195158168	MajorDMR-18-18436	3
chr1	195274967	195275026	MajorDMR-18-18437	2
chr1	195298744	195298864	MajorDMR-18-18438	3
chr1	195305767	195305977	MajorDMR-18-18439	2
chr1	195311180	195311390	MajorDMR-18-18440	2
chr1	195313114	195313293	MajorDMR-18-18441	3
chr1	195342394	195342631	MajorDMR-18-18442	3
chr1	195346815	195346979	MajorDMR-18-18443	2
chr1	195353950	195354086	MajorDMR-18-18444	2
chr1	195364160	195364441	MajorDMR-18-18445	2
chr1	195379897	195379936	MajorDMR-18-18446	4
chr1	195411491	195411636	MajorDMR-18-18447	2
chr1	195441505	195441716	MajorDMR-18-18448	4
chr1	195479404	195479617	MajorDMR-18-18449	2
chr1	195516704	195516996	MajorDMR-18-18450	4
chr1	195527055	195527515	MajorDMR-18-18451	3
chr1	195546197	195546410	MajorDMR-18-18452	4
chr1	195559833	195560209	MajorDMR-18-18453	2
chr1	195586317	195586621	MajorDMR-18-18454	2
chr1	195626300	195626399	MajorDMR-18-18455	2
chr1	195632851	195633382	MajorDMR-18-18456	3
chr1	195686199	195686434	MajorDMR-18-18457	2
chr1	195732593	195732689	MajorDMR-18-18458	2
chr1	195758048	195758593	MajorDMR-18-18459	6
chr1	195774143	195774241	MajorDMR-18-18460	2
chr1	195793897	195794130	MajorDMR-18-18461	2
chr1	195817045	195817248	MajorDMR-18-18462	2
chr1	195833009	195833020	MajorDMR-18-18463	2
chr1	195909075	195909147	MajorDMR-18-18464	2
chr1	195925541	195926466	MajorDMR-18-18465	7
chr1	195927379	195927483	MajorDMR-18-18466	3
chr1	195939788	195939928	MajorDMR-18-18467	2
chr1	195973285	195973539	MajorDMR-18-18468	3
chr1	195987480	195987522	MajorDMR-18-18469	2
chr1	195989975	195990096	MajorDMR-18-18470	3
chr1	195995780	195995845	MajorDMR-18-18471	2
chr1	196026217	196026409	MajorDMR-18-18472	2
chr1	196051776	196051864	MajorDMR-18-18473	2
chr1	196075135	196076316	MajorDMR-18-18474	6
chr1	196111143	196111557	MajorDMR-18-18475	4
chr1	196112559	196112819	MajorDMR-18-18476	3
chr1	196124706	196124897	MajorDMR-18-18477	3
chr1	196135201	196135791	MajorDMR-18-18478	5
chr1	196213036	196213088	MajorDMR-18-18479	2
chr1	196228644	196228730	MajorDMR-18-18480	2
chr1	196236484	196236560	MajorDMR-18-18481	3
chr1	196240561	196241076	MajorDMR-18-18482	6
chr1	196256754	196256854	MajorDMR-18-18483	3
chr1	196279748	196279878	MajorDMR-18-18484	2
chr1	196291563	196292033	MajorDMR-18-18485	2
chr1	196313437	196314217	MajorDMR-18-18486	5
chr1	196317148	196317156	MajorDMR-18-18487	2
chr1	196377119	196377208	MajorDMR-18-18488	2
chr1	196398789	196398862	MajorDMR-18-18489	3
chr1	196430756	196430793	MajorDMR-18-18490	2
chr1	196438172	196438224	MajorDMR-18-18491	2
chr1	196492886	196493482	MajorDMR-18-18492	4
chr1	196494344	196494546	MajorDMR-18-18493	4
chr1	196513692	196513931	MajorDMR-18-18494	2
chr1	196527509	196527725	MajorDMR-18-18495	3
chr1	196528447	196529592	MajorDMR-18-18496	8
chr1	196554062	196554760	MajorDMR-18-18497	7
chr1	196568694	196568901	MajorDMR-18-18498	3
chr1	196578706	196578793	MajorDMR-18-18499	2
chr1	196615779	196616142	MajorDMR-18-18500	2
chr1	196633132	196633230	MajorDMR-18-18501	2
chr1	196659682	196660022	MajorDMR-18-18502	4
chr1	196712387	196713026	MajorDMR-18-18503	3
chr1	196743276	196743673	MajorDMR-18-18504	3
chr1	196757175	196757197	MajorDMR-18-18505	2
chr1	196767333	196767361	MajorDMR-18-18506	2
chr1	196793435	196793458	MajorDMR-18-18507	2
chr1	196812142	196812462	MajorDMR-18-18508	2
chr1	196830590	196830707	MajorDMR-18-18509	2
chr1	196849485	196849631	MajorDMR-18-18510	2
chr1	196881699	196881721	MajorDMR-18-18511	2
chr1	196882361	196882678	MajorDMR-18-18512	2
chr1	196920822	196921066	MajorDMR-18-18513	2
chr1	196921665	196921827	MajorDMR-18-18514	2
chr1	196931418	196931839	MajorDMR-18-18515	3
chr1	196935188	196935222	MajorDMR-18-18516	2
chr1	196939183	196939239	MajorDMR-18-18517	2
chr1	196946446	196946778	MajorDMR-18-18518	5
chr1	196960965	196961744	MajorDMR-18-18519	10
chr1	196986819	196986914	MajorDMR-18-18520	3
chr1	196990769	196990929	MajorDMR-18-18521	4
chr1	197006243	197006315	MajorDMR-18-18522	3
chr1	197026829	197027142	MajorDMR-18-18523	4
chr1	197048214	197048248	MajorDMR-18-18524	2
chr1	197066446	197066749	MajorDMR-18-18525	8
chr1	197095926	197096055	MajorDMR-18-18526	3
chr1	197114329	197115253	MajorDMR-18-18527	12
chr1	197119371	197119806	MajorDMR-18-18528	4
chr1	197144456	197144533	MajorDMR-18-18529	2
chr1	197166936	197167004	MajorDMR-18-18530	3
chr1	197168090	197168490	MajorDMR-18-18531	3
chr1	197181511	197181924	MajorDMR-18-18532	2
chr1	197204307	197204436	MajorDMR-18-18533	2
chr1	197236904	197237918	MajorDMR-18-18534	6
chr1	197238631	197239070	MajorDMR-18-18535	2
chr1	197241028	197241802	MajorDMR-18-18536	4
chr1	197242679	197243145	MajorDMR-18-18537	3
chr1	197243829	197244836	MajorDMR-18-18538	6
chr1	197246146	197246542	MajorDMR-18-18539	4
chr1	197247715	197247995	MajorDMR-18-18540	2
chr1	197254790	197255443	MajorDMR-18-18541	6
chr1	197259394	197260195	MajorDMR-18-18542	4
chr1	197270318	197270365	MajorDMR-18-18543	4
chr1	197274736	197276081	MajorDMR-18-18544	6
chr1	197276878	197276998	MajorDMR-18-18545	2
chr1	197280539	197280553	MajorDMR-18-18546	2
chr1	197284352	197284520	MajorDMR-18-18547	2
chr1	197285352	197285363	MajorDMR-18-18548	2
chr1	197290198	197290212	MajorDMR-18-18549	2
chr1	197294032	197294536	MajorDMR-18-18550	2
chr1	197295058	197295471	MajorDMR-18-18551	2
chr1	197297927	197298073	MajorDMR-18-18552	4
chr1	197304917	197305178	MajorDMR-18-18553	3
chr1	197312913	197313176	MajorDMR-18-18554	3
chr1	197321472	197321565	MajorDMR-18-18555	2
chr1	197329523	197330033	MajorDMR-18-18556	5
chr1	197336360	197336618	MajorDMR-18-18557	3
chr1	197350036	197350236	MajorDMR-18-18558	3
chr1	197353461	197354334	MajorDMR-18-18559	9
chr1	197390933	197391255	MajorDMR-18-18560	3
chr1	197393534	197393884	MajorDMR-18-18561	6
chr1	197397713	197397734	MajorDMR-18-18562	2
chr1	197409059	197409321	MajorDMR-18-18563	2
chr1	197411330	197411510	MajorDMR-18-18564	7
chr1	197420043	197421428	MajorDMR-18-18565	10
chr1	197426751	197426831	MajorDMR-18-18566	3
chr1	197432928	197433440	MajorDMR-18-18567	6
chr1	197442948	197443452	MajorDMR-18-18568	2
chr1	197446765	197446957	MajorDMR-18-18569	5
chr1	197487175	197487446	MajorDMR-18-18570	2
chr1	197488617	197488737	MajorDMR-18-18571	2
chr1	197520828	197520869	MajorDMR-18-18572	2
chr1	197529992	197530373	MajorDMR-18-18573	5
chr1	197564418	197564826	MajorDMR-18-18574	5
chr1	197587393	197587434	MajorDMR-18-18575	3
chr1	197591478	197591679	MajorDMR-18-18576	2
chr1	197628407	197628936	MajorDMR-18-18577	3
chr1	197632522	197632856	MajorDMR-18-18578	3
chr1	197645006	197645153	MajorDMR-18-18579	3
chr1	197653103	197653406	MajorDMR-18-18580	3
chr1	197656051	197656312	MajorDMR-18-18581	3
chr1	197702570	197702916	MajorDMR-18-18582	6
chr1	197777333	197777428	MajorDMR-18-18583	2
chr1	197813899	197814560	MajorDMR-18-18584	6
chr1	197819315	197819606	MajorDMR-18-18585	3
chr1	197829287	197829949	MajorDMR-18-18586	8
chr1	197838176	197838214	MajorDMR-18-18587	3
chr1	197859902	197860833	MajorDMR-18-18588	5
chr1	197893891	197893921	MajorDMR-18-18589	2
chr1	197908101	197908167	MajorDMR-18-18590	2
chr1	197912893	197913060	MajorDMR-18-18591	3
chr1	197941530	197942560	MajorDMR-18-18592	6
chr1	197959690	197959813	MajorDMR-18-18593	2
chr1	197981298	197981767	MajorDMR-18-18594	4
chr1	197992356	197992630	MajorDMR-18-18595	3
chr1	197999994	198000064	MajorDMR-18-18596	2
chr1	198008750	198008885	MajorDMR-18-18597	3
chr1	198013481	198013587	MajorDMR-18-18598	2
chr1	198033479	198033593	MajorDMR-18-18599	2
chr1	198044389	198044414	MajorDMR-18-18600	2
chr1	198057817	198057955	MajorDMR-18-18601	3
chr1	198060376	198060380	MajorDMR-18-18602	2
chr1	198065239	198065854	MajorDMR-18-18603	3
chr1	198124646	198124800	MajorDMR-18-18604	2
chr1	198127222	198127685	MajorDMR-18-18605	5
chr1	198129000	198129774	MajorDMR-18-18606	10
chr1	198136197	198137265	MajorDMR-18-18607	6
chr1	198146255	198147463	MajorDMR-18-18608	5
chr1	198148871	198148979	MajorDMR-18-18609	2
chr1	198151813	198151997	MajorDMR-18-18610	2
chr1	198154235	198154516	MajorDMR-18-18611	4
chr1	198164014	198164176	MajorDMR-18-18612	4
chr1	198165604	198165756	MajorDMR-18-18613	3
chr1	198167644	198168057	MajorDMR-18-18614	6
chr1	198171743	198172667	MajorDMR-18-18615	3
chr1	198173740	198174878	MajorDMR-18-18616	11
chr1	198175468	198175545	MajorDMR-18-18617	2
chr1	198180956	198181078	MajorDMR-18-18618	5
chr1	198203730	198204075	MajorDMR-18-18619	2
chr1	198213616	198213886	MajorDMR-18-18620	4
chr1	198214444	198214766	MajorDMR-18-18621	4
chr1	198215525	198215577	MajorDMR-18-18622	2
chr1	198216988	198217639	MajorDMR-18-18623	4
chr1	198234475	198234679	MajorDMR-18-18624	3
chr1	198238452	198238496	MajorDMR-18-18625	2
chr1	198244615	198244863	MajorDMR-18-18626	2
chr1	198252588	198252999	MajorDMR-18-18627	2
chr1	198258425	198258778	MajorDMR-18-18628	2
chr1	198264434	198264617	MajorDMR-18-18629	4
chr1	198285792	198286352	MajorDMR-18-18630	5
chr1	198290009	198290193	MajorDMR-18-18631	2
chr1	198295557	198295708	MajorDMR-18-18632	3
chr1	198300535	198300793	MajorDMR-18-18633	2
chr1	198301443	198302280	MajorDMR-18-18634	9
chr1	198313351	198313405	MajorDMR-18-18635	2
chr1	198326895	198327375	MajorDMR-18-18636	2
chr1	198328485	198328625	MajorDMR-18-18637	2
chr1	198347820	198348150	MajorDMR-18-18638	3
chr1	198364880	198365073	MajorDMR-18-18639	4
chr1	198392757	198393188	MajorDMR-18-18640	2
chr1	198406145	198406514	MajorDMR-18-18641	3
chr1	198409380	198409500	MajorDMR-18-18642	2
chr1	198410046	198410189	MajorDMR-18-18643	4
chr1	198415209	198415298	MajorDMR-18-18644	2
chr1	198421081	198421175	MajorDMR-18-18645	2
chr1	198460168	198460537	MajorDMR-18-18646	5
chr1	198464898	198464961	MajorDMR-18-18647	2
chr1	198496235	198496391	MajorDMR-18-18648	2
chr1	198498574	198499069	MajorDMR-18-18649	3
chr1	198500222	198500319	MajorDMR-18-18650	2
chr1	198508090	198508175	MajorDMR-18-18651	2
chr1	198574769	198575576	MajorDMR-18-18652	8
chr1	198583669	198583716	MajorDMR-18-18653	2
chr1	198593209	198593286	MajorDMR-18-18654	2
chr1	198608303	198608674	MajorDMR-18-18655	2
chr1	198621097	198621512	MajorDMR-18-18656	3
chr1	198632181	198632218	MajorDMR-18-18657	2
chr1	198647475	198647748	MajorDMR-18-18658	3
chr1	198668453	198668879	MajorDMR-18-18659	6
chr1	198683625	198683775	MajorDMR-18-18660	3
chr1	198688363	198688688	MajorDMR-18-18661	4
chr1	198716634	198716686	MajorDMR-18-18662	2
chr1	198732377	198732847	MajorDMR-18-18663	3
chr1	198768896	198768950	MajorDMR-18-18664	2
chr1	198773469	198773678	MajorDMR-18-18665	2
chr1	198796526	198797249	MajorDMR-18-18666	3
chr1	198799039	198800527	MajorDMR-18-18667	6
chr1	198805614	198805731	MajorDMR-18-18668	2
chr1	198806457	198806888	MajorDMR-18-18669	4
chr1	198814732	198815052	MajorDMR-18-18670	5
chr1	198815980	198816086	MajorDMR-18-18671	2
chr1	198819236	198819582	MajorDMR-18-18672	2
chr1	198826619	198826748	MajorDMR-18-18673	2
chr1	198827764	198828503	MajorDMR-18-18674	6
chr1	198829646	198829760	MajorDMR-18-18675	2
chr1	198831730	198832173	MajorDMR-18-18676	3
chr1	198833979	198834070	MajorDMR-18-18677	2
chr1	198836501	198836690	MajorDMR-18-18678	2
chr1	198838685	198838963	MajorDMR-18-18679	2
chr1	198845044	198846014	MajorDMR-18-18680	15
chr1	198848832	198849309	MajorDMR-18-18681	3
chr1	198853909	198853917	MajorDMR-18-18682	2
chr1	198859509	198859580	MajorDMR-18-18683	2
chr1	198863275	198863280	MajorDMR-18-18684	2
chr1	198869292	198869605	MajorDMR-18-18685	4
chr1	198870550	198870657	MajorDMR-18-18686	3
chr1	198871342	198872039	MajorDMR-18-18687	6
chr1	198873079	198873722	MajorDMR-18-18688	5
chr1	198874523	198875272	MajorDMR-18-18689	6
chr1	198875999	198876617	MajorDMR-18-18690	4
chr1	198878342	198878373	MajorDMR-18-18691	2
chr1	198884527	198885413	MajorDMR-18-18692	3
chr1	198886132	198886438	MajorDMR-18-18693	3
chr1	198888187	198888358	MajorDMR-18-18694	2
chr1	198889123	198889715	MajorDMR-18-18695	4
chr1	198895156	198895608	MajorDMR-18-18696	3
chr1	198896126	198896548	MajorDMR-18-18697	3
chr1	198898261	198898431	MajorDMR-18-18698	2
chr1	198900868	198901308	MajorDMR-18-18699	5
chr1	198922696	198922821	MajorDMR-18-18700	2
chr1	198928649	198929024	MajorDMR-18-18701	3
chr1	198948423	198948453	MajorDMR-18-18702	2
chr1	198979582	198979652	MajorDMR-18-18703	2
chr1	198990467	198990574	MajorDMR-18-18704	3
chr1	199010720	199010999	MajorDMR-18-18705	4
chr1	199027034	199027807	MajorDMR-18-18706	5
chr1	199052077	199052403	MajorDMR-18-18707	4
chr1	199053419	199053582	MajorDMR-18-18708	2
chr1	199068256	199068322	MajorDMR-18-18709	2
chr1	199107964	199108043	MajorDMR-18-18710	2
chr1	199116429	199116448	MajorDMR-18-18711	2
chr1	199117853	199118232	MajorDMR-18-18712	2
chr1	199120383	199122087	MajorDMR-18-18713	12
chr1	199130819	199131075	MajorDMR-18-18714	3
chr1	199132659	199132706	MajorDMR-18-18715	2
chr1	199146056	199146440	MajorDMR-18-18716	6
chr1	199168641	199168752	MajorDMR-18-18717	3
chr1	199208520	199208617	MajorDMR-18-18718	2
chr1	199212681	199212846	MajorDMR-18-18719	3
chr1	199213706	199213752	MajorDMR-18-18720	2
chr1	199241943	199242012	MajorDMR-18-18721	3
chr1	199264405	199264487	MajorDMR-18-18722	2
chr1	199280197	199280855	MajorDMR-18-18723	4
chr1	199321601	199321727	MajorDMR-18-18724	5
chr1	199403600	199404561	MajorDMR-18-18725	8
chr1	199409909	199410235	MajorDMR-18-18726	2
chr1	199418422	199418518	MajorDMR-18-18727	3
chr1	199430094	199430250	MajorDMR-18-18728	2
chr1	199475122	199475434	MajorDMR-18-18729	3
chr1	199481278	199481556	MajorDMR-18-18730	5
chr1	199495067	199495111	MajorDMR-18-18731	3
chr1	199521557	199521769	MajorDMR-18-18732	2
chr1	199546947	199547020	MajorDMR-18-18733	2
chr1	199556809	199557187	MajorDMR-18-18734	3
chr1	199572727	199572870	MajorDMR-18-18735	2
chr1	199608935	199609215	MajorDMR-18-18736	2
chr1	199615991	199616187	MajorDMR-18-18737	2
chr1	199624709	199624956	MajorDMR-18-18738	2
chr1	199640081	199640144	MajorDMR-18-18739	2
chr1	199657647	199657845	MajorDMR-18-18740	3
chr1	199687700	199687901	MajorDMR-18-18741	3
chr1	199691018	199691291	MajorDMR-18-18742	3
chr1	199692288	199692392	MajorDMR-18-18743	2
chr1	199698008	199698163	MajorDMR-18-18744	2
chr1	199703391	199703675	MajorDMR-18-18745	4
chr1	199704886	199705147	MajorDMR-18-18746	3
chr1	199713244	199713301	MajorDMR-18-18747	3
chr1	199717101	199717440	MajorDMR-18-18748	8
chr1	199731872	199731942	MajorDMR-18-18749	2
chr1	199740160	199740198	MajorDMR-18-18750	2
chr1	199743134	199743140	MajorDMR-18-18751	2
chr1	199754407	199754740	MajorDMR-18-18752	3
chr1	199763920	199764174	MajorDMR-18-18753	4
chr1	199768390	199768534	MajorDMR-18-18754	2
chr1	199773814	199774377	MajorDMR-18-18755	5
chr1	199776191	199776578	MajorDMR-18-18756	5
chr1	199790401	199791145	MajorDMR-18-18757	6
chr1	199797953	199798062	MajorDMR-18-18758	2
chr1	199824921	199825017	MajorDMR-18-18759	2
chr1	199834165	199834387	MajorDMR-18-18760	3
chr1	199835175	199836030	MajorDMR-18-18761	6
chr1	199837948	199838027	MajorDMR-18-18762	2
chr1	199882168	199882637	MajorDMR-18-18763	4
chr1	199883774	199883912	MajorDMR-18-18764	3
chr1	199887683	199887955	MajorDMR-18-18765	3
chr1	199914947	199915204	MajorDMR-18-18766	2
chr1	199915929	199916348	MajorDMR-18-18767	3
chr1	199924027	199924088	MajorDMR-18-18768	2
chr1	199933408	199933439	MajorDMR-18-18769	2
chr1	199944592	199944982	MajorDMR-18-18770	6
chr1	199947579	199947888	MajorDMR-18-18771	7
chr1	200017591	200017680	MajorDMR-18-18772	3
chr1	200022665	200022889	MajorDMR-18-18773	2
chr1	200045152	200045635	MajorDMR-18-18774	6
chr1	200048624	200049390	MajorDMR-18-18775	5
chr1	200050233	200050615	MajorDMR-18-18776	4
chr1	200069753	200069785	MajorDMR-18-18777	2
chr1	200076118	200076570	MajorDMR-18-18778	8
chr1	200078185	200078583	MajorDMR-18-18779	3
chr1	200080510	200080758	MajorDMR-18-18780	3
chr1	200098566	200098824	MajorDMR-18-18781	5
chr1	200127783	200127864	MajorDMR-18-18782	2
chr1	200129179	200129462	MajorDMR-18-18783	4
chr1	200131769	200131835	MajorDMR-18-18784	3
chr1	200132563	200132597	MajorDMR-18-18785	2
chr1	200142078	200142518	MajorDMR-18-18786	4
chr1	200150069	200150174	MajorDMR-18-18787	4
chr1	200153422	200153567	MajorDMR-18-18788	3
chr1	200168477	200168550	MajorDMR-18-18789	3
chr1	200174208	200174215	MajorDMR-18-18790	2
chr1	200179100	200179113	MajorDMR-18-18791	2
chr1	200182732	200182737	MajorDMR-18-18792	2
chr1	200193587	200193873	MajorDMR-18-18793	5
chr1	200196496	200197494	MajorDMR-18-18794	10
chr1	200216070	200216499	MajorDMR-18-18795	4
chr1	200221493	200221578	MajorDMR-18-18796	2
chr1	200223765	200224050	MajorDMR-18-18797	4
chr1	200228579	200228756	MajorDMR-18-18798	3
chr1	200230212	200230314	MajorDMR-18-18799	3
chr1	200236754	200236760	MajorDMR-18-18800	2
chr1	200249015	200249187	MajorDMR-18-18801	3
chr1	200256142	200256309	MajorDMR-18-18802	2
chr1	200257798	200257942	MajorDMR-18-18803	3
chr1	200261988	200262139	MajorDMR-18-18804	2
chr1	200277075	200277797	MajorDMR-18-18805	3
chr1	200290431	200290578	MajorDMR-18-18806	5
chr1	200299643	200300059	MajorDMR-18-18807	3
chr1	200302956	200303113	MajorDMR-18-18808	3
chr1	200321574	200321608	MajorDMR-18-18809	2
chr1	200331801	200331811	MajorDMR-18-18810	2
chr1	200332538	200332939	MajorDMR-18-18811	2
chr1	200335799	200335854	MajorDMR-18-18812	2
chr1	200336901	200336955	MajorDMR-18-18813	2
chr1	200337457	200337913	MajorDMR-18-18814	9
chr1	200338417	200338449	MajorDMR-18-18815	2
chr1	200340670	200341448	MajorDMR-18-18816	3
chr1	200342100	200343313	MajorDMR-18-18817	12
chr1	200343898	200344094	MajorDMR-18-18818	3
chr1	200348486	200348659	MajorDMR-18-18819	3
chr1	200350910	200351057	MajorDMR-18-18820	2
chr1	200357704	200357748	MajorDMR-18-18821	2
chr1	200359398	200359824	MajorDMR-18-18822	2
chr1	200361461	200362170	MajorDMR-18-18823	5
chr1	200369957	200371249	MajorDMR-18-18824	7
chr1	200376938	200377166	MajorDMR-18-18825	2
chr1	200380919	200381522	MajorDMR-18-18826	8
chr1	200404673	200404739	MajorDMR-18-18827	2
chr1	200422165	200422294	MajorDMR-18-18828	2
chr1	200432516	200432647	MajorDMR-18-18829	3
chr1	200443183	200443412	MajorDMR-18-18830	2
chr1	200469296	200469634	MajorDMR-18-18831	2
chr1	200475054	200475236	MajorDMR-18-18832	3
chr1	200482272	200482423	MajorDMR-18-18833	2
chr1	200494186	200495026	MajorDMR-18-18834	10
chr1	200496976	200497050	MajorDMR-18-18835	2
chr1	200498111	200498429	MajorDMR-18-18836	4
chr1	200499825	200499867	MajorDMR-18-18837	2
chr1	200504901	200504988	MajorDMR-18-18838	2
chr1	200506193	200506403	MajorDMR-18-18839	2
chr1	200533303	200533345	MajorDMR-18-18840	2
chr1	200534365	200534713	MajorDMR-18-18841	2
chr1	200553086	200553400	MajorDMR-18-18842	6
chr1	200570072	200570080	MajorDMR-18-18843	2
chr1	200597594	200597614	MajorDMR-18-18844	2
chr1	200599325	200599629	MajorDMR-18-18845	4
chr1	200610040	200610252	MajorDMR-18-18846	4
chr1	200615435	200616236	MajorDMR-18-18847	8
chr1	200626332	200626750	MajorDMR-18-18848	2
chr1	200634840	200635746	MajorDMR-18-18849	11
chr1	200650587	200650646	MajorDMR-18-18850	2
chr1	200656945	200657153	MajorDMR-18-18851	4
chr1	200660866	200661285	MajorDMR-18-18852	3
chr1	200696017	200696085	MajorDMR-18-18853	2
chr1	200712614	200713018	MajorDMR-18-18854	2
chr1	200717836	200718084	MajorDMR-18-18855	2
chr1	200723628	200723774	MajorDMR-18-18856	4
chr1	200728115	200728187	MajorDMR-18-18857	2
chr1	200729065	200729453	MajorDMR-18-18858	2
chr1	200730056	200730198	MajorDMR-18-18859	3
chr1	200737269	200737587	MajorDMR-18-18860	6
chr1	200743404	200743676	MajorDMR-18-18861	3
chr1	200747553	200748214	MajorDMR-18-18862	5
chr1	200756182	200756197	MajorDMR-18-18863	3
chr1	200758619	200758642	MajorDMR-18-18864	2
chr1	200774521	200774838	MajorDMR-18-18865	2
chr1	200778209	200778251	MajorDMR-18-18866	2
chr1	200782328	200782336	MajorDMR-18-18867	2
chr1	200786144	200786238	MajorDMR-18-18868	2
chr1	200786861	200786943	MajorDMR-18-18869	2
chr1	200795918	200796826	MajorDMR-18-18870	9
chr1	200799266	200799936	MajorDMR-18-18871	5
chr1	200803844	200804409	MajorDMR-18-18872	3
chr1	200824690	200824748	MajorDMR-18-18873	2
chr1	200836249	200836749	MajorDMR-18-18874	6
chr1	200849359	200849848	MajorDMR-18-18875	4
chr1	200852288	200852446	MajorDMR-18-18876	2
chr1	200860913	200861983	MajorDMR-18-18877	20
chr1	200862578	200864964	MajorDMR-18-18878	18
chr1	200865539	200865945	MajorDMR-18-18879	3
chr1	200869818	200870359	MajorDMR-18-18880	19
chr1	200871220	200871281	MajorDMR-18-18881	3
chr1	200878423	200878438	MajorDMR-18-18882	2
chr1	200881522	200883069	MajorDMR-18-18883	17
chr1	200884952	200885111	MajorDMR-18-18884	5
chr1	200886639	200886674	MajorDMR-18-18885	2
chr1	200891019	200891517	MajorDMR-18-18886	2
chr1	200898230	200898797	MajorDMR-18-18887	5
chr1	200914274	200914785	MajorDMR-18-18888	6
chr1	200928472	200929691	MajorDMR-18-18889	31
chr1	200934439	200934873	MajorDMR-18-18890	2
chr1	200937024	200937196	MajorDMR-18-18891	2
chr1	200939186	200939254	MajorDMR-18-18892	2
chr1	200944718	200944783	MajorDMR-18-18893	6
chr1	200950569	200950575	MajorDMR-18-18894	2
chr1	200951237	200951515	MajorDMR-18-18895	4
chr1	200958838	200958899	MajorDMR-18-18896	3
chr1	200962046	200962147	MajorDMR-18-18897	3
chr1	200967020	200967184	MajorDMR-18-18898	2
chr1	200979461	200979889	MajorDMR-18-18899	3
chr1	200986662	200986814	MajorDMR-18-18900	3
chr1	200993600	200994245	MajorDMR-18-18901	6
chr1	200996866	200997720	MajorDMR-18-18902	10
chr1	201009005	201009201	MajorDMR-18-18903	3
chr1	201017775	201017912	MajorDMR-18-18904	8
chr1	201034053	201034275	MajorDMR-18-18905	7
chr1	201038302	201038440	MajorDMR-18-18906	2
chr1	201046310	201046548	MajorDMR-18-18907	5
chr1	201055053	201055519	MajorDMR-18-18908	5
chr1	201058829	201059093	MajorDMR-18-18909	2
chr1	201064232	201065227	MajorDMR-18-18910	7
chr1	201065932	201066374	MajorDMR-18-18911	7
chr1	201067407	201067565	MajorDMR-18-18912	2
chr1	201071142	201071377	MajorDMR-18-18913	5
chr1	201084427	201084509	MajorDMR-18-18914	5
chr1	201095937	201096704	MajorDMR-18-18915	10
chr1	201105777	201106200	MajorDMR-18-18916	8
chr1	201107101	201108220	MajorDMR-18-18917	12
chr1	201109484	201109904	MajorDMR-18-18918	2
chr1	201112589	201113373	MajorDMR-18-18919	5
chr1	201133830	201134035	MajorDMR-18-18920	4
chr1	201135995	201136380	MajorDMR-18-18921	8
chr1	201137036	201137272	MajorDMR-18-18922	2
chr1	201154088	201154346	MajorDMR-18-18923	6
chr1	201159905	201159989	MajorDMR-18-18924	3
chr1	201175304	201175649	MajorDMR-18-18925	4
chr1	201185693	201185708	MajorDMR-18-18926	2
chr1	201199003	201199349	MajorDMR-18-18927	2
chr1	201213366	201213484	MajorDMR-18-18928	2
chr1	201217178	201217253	MajorDMR-18-18929	2
chr1	201219669	201219954	MajorDMR-18-18930	4
chr1	201222916	201223232	MajorDMR-18-18931	2
chr1	201223993	201224705	MajorDMR-18-18932	5
chr1	201228249	201229640	MajorDMR-18-18933	28
chr1	201237628	201238158	MajorDMR-18-18934	10
chr1	201244152	201244931	MajorDMR-18-18935	6
chr1	201248250	201248667	MajorDMR-18-18936	7
chr1	201252199	201252260	MajorDMR-18-18937	4
chr1	201256441	201256627	MajorDMR-18-18938	2
chr1	201267864	201268301	MajorDMR-18-18939	2
chr1	201271221	201271814	MajorDMR-18-18940	3
chr1	201275148	201275182	MajorDMR-18-18941	3
chr1	201278162	201279068	MajorDMR-18-18942	10
chr1	201279954	201280202	MajorDMR-18-18943	4
chr1	201280726	201281158	MajorDMR-18-18944	2
chr1	201289036	201289344	MajorDMR-18-18945	3
chr1	201304085	201304647	MajorDMR-18-18946	12
chr1	201316763	201317062	MajorDMR-18-18947	2
chr1	201318436	201319064	MajorDMR-18-18948	10
chr1	201324261	201324512	MajorDMR-18-18949	4
chr1	201328822	201328958	MajorDMR-18-18950	2
chr1	201330664	201330882	MajorDMR-18-18951	3
chr1	201336120	201336397	MajorDMR-18-18952	4
chr1	201343311	201344048	MajorDMR-18-18953	13
chr1	201345522	201345575	MajorDMR-18-18954	2
chr1	201346129	201346195	MajorDMR-18-18955	3
chr1	201362331	201362416	MajorDMR-18-18956	2
chr1	201363362	201363370	MajorDMR-18-18957	2
chr1	201377381	201377806	MajorDMR-18-18958	2
chr1	201386843	201386917	MajorDMR-18-18959	2
chr1	201387755	201387875	MajorDMR-18-18960	2
chr1	201395756	201395852	MajorDMR-18-18961	2
chr1	201398806	201399076	MajorDMR-18-18962	2
chr1	201405369	201405872	MajorDMR-18-18963	3
chr1	201417243	201418377	MajorDMR-18-18964	21
chr1	201419214	201420481	MajorDMR-18-18965	11
chr1	201425633	201426385	MajorDMR-18-18966	8
chr1	201427579	201428422	MajorDMR-18-18967	4
chr1	201428990	201429040	MajorDMR-18-18968	3
chr1	201431151	201431493	MajorDMR-18-18969	7
chr1	201432126	201432633	MajorDMR-18-18970	7
chr1	201433345	201433933	MajorDMR-18-18971	4
chr1	201435238	201435869	MajorDMR-18-18972	5
chr1	201436696	201437572	MajorDMR-18-18973	17
chr1	201438945	201439579	MajorDMR-18-18974	7
chr1	201449403	201449554	MajorDMR-18-18975	4
chr1	201451259	201452417	MajorDMR-18-18976	12
chr1	201455369	201455415	MajorDMR-18-18977	3
chr1	201457198	201457692	MajorDMR-18-18978	2
chr1	201458213	201458891	MajorDMR-18-18979	8
chr1	201460716	201461441	MajorDMR-18-18980	4
chr1	201462909	201463978	MajorDMR-18-18981	14
chr1	201465092	201465790	MajorDMR-18-18982	18
chr1	201467115	201468414	MajorDMR-18-18983	13
chr1	201469000	201470634	MajorDMR-18-18984	20
chr1	201471421	201473682	MajorDMR-18-18985	14
chr1	201474183	201475756	MajorDMR-18-18986	11
chr1	201480718	201483491	MajorDMR-18-18987	20
chr1	201486563	201486984	MajorDMR-18-18988	3
chr1	201500390	201500620	MajorDMR-18-18989	8
chr1	201501124	201501213	MajorDMR-18-18990	2
chr1	201503082	201503361	MajorDMR-18-18991	3
chr1	201505942	201506319	MajorDMR-18-18992	2
chr1	201509411	201510141	MajorDMR-18-18993	7
chr1	201514947	201515428	MajorDMR-18-18994	8
chr1	201520862	201523677	MajorDMR-18-18995	35
chr1	201526116	201527057	MajorDMR-18-18996	9
chr1	201529652	201530328	MajorDMR-18-18997	5
chr1	201531480	201532553	MajorDMR-18-18998	12
chr1	201534192	201537535	MajorDMR-18-18999	35
chr1	201540033	201540800	MajorDMR-18-19000	8
chr1	201542353	201542402	MajorDMR-18-19001	2
chr1	201543045	201543521	MajorDMR-18-19002	8
chr1	201548219	201548240	MajorDMR-18-19003	2
chr1	201551847	201552874	MajorDMR-18-19004	15
chr1	201553761	201554038	MajorDMR-18-19005	4
chr1	201559857	201559864	MajorDMR-18-19006	2
chr1	201567038	201567109	MajorDMR-18-19007	2
chr1	201568333	201569131	MajorDMR-18-19008	10
chr1	201574213	201574717	MajorDMR-18-19009	3
chr1	201577645	201578228	MajorDMR-18-19010	10
chr1	201580087	201580593	MajorDMR-18-19011	6
chr1	201583143	201583621	MajorDMR-18-19012	18
chr1	201586562	201586638	MajorDMR-18-19013	3
chr1	201591236	201592137	MajorDMR-18-19014	9
chr1	201602625	201603122	MajorDMR-18-19015	6
chr1	201609889	201610132	MajorDMR-18-19016	6
chr1	201629737	201630423	MajorDMR-18-19017	5
chr1	201631286	201632281	MajorDMR-18-19018	7
chr1	201634368	201634595	MajorDMR-18-19019	2
chr1	201644085	201644554	MajorDMR-18-19020	6
chr1	201645555	201645732	MajorDMR-18-19021	5
chr1	201648261	201648415	MajorDMR-18-19022	3
chr1	201650009	201650700	MajorDMR-18-19023	9
chr1	201657861	201657890	MajorDMR-18-19024	3
chr1	201661244	201661256	MajorDMR-18-19025	2
chr1	201662683	201663543	MajorDMR-18-19026	3
chr1	201667438	201668089	MajorDMR-18-19027	4
chr1	201672888	201672892	MajorDMR-18-19028	2
chr1	201674424	201674605	MajorDMR-18-19029	2
chr1	201676035	201676743	MajorDMR-18-19030	5
chr1	201678664	201679078	MajorDMR-18-19031	3
chr1	201681504	201681601	MajorDMR-18-19032	2
chr1	201682166	201682804	MajorDMR-18-19033	3
chr1	201684173	201684968	MajorDMR-18-19034	6
chr1	201685660	201686191	MajorDMR-18-19035	7
chr1	201688238	201688367	MajorDMR-18-19036	3
chr1	201688997	201690964	MajorDMR-18-19037	14
chr1	201693516	201694276	MajorDMR-18-19038	6
chr1	201695959	201696251	MajorDMR-18-19039	2
chr1	201699522	201701017	MajorDMR-18-19040	20
chr1	201704024	201704503	MajorDMR-18-19041	3
chr1	201705609	201707381	MajorDMR-18-19042	13
chr1	201709532	201710403	MajorDMR-18-19043	17
chr1	201711236	201712075	MajorDMR-18-19044	6
chr1	201713136	201713426	MajorDMR-18-19045	4
chr1	201714117	201714554	MajorDMR-18-19046	5
chr1	201715144	201715156	MajorDMR-18-19047	2
chr1	201715774	201716372	MajorDMR-18-19048	6
chr1	201717068	201717114	MajorDMR-18-19049	3
chr1	201718167	201719920	MajorDMR-18-19050	9
chr1	201720517	201723235	MajorDMR-18-19051	13
chr1	201726169	201726181	MajorDMR-18-19052	2
chr1	201727167	201727400	MajorDMR-18-19053	3
chr1	201728558	201730922	MajorDMR-18-19054	16
chr1	201731448	201731855	MajorDMR-18-19055	3
chr1	201732713	201733674	MajorDMR-18-19056	10
chr1	201735378	201735490	MajorDMR-18-19057	2
chr1	201738934	201740623	MajorDMR-18-19058	16
chr1	201742108	201742140	MajorDMR-18-19059	2
chr1	201742964	201743227	MajorDMR-18-19060	4
chr1	201744065	201745492	MajorDMR-18-19061	7
chr1	201746993	201747461	MajorDMR-18-19062	2
chr1	201748588	201748722	MajorDMR-18-19063	2
chr1	201752094	201752933	MajorDMR-18-19064	4
chr1	201753916	201754452	MajorDMR-18-19065	7
chr1	201756087	201756200	MajorDMR-18-19066	4
chr1	201756916	201757655	MajorDMR-18-19067	5
chr1	201758609	201759268	MajorDMR-18-19068	4
chr1	201759874	201760362	MajorDMR-18-19069	3
chr1	201763985	201764380	MajorDMR-18-19070	3
chr1	201771324	201771348	MajorDMR-18-19071	2
chr1	201776472	201777632	MajorDMR-18-19072	9
chr1	201789961	201790195	MajorDMR-18-19073	3
chr1	201795893	201796069	MajorDMR-18-19074	2
chr1	201797526	201797723	MajorDMR-18-19075	2
chr1	201818877	201819403	MajorDMR-18-19076	3
chr1	201830591	201830944	MajorDMR-18-19077	6
chr1	201834188	201834358	MajorDMR-18-19078	3
chr1	201837779	201838147	MajorDMR-18-19079	8
chr1	201845307	201845540	MajorDMR-18-19080	4
chr1	201847375	201848174	MajorDMR-18-19081	5
chr1	201855313	201855552	MajorDMR-18-19082	3
chr1	201856498	201857297	MajorDMR-18-19083	7
chr1	201860028	201860158	MajorDMR-18-19084	2
chr1	201860963	201862087	MajorDMR-18-19085	6
chr1	201866190	201866354	MajorDMR-18-19086	2
chr1	201869655	201869961	MajorDMR-18-19087	5
chr1	201873906	201874479	MajorDMR-18-19088	6
chr1	201885880	201886006	MajorDMR-18-19089	3
chr1	201886747	201886937	MajorDMR-18-19090	2
chr1	201895394	201896170	MajorDMR-18-19091	4
chr1	201903201	201903328	MajorDMR-18-19092	3
chr1	201907796	201907936	MajorDMR-18-19093	3
chr1	201910899	201911140	MajorDMR-18-19094	2
chr1	201913535	201913871	MajorDMR-18-19095	3
chr1	201914428	201915056	MajorDMR-18-19096	6
chr1	201916523	201916883	MajorDMR-18-19097	2
chr1	201919236	201919326	MajorDMR-18-19098	2
chr1	201929012	201929250	MajorDMR-18-19099	4
chr1	201943792	201943859	MajorDMR-18-19100	2
chr1	201944935	201945113	MajorDMR-18-19101	2
chr1	201953145	201953158	MajorDMR-18-19102	3
chr1	201971861	201972191	MajorDMR-18-19103	5
chr1	201973888	201974178	MajorDMR-18-19104	9
chr1	201978536	201979534	MajorDMR-18-19105	6
chr1	202000593	202000853	MajorDMR-18-19106	3
chr1	202026220	202026627	MajorDMR-18-19107	3
chr1	202053943	202055365	MajorDMR-18-19108	18
chr1	202057074	202057671	MajorDMR-18-19109	5
chr1	202067775	202067883	MajorDMR-18-19110	3
chr1	202070364	202070821	MajorDMR-18-19111	5
chr1	202071696	202071864	MajorDMR-18-19112	2
chr1	202081999	202082357	MajorDMR-18-19113	5
chr1	202088207	202088307	MajorDMR-18-19114	3
chr1	202088946	202089069	MajorDMR-18-19115	3
chr1	202090471	202090925	MajorDMR-18-19116	4
chr1	202091732	202097731	MajorDMR-18-19117	118
chr1	202098296	202104880	MajorDMR-18-19118	64
chr1	202105938	202106108	MajorDMR-18-19119	6
chr1	202106750	202107562	MajorDMR-18-19120	16
chr1	202110258	202111015	MajorDMR-18-19121	4
chr1	202111563	202112282	MajorDMR-18-19122	3
chr1	202116322	202116347	MajorDMR-18-19123	2
chr1	202124101	202124726	MajorDMR-18-19124	12
chr1	202131058	202131101	MajorDMR-18-19125	2
chr1	202136335	202137487	MajorDMR-18-19126	19
chr1	202140741	202140778	MajorDMR-18-19127	2
chr1	202144231	202144278	MajorDMR-18-19128	3
chr1	202154185	202154455	MajorDMR-18-19129	6
chr1	202158056	202158407	MajorDMR-18-19130	5
chr1	202163341	202163688	MajorDMR-18-19131	7
chr1	202168012	202168795	MajorDMR-18-19132	11
chr1	202169778	202170126	MajorDMR-18-19133	8
chr1	202176537	202177107	MajorDMR-18-19134	5
chr1	202177630	202177686	MajorDMR-18-19135	2
chr1	202183138	202183287	MajorDMR-18-19136	7
chr1	202191237	202191589	MajorDMR-18-19137	7
chr1	202194349	202194471	MajorDMR-18-19138	2
chr1	202202142	202202239	MajorDMR-18-19139	2
chr1	202206261	202206504	MajorDMR-18-19140	7
chr1	202210847	202211025	MajorDMR-18-19141	3
chr1	202211950	202212131	MajorDMR-18-19142	3
chr1	202220779	202221099	MajorDMR-18-19143	2
chr1	202228734	202229044	MajorDMR-18-19144	2
chr1	202233631	202234091	MajorDMR-18-19145	2
chr1	202237186	202237216	MajorDMR-18-19146	3
chr1	202240073	202241042	MajorDMR-18-19147	11
chr1	202251763	202252850	MajorDMR-18-19148	13
chr1	202258325	202258851	MajorDMR-18-19149	3
chr1	202260208	202260377	MajorDMR-18-19150	2
chr1	202273520	202273993	MajorDMR-18-19151	11
chr1	202275825	202276796	MajorDMR-18-19152	7
chr1	202277580	202278028	MajorDMR-18-19153	5
chr1	202278706	202279024	MajorDMR-18-19154	2
chr1	202280031	202281207	MajorDMR-18-19155	7
chr1	202293134	202293152	MajorDMR-18-19156	2
chr1	202320260	202320968	MajorDMR-18-19157	5
chr1	202324785	202324992	MajorDMR-18-19158	3
chr1	202334347	202334443	MajorDMR-18-19159	2
chr1	202350028	202350112	MajorDMR-18-19160	2
chr1	202354652	202355085	MajorDMR-18-19161	2
chr1	202355884	202356825	MajorDMR-18-19162	4
chr1	202367352	202367570	MajorDMR-18-19163	3
chr1	202371443	202372582	MajorDMR-18-19164	6
chr1	202383470	202383996	MajorDMR-18-19165	4
chr1	202385567	202386629	MajorDMR-18-19166	8
chr1	202389827	202389876	MajorDMR-18-19167	2
chr1	202396342	202396712	MajorDMR-18-19168	3
chr1	202397929	202398019	MajorDMR-18-19169	2
chr1	202417387	202417481	MajorDMR-18-19170	2
chr1	202419115	202419251	MajorDMR-18-19171	2
chr1	202420469	202420553	MajorDMR-18-19172	3
chr1	202431442	202431590	MajorDMR-18-19173	4
chr1	202441045	202442082	MajorDMR-18-19174	9
chr1	202457277	202457348	MajorDMR-18-19175	2
chr1	202465481	202466303	MajorDMR-18-19176	3
chr1	202467577	202467603	MajorDMR-18-19177	2
chr1	202470229	202470713	MajorDMR-18-19178	2
chr1	202488090	202488197	MajorDMR-18-19179	2
chr1	202495427	202495853	MajorDMR-18-19180	3
chr1	202497237	202497419	MajorDMR-18-19181	3
chr1	202499729	202500350	MajorDMR-18-19182	5
chr1	202500999	202501761	MajorDMR-18-19183	5
chr1	202508060	202508607	MajorDMR-18-19184	5
chr1	202512851	202512953	MajorDMR-18-19185	4
chr1	202514233	202514332	MajorDMR-18-19186	2
chr1	202517883	202517901	MajorDMR-18-19187	2
chr1	202525861	202526201	MajorDMR-18-19188	3
chr1	202528976	202529534	MajorDMR-18-19189	4
chr1	202537342	202538294	MajorDMR-18-19190	6
chr1	202545588	202546004	MajorDMR-18-19191	2
chr1	202546625	202546680	MajorDMR-18-19192	2
chr1	202555099	202555909	MajorDMR-18-19193	5
chr1	202587399	202588487	MajorDMR-18-19194	15
chr1	202594305	202594641	MajorDMR-18-19195	2
chr1	202607145	202608329	MajorDMR-18-19196	14
chr1	202613916	202614641	MajorDMR-18-19197	6
chr1	202619129	202619316	MajorDMR-18-19198	5
chr1	202622251	202622303	MajorDMR-18-19199	2
chr1	202625272	202625442	MajorDMR-18-19200	3
chr1	202626188	202626488	MajorDMR-18-19201	4
chr1	202628011	202629170	MajorDMR-18-19202	8
chr1	202630625	202631233	MajorDMR-18-19203	14
chr1	202631795	202631854	MajorDMR-18-19204	2
chr1	202632478	202632915	MajorDMR-18-19205	2
chr1	202640767	202640835	MajorDMR-18-19206	2
chr1	202651288	202651371	MajorDMR-18-19207	5
chr1	202656566	202657113	MajorDMR-18-19208	10
chr1	202660709	202661263	MajorDMR-18-19209	3
chr1	202661952	202662366	MajorDMR-18-19210	3
chr1	202663174	202663821	MajorDMR-18-19211	7
chr1	202666207	202666252	MajorDMR-18-19212	2
chr1	202671191	202671605	MajorDMR-18-19213	7
chr1	202672870	202673475	MajorDMR-18-19214	4
chr1	202678285	202678733	MajorDMR-18-19215	6
chr1	202680561	202680565	MajorDMR-18-19216	2
chr1	202681096	202681474	MajorDMR-18-19217	3
chr1	202682378	202682627	MajorDMR-18-19218	4
chr1	202691284	202691385	MajorDMR-18-19219	3
chr1	202696907	202697339	MajorDMR-18-19220	4
chr1	202708689	202708755	MajorDMR-18-19221	3
chr1	202719466	202719486	MajorDMR-18-19222	2
chr1	202735743	202736077	MajorDMR-18-19223	3
chr1	202753408	202753896	MajorDMR-18-19224	2
chr1	202757133	202757169	MajorDMR-18-19225	2
chr1	202778238	202779175	MajorDMR-18-19226	7
chr1	202784214	202784440	MajorDMR-18-19227	3
chr1	202789489	202789509	MajorDMR-18-19228	2
chr1	202791516	202791528	MajorDMR-18-19229	2
chr1	202811785	202812909	MajorDMR-18-19230	25
chr1	202821526	202821753	MajorDMR-18-19231	5
chr1	202823955	202824254	MajorDMR-18-19232	8
chr1	202847837	202847959	MajorDMR-18-19233	3
chr1	202874729	202874741	MajorDMR-18-19234	2
chr1	202883045	202883296	MajorDMR-18-19235	3
chr1	202894147	202894550	MajorDMR-18-19236	3
chr1	202922162	202922252	MajorDMR-18-19237	3
chr1	202933745	202934036	MajorDMR-18-19238	5
chr1	202935291	202935322	MajorDMR-18-19239	2
chr1	202938172	202938198	MajorDMR-18-19240	3
chr1	202945669	202945934	MajorDMR-18-19241	2
chr1	202947675	202948212	MajorDMR-18-19242	4
chr1	202964409	202965195	MajorDMR-18-19243	6
chr1	202971062	202971781	MajorDMR-18-19244	11
chr1	202974364	202974695	MajorDMR-18-19245	3
chr1	203021052	203021388	MajorDMR-18-19246	7
chr1	203033566	203033592	MajorDMR-18-19247	2
chr1	203038613	203038896	MajorDMR-18-19248	3
chr1	203044676	203045252	MajorDMR-18-19249	27
chr1	203050790	203051377	MajorDMR-18-19250	5
chr1	203055353	203055508	MajorDMR-18-19251	4
chr1	203058699	203059207	MajorDMR-18-19252	10
chr1	203083426	203083596	MajorDMR-18-19253	3
chr1	203085382	203085517	MajorDMR-18-19254	4
chr1	203086314	203086829	MajorDMR-18-19255	4
chr1	203087399	203087514	MajorDMR-18-19256	2
chr1	203097965	203098465	MajorDMR-18-19257	13
chr1	203099448	203099764	MajorDMR-18-19258	2
chr1	203100934	203101437	MajorDMR-18-19259	3
chr1	203102099	203102281	MajorDMR-18-19260	2
chr1	203103256	203103488	MajorDMR-18-19261	2
chr1	203104339	203105321	MajorDMR-18-19262	8
chr1	203111882	203112097	MajorDMR-18-19263	3
chr1	203112898	203115154	MajorDMR-18-19264	29
chr1	203115696	203118042	MajorDMR-18-19265	29
chr1	203118655	203118773	MajorDMR-18-19266	3
chr1	203120141	203124688	MajorDMR-18-19267	35
chr1	203128279	203128454	MajorDMR-18-19268	2
chr1	203132369	203132482	MajorDMR-18-19269	3
chr1	203132988	203133257	MajorDMR-18-19270	4
chr1	203136886	203136994	MajorDMR-18-19271	4
chr1	203147779	203148533	MajorDMR-18-19272	5
chr1	203150792	203151407	MajorDMR-18-19273	7
chr1	203154464	203155042	MajorDMR-18-19274	4
chr1	203156519	203157122	MajorDMR-18-19275	10
chr1	203157674	203157753	MajorDMR-18-19276	3
chr1	203170017	203170229	MajorDMR-18-19277	2
chr1	203171415	203171692	MajorDMR-18-19278	9
chr1	203175360	203175848	MajorDMR-18-19279	5
chr1	203186116	203186165	MajorDMR-18-19280	3
chr1	203191162	203191333	MajorDMR-18-19281	3
chr1	203232870	203233000	MajorDMR-18-19282	3
chr1	203237126	203237393	MajorDMR-18-19283	2
chr1	203239347	203239422	MajorDMR-18-19284	2
chr1	203241239	203241544	MajorDMR-18-19285	5
chr1	203242519	203244757	MajorDMR-18-19286	39
chr1	203245404	203245438	MajorDMR-18-19287	2
chr1	203246213	203246483	MajorDMR-18-19288	6
chr1	203247102	203247145	MajorDMR-18-19289	3
chr1	203248363	203248638	MajorDMR-18-19290	2
chr1	203251539	203252450	MajorDMR-18-19291	5
chr1	203256476	203256750	MajorDMR-18-19292	4
chr1	203259103	203259125	MajorDMR-18-19293	2
chr1	203260143	203260638	MajorDMR-18-19294	9
chr1	203268381	203268574	MajorDMR-18-19295	2
chr1	203276162	203276945	MajorDMR-18-19296	22
chr1	203277576	203278059	MajorDMR-18-19297	5
chr1	203285761	203285818	MajorDMR-18-19298	2
chr1	203293921	203295422	MajorDMR-18-19299	25
chr1	203309635	203309690	MajorDMR-18-19300	2
chr1	203311642	203311989	MajorDMR-18-19301	5
chr1	203315192	203315835	MajorDMR-18-19302	5
chr1	203319115	203319224	MajorDMR-18-19303	3
chr1	203323116	203323657	MajorDMR-18-19304	6
chr1	203333238	203333542	MajorDMR-18-19305	3
chr1	203335846	203336445	MajorDMR-18-19306	6
chr1	203347701	203347787	MajorDMR-18-19307	2
chr1	203365055	203365134	MajorDMR-18-19308	3
chr1	203371813	203372221	MajorDMR-18-19309	5
chr1	203394528	203394627	MajorDMR-18-19310	2
chr1	203401365	203401479	MajorDMR-18-19311	3
chr1	203417985	203418103	MajorDMR-18-19312	3
chr1	203424538	203424587	MajorDMR-18-19313	2
chr1	203429018	203429931	MajorDMR-18-19314	16
chr1	203435206	203435473	MajorDMR-18-19315	7
chr1	203444377	203444537	MajorDMR-18-19316	4
chr1	203456553	203457226	MajorDMR-18-19317	9
chr1	203458169	203458384	MajorDMR-18-19318	3
chr1	203464597	203465101	MajorDMR-18-19319	11
chr1	203466815	203466819	MajorDMR-18-19320	2
chr1	203468058	203468191	MajorDMR-18-19321	3
chr1	203470147	203470322	MajorDMR-18-19322	3
chr1	203473850	203474624	MajorDMR-18-19323	6
chr1	203475511	203476926	MajorDMR-18-19324	10
chr1	203477555	203478371	MajorDMR-18-19325	12
chr1	203480734	203480983	MajorDMR-18-19326	4
chr1	203482834	203483653	MajorDMR-18-19327	10
chr1	203484335	203484490	MajorDMR-18-19328	3
chr1	203486705	203486894	MajorDMR-18-19329	2
chr1	203488360	203488483	MajorDMR-18-19330	3
chr1	203489030	203489726	MajorDMR-18-19331	6
chr1	203491020	203491711	MajorDMR-18-19332	13
chr1	203493362	203494439	MajorDMR-18-19333	7
chr1	203495763	203496043	MajorDMR-18-19334	4
chr1	203503563	203503891	MajorDMR-18-19335	5
chr1	203514387	203514440	MajorDMR-18-19336	3
chr1	203550964	203551232	MajorDMR-18-19337	8
chr1	203558544	203558731	MajorDMR-18-19338	3
chr1	203561098	203561581	MajorDMR-18-19339	11
chr1	203570364	203570489	MajorDMR-18-19340	3
chr1	203576188	203576493	MajorDMR-18-19341	5
chr1	203578666	203579465	MajorDMR-18-19342	8
chr1	203594040	203595127	MajorDMR-18-19343	9
chr1	203605477	203605743	MajorDMR-18-19344	5
chr1	203606484	203607401	MajorDMR-18-19345	8
chr1	203608051	203608179	MajorDMR-18-19346	2
chr1	203619125	203619874	MajorDMR-18-19347	27
chr1	203621060	203621172	MajorDMR-18-19348	2
chr1	203621942	203622124	MajorDMR-18-19349	2
chr1	203631749	203632036	MajorDMR-18-19350	2
chr1	203639158	203639401	MajorDMR-18-19351	4
chr1	203641092	203641211	MajorDMR-18-19352	2
chr1	203642859	203643306	MajorDMR-18-19353	10
chr1	203646563	203647287	MajorDMR-18-19354	6
chr1	203661848	203662500	MajorDMR-18-19355	5
chr1	203665415	203665655	MajorDMR-18-19356	2
chr1	203666888	203667113	MajorDMR-18-19357	3
chr1	203670424	203670964	MajorDMR-18-19358	5
chr1	203674617	203674639	MajorDMR-18-19359	2
chr1	203690677	203690860	MajorDMR-18-19360	2
chr1	203694565	203694747	MajorDMR-18-19361	2
chr1	203704630	203704691	MajorDMR-18-19362	2
chr1	203708911	203708946	MajorDMR-18-19363	2
chr1	203711698	203711889	MajorDMR-18-19364	2
chr1	203712401	203712541	MajorDMR-18-19365	2
chr1	203728687	203729217	MajorDMR-18-19366	5
chr1	203734166	203734412	MajorDMR-18-19367	6
chr1	203737884	203738499	MajorDMR-18-19368	6
chr1	203745377	203746079	MajorDMR-18-19369	6
chr1	203757808	203757812	MajorDMR-18-19370	2
chr1	203766854	203767803	MajorDMR-18-19371	6
chr1	203768440	203768518	MajorDMR-18-19372	3
chr1	203769519	203770509	MajorDMR-18-19373	5
chr1	203772074	203772170	MajorDMR-18-19374	3
chr1	203792405	203792702	MajorDMR-18-19375	2
chr1	203794190	203794282	MajorDMR-18-19376	3
chr1	203827058	203827341	MajorDMR-18-19377	3
chr1	203835229	203835281	MajorDMR-18-19378	2
chr1	203841384	203841751	MajorDMR-18-19379	2
chr1	203848933	203849189	MajorDMR-18-19380	2
chr1	203882328	203882823	MajorDMR-18-19381	4
chr1	203887900	203887921	MajorDMR-18-19382	2
chr1	203901753	203901779	MajorDMR-18-19383	2
chr1	203902628	203902635	MajorDMR-18-19384	2
chr1	203950982	203951245	MajorDMR-18-19385	2
chr1	203964289	203966492	MajorDMR-18-19386	19
chr1	203981936	203982323	MajorDMR-18-19387	2
chr1	204002214	204002564	MajorDMR-18-19388	5
chr1	204003331	204003431	MajorDMR-18-19389	4
chr1	204004816	204004822	MajorDMR-18-19390	2
chr1	204017344	204017499	MajorDMR-18-19391	2
chr1	204019996	204020476	MajorDMR-18-19392	2
chr1	204034139	204035789	MajorDMR-18-19393	16
chr1	204038661	204038973	MajorDMR-18-19394	2
chr1	204044642	204044902	MajorDMR-18-19395	5
chr1	204046651	204049684	MajorDMR-18-19396	35
chr1	204050228	204052484	MajorDMR-18-19397	20
chr1	204053293	204054006	MajorDMR-18-19398	8
chr1	204054999	204055495	MajorDMR-18-19399	4
chr1	204056885	204059361	MajorDMR-18-19400	22
chr1	204059895	204061139	MajorDMR-18-19401	11
chr1	204061975	204062281	MajorDMR-18-19402	3
chr1	204063283	204064950	MajorDMR-18-19403	19
chr1	204067708	204067948	MajorDMR-18-19404	3
chr1	204069464	204069902	MajorDMR-18-19405	8
chr1	204070575	204072589	MajorDMR-18-19406	19
chr1	204074494	204074637	MajorDMR-18-19407	3
chr1	204077521	204078481	MajorDMR-18-19408	21
chr1	204081667	204082392	MajorDMR-18-19409	6
chr1	204087997	204088405	MajorDMR-18-19410	2
chr1	204092488	204092715	MajorDMR-18-19411	5
chr1	204094813	204099680	MajorDMR-18-19412	40
chr1	204100447	204100688	MajorDMR-18-19413	2
chr1	204112515	204112641	MajorDMR-18-19414	3
chr1	204116482	204117124	MajorDMR-18-19415	8
chr1	204121762	204121875	MajorDMR-18-19416	4
chr1	204128054	204128274	MajorDMR-18-19417	2
chr1	204131139	204131574	MajorDMR-18-19418	4
chr1	204149469	204149663	MajorDMR-18-19419	3
chr1	204159753	204161167	MajorDMR-18-19420	16
chr1	204162876	204163027	MajorDMR-18-19421	4
chr1	204167431	204167766	MajorDMR-18-19422	8
chr1	204176133	204176635	MajorDMR-18-19423	4
chr1	204182914	204183084	MajorDMR-18-19424	3
chr1	204183602	204183656	MajorDMR-18-19425	4
chr1	204186596	204186692	MajorDMR-18-19426	3
chr1	204223298	204223493	MajorDMR-18-19427	4
chr1	204224812	204224821	MajorDMR-18-19428	2
chr1	204228629	204228695	MajorDMR-18-19429	3
chr1	204231996	204232698	MajorDMR-18-19430	16
chr1	204236525	204237894	MajorDMR-18-19431	13
chr1	204252144	204252306	MajorDMR-18-19432	6
chr1	204253134	204253203	MajorDMR-18-19433	3
chr1	204253741	204253882	MajorDMR-18-19434	4
chr1	204255951	204256219	MajorDMR-18-19435	5
chr1	204256825	204257407	MajorDMR-18-19436	9
chr1	204258662	204258666	MajorDMR-18-19437	2
chr1	204261279	204261349	MajorDMR-18-19438	2
chr1	204267564	204267598	MajorDMR-18-19439	2
chr1	204290865	204290973	MajorDMR-18-19440	2
chr1	204291692	204291762	MajorDMR-18-19441	3
chr1	204293284	204293832	MajorDMR-18-19442	5
chr1	204295137	204295527	MajorDMR-18-19443	6
chr1	204296101	204296709	MajorDMR-18-19444	11
chr1	204301127	204301604	MajorDMR-18-19445	7
chr1	204304644	204304874	MajorDMR-18-19446	4
chr1	204309443	204310222	MajorDMR-18-19447	12
chr1	204317959	204318389	MajorDMR-18-19448	2
chr1	204337149	204340307	MajorDMR-18-19449	41
chr1	204340817	204341513	MajorDMR-18-19450	8
chr1	204342656	204342773	MajorDMR-18-19451	3
chr1	204345793	204346818	MajorDMR-18-19452	19
chr1	204349562	204349718	MajorDMR-18-19453	2
chr1	204351338	204352159	MajorDMR-18-19454	6
chr1	204353917	204354378	MajorDMR-18-19455	5
chr1	204365360	204365832	MajorDMR-18-19456	2
chr1	204367562	204367594	MajorDMR-18-19457	2
chr1	204375722	204375741	MajorDMR-18-19458	2
chr1	204386426	204386630	MajorDMR-18-19459	3
chr1	204388014	204388077	MajorDMR-18-19460	2
chr1	204389566	204389735	MajorDMR-18-19461	2
chr1	204403420	204403698	MajorDMR-18-19462	7
chr1	204406842	204407542	MajorDMR-18-19463	7
chr1	204415027	204417336	MajorDMR-18-19464	19
chr1	204424053	204424671	MajorDMR-18-19465	17
chr1	204426166	204426444	MajorDMR-18-19466	6
chr1	204432115	204433000	MajorDMR-18-19467	8
chr1	204433649	204434060	MajorDMR-18-19468	3
chr1	204434597	204438816	MajorDMR-18-19469	61
chr1	204442436	204442739	MajorDMR-18-19470	2
chr1	204444930	204446637	MajorDMR-18-19471	14
chr1	204447426	204450810	MajorDMR-18-19472	28
chr1	204451444	204451557	MajorDMR-18-19473	2
chr1	204454349	204454979	MajorDMR-18-19474	6
chr1	204455565	204456638	MajorDMR-18-19475	7
chr1	204457209	204458152	MajorDMR-18-19476	4
chr1	204458760	204459161	MajorDMR-18-19477	7
chr1	204460190	204460732	MajorDMR-18-19478	3
chr1	204490140	204490561	MajorDMR-18-19479	4
chr1	204510794	204511693	MajorDMR-18-19480	3
chr1	204518669	204519140	MajorDMR-18-19481	5
chr1	204527815	204528202	MajorDMR-18-19482	2
chr1	204532768	204533057	MajorDMR-18-19483	2
chr1	204534999	204535175	MajorDMR-18-19484	3
chr1	204535882	204536312	MajorDMR-18-19485	4
chr1	204543819	204544159	MajorDMR-18-19486	7
chr1	204544746	204545151	MajorDMR-18-19487	5
chr1	204548091	204548592	MajorDMR-18-19488	7
chr1	204553355	204553465	MajorDMR-18-19489	2
chr1	204567969	204568262	MajorDMR-18-19490	2
chr1	204570070	204570729	MajorDMR-18-19491	5
chr1	204576996	204577227	MajorDMR-18-19492	4
chr1	204587179	204587392	MajorDMR-18-19493	3
chr1	204591222	204591424	MajorDMR-18-19494	2
chr1	204593286	204593745	MajorDMR-18-19495	4
chr1	204595927	204596035	MajorDMR-18-19496	3
chr1	204599287	204599913	MajorDMR-18-19497	15
chr1	204602297	204603110	MajorDMR-18-19498	7
chr1	204604713	204604761	MajorDMR-18-19499	4
chr1	204607092	204607609	MajorDMR-18-19500	14
chr1	204611592	204611904	MajorDMR-18-19501	4
chr1	204621279	204621833	MajorDMR-18-19502	8
chr1	204632960	204633059	MajorDMR-18-19503	6
chr1	204656400	204656509	MajorDMR-18-19504	2
chr1	204661976	204661999	MajorDMR-18-19505	2
chr1	204664951	204665309	MajorDMR-18-19506	5
chr1	204667153	204667526	MajorDMR-18-19507	7
chr1	204672690	204673731	MajorDMR-18-19508	8
chr1	204679987	204680474	MajorDMR-18-19509	2
chr1	204681673	204681817	MajorDMR-18-19510	3
chr1	204683991	204684060	MajorDMR-18-19511	2
chr1	204687323	204687922	MajorDMR-18-19512	5
chr1	204690780	204691182	MajorDMR-18-19513	5
chr1	204692705	204692812	MajorDMR-18-19514	3
chr1	204700815	204701374	MajorDMR-18-19515	6
chr1	204712213	204712428	MajorDMR-18-19516	2
chr1	204713181	204713326	MajorDMR-18-19517	2
chr1	204718454	204718878	MajorDMR-18-19518	2
chr1	204719981	204721269	MajorDMR-18-19519	14
chr1	204735423	204735886	MajorDMR-18-19520	5
chr1	204742571	204743350	MajorDMR-18-19521	4
chr1	204752227	204752497	MajorDMR-18-19522	2
chr1	204760936	204761227	MajorDMR-18-19523	5
chr1	204762357	204762403	MajorDMR-18-19524	2
chr1	204771698	204771852	MajorDMR-18-19525	4
chr1	204783416	204783538	MajorDMR-18-19526	4
chr1	204788245	204788333	MajorDMR-18-19527	2
chr1	204790888	204791365	MajorDMR-18-19528	8
chr1	204797217	204797278	MajorDMR-18-19529	2
chr1	204802173	204802330	MajorDMR-18-19530	3
chr1	204806858	204806895	MajorDMR-18-19531	3
chr1	204808207	204808792	MajorDMR-18-19532	10
chr1	204811728	204811935	MajorDMR-18-19533	2
chr1	204812516	204814340	MajorDMR-18-19534	9
chr1	204815794	204816081	MajorDMR-18-19535	5
chr1	204816672	204817249	MajorDMR-18-19536	4
chr1	204817907	204818029	MajorDMR-18-19537	4
chr1	204822963	204823501	MajorDMR-18-19538	4
chr1	204825201	204825287	MajorDMR-18-19539	2
chr1	204828001	204828251	MajorDMR-18-19540	10
chr1	204832133	204832410	MajorDMR-18-19541	6
chr1	204836949	204838423	MajorDMR-18-19542	19
chr1	204839346	204840570	MajorDMR-18-19543	21
chr1	204841184	204841415	MajorDMR-18-19544	5
chr1	204842086	204844134	MajorDMR-18-19545	24
chr1	204844705	204847840	MajorDMR-18-19546	23
chr1	204849513	204853188	MajorDMR-18-19547	30
chr1	204853831	204856383	MajorDMR-18-19548	22
chr1	204857198	204857261	MajorDMR-18-19549	2
chr1	204858103	204859561	MajorDMR-18-19550	10
chr1	204860289	204861579	MajorDMR-18-19551	8
chr1	204862627	204863044	MajorDMR-18-19552	7
chr1	204865175	204866552	MajorDMR-18-19553	11
chr1	204867527	204868303	MajorDMR-18-19554	10
chr1	204869877	204873518	MajorDMR-18-19555	22
chr1	204874310	204874738	MajorDMR-18-19556	3
chr1	204875569	204876729	MajorDMR-18-19557	9
chr1	204878504	204878958	MajorDMR-18-19558	4
chr1	204881205	204882027	MajorDMR-18-19559	6
chr1	204882565	204882965	MajorDMR-18-19560	2
chr1	204884665	204885228	MajorDMR-18-19561	7
chr1	204889438	204890724	MajorDMR-18-19562	11
chr1	204891240	204891532	MajorDMR-18-19563	6
chr1	204897471	204898424	MajorDMR-18-19564	9
chr1	204899045	204899641	MajorDMR-18-19565	7
chr1	204903848	204904764	MajorDMR-18-19566	9
chr1	204906664	204907431	MajorDMR-18-19567	11
chr1	204909487	204909859	MajorDMR-18-19568	4
chr1	204912625	204913201	MajorDMR-18-19569	7
chr1	204914088	204914537	MajorDMR-18-19570	2
chr1	204916387	204916818	MajorDMR-18-19571	8
chr1	204917804	204917877	MajorDMR-18-19572	2
chr1	204919845	204919905	MajorDMR-18-19573	2
chr1	204928475	204929060	MajorDMR-18-19574	7
chr1	204930787	204931197	MajorDMR-18-19575	4
chr1	204931958	204932497	MajorDMR-18-19576	4
chr1	204937884	204938115	MajorDMR-18-19577	3
chr1	204944257	204944376	MajorDMR-18-19578	4
chr1	204947740	204947816	MajorDMR-18-19579	4
chr1	204954032	204954148	MajorDMR-18-19580	2
chr1	204956965	204957600	MajorDMR-18-19581	6
chr1	204958354	204958401	MajorDMR-18-19582	2
chr1	204958915	204960015	MajorDMR-18-19583	14
chr1	204960825	204961268	MajorDMR-18-19584	2
chr1	204962658	204963291	MajorDMR-18-19585	5
chr1	204966057	204967084	MajorDMR-18-19586	12
chr1	204967668	204968340	MajorDMR-18-19587	3
chr1	204968946	204969054	MajorDMR-18-19588	2
chr1	204970409	204970561	MajorDMR-18-19589	2
chr1	204972071	204972108	MajorDMR-18-19590	3
chr1	204981252	204982205	MajorDMR-18-19591	6
chr1	204983072	204986012	MajorDMR-18-19592	26
chr1	204988783	204988888	MajorDMR-18-19593	3
chr1	204989517	204990239	MajorDMR-18-19594	15
chr1	204991076	204991447	MajorDMR-18-19595	5
chr1	204995363	204995783	MajorDMR-18-19596	2
chr1	204997514	204997831	MajorDMR-18-19597	8
chr1	205002704	205002713	MajorDMR-18-19598	2
chr1	205006806	205007276	MajorDMR-18-19599	13
chr1	205011153	205011832	MajorDMR-18-19600	14
chr1	205013104	205014731	MajorDMR-18-19601	18
chr1	205015248	205019872	MajorDMR-18-19602	51
chr1	205020687	205021410	MajorDMR-18-19603	10
chr1	205022122	205024101	MajorDMR-18-19604	18
chr1	205024866	205026905	MajorDMR-18-19605	23
chr1	205029837	205030596	MajorDMR-18-19606	9
chr1	205037901	205037962	MajorDMR-18-19607	2
chr1	205038676	205039094	MajorDMR-18-19608	6
chr1	205040764	205041576	MajorDMR-18-19609	14
chr1	205042838	205042940	MajorDMR-18-19610	2
chr1	205044924	205045203	MajorDMR-18-19611	6
chr1	205046058	205046790	MajorDMR-18-19612	3
chr1	205059556	205059725	MajorDMR-18-19613	2
chr1	205062749	205063965	MajorDMR-18-19614	8
chr1	205088829	205089204	MajorDMR-18-19615	3
chr1	205114633	205114750	MajorDMR-18-19616	5
chr1	205131358	205131466	MajorDMR-18-19617	2
chr1	205142845	205142910	MajorDMR-18-19618	5
chr1	205145915	205146071	MajorDMR-18-19619	2
chr1	205148950	205149509	MajorDMR-18-19620	3
chr1	205152473	205152622	MajorDMR-18-19621	2
chr1	205160251	205160589	MajorDMR-18-19622	4
chr1	205168353	205168889	MajorDMR-18-19623	6
chr1	205173351	205173472	MajorDMR-18-19624	3
chr1	205176695	205177074	MajorDMR-18-19625	7
chr1	205186871	205186916	MajorDMR-18-19626	3
chr1	205199436	205200494	MajorDMR-18-19627	12
chr1	205201539	205201776	MajorDMR-18-19628	3
chr1	205205748	205205968	MajorDMR-18-19629	8
chr1	205208322	205208801	MajorDMR-18-19630	7
chr1	205209341	205209505	MajorDMR-18-19631	6
chr1	205211734	205211913	MajorDMR-18-19632	3
chr1	205212942	205213681	MajorDMR-18-19633	5
chr1	205214277	205214678	MajorDMR-18-19634	3
chr1	205216158	205219122	MajorDMR-18-19635	33
chr1	205219663	205220126	MajorDMR-18-19636	5
chr1	205220952	205220981	MajorDMR-18-19637	3
chr1	205222482	205223188	MajorDMR-18-19638	4
chr1	205225779	205226260	MajorDMR-18-19639	6
chr1	205226829	205229074	MajorDMR-18-19640	27
chr1	205229979	205230004	MajorDMR-18-19641	2
chr1	205231226	205232045	MajorDMR-18-19642	5
chr1	205234311	205234713	MajorDMR-18-19643	3
chr1	205239525	205241103	MajorDMR-18-19644	30
chr1	205242045	205242519	MajorDMR-18-19645	2
chr1	205243643	205243888	MajorDMR-18-19646	7
chr1	205245465	205246372	MajorDMR-18-19647	11
chr1	205253445	205254487	MajorDMR-18-19648	6
chr1	205255022	205255182	MajorDMR-18-19649	3
chr1	205256693	205256819	MajorDMR-18-19650	3
chr1	205270453	205270721	MajorDMR-18-19651	8
chr1	205272611	205272781	MajorDMR-18-19652	2
chr1	205282490	205283501	MajorDMR-18-19653	24
chr1	205286550	205287169	MajorDMR-18-19654	8
chr1	205288660	205288899	MajorDMR-18-19655	3
chr1	205319196	205320248	MajorDMR-18-19656	9
chr1	205324191	205324558	MajorDMR-18-19657	4
chr1	205325292	205325741	MajorDMR-18-19658	3
chr1	205326390	205326683	MajorDMR-18-19659	5
chr1	205328619	205330426	MajorDMR-18-19660	21
chr1	205331872	205332244	MajorDMR-18-19661	4
chr1	205365103	205365175	MajorDMR-18-19662	2
chr1	205369095	205369573	MajorDMR-18-19663	3
chr1	205387194	205387231	MajorDMR-18-19664	2
chr1	205407827	205408147	MajorDMR-18-19665	6
chr1	205409908	205410492	MajorDMR-18-19666	4
chr1	205416068	205417315	MajorDMR-18-19667	18
chr1	205419025	205419710	MajorDMR-18-19668	13
chr1	205420500	205420663	MajorDMR-18-19669	3
chr1	205422488	205423289	MajorDMR-18-19670	5
chr1	205424006	205424858	MajorDMR-18-19671	12
chr1	205426635	205427056	MajorDMR-18-19672	7
chr1	205430405	205430553	MajorDMR-18-19673	2
chr1	205435829	205436486	MajorDMR-18-19674	4
chr1	205441802	205442559	MajorDMR-18-19675	14
chr1	205446897	205447553	MajorDMR-18-19676	10
chr1	205448923	205449087	MajorDMR-18-19677	3
chr1	205451957	205452830	MajorDMR-18-19678	11
chr1	205456445	205456651	MajorDMR-18-19679	4
chr1	205457279	205457328	MajorDMR-18-19680	3
chr1	205462533	205463578	MajorDMR-18-19681	10
chr1	205464762	205465565	MajorDMR-18-19682	8
chr1	205466427	205466767	MajorDMR-18-19683	7
chr1	205469945	205470369	MajorDMR-18-19684	6
chr1	205473221	205473394	MajorDMR-18-19685	3
chr1	205474615	205477625	MajorDMR-18-19686	51
chr1	205478283	205478482	MajorDMR-18-19687	2
chr1	205479114	205482495	MajorDMR-18-19688	29
chr1	205483050	205483203	MajorDMR-18-19689	4
chr1	205484593	205485745	MajorDMR-18-19690	10
chr1	205486315	205489305	MajorDMR-18-19691	32
chr1	205490636	205491542	MajorDMR-18-19692	12
chr1	205492176	205493397	MajorDMR-18-19693	10
chr1	205494409	205495102	MajorDMR-18-19694	3
chr1	205495772	205496115	MajorDMR-18-19695	4
chr1	205500473	205500830	MajorDMR-18-19696	8
chr1	205501853	205501934	MajorDMR-18-19697	4
chr1	205505664	205506332	MajorDMR-18-19698	8
chr1	205507576	205507591	MajorDMR-18-19699	2
chr1	205510055	205510198	MajorDMR-18-19700	2
chr1	205511662	205511689	MajorDMR-18-19701	4
chr1	205513433	205513454	MajorDMR-18-19702	2
chr1	205516830	205516928	MajorDMR-18-19703	2
chr1	205517636	205517727	MajorDMR-18-19704	3
chr1	205521704	205521764	MajorDMR-18-19705	2
chr1	205546612	205547491	MajorDMR-18-19706	8
chr1	205553873	205554119	MajorDMR-18-19707	6
chr1	205561787	205561807	MajorDMR-18-19708	2
chr1	205568423	205568431	MajorDMR-18-19709	2
chr1	205578623	205579534	MajorDMR-18-19710	5
chr1	205585638	205585647	MajorDMR-18-19711	2
chr1	205595140	205595246	MajorDMR-18-19712	2
chr1	205610515	205610541	MajorDMR-18-19713	2
chr1	205614161	205614354	MajorDMR-18-19714	4
chr1	205616943	205617667	MajorDMR-18-19715	3
chr1	205625084	205625617	MajorDMR-18-19716	3
chr1	205627075	205627092	MajorDMR-18-19717	2
chr1	205628071	205628689	MajorDMR-18-19718	8
chr1	205629491	205629875	MajorDMR-18-19719	8
chr1	205630618	205631909	MajorDMR-18-19720	11
chr1	205633814	205635038	MajorDMR-18-19721	18
chr1	205637185	205640102	MajorDMR-18-19722	53
chr1	205641039	205641729	MajorDMR-18-19723	4
chr1	205642482	205642514	MajorDMR-18-19724	2
chr1	205643133	205643220	MajorDMR-18-19725	3
chr1	205644711	205644858	MajorDMR-18-19726	2
chr1	205645360	205646737	MajorDMR-18-19727	12
chr1	205647398	205648884	MajorDMR-18-19728	21
chr1	205650466	205650475	MajorDMR-18-19729	2
chr1	205670232	205671167	MajorDMR-18-19730	5
chr1	205678649	205678741	MajorDMR-18-19731	2
chr1	205682552	205682917	MajorDMR-18-19732	4
chr1	205688159	205688761	MajorDMR-18-19733	4
chr1	205694718	205695052	MajorDMR-18-19734	2
chr1	205698074	205698166	MajorDMR-18-19735	3
chr1	205703742	205703760	MajorDMR-18-19736	2
chr1	205706445	205706757	MajorDMR-18-19737	3
chr1	205713307	205713353	MajorDMR-18-19738	2
chr1	205753292	205753526	MajorDMR-18-19739	3
chr1	205757218	205757288	MajorDMR-18-19740	3
chr1	205760780	205762186	MajorDMR-18-19741	14
chr1	205764621	205765003	MajorDMR-18-19742	2
chr1	205767100	205767105	MajorDMR-18-19743	2
chr1	205769549	205770640	MajorDMR-18-19744	13
chr1	205776347	205776928	MajorDMR-18-19745	5
chr1	205778880	205779010	MajorDMR-18-19746	4
chr1	205780450	205781035	MajorDMR-18-19747	4
chr1	205795338	205796603	MajorDMR-18-19748	13
chr1	205809843	205810899	MajorDMR-18-19749	8
chr1	205827394	205827925	MajorDMR-18-19750	5
chr1	205838499	205838666	MajorDMR-18-19751	2
chr1	205860754	205861821	MajorDMR-18-19752	6
chr1	205876504	205876982	MajorDMR-18-19753	2
chr1	205884026	205884059	MajorDMR-18-19754	2
chr1	205889432	205890254	MajorDMR-18-19755	6
chr1	205891255	205891334	MajorDMR-18-19756	2
chr1	205894975	205895702	MajorDMR-18-19757	11
chr1	205897408	205898014	MajorDMR-18-19758	14
chr1	205899710	205900215	MajorDMR-18-19759	5
chr1	205902777	205903530	MajorDMR-18-19760	7
chr1	205908988	205909082	MajorDMR-18-19761	3
chr1	205913708	205914278	MajorDMR-18-19762	7
chr1	205917893	205917898	MajorDMR-18-19763	2
chr1	205919306	205919789	MajorDMR-18-19764	10
chr1	205920464	205920845	MajorDMR-18-19765	4
chr1	206079353	206079699	MajorDMR-18-19766	5
chr1	206080430	206080683	MajorDMR-18-19767	4
chr1	206088220	206088308	MajorDMR-18-19768	3
chr1	206090389	206091026	MajorDMR-18-19769	4
chr1	206097611	206098797	MajorDMR-18-19770	9
chr1	206105094	206105136	MajorDMR-18-19771	2
chr1	206113570	206114317	MajorDMR-18-19772	5
chr1	206120813	206120871	MajorDMR-18-19773	2
chr1	206125481	206125854	MajorDMR-18-19774	3
chr1	206164017	206164213	MajorDMR-18-19775	4
chr1	206164891	206165110	MajorDMR-18-19776	2
chr1	206195157	206195400	MajorDMR-18-19777	3
chr1	206223049	206223225	MajorDMR-18-19778	4
chr1	206233913	206234403	MajorDMR-18-19779	7
chr1	206244865	206245601	MajorDMR-18-19780	6
chr1	206246159	206246265	MajorDMR-18-19781	4
chr1	206256976	206257006	MajorDMR-18-19782	2
chr1	206264184	206264226	MajorDMR-18-19783	2
chr1	206276183	206276618	MajorDMR-18-19784	9
chr1	206285870	206286021	MajorDMR-18-19785	4
chr1	206291505	206291593	MajorDMR-18-19786	3
chr1	206293588	206293965	MajorDMR-18-19787	5
chr1	206295108	206295393	MajorDMR-18-19788	2
chr1	206299495	206299549	MajorDMR-18-19789	2
chr1	206301548	206302081	MajorDMR-18-19790	5
chr1	206302899	206302951	MajorDMR-18-19791	2
chr1	206304095	206304150	MajorDMR-18-19792	2
chr1	206329130	206329237	MajorDMR-18-19793	2
chr1	206497953	206498143	MajorDMR-18-19794	2
chr1	206507865	206507990	MajorDMR-18-19795	2
chr1	206524754	206524838	MajorDMR-18-19796	3
chr1	206537141	206537337	MajorDMR-18-19797	3
chr1	206538742	206538809	MajorDMR-18-19798	2
chr1	206539643	206539937	MajorDMR-18-19799	5
chr1	206557768	206557804	MajorDMR-18-19800	2
chr1	206561615	206561775	MajorDMR-18-19801	2
chr1	206571166	206571212	MajorDMR-18-19802	2
chr1	206577243	206578091	MajorDMR-18-19803	7
chr1	206588665	206588862	MajorDMR-18-19804	3
chr1	206589400	206589869	MajorDMR-18-19805	3
chr1	206600710	206601097	MajorDMR-18-19806	8
chr1	206618433	206618742	MajorDMR-18-19807	2
chr1	206629298	206629615	MajorDMR-18-19808	5
chr1	206640000	206641644	MajorDMR-18-19809	12
chr1	206644761	206644802	MajorDMR-18-19810	2
chr1	206660575	206660706	MajorDMR-18-19811	4
chr1	206663255	206664263	MajorDMR-18-19812	16
chr1	206679945	206680284	MajorDMR-18-19813	6
chr1	206683316	206683355	MajorDMR-18-19814	2
chr1	206685896	206686037	MajorDMR-18-19815	3
chr1	206686923	206687152	MajorDMR-18-19816	5
chr1	206694437	206694670	MajorDMR-18-19817	3
chr1	206707179	206707368	MajorDMR-18-19818	5
chr1	206712714	206712728	MajorDMR-18-19819	2
chr1	206714080	206714197	MajorDMR-18-19820	3
chr1	206721731	206721778	MajorDMR-18-19821	2
chr1	206736203	206736237	MajorDMR-18-19822	3
chr1	206743791	206744205	MajorDMR-18-19823	4
chr1	206748334	206748851	MajorDMR-18-19824	6
chr1	206761409	206761583	MajorDMR-18-19825	5
chr1	206778437	206778810	MajorDMR-18-19826	4
chr1	206782804	206783102	MajorDMR-18-19827	3
chr1	206790117	206790191	MajorDMR-18-19828	2
chr1	206829162	206829636	MajorDMR-18-19829	2
chr1	206831642	206832898	MajorDMR-18-19830	26
chr1	206837245	206837384	MajorDMR-18-19831	5
chr1	206850472	206850491	MajorDMR-18-19832	3
chr1	206853216	206853851	MajorDMR-18-19833	8
chr1	206863173	206863251	MajorDMR-18-19834	3
chr1	206863755	206864119	MajorDMR-18-19835	2
chr1	206865030	206866658	MajorDMR-18-19836	20
chr1	206870588	206870661	MajorDMR-18-19837	2
chr1	206873169	206873204	MajorDMR-18-19838	2
chr1	206874197	206874685	MajorDMR-18-19839	4
chr1	206878428	206880387	MajorDMR-18-19840	25
chr1	206882100	206882953	MajorDMR-18-19841	5
chr1	206883697	206883753	MajorDMR-18-19842	2
chr1	206887405	206887421	MajorDMR-18-19843	2
chr1	206888710	206888742	MajorDMR-18-19844	2
chr1	206889584	206889807	MajorDMR-18-19845	4
chr1	206890371	206890437	MajorDMR-18-19846	4
chr1	206892662	206893025	MajorDMR-18-19847	2
chr1	206895620	206896012	MajorDMR-18-19848	9
chr1	206896677	206897782	MajorDMR-18-19849	5
chr1	206901157	206901465	MajorDMR-18-19850	5
chr1	206909225	206909258	MajorDMR-18-19851	2
chr1	206910947	206911389	MajorDMR-18-19852	2
chr1	206912957	206913382	MajorDMR-18-19853	3
chr1	206915847	206916342	MajorDMR-18-19854	10
chr1	206922232	206922814	MajorDMR-18-19855	4
chr1	206942557	206942819	MajorDMR-18-19856	2
chr1	206948477	206948588	MajorDMR-18-19857	4
chr1	206959965	206960449	MajorDMR-18-19858	2
chr1	206993959	206994164	MajorDMR-18-19859	3
chr1	207008593	207008891	MajorDMR-18-19860	3
chr1	207009761	207010152	MajorDMR-18-19861	6
chr1	207012374	207012445	MajorDMR-18-19862	2
chr1	207016623	207016699	MajorDMR-18-19863	2
chr1	207038311	207038950	MajorDMR-18-19864	5
chr1	207041511	207041535	MajorDMR-18-19865	2
chr1	207055929	207056452	MajorDMR-18-19866	3
chr1	207060894	207060986	MajorDMR-18-19867	2
chr1	207080532	207081023	MajorDMR-18-19868	8
chr1	207083464	207083767	MajorDMR-18-19869	5
chr1	207095314	207095552	MajorDMR-18-19870	2
chr1	207096606	207096946	MajorDMR-18-19871	5
chr1	207101864	207102288	MajorDMR-18-19872	3
chr1	207106791	207106882	MajorDMR-18-19873	3
chr1	207115525	207115547	MajorDMR-18-19874	2
chr1	207119649	207119785	MajorDMR-18-19875	3
chr1	207127400	207128117	MajorDMR-18-19876	5
chr1	207129115	207129606	MajorDMR-18-19877	8
chr1	207143163	207143534	MajorDMR-18-19878	3
chr1	207155452	207155941	MajorDMR-18-19879	5
chr1	207157989	207158021	MajorDMR-18-19880	4
chr1	207158554	207158642	MajorDMR-18-19881	2
chr1	207174431	207174500	MajorDMR-18-19882	2
chr1	207176946	207177083	MajorDMR-18-19883	2
chr1	207180661	207181218	MajorDMR-18-19884	4
chr1	207182626	207183421	MajorDMR-18-19885	10
chr1	207187250	207187586	MajorDMR-18-19886	3
chr1	207194532	207195296	MajorDMR-18-19887	7
chr1	207206285	207206718	MajorDMR-18-19888	3
chr1	207232641	207233372	MajorDMR-18-19889	3
chr1	207251636	207252398	MajorDMR-18-19890	3
chr1	207257623	207258520	MajorDMR-18-19891	7
chr1	207281745	207281879	MajorDMR-18-19892	3
chr1	207322343	207322464	MajorDMR-18-19893	2
chr1	207346843	207347160	MajorDMR-18-19894	5
chr1	207402160	207402735	MajorDMR-18-19895	8
chr1	207433149	207433378	MajorDMR-18-19896	2
chr1	207438349	207438359	MajorDMR-18-19897	2
chr1	207458195	207458207	MajorDMR-18-19898	2
chr1	207461381	207461874	MajorDMR-18-19899	3
chr1	207480017	207480164	MajorDMR-18-19900	2
chr1	207483390	207483469	MajorDMR-18-19901	2
chr1	207490521	207490623	MajorDMR-18-19902	2
chr1	207495779	207496139	MajorDMR-18-19903	8
chr1	207509020	207509588	MajorDMR-18-19904	3
chr1	207525554	207525868	MajorDMR-18-19905	3
chr1	207531794	207532146	MajorDMR-18-19906	2
chr1	207551391	207551611	MajorDMR-18-19907	3
chr1	207552324	207552369	MajorDMR-18-19908	2
chr1	207566997	207567219	MajorDMR-18-19909	3
chr1	207567769	207567798	MajorDMR-18-19910	3
chr1	207571027	207571098	MajorDMR-18-19911	2
chr1	207572237	207573061	MajorDMR-18-19912	4
chr1	207576100	207576423	MajorDMR-18-19913	4
chr1	207581526	207581804	MajorDMR-18-19914	2
chr1	207594027	207594455	MajorDMR-18-19915	3
chr1	207598572	207598588	MajorDMR-18-19916	2
chr1	207607008	207607304	MajorDMR-18-19917	5
chr1	207618065	207618384	MajorDMR-18-19918	5
chr1	207628454	207628594	MajorDMR-18-19919	4
chr1	207641839	207641883	MajorDMR-18-19920	2
chr1	207658158	207658859	MajorDMR-18-19921	3
chr1	207662431	207662443	MajorDMR-18-19922	2
chr1	207669273	207669442	MajorDMR-18-19923	4
chr1	207674194	207674648	MajorDMR-18-19924	2
chr1	207676247	207676310	MajorDMR-18-19925	2
chr1	207680745	207680982	MajorDMR-18-19926	5
chr1	207686345	207686743	MajorDMR-18-19927	3
chr1	207718688	207718775	MajorDMR-18-19928	5
chr1	207737244	207737339	MajorDMR-18-19929	5
chr1	207738604	207739269	MajorDMR-18-19930	5
chr1	207752010	207752967	MajorDMR-18-19931	6
chr1	207754551	207755450	MajorDMR-18-19932	8
chr1	207764707	207764874	MajorDMR-18-19933	3
chr1	207768868	207768977	MajorDMR-18-19934	3
chr1	207782712	207782779	MajorDMR-18-19935	2
chr1	207787215	207788104	MajorDMR-18-19936	9
chr1	207802282	207802517	MajorDMR-18-19937	4
chr1	207811691	207812784	MajorDMR-18-19938	7
chr1	207817837	207817942	MajorDMR-18-19939	2
chr1	207819047	207819060	MajorDMR-18-19940	2
chr1	207822555	207822909	MajorDMR-18-19941	2
chr1	207842500	207842514	MajorDMR-18-19942	3
chr1	207845936	207846253	MajorDMR-18-19943	3
chr1	207855840	207855957	MajorDMR-18-19944	2
chr1	207870914	207870969	MajorDMR-18-19945	4
chr1	207872035	207872507	MajorDMR-18-19946	6
chr1	207881563	207881609	MajorDMR-18-19947	2
chr1	207888741	207888810	MajorDMR-18-19948	2
chr1	207902728	207903238	MajorDMR-18-19949	5
chr1	207914882	207915044	MajorDMR-18-19950	5
chr1	207928945	207929027	MajorDMR-18-19951	2
chr1	207931396	207931811	MajorDMR-18-19952	5
chr1	207966391	207966554	MajorDMR-18-19953	2
chr1	207967604	207967740	MajorDMR-18-19954	3
chr1	207977771	207978477	MajorDMR-18-19955	6
chr1	207981445	207981838	MajorDMR-18-19956	3
chr1	208018379	208018942	MajorDMR-18-19957	9
chr1	208030897	208030944	MajorDMR-18-19958	4
chr1	208046754	208047074	MajorDMR-18-19959	4
chr1	208056653	208056775	MajorDMR-18-19960	2
chr1	208057797	208057906	MajorDMR-18-19961	4
chr1	208063732	208063871	MajorDMR-18-19962	2
chr1	208066167	208066441	MajorDMR-18-19963	5
chr1	208070727	208070805	MajorDMR-18-19964	2
chr1	208098580	208099056	MajorDMR-18-19965	9
chr1	208111476	208111513	MajorDMR-18-19966	2
chr1	208117976	208117993	MajorDMR-18-19967	2
chr1	208122149	208122343	MajorDMR-18-19968	2
chr1	208126332	208126447	MajorDMR-18-19969	2
chr1	208132215	208132346	MajorDMR-18-19970	2
chr1	208134180	208134628	MajorDMR-18-19971	4
chr1	208139002	208139247	MajorDMR-18-19972	3
chr1	208140660	208140907	MajorDMR-18-19973	4
chr1	208142003	208142491	MajorDMR-18-19974	7
chr1	208143377	208144188	MajorDMR-18-19975	8
chr1	208146159	208146239	MajorDMR-18-19976	3
chr1	208159566	208159597	MajorDMR-18-19977	2
chr1	208164307	208164352	MajorDMR-18-19978	3
chr1	208168171	208168235	MajorDMR-18-19979	3
chr1	208176079	208176305	MajorDMR-18-19980	6
chr1	208202821	208204175	MajorDMR-18-19981	9
chr1	208219477	208219738	MajorDMR-18-19982	6
chr1	208228432	208228724	MajorDMR-18-19983	11
chr1	208244762	208245144	MajorDMR-18-19984	5
chr1	208251275	208251329	MajorDMR-18-19985	2
chr1	208255173	208255952	MajorDMR-18-19986	21
chr1	208272450	208273009	MajorDMR-18-19987	7
chr1	208274038	208275617	MajorDMR-18-19988	13
chr1	208276366	208276873	MajorDMR-18-19989	9
chr1	208277613	208277790	MajorDMR-18-19990	6
chr1	208278603	208279891	MajorDMR-18-19991	19
chr1	208283835	208284174	MajorDMR-18-19992	4
chr1	208293764	208293794	MajorDMR-18-19993	2
chr1	208303546	208303843	MajorDMR-18-19994	2
chr1	208304890	208305160	MajorDMR-18-19995	2
chr1	208325138	208325698	MajorDMR-18-19996	5
chr1	208327560	208327614	MajorDMR-18-19997	2
chr1	208328571	208328964	MajorDMR-18-19998	2
chr1	208331041	208331359	MajorDMR-18-19999	2
chr1	208342335	208342658	MajorDMR-18-20000	2
chr1	208343868	208344143	MajorDMR-18-20001	3
chr1	208353649	208353713	MajorDMR-18-20002	4
chr1	208364774	208364783	MajorDMR-18-20003	3
chr1	208375884	208376971	MajorDMR-18-20004	10
chr1	208385299	208385564	MajorDMR-18-20005	4
chr1	208406845	208407808	MajorDMR-18-20006	8
chr1	208421431	208422010	MajorDMR-18-20007	6
chr1	208425393	208426292	MajorDMR-18-20008	17
chr1	208440837	208441564	MajorDMR-18-20009	16
chr1	208442249	208442395	MajorDMR-18-20010	2
chr1	208465831	208466158	MajorDMR-18-20011	4
chr1	208472119	208472274	MajorDMR-18-20012	3
chr1	208473482	208473869	MajorDMR-18-20013	5
chr1	208477249	208477355	MajorDMR-18-20014	2
chr1	208487573	208487704	MajorDMR-18-20015	3
chr1	208489907	208490165	MajorDMR-18-20016	5
chr1	208504501	208504604	MajorDMR-18-20017	3
chr1	208508911	208509012	MajorDMR-18-20018	3
chr1	208509542	208509839	MajorDMR-18-20019	6
chr1	208516558	208516621	MajorDMR-18-20020	3
chr1	208517836	208518628	MajorDMR-18-20021	10
chr1	208523044	208523456	MajorDMR-18-20022	3
chr1	208532185	208532232	MajorDMR-18-20023	2
chr1	208540341	208541183	MajorDMR-18-20024	5
chr1	208541977	208542075	MajorDMR-18-20025	2
chr1	208544312	208544440	MajorDMR-18-20026	3
chr1	208547185	208547317	MajorDMR-18-20027	2
chr1	208561453	208561684	MajorDMR-18-20028	3
chr1	208568231	208568409	MajorDMR-18-20029	4
chr1	208584311	208585204	MajorDMR-18-20030	7
chr1	208591585	208591963	MajorDMR-18-20031	3
chr1	208647040	208647059	MajorDMR-18-20032	2
chr1	208649095	208649371	MajorDMR-18-20033	4
chr1	208652919	208653001	MajorDMR-18-20034	4
chr1	208655721	208656037	MajorDMR-18-20035	2
chr1	208671561	208671567	MajorDMR-18-20036	2
chr1	208673580	208674143	MajorDMR-18-20037	4
chr1	208677401	208677668	MajorDMR-18-20038	6
chr1	208684710	208684868	MajorDMR-18-20039	2
chr1	208709357	208709545	MajorDMR-18-20040	2
chr1	208710778	208711002	MajorDMR-18-20041	3
chr1	208725096	208725786	MajorDMR-18-20042	7
chr1	208734156	208734394	MajorDMR-18-20043	3
chr1	208737097	208737383	MajorDMR-18-20044	2
chr1	208755160	208755239	MajorDMR-18-20045	4
chr1	208774250	208774443	MajorDMR-18-20046	6
chr1	208778691	208779259	MajorDMR-18-20047	5
chr1	208780371	208780612	MajorDMR-18-20048	3
chr1	208789485	208789502	MajorDMR-18-20049	2
chr1	208805131	208805353	MajorDMR-18-20050	4
chr1	208809422	208809674	MajorDMR-18-20051	2
chr1	208817535	208817664	MajorDMR-18-20052	4
chr1	208821579	208821930	MajorDMR-18-20053	4
chr1	208824447	208824587	MajorDMR-18-20054	3
chr1	208826151	208827020	MajorDMR-18-20055	7
chr1	208842978	208843441	MajorDMR-18-20056	2
chr1	208844270	208844649	MajorDMR-18-20057	3
chr1	208891076	208891264	MajorDMR-18-20058	3
chr1	208892466	208892766	MajorDMR-18-20059	4
chr1	208905958	208906248	MajorDMR-18-20060	6
chr1	208922245	208922699	MajorDMR-18-20061	6
chr1	208940416	208940433	MajorDMR-18-20062	2
chr1	208945103	208945586	MajorDMR-18-20063	3
chr1	208949812	208949996	MajorDMR-18-20064	2
chr1	208955149	208955263	MajorDMR-18-20065	2
chr1	208962149	208962189	MajorDMR-18-20066	2
chr1	208974774	208974936	MajorDMR-18-20067	2
chr1	208998768	208999328	MajorDMR-18-20068	3
chr1	209002151	209002220	MajorDMR-18-20069	2
chr1	209003136	209003482	MajorDMR-18-20070	3
chr1	209007777	209008206	MajorDMR-18-20071	11
chr1	209012545	209012824	MajorDMR-18-20072	2
chr1	209014752	209015258	MajorDMR-18-20073	13
chr1	209066356	209067029	MajorDMR-18-20074	6
chr1	209076938	209077220	MajorDMR-18-20075	5
chr1	209082146	209083019	MajorDMR-18-20076	10
chr1	209091405	209091438	MajorDMR-18-20077	2
chr1	209096890	209097532	MajorDMR-18-20078	4
chr1	209109517	209110213	MajorDMR-18-20079	6
chr1	209113268	209113616	MajorDMR-18-20080	2
chr1	209118712	209118787	MajorDMR-18-20081	2
chr1	209123706	209123858	MajorDMR-18-20082	3
chr1	209162218	209162348	MajorDMR-18-20083	2
chr1	209166867	209167035	MajorDMR-18-20084	2
chr1	209176226	209176268	MajorDMR-18-20085	2
chr1	209184331	209184436	MajorDMR-18-20086	3
chr1	209186322	209186650	MajorDMR-18-20087	5
chr1	209203963	209204033	MajorDMR-18-20088	4
chr1	209220834	209220913	MajorDMR-18-20089	3
chr1	209232931	209233001	MajorDMR-18-20090	2
chr1	209234259	209234465	MajorDMR-18-20091	2
chr1	209238269	209238604	MajorDMR-18-20092	2
chr1	209241632	209242042	MajorDMR-18-20093	2
chr1	209251463	209251543	MajorDMR-18-20094	3
chr1	209260194	209260317	MajorDMR-18-20095	2
chr1	209273792	209274112	MajorDMR-18-20096	6
chr1	209280092	209280445	MajorDMR-18-20097	2
chr1	209286664	209287082	MajorDMR-18-20098	4
chr1	209306043	209306174	MajorDMR-18-20099	2
chr1	209307513	209307929	MajorDMR-18-20100	2
chr1	209316567	209316631	MajorDMR-18-20101	2
chr1	209320840	209321029	MajorDMR-18-20102	2
chr1	209323622	209323708	MajorDMR-18-20103	3
chr1	209331032	209331461	MajorDMR-18-20104	3
chr1	209338826	209338940	MajorDMR-18-20105	2
chr1	209363677	209364353	MajorDMR-18-20106	10
chr1	209372831	209373449	MajorDMR-18-20107	14
chr1	209393083	209393101	MajorDMR-18-20108	2
chr1	209393959	209394090	MajorDMR-18-20109	3
chr1	209421951	209422666	MajorDMR-18-20110	5
chr1	209423555	209423759	MajorDMR-18-20111	4
chr1	209426471	209426816	MajorDMR-18-20112	2
chr1	209459542	209459710	MajorDMR-18-20113	3
chr1	209461842	209462050	MajorDMR-18-20114	3
chr1	209476724	209477178	MajorDMR-18-20115	3
chr1	209478861	209479280	MajorDMR-18-20116	2
chr1	209482394	209482720	MajorDMR-18-20117	3
chr1	209500005	209500853	MajorDMR-18-20118	6
chr1	209501452	209501759	MajorDMR-18-20119	4
chr1	209514078	209514806	MajorDMR-18-20120	7
chr1	209515670	209515691	MajorDMR-18-20121	2
chr1	209522617	209523612	MajorDMR-18-20122	5
chr1	209526614	209527065	MajorDMR-18-20123	2
chr1	209540369	209540631	MajorDMR-18-20124	2
chr1	209568549	209568811	MajorDMR-18-20125	7
chr1	209578100	209578147	MajorDMR-18-20126	2
chr1	209578964	209579821	MajorDMR-18-20127	4
chr1	209584848	209585311	MajorDMR-18-20128	3
chr1	209589490	209589645	MajorDMR-18-20129	2
chr1	209601343	209601872	MajorDMR-18-20130	12
chr1	209604087	209604246	MajorDMR-18-20131	2
chr1	209607276	209607287	MajorDMR-18-20132	2
chr1	209629202	209629468	MajorDMR-18-20133	4
chr1	209658659	209658771	MajorDMR-18-20134	2
chr1	209664718	209664742	MajorDMR-18-20135	2
chr1	209679385	209679687	MajorDMR-18-20136	3
chr1	209684524	209684679	MajorDMR-18-20137	2
chr1	209686119	209686309	MajorDMR-18-20138	3
chr1	209689893	209690888	MajorDMR-18-20139	7
chr1	209695159	209695213	MajorDMR-18-20140	2
chr1	209696310	209696561	MajorDMR-18-20141	3
chr1	209701479	209702152	MajorDMR-18-20142	5
chr1	209705521	209705653	MajorDMR-18-20143	2
chr1	209710292	209710455	MajorDMR-18-20144	2
chr1	209717441	209717673	MajorDMR-18-20145	3
chr1	209721617	209722162	MajorDMR-18-20146	4
chr1	209722777	209723093	MajorDMR-18-20147	6
chr1	209726195	209726489	MajorDMR-18-20148	2
chr1	209734190	209734326	MajorDMR-18-20149	2
chr1	209748544	209748641	MajorDMR-18-20150	2
chr1	209749598	209749791	MajorDMR-18-20151	2
chr1	209776359	209776366	MajorDMR-18-20152	2
chr1	209791959	209791967	MajorDMR-18-20153	2
chr1	209801478	209801558	MajorDMR-18-20154	4
chr1	209803917	209804341	MajorDMR-18-20155	10
chr1	209814806	209816607	MajorDMR-18-20156	19
chr1	209817117	209817123	MajorDMR-18-20157	2
chr1	209819232	209819715	MajorDMR-18-20158	5
chr1	209826432	209826917	MajorDMR-18-20159	4
chr1	209832583	209832991	MajorDMR-18-20160	3
chr1	209863092	209863100	MajorDMR-18-20161	2
chr1	209881723	209882142	MajorDMR-18-20162	6
chr1	209887945	209888112	MajorDMR-18-20163	3
chr1	209900850	209901340	MajorDMR-18-20164	3
chr1	209915794	209916099	MajorDMR-18-20165	7
chr1	209916629	209916711	MajorDMR-18-20166	2
chr1	209918618	209918867	MajorDMR-18-20167	2
chr1	209920953	209921578	MajorDMR-18-20168	8
chr1	209925294	209925535	MajorDMR-18-20169	3
chr1	209942678	209942971	MajorDMR-18-20170	5
chr1	209945782	209946058	MajorDMR-18-20171	3
chr1	209956564	209957005	MajorDMR-18-20172	5
chr1	209974654	209974734	MajorDMR-18-20173	2
chr1	209978841	209979017	MajorDMR-18-20174	2
chr1	209996173	209996390	MajorDMR-18-20175	4
chr1	210018339	210018949	MajorDMR-18-20176	6
chr1	210027449	210028138	MajorDMR-18-20177	5
chr1	210029285	210029476	MajorDMR-18-20178	3
chr1	210036157	210036464	MajorDMR-18-20179	3
chr1	210042489	210042499	MajorDMR-18-20180	2
chr1	210043030	210043221	MajorDMR-18-20181	2
chr1	210043927	210044132	MajorDMR-18-20182	2
chr1	210046970	210047085	MajorDMR-18-20183	3
chr1	210048965	210049677	MajorDMR-18-20184	12
chr1	210052727	210054173	MajorDMR-18-20185	14
chr1	210057220	210058584	MajorDMR-18-20186	6
chr1	210061899	210061915	MajorDMR-18-20187	2
chr1	210083006	210083227	MajorDMR-18-20188	2
chr1	210100171	210100281	MajorDMR-18-20189	3
chr1	210113498	210113997	MajorDMR-18-20190	3
chr1	210166366	210166784	MajorDMR-18-20191	6
chr1	210174208	210174257	MajorDMR-18-20192	2
chr1	210187150	210187186	MajorDMR-18-20193	2
chr1	210201919	210202247	MajorDMR-18-20194	2
chr1	210244002	210244125	MajorDMR-18-20195	2
chr1	210248056	210248679	MajorDMR-18-20196	20
chr1	210257942	210258305	MajorDMR-18-20197	3
chr1	210266868	210267086	MajorDMR-18-20198	2
chr1	210334141	210334372	MajorDMR-18-20199	3
chr1	210372298	210372374	MajorDMR-18-20200	2
chr1	210386651	210386957	MajorDMR-18-20201	3
chr1	210396622	210396784	MajorDMR-18-20202	4
chr1	210409955	210411607	MajorDMR-18-20203	22
chr1	210416525	210416575	MajorDMR-18-20204	3
chr1	210433133	210433668	MajorDMR-18-20205	3
chr1	210435557	210436329	MajorDMR-18-20206	10
chr1	210439277	210439321	MajorDMR-18-20207	2
chr1	210439980	210440118	MajorDMR-18-20208	4
chr1	210444991	210445366	MajorDMR-18-20209	3
chr1	210446196	210446691	MajorDMR-18-20210	3
chr1	210466549	210466830	MajorDMR-18-20211	5
chr1	210468440	210468651	MajorDMR-18-20212	3
chr1	210472708	210472998	MajorDMR-18-20213	2
chr1	210474787	210476075	MajorDMR-18-20214	8
chr1	210494520	210494623	MajorDMR-18-20215	2
chr1	210516348	210516777	MajorDMR-18-20216	4
chr1	210531931	210532259	MajorDMR-18-20217	4
chr1	210534678	210534699	MajorDMR-18-20218	2
chr1	210536171	210536723	MajorDMR-18-20219	5
chr1	210537723	210538684	MajorDMR-18-20220	8
chr1	210540180	210540513	MajorDMR-18-20221	5
chr1	210545123	210545583	MajorDMR-18-20222	3
chr1	210547556	210548087	MajorDMR-18-20223	7
chr1	210567790	210567979	MajorDMR-18-20224	3
chr1	210568513	210568822	MajorDMR-18-20225	2
chr1	210601415	210601485	MajorDMR-18-20226	2
chr1	210630913	210631151	MajorDMR-18-20227	2
chr1	210655500	210656102	MajorDMR-18-20228	9
chr1	210656659	210656779	MajorDMR-18-20229	3
chr1	210669465	210669624	MajorDMR-18-20230	3
chr1	210673546	210673645	MajorDMR-18-20231	2
chr1	210703934	210703992	MajorDMR-18-20232	2
chr1	210709360	210709519	MajorDMR-18-20233	4
chr1	210710113	210710653	MajorDMR-18-20234	5
chr1	210711224	210711478	MajorDMR-18-20235	2
chr1	210717396	210717764	MajorDMR-18-20236	3
chr1	210719097	210719258	MajorDMR-18-20237	2
chr1	210729287	210729485	MajorDMR-18-20238	3
chr1	210738857	210739346	MajorDMR-18-20239	3
chr1	210745362	210745429	MajorDMR-18-20240	4
chr1	210746980	210747305	MajorDMR-18-20241	3
chr1	210763376	210764088	MajorDMR-18-20242	3
chr1	210773989	210774260	MajorDMR-18-20243	2
chr1	210794323	210794598	MajorDMR-18-20244	4
chr1	210797804	210798806	MajorDMR-18-20245	6
chr1	210805042	210805047	MajorDMR-18-20246	2
chr1	210805891	210806238	MajorDMR-18-20247	6
chr1	210807082	210807746	MajorDMR-18-20248	8
chr1	210823862	210823976	MajorDMR-18-20249	2
chr1	210830836	210830887	MajorDMR-18-20250	2
chr1	210831393	210831485	MajorDMR-18-20251	3
chr1	210835575	210835730	MajorDMR-18-20252	3
chr1	210852017	210852070	MajorDMR-18-20253	2
chr1	210855732	210855909	MajorDMR-18-20254	2
chr1	210864561	210865466	MajorDMR-18-20255	9
chr1	210866250	210866462	MajorDMR-18-20256	6
chr1	210880979	210881708	MajorDMR-18-20257	3
chr1	210900148	210900153	MajorDMR-18-20258	2
chr1	210954638	210954853	MajorDMR-18-20259	2
chr1	210966610	210967072	MajorDMR-18-20260	2
chr1	211002453	211002834	MajorDMR-18-20261	4
chr1	211079008	211079064	MajorDMR-18-20262	3
chr1	211091666	211092131	MajorDMR-18-20263	3
chr1	211144482	211144598	MajorDMR-18-20264	3
chr1	211276896	211277226	MajorDMR-18-20265	2
chr1	211292143	211292310	MajorDMR-18-20266	4
chr1	211308151	211308225	MajorDMR-18-20267	2
chr1	211330127	211330142	MajorDMR-18-20268	2
chr1	211334669	211334699	MajorDMR-18-20269	2
chr1	211358855	211358901	MajorDMR-18-20270	2
chr1	211372410	211372596	MajorDMR-18-20271	3
chr1	211383758	211383803	MajorDMR-18-20272	6
chr1	211391194	211391681	MajorDMR-18-20273	5
chr1	211407637	211407844	MajorDMR-18-20274	2
chr1	211428830	211428879	MajorDMR-18-20275	3
chr1	211430254	211430453	MajorDMR-18-20276	8
chr1	211440217	211440303	MajorDMR-18-20277	2
chr1	211453667	211453939	MajorDMR-18-20278	2
chr1	211455881	211455907	MajorDMR-18-20279	2
chr1	211463833	211463911	MajorDMR-18-20280	2
chr1	211478448	211478475	MajorDMR-18-20281	3
chr1	211485677	211485871	MajorDMR-18-20282	2
chr1	211486445	211486740	MajorDMR-18-20283	2
chr1	211502119	211502621	MajorDMR-18-20284	4
chr1	211548671	211548718	MajorDMR-18-20285	2
chr1	211571992	211572089	MajorDMR-18-20286	3
chr1	211573275	211573384	MajorDMR-18-20287	2
chr1	211574054	211574338	MajorDMR-18-20288	3
chr1	211634064	211634429	MajorDMR-18-20289	6
chr1	211637544	211638137	MajorDMR-18-20290	3
chr1	211641602	211642557	MajorDMR-18-20291	5
chr1	211643286	211643525	MajorDMR-18-20292	7
chr1	211652176	211652819	MajorDMR-18-20293	40
chr1	211658911	211659227	MajorDMR-18-20294	5
chr1	211660407	211660521	MajorDMR-18-20295	4
chr1	211666933	211667919	MajorDMR-18-20296	7
chr1	211674391	211674438	MajorDMR-18-20297	2
chr1	211681988	211682178	MajorDMR-18-20298	2
chr1	211688616	211688690	MajorDMR-18-20299	3
chr1	211692874	211693174	MajorDMR-18-20300	5
chr1	211715123	211715164	MajorDMR-18-20301	2
chr1	211725141	211725528	MajorDMR-18-20302	5
chr1	211780497	211780737	MajorDMR-18-20303	6
chr1	211781871	211782011	MajorDMR-18-20304	2
chr1	211789791	211790222	MajorDMR-18-20305	9
chr1	211795031	211795039	MajorDMR-18-20306	2
chr1	211801893	211802077	MajorDMR-18-20307	4
chr1	211805750	211805812	MajorDMR-18-20308	2
chr1	211806500	211806645	MajorDMR-18-20309	5
chr1	211816859	211817551	MajorDMR-18-20310	12
chr1	211827786	211828368	MajorDMR-18-20311	3
chr1	211837706	211838036	MajorDMR-18-20312	5
chr1	211849558	211849992	MajorDMR-18-20313	8
chr1	211853714	211853877	MajorDMR-18-20314	4
chr1	211857887	211857947	MajorDMR-18-20315	2
chr1	211863602	211864622	MajorDMR-18-20316	10
chr1	211870498	211870587	MajorDMR-18-20317	2
chr1	211872324	211872856	MajorDMR-18-20318	9
chr1	211877184	211877758	MajorDMR-18-20319	11
chr1	211879183	211879217	MajorDMR-18-20320	2
chr1	211891750	211892030	MajorDMR-18-20321	3
chr1	211898062	211898446	MajorDMR-18-20322	3
chr1	211900060	211900242	MajorDMR-18-20323	2
chr1	211901227	211901341	MajorDMR-18-20324	3
chr1	211905313	211906139	MajorDMR-18-20325	6
chr1	211907781	211912020	MajorDMR-18-20326	62
chr1	211912628	211912854	MajorDMR-18-20327	4
chr1	211914493	211914700	MajorDMR-18-20328	2
chr1	211915284	211915795	MajorDMR-18-20329	3
chr1	211916452	211916704	MajorDMR-18-20330	2
chr1	211918484	211918552	MajorDMR-18-20331	2
chr1	211922354	211922835	MajorDMR-18-20332	7
chr1	211927248	211927356	MajorDMR-18-20333	3
chr1	211929316	211929726	MajorDMR-18-20334	4
chr1	211930318	211930664	MajorDMR-18-20335	6
chr1	211935685	211935693	MajorDMR-18-20336	2
chr1	211941742	211941853	MajorDMR-18-20337	2
chr1	211943871	211943902	MajorDMR-18-20338	3
chr1	211948582	211948742	MajorDMR-18-20339	3
chr1	211954771	211955556	MajorDMR-18-20340	5
chr1	211958175	211958215	MajorDMR-18-20341	3
chr1	211959356	211959744	MajorDMR-18-20342	3
chr1	211961915	211962073	MajorDMR-18-20343	6
chr1	211962950	211963602	MajorDMR-18-20344	6
chr1	211971506	211971793	MajorDMR-18-20345	3
chr1	211975627	211975638	MajorDMR-18-20346	2
chr1	211984040	211984135	MajorDMR-18-20347	4
chr1	211985083	211985305	MajorDMR-18-20348	2
chr1	211989188	211989597	MajorDMR-18-20349	4
chr1	211993956	211994008	MajorDMR-18-20350	2
chr1	211998308	211998619	MajorDMR-18-20351	4
chr1	212001909	212002114	MajorDMR-18-20352	3
chr1	212026968	212027220	MajorDMR-18-20353	2
chr1	212028048	212028269	MajorDMR-18-20354	4
chr1	212059226	212059549	MajorDMR-18-20355	3
chr1	212060464	212060541	MajorDMR-18-20356	2
chr1	212066061	212066150	MajorDMR-18-20357	3
chr1	212071556	212071896	MajorDMR-18-20358	2
chr1	212090361	212090456	MajorDMR-18-20359	2
chr1	212093576	212093845	MajorDMR-18-20360	4
chr1	212098314	212098733	MajorDMR-18-20361	6
chr1	212102164	212102284	MajorDMR-18-20362	2
chr1	212107209	212107325	MajorDMR-18-20363	3
chr1	212107826	212107861	MajorDMR-18-20364	2
chr1	212108714	212108945	MajorDMR-18-20365	4
chr1	212113424	212113878	MajorDMR-18-20366	6
chr1	212118214	212118410	MajorDMR-18-20367	3
chr1	212120898	212121178	MajorDMR-18-20368	6
chr1	212144064	212144575	MajorDMR-18-20369	3
chr1	212185454	212185737	MajorDMR-18-20370	4
chr1	212193903	212193980	MajorDMR-18-20371	2
chr1	212199414	212200028	MajorDMR-18-20372	6
chr1	212260847	212261423	MajorDMR-18-20373	8
chr1	212263344	212263412	MajorDMR-18-20374	2
chr1	212266547	212266776	MajorDMR-18-20375	7
chr1	212267301	212267442	MajorDMR-18-20376	2
chr1	212276482	212276919	MajorDMR-18-20377	2
chr1	212282263	212282586	MajorDMR-18-20378	3
chr1	212284108	212284215	MajorDMR-18-20379	2
chr1	212306391	212306900	MajorDMR-18-20380	3
chr1	212312555	212312634	MajorDMR-18-20381	2
chr1	212325558	212325923	MajorDMR-18-20382	4
chr1	212340546	212340717	MajorDMR-18-20383	7
chr1	212360390	212360424	MajorDMR-18-20384	2
chr1	212376855	212377401	MajorDMR-18-20385	8
chr1	212380931	212381755	MajorDMR-18-20386	6
chr1	212383256	212383472	MajorDMR-18-20387	6
chr1	212398743	212399476	MajorDMR-18-20388	10
chr1	212411962	212412147	MajorDMR-18-20389	3
chr1	212415893	212416141	MajorDMR-18-20390	7
chr1	212422523	212422977	MajorDMR-18-20391	7
chr1	212427920	212428972	MajorDMR-18-20392	9
chr1	212433725	212434166	MajorDMR-18-20393	2
chr1	212445615	212445944	MajorDMR-18-20394	3
chr1	212447974	212447997	MajorDMR-18-20395	2
chr1	212464718	212465526	MajorDMR-18-20396	8
chr1	212476186	212476340	MajorDMR-18-20397	2
chr1	212482400	212482476	MajorDMR-18-20398	2
chr1	212483872	212483968	MajorDMR-18-20399	2
chr1	212486509	212486542	MajorDMR-18-20400	2
chr1	212501691	212501949	MajorDMR-18-20401	3
chr1	212537612	212537815	MajorDMR-18-20402	2
chr1	212538487	212538842	MajorDMR-18-20403	8
chr1	212547610	212547676	MajorDMR-18-20404	2
chr1	212556596	212556758	MajorDMR-18-20405	4
chr1	212576602	212576888	MajorDMR-18-20406	3
chr1	212582517	212582639	MajorDMR-18-20407	4
chr1	212583757	212583781	MajorDMR-18-20408	2
chr1	212586133	212587342	MajorDMR-18-20409	19
chr1	212588579	212589997	MajorDMR-18-20410	14
chr1	212598154	212598300	MajorDMR-18-20411	3
chr1	212599021	212599236	MajorDMR-18-20412	2
chr1	212602783	212602859	MajorDMR-18-20413	2
chr1	212603573	212604032	MajorDMR-18-20414	3
chr1	212607023	212607519	MajorDMR-18-20415	10
chr1	212611943	212612055	MajorDMR-18-20416	3
chr1	212613824	212614506	MajorDMR-18-20417	7
chr1	212618854	212618976	MajorDMR-18-20418	2
chr1	212619884	212619992	MajorDMR-18-20419	4
chr1	212622396	212622755	MajorDMR-18-20420	7
chr1	212623860	212624694	MajorDMR-18-20421	8
chr1	212625343	212625388	MajorDMR-18-20422	2
chr1	212629771	212629780	MajorDMR-18-20423	2
chr1	212632323	212633983	MajorDMR-18-20424	13
chr1	212634942	212635544	MajorDMR-18-20425	7
chr1	212641201	212641887	MajorDMR-18-20426	7
chr1	212645271	212645380	MajorDMR-18-20427	3
chr1	212648018	212648688	MajorDMR-18-20428	8
chr1	212650826	212650972	MajorDMR-18-20429	3
chr1	212656367	212656637	MajorDMR-18-20430	5
chr1	212659354	212659547	MajorDMR-18-20431	5
chr1	212661997	212662894	MajorDMR-18-20432	5
chr1	212669099	212669622	MajorDMR-18-20433	7
chr1	212680710	212681070	MajorDMR-18-20434	7
chr1	212691963	212692191	MajorDMR-18-20435	7
chr1	212695686	212695755	MajorDMR-18-20436	2
chr1	212702721	212703395	MajorDMR-18-20437	11
chr1	212708866	212709162	MajorDMR-18-20438	3
chr1	212712179	212712378	MajorDMR-18-20439	4
chr1	212713537	212713912	MajorDMR-18-20440	8
chr1	212719480	212719526	MajorDMR-18-20441	2
chr1	212723149	212723198	MajorDMR-18-20442	2
chr1	212732620	212733036	MajorDMR-18-20443	3
chr1	212734879	212734989	MajorDMR-18-20444	2
chr1	212739939	212740006	MajorDMR-18-20445	2
chr1	212753019	212753743	MajorDMR-18-20446	8
chr1	212761548	212761742	MajorDMR-18-20447	3
chr1	212769776	212770344	MajorDMR-18-20448	3
chr1	212773711	212774039	MajorDMR-18-20449	6
chr1	212778072	212778270	MajorDMR-18-20450	2
chr1	212783084	212783466	MajorDMR-18-20451	5
chr1	212791765	212792148	MajorDMR-18-20452	8
chr1	212803535	212803854	MajorDMR-18-20453	4
chr1	212808946	212809929	MajorDMR-18-20454	6
chr1	212818969	212819005	MajorDMR-18-20455	2
chr1	212823768	212823775	MajorDMR-18-20456	2
chr1	212838452	212839294	MajorDMR-18-20457	26
chr1	212847156	212847414	MajorDMR-18-20458	3
chr1	212851055	212851279	MajorDMR-18-20459	4
chr1	212852103	212852183	MajorDMR-18-20460	3
chr1	212854220	212854274	MajorDMR-18-20461	2
chr1	212864291	212864303	MajorDMR-18-20462	2
chr1	212872219	212872384	MajorDMR-18-20463	4
chr1	212891866	212892105	MajorDMR-18-20464	3
chr1	212893682	212893762	MajorDMR-18-20465	2
chr1	212901260	212902278	MajorDMR-18-20466	8
chr1	212907160	212907602	MajorDMR-18-20467	2
chr1	212916746	212916752	MajorDMR-18-20468	2
chr1	212927840	212928158	MajorDMR-18-20469	2
chr1	213020061	213020139	MajorDMR-18-20470	2
chr1	213030287	213030778	MajorDMR-18-20471	6
chr1	213072161	213072389	MajorDMR-18-20472	3
chr1	213087943	213088680	MajorDMR-18-20473	6
chr1	213090491	213090663	MajorDMR-18-20474	3
chr1	213101974	213102584	MajorDMR-18-20475	8
chr1	213137580	213138314	MajorDMR-18-20476	10
chr1	213148034	213148370	MajorDMR-18-20477	7
chr1	213153522	213153640	MajorDMR-18-20478	2
chr1	213178945	213179025	MajorDMR-18-20479	2
chr1	213186942	213187409	MajorDMR-18-20480	5
chr1	213203465	213203798	MajorDMR-18-20481	3
chr1	213234355	213234436	MajorDMR-18-20482	2
chr1	213254213	213254679	MajorDMR-18-20483	2
chr1	213267835	213268135	MajorDMR-18-20484	3
chr1	213269534	213269613	MajorDMR-18-20485	3
chr1	213291277	213291402	MajorDMR-18-20486	2
chr1	213300821	213301186	MajorDMR-18-20487	2
chr1	213306033	213306365	MajorDMR-18-20488	2
chr1	213308376	213308742	MajorDMR-18-20489	3
chr1	213319221	213319749	MajorDMR-18-20490	4
chr1	213344725	213345198	MajorDMR-18-20491	2
chr1	213345869	213346064	MajorDMR-18-20492	7
chr1	213405232	213405700	MajorDMR-18-20493	6
chr1	213415600	213415899	MajorDMR-18-20494	5
chr1	213419423	213419473	MajorDMR-18-20495	2
chr1	213425459	213425685	MajorDMR-18-20496	2
chr1	213454919	213455615	MajorDMR-18-20497	11
chr1	213459358	213459367	MajorDMR-18-20498	2
chr1	213474759	213474860	MajorDMR-18-20499	2
chr1	213493991	213494020	MajorDMR-18-20500	2
chr1	213500023	213500930	MajorDMR-18-20501	6
chr1	213502790	213503258	MajorDMR-18-20502	3
chr1	213513512	213513696	MajorDMR-18-20503	2
chr1	213523558	213524025	MajorDMR-18-20504	3
chr1	213541391	213541544	MajorDMR-18-20505	3
chr1	213547835	213548009	MajorDMR-18-20506	3
chr1	213549267	213549420	MajorDMR-18-20507	2
chr1	213561600	213563821	MajorDMR-18-20508	29
chr1	213568212	213568396	MajorDMR-18-20509	4
chr1	213570999	213571372	MajorDMR-18-20510	7
chr1	213573218	213573443	MajorDMR-18-20511	2
chr1	213596884	213597583	MajorDMR-18-20512	12
chr1	213598786	213599315	MajorDMR-18-20513	16
chr1	213613511	213613543	MajorDMR-18-20514	2
chr1	213617310	213617739	MajorDMR-18-20515	2
chr1	213619046	213619065	MajorDMR-18-20516	2
chr1	213622640	213623163	MajorDMR-18-20517	8
chr1	213624784	213626131	MajorDMR-18-20518	9
chr1	213630401	213630809	MajorDMR-18-20519	5
chr1	213647514	213647666	MajorDMR-18-20520	6
chr1	213649915	213650277	MajorDMR-18-20521	2
chr1	213665568	213666006	MajorDMR-18-20522	12
chr1	213680986	213681301	MajorDMR-18-20523	3
chr1	213685694	213685886	MajorDMR-18-20524	2
chr1	213692567	213692810	MajorDMR-18-20525	4
chr1	213697242	213697291	MajorDMR-18-20526	3
chr1	213706880	213707049	MajorDMR-18-20527	3
chr1	213742903	213743166	MajorDMR-18-20528	2
chr1	213746064	213747133	MajorDMR-18-20529	6
chr1	213772517	213772811	MajorDMR-18-20530	2
chr1	213779710	213779982	MajorDMR-18-20531	4
chr1	213786344	213787042	MajorDMR-18-20532	6
chr1	213795659	213795830	MajorDMR-18-20533	2
chr1	213796393	213796666	MajorDMR-18-20534	2
chr1	213829646	213830186	MajorDMR-18-20535	4
chr1	213834816	213834993	MajorDMR-18-20536	4
chr1	213851240	213851441	MajorDMR-18-20537	6
chr1	213859622	213860470	MajorDMR-18-20538	5
chr1	213862649	213863122	MajorDMR-18-20539	2
chr1	213867271	213867473	MajorDMR-18-20540	4
chr1	213887796	213888257	MajorDMR-18-20541	8
chr1	213893394	213893734	MajorDMR-18-20542	4
chr1	213897845	213898168	MajorDMR-18-20543	3
chr1	213898826	213898933	MajorDMR-18-20544	4
chr1	213918152	213918723	MajorDMR-18-20545	4
chr1	213933346	213933734	MajorDMR-18-20546	5
chr1	213935063	213935540	MajorDMR-18-20547	2
chr1	213946231	213946357	MajorDMR-18-20548	4
chr1	213956436	213956676	MajorDMR-18-20549	2
chr1	213966849	213967003	MajorDMR-18-20550	2
chr1	213969065	213969828	MajorDMR-18-20551	8
chr1	213986885	213987117	MajorDMR-18-20552	2
chr1	213990565	213991566	MajorDMR-18-20553	6
chr1	213994647	213994851	MajorDMR-18-20554	2
chr1	214000222	214000638	MajorDMR-18-20555	6
chr1	214002452	214002603	MajorDMR-18-20556	2
chr1	214003318	214003512	MajorDMR-18-20557	2
chr1	214008225	214008548	MajorDMR-18-20558	5
chr1	214023729	214024000	MajorDMR-18-20559	5
chr1	214025121	214025273	MajorDMR-18-20560	3
chr1	214034776	214035198	MajorDMR-18-20561	6
chr1	214035799	214035898	MajorDMR-18-20562	2
chr1	214036596	214036785	MajorDMR-18-20563	2
chr1	214041174	214041737	MajorDMR-18-20564	5
chr1	214058257	214058543	MajorDMR-18-20565	5
chr1	214065555	214066299	MajorDMR-18-20566	6
chr1	214078615	214079314	MajorDMR-18-20567	15
chr1	214083841	214083965	MajorDMR-18-20568	2
chr1	214087823	214088140	MajorDMR-18-20569	6
chr1	214105164	214105355	MajorDMR-18-20570	5
chr1	214106829	214108310	MajorDMR-18-20571	17
chr1	214116449	214116740	MajorDMR-18-20572	6
chr1	214139522	214139723	MajorDMR-18-20573	4
chr1	214145139	214145707	MajorDMR-18-20574	5
chr1	214154380	214154731	MajorDMR-18-20575	2
chr1	214163059	214164752	MajorDMR-18-20576	9
chr1	214166089	214166210	MajorDMR-18-20577	3
chr1	214168392	214168533	MajorDMR-18-20578	4
chr1	214169340	214170858	MajorDMR-18-20579	29
chr1	214172101	214172613	MajorDMR-18-20580	10
chr1	214173677	214173913	MajorDMR-18-20581	5
chr1	214175241	214176057	MajorDMR-18-20582	8
chr1	214176610	214176869	MajorDMR-18-20583	3
chr1	214177464	214177533	MajorDMR-18-20584	2
chr1	214179041	214180407	MajorDMR-18-20585	10
chr1	214182122	214183968	MajorDMR-18-20586	22
chr1	214185648	214185874	MajorDMR-18-20587	3
chr1	214190381	214193684	MajorDMR-18-20588	38
chr1	214195804	214196350	MajorDMR-18-20589	6
chr1	214197767	214198088	MajorDMR-18-20590	2
chr1	214200437	214204094	MajorDMR-18-20591	32
chr1	214204659	214204849	MajorDMR-18-20592	5
chr1	214207532	214207552	MajorDMR-18-20593	2
chr1	214209323	214209502	MajorDMR-18-20594	2
chr1	214211256	214211638	MajorDMR-18-20595	2
chr1	214212921	214213343	MajorDMR-18-20596	4
chr1	214214600	214214738	MajorDMR-18-20597	2
chr1	214217019	214217215	MajorDMR-18-20598	2
chr1	214231650	214231686	MajorDMR-18-20599	2
chr1	214249941	214250672	MajorDMR-18-20600	11
chr1	214276369	214276665	MajorDMR-18-20601	3
chr1	214280790	214281185	MajorDMR-18-20602	14
chr1	214284706	214284912	MajorDMR-18-20603	2
chr1	214310441	214311115	MajorDMR-18-20604	5
chr1	214316472	214317130	MajorDMR-18-20605	4
chr1	214324875	214324951	MajorDMR-18-20606	2
chr1	214328287	214328572	MajorDMR-18-20607	5
chr1	214337420	214337522	MajorDMR-18-20608	2
chr1	214341989	214342017	MajorDMR-18-20609	2
chr1	214358234	214358662	MajorDMR-18-20610	5
chr1	214359212	214359287	MajorDMR-18-20611	4
chr1	214366165	214367093	MajorDMR-18-20612	11
chr1	214378418	214378861	MajorDMR-18-20613	9
chr1	214381965	214382830	MajorDMR-18-20614	23
chr1	214398005	214398049	MajorDMR-18-20615	2
chr1	214402463	214402617	MajorDMR-18-20616	3
chr1	214421167	214421381	MajorDMR-18-20617	6
chr1	214438373	214438708	MajorDMR-18-20618	3
chr1	214442861	214442969	MajorDMR-18-20619	3
chr1	214443976	214444096	MajorDMR-18-20620	2
chr1	214463438	214463948	MajorDMR-18-20621	8
chr1	214484595	214484616	MajorDMR-18-20622	2
chr1	214487467	214487701	MajorDMR-18-20623	3
chr1	214492107	214493036	MajorDMR-18-20624	12
chr1	214495335	214495375	MajorDMR-18-20625	2
chr1	214505043	214505432	MajorDMR-18-20626	3
chr1	214506365	214506731	MajorDMR-18-20627	2
chr1	214514972	214515296	MajorDMR-18-20628	3
chr1	214527997	214528069	MajorDMR-18-20629	3
chr1	214568241	214568294	MajorDMR-18-20630	2
chr1	214576040	214576100	MajorDMR-18-20631	3
chr1	214594526	214594715	MajorDMR-18-20632	2
chr1	214612805	214613877	MajorDMR-18-20633	14
chr1	214620466	214620725	MajorDMR-18-20634	4
chr1	214637037	214637415	MajorDMR-18-20635	4
chr1	214646202	214646283	MajorDMR-18-20636	2
chr1	214650667	214650981	MajorDMR-18-20637	4
chr1	214658417	214658651	MajorDMR-18-20638	3
chr1	214673806	214674624	MajorDMR-18-20639	9
chr1	214680075	214680248	MajorDMR-18-20640	4
chr1	214687933	214688363	MajorDMR-18-20641	8
chr1	214710652	214710940	MajorDMR-18-20642	4
chr1	214711850	214712139	MajorDMR-18-20643	3
chr1	214724078	214724289	MajorDMR-18-20644	9
chr1	214744004	214744225	MajorDMR-18-20645	3
chr1	214746769	214747393	MajorDMR-18-20646	7
chr1	214755296	214755948	MajorDMR-18-20647	4
chr1	214762539	214762664	MajorDMR-18-20648	3
chr1	214774911	214775106	MajorDMR-18-20649	3
chr1	214777573	214777700	MajorDMR-18-20650	3
chr1	214807123	214807431	MajorDMR-18-20651	2
chr1	214809611	214810028	MajorDMR-18-20652	7
chr1	214838664	214839259	MajorDMR-18-20653	3
chr1	214843370	214843686	MajorDMR-18-20654	3
chr1	214846901	214847194	MajorDMR-18-20655	9
chr1	214857482	214857650	MajorDMR-18-20656	2
chr1	214858726	214859417	MajorDMR-18-20657	5
chr1	214873919	214874311	MajorDMR-18-20658	4
chr1	214880759	214881794	MajorDMR-18-20659	9
chr1	214888744	214888934	MajorDMR-18-20660	4
chr1	214912718	214913167	MajorDMR-18-20661	3
chr1	214915333	214915659	MajorDMR-18-20662	3
chr1	214949921	214950130	MajorDMR-18-20663	3
chr1	214982065	214982301	MajorDMR-18-20664	2
chr1	215028776	215028979	MajorDMR-18-20665	2
chr1	215067997	215068865	MajorDMR-18-20666	5
chr1	215071718	215071956	MajorDMR-18-20667	9
chr1	215087142	215087379	MajorDMR-18-20668	2
chr1	215092037	215092262	MajorDMR-18-20669	3
chr1	215107466	215107834	MajorDMR-18-20670	7
chr1	215118437	215118570	MajorDMR-18-20671	2
chr1	215120056	215120400	MajorDMR-18-20672	2
chr1	215121176	215121658	MajorDMR-18-20673	2
chr1	215129805	215130019	MajorDMR-18-20674	3
chr1	215131201	215131351	MajorDMR-18-20675	3
chr1	215137202	215137290	MajorDMR-18-20676	3
chr1	215139804	215139817	MajorDMR-18-20677	3
chr1	215150185	215150793	MajorDMR-18-20678	5
chr1	215156171	215156364	MajorDMR-18-20679	3
chr1	215178657	215179278	MajorDMR-18-20680	5
chr1	215183915	215183991	MajorDMR-18-20681	3
chr1	215203200	215203578	MajorDMR-18-20682	2
chr1	215227528	215227942	MajorDMR-18-20683	7
chr1	215236485	215237463	MajorDMR-18-20684	12
chr1	215238031	215238079	MajorDMR-18-20685	2
chr1	215268902	215269272	MajorDMR-18-20686	2
chr1	215277102	215277750	MajorDMR-18-20687	5
chr1	215373280	215373533	MajorDMR-18-20688	5
chr1	215375571	215376008	MajorDMR-18-20689	3
chr1	215384841	215384862	MajorDMR-18-20690	2
chr1	215393909	215394280	MajorDMR-18-20691	2
chr1	215401595	215401754	MajorDMR-18-20692	5
chr1	215426540	215426709	MajorDMR-18-20693	3
chr1	215430384	215430392	MajorDMR-18-20694	2
chr1	215450834	215451195	MajorDMR-18-20695	2
chr1	215495310	215495566	MajorDMR-18-20696	2
chr1	215506913	215507128	MajorDMR-18-20697	3
chr1	215519218	215519228	MajorDMR-18-20698	2
chr1	215520666	215521246	MajorDMR-18-20699	3
chr1	215531306	215531329	MajorDMR-18-20700	2
chr1	215544402	215544647	MajorDMR-18-20701	2
chr1	215577076	215577179	MajorDMR-18-20702	2
chr1	215580086	215580188	MajorDMR-18-20703	2
chr1	215589822	215590080	MajorDMR-18-20704	2
chr1	215631540	215631713	MajorDMR-18-20705	3
chr1	215632657	215634087	MajorDMR-18-20706	7
chr1	215639897	215639960	MajorDMR-18-20707	3
chr1	215657692	215657937	MajorDMR-18-20708	4
chr1	215670914	215671067	MajorDMR-18-20709	4
chr1	215707571	215707812	MajorDMR-18-20710	2
chr1	215713322	215713556	MajorDMR-18-20711	4
chr1	215742487	215743040	MajorDMR-18-20712	6
chr1	215745369	215745522	MajorDMR-18-20713	3
chr1	215761330	215761401	MajorDMR-18-20714	2
chr1	215766154	215766297	MajorDMR-18-20715	2
chr1	215772958	215773209	MajorDMR-18-20716	3
chr1	215776316	215776453	MajorDMR-18-20717	2
chr1	215779806	215779869	MajorDMR-18-20718	2
chr1	215791913	215792536	MajorDMR-18-20719	4
chr1	215804950	215805151	MajorDMR-18-20720	2
chr1	215809807	215810736	MajorDMR-18-20721	15
chr1	215820147	215820348	MajorDMR-18-20722	3
chr1	215824381	215824407	MajorDMR-18-20723	2
chr1	215827044	215827088	MajorDMR-18-20724	2
chr1	215837358	215837446	MajorDMR-18-20725	2
chr1	215846840	215846878	MajorDMR-18-20726	2
chr1	215851958	215852548	MajorDMR-18-20727	3
chr1	215859046	215859260	MajorDMR-18-20728	3
chr1	215884008	215884136	MajorDMR-18-20729	2
chr1	215888986	215889410	MajorDMR-18-20730	2
chr1	215890396	215890454	MajorDMR-18-20731	2
chr1	215896305	215896396	MajorDMR-18-20732	2
chr1	215898801	215899502	MajorDMR-18-20733	3
chr1	215901509	215901725	MajorDMR-18-20734	2
chr1	215920509	215920772	MajorDMR-18-20735	3
chr1	215948546	215949865	MajorDMR-18-20736	13
chr1	216003548	216004001	MajorDMR-18-20737	6
chr1	216012038	216012107	MajorDMR-18-20738	2
chr1	216029759	216030142	MajorDMR-18-20739	2
chr1	216039576	216040026	MajorDMR-18-20740	5
chr1	216061096	216061674	MajorDMR-18-20741	6
chr1	216064639	216065208	MajorDMR-18-20742	4
chr1	216073425	216073536	MajorDMR-18-20743	2
chr1	216076848	216077062	MajorDMR-18-20744	2
chr1	216082165	216082175	MajorDMR-18-20745	2
chr1	216092666	216092792	MajorDMR-18-20746	2
chr1	216129984	216130025	MajorDMR-18-20747	3
chr1	216131114	216131316	MajorDMR-18-20748	5
chr1	216133174	216133289	MajorDMR-18-20749	3
chr1	216142539	216142714	MajorDMR-18-20750	2
chr1	216173030	216173058	MajorDMR-18-20751	2
chr1	216182898	216183305	MajorDMR-18-20752	2
chr1	216184220	216184278	MajorDMR-18-20753	3
chr1	216187847	216188122	MajorDMR-18-20754	3
chr1	216221086	216221480	MajorDMR-18-20755	2
chr1	216227717	216228780	MajorDMR-18-20756	13
chr1	216244715	216244748	MajorDMR-18-20757	2
chr1	216247419	216247694	MajorDMR-18-20758	7
chr1	216263904	216264264	MajorDMR-18-20759	6
chr1	216295135	216295840	MajorDMR-18-20760	3
chr1	216308023	216308193	MajorDMR-18-20761	2
chr1	216314565	216314577	MajorDMR-18-20762	2
chr1	216320975	216321372	MajorDMR-18-20763	3
chr1	216335546	216335581	MajorDMR-18-20764	2
chr1	216346304	216347158	MajorDMR-18-20765	7
chr1	216349733	216349942	MajorDMR-18-20766	2
chr1	216357629	216358243	MajorDMR-18-20767	4
chr1	216383657	216383669	MajorDMR-18-20768	2
chr1	216393069	216393117	MajorDMR-18-20769	2
chr1	216394336	216394491	MajorDMR-18-20770	3
chr1	216396851	216396904	MajorDMR-18-20771	3
chr1	216422916	216423208	MajorDMR-18-20772	2
chr1	216445939	216446185	MajorDMR-18-20773	2
chr1	216465043	216465209	MajorDMR-18-20774	2
chr1	216484134	216484414	MajorDMR-18-20775	2
chr1	216488235	216488317	MajorDMR-18-20776	2
chr1	216505172	216505390	MajorDMR-18-20777	2
chr1	216520104	216520167	MajorDMR-18-20778	2
chr1	216531694	216531991	MajorDMR-18-20779	2
chr1	216556514	216556543	MajorDMR-18-20780	2
chr1	216561047	216561274	MajorDMR-18-20781	2
chr1	216562049	216562201	MajorDMR-18-20782	2
chr1	216577138	216577228	MajorDMR-18-20783	2
chr1	216596615	216596809	MajorDMR-18-20784	5
chr1	216599834	216599873	MajorDMR-18-20785	2
chr1	216605083	216605365	MajorDMR-18-20786	2
chr1	216625327	216625514	MajorDMR-18-20787	5
chr1	216627952	216628000	MajorDMR-18-20788	2
chr1	216635292	216635396	MajorDMR-18-20789	2
chr1	216642196	216642349	MajorDMR-18-20790	2
chr1	216676169	216676180	MajorDMR-18-20791	2
chr1	216694887	216695025	MajorDMR-18-20792	2
chr1	216701361	216701440	MajorDMR-18-20793	3
chr1	216704470	216705955	MajorDMR-18-20794	22
chr1	216716369	216716466	MajorDMR-18-20795	2
chr1	216734040	216734175	MajorDMR-18-20796	3
chr1	216749792	216749874	MajorDMR-18-20797	3
chr1	216754219	216754232	MajorDMR-18-20798	2
chr1	216766458	216767035	MajorDMR-18-20799	3
chr1	216769390	216769676	MajorDMR-18-20800	7
chr1	216773388	216773788	MajorDMR-18-20801	3
chr1	216779665	216779679	MajorDMR-18-20802	2
chr1	216789821	216790014	MajorDMR-18-20803	2
chr1	216795290	216795433	MajorDMR-18-20804	3
chr1	216798443	216798586	MajorDMR-18-20805	2
chr1	216803930	216804158	MajorDMR-18-20806	2
chr1	216807937	216807967	MajorDMR-18-20807	2
chr1	216813520	216813949	MajorDMR-18-20808	6
chr1	216836251	216836357	MajorDMR-18-20809	3
chr1	216856339	216856376	MajorDMR-18-20810	3
chr1	216878983	216879134	MajorDMR-18-20811	2
chr1	216883490	216883644	MajorDMR-18-20812	3
chr1	216892086	216892099	MajorDMR-18-20813	2
chr1	216913929	216913961	MajorDMR-18-20814	2
chr1	216922654	216922893	MajorDMR-18-20815	3
chr1	216977215	216979723	MajorDMR-18-20816	19
chr1	216988918	216989491	MajorDMR-18-20817	12
chr1	217008683	217009157	MajorDMR-18-20818	2
chr1	217019272	217019300	MajorDMR-18-20819	2
chr1	217030375	217030641	MajorDMR-18-20820	3
chr1	217076099	217076479	MajorDMR-18-20821	3
chr1	217081134	217081515	MajorDMR-18-20822	2
chr1	217083600	217084286	MajorDMR-18-20823	6
chr1	217089232	217089540	MajorDMR-18-20824	3
chr1	217093860	217093983	MajorDMR-18-20825	2
chr1	217096478	217097695	MajorDMR-18-20826	9
chr1	217100167	217100866	MajorDMR-18-20827	12
chr1	217118212	217119110	MajorDMR-18-20828	6
chr1	217139614	217139693	MajorDMR-18-20829	2
chr1	217148171	217148461	MajorDMR-18-20830	2
chr1	217170427	217170596	MajorDMR-18-20831	2
chr1	217173011	217173512	MajorDMR-18-20832	3
chr1	217195669	217196003	MajorDMR-18-20833	5
chr1	217198466	217198638	MajorDMR-18-20834	3
chr1	217200945	217201371	MajorDMR-18-20835	2
chr1	217202882	217203350	MajorDMR-18-20836	7
chr1	217206296	217206323	MajorDMR-18-20837	3
chr1	217227129	217227317	MajorDMR-18-20838	3
chr1	217239156	217239212	MajorDMR-18-20839	2
chr1	217250399	217250821	MajorDMR-18-20840	3
chr1	217251379	217251411	MajorDMR-18-20841	3
chr1	217255225	217255385	MajorDMR-18-20842	3
chr1	217260616	217261622	MajorDMR-18-20843	7
chr1	217267638	217267701	MajorDMR-18-20844	2
chr1	217294446	217294847	MajorDMR-18-20845	4
chr1	217313505	217313700	MajorDMR-18-20846	11
chr1	217358295	217358497	MajorDMR-18-20847	2
chr1	217363263	217363845	MajorDMR-18-20848	3
chr1	217384913	217385032	MajorDMR-18-20849	3
chr1	217399162	217399307	MajorDMR-18-20850	3
chr1	217402295	217402315	MajorDMR-18-20851	2
chr1	217410661	217411107	MajorDMR-18-20852	2
chr1	217415025	217415142	MajorDMR-18-20853	4
chr1	217418103	217418573	MajorDMR-18-20854	7
chr1	217441327	217441488	MajorDMR-18-20855	3
chr1	217443453	217443681	MajorDMR-18-20856	2
chr1	217504859	217505258	MajorDMR-18-20857	7
chr1	217507419	217507486	MajorDMR-18-20858	2
chr1	217517068	217517690	MajorDMR-18-20859	12
chr1	217528235	217528965	MajorDMR-18-20860	5
chr1	217542789	217543299	MajorDMR-18-20861	7
chr1	217561934	217562662	MajorDMR-18-20862	9
chr1	217576274	217576934	MajorDMR-18-20863	8
chr1	217580758	217581185	MajorDMR-18-20864	11
chr1	217588298	217588669	MajorDMR-18-20865	3
chr1	217591581	217592028	MajorDMR-18-20866	4
chr1	217598587	217599098	MajorDMR-18-20867	6
chr1	217608609	217608903	MajorDMR-18-20868	4
chr1	217626530	217627616	MajorDMR-18-20869	11
chr1	217645613	217645713	MajorDMR-18-20870	2
chr1	217655642	217655898	MajorDMR-18-20871	2
chr1	217680161	217680446	MajorDMR-18-20872	3
chr1	217709060	217709109	MajorDMR-18-20873	2
chr1	217713779	217714878	MajorDMR-18-20874	10
chr1	217715443	217715667	MajorDMR-18-20875	4
chr1	217727060	217727505	MajorDMR-18-20876	6
chr1	217746310	217746540	MajorDMR-18-20877	4
chr1	217787597	217787862	MajorDMR-18-20878	3
chr1	217790553	217790982	MajorDMR-18-20879	2
chr1	217796250	217796600	MajorDMR-18-20880	2
chr1	217815748	217816235	MajorDMR-18-20881	3
chr1	217847724	217847812	MajorDMR-18-20882	2
chr1	217886115	217886278	MajorDMR-18-20883	4
chr1	217902447	217902468	MajorDMR-18-20884	2
chr1	217906666	217906760	MajorDMR-18-20885	2
chr1	217923996	217924490	MajorDMR-18-20886	2
chr1	217930256	217930290	MajorDMR-18-20887	2
chr1	217944359	217944445	MajorDMR-18-20888	3
chr1	217964564	217964924	MajorDMR-18-20889	3
chr1	217965614	217965753	MajorDMR-18-20890	2
chr1	217968061	217968173	MajorDMR-18-20891	3
chr1	217972602	217972750	MajorDMR-18-20892	4
chr1	218009532	218009859	MajorDMR-18-20893	4
chr1	218011178	218011229	MajorDMR-18-20894	2
chr1	218030204	218030968	MajorDMR-18-20895	8
chr1	218039092	218039391	MajorDMR-18-20896	3
chr1	218040958	218041050	MajorDMR-18-20897	2
chr1	218061224	218061465	MajorDMR-18-20898	4
chr1	218069379	218069560	MajorDMR-18-20899	4
chr1	218083441	218084388	MajorDMR-18-20900	5
chr1	218090690	218090744	MajorDMR-18-20901	2
chr1	218098649	218098700	MajorDMR-18-20902	3
chr1	218102015	218102127	MajorDMR-18-20903	2
chr1	218112716	218112885	MajorDMR-18-20904	4
chr1	218118160	218118529	MajorDMR-18-20905	3
chr1	218126933	218127097	MajorDMR-18-20906	3
chr1	218135130	218135495	MajorDMR-18-20907	3
chr1	218137989	218138186	MajorDMR-18-20908	2
chr1	218138866	218139001	MajorDMR-18-20909	2
chr1	218146308	218146333	MajorDMR-18-20910	2
chr1	218155991	218156473	MajorDMR-18-20911	2
chr1	218158787	218159040	MajorDMR-18-20912	3
chr1	218179827	218180366	MajorDMR-18-20913	5
chr1	218197892	218198310	MajorDMR-18-20914	4
chr1	218204038	218204704	MajorDMR-18-20915	5
chr1	218223020	218223337	MajorDMR-18-20916	3
chr1	218233772	218233797	MajorDMR-18-20917	2
chr1	218239867	218239922	MajorDMR-18-20918	2
chr1	218252539	218253060	MajorDMR-18-20919	3
chr1	218254166	218254482	MajorDMR-18-20920	6
chr1	218266380	218266713	MajorDMR-18-20921	7
chr1	218297202	218297512	MajorDMR-18-20922	5
chr1	218325982	218326068	MajorDMR-18-20923	2
chr1	218329588	218330203	MajorDMR-18-20924	10
chr1	218339674	218340269	MajorDMR-18-20925	3
chr1	218347968	218348438	MajorDMR-18-20926	3
chr1	218355767	218355943	MajorDMR-18-20927	3
chr1	218369721	218369842	MajorDMR-18-20928	2
chr1	218373419	218373982	MajorDMR-18-20929	7
chr1	218390492	218390568	MajorDMR-18-20930	3
chr1	218422261	218423139	MajorDMR-18-20931	9
chr1	218427715	218427764	MajorDMR-18-20932	2
chr1	218433897	218434005	MajorDMR-18-20933	2
chr1	218461311	218461520	MajorDMR-18-20934	2
chr1	218466115	218466180	MajorDMR-18-20935	2
chr1	218478178	218478213	MajorDMR-18-20936	3
chr1	218479665	218479759	MajorDMR-18-20937	2
chr1	218525599	218525715	MajorDMR-18-20938	3
chr1	218528530	218529087	MajorDMR-18-20939	5
chr1	218530849	218531358	MajorDMR-18-20940	3
chr1	218540109	218540475	MajorDMR-18-20941	4
chr1	218545270	218545886	MajorDMR-18-20942	8
chr1	218558201	218558340	MajorDMR-18-20943	4
chr1	218562080	218562371	MajorDMR-18-20944	5
chr1	218563521	218563736	MajorDMR-18-20945	3
chr1	218567916	218567976	MajorDMR-18-20946	3
chr1	218575175	218575216	MajorDMR-18-20947	2
chr1	218594396	218594747	MajorDMR-18-20948	2
chr1	218599074	218599869	MajorDMR-18-20949	5
chr1	218608971	218609142	MajorDMR-18-20950	4
chr1	218612905	218613463	MajorDMR-18-20951	7
chr1	218617906	218618048	MajorDMR-18-20952	2
chr1	218635533	218635590	MajorDMR-18-20953	2
chr1	218640181	218640748	MajorDMR-18-20954	5
chr1	218661553	218661973	MajorDMR-18-20955	3
chr1	218667547	218668653	MajorDMR-18-20956	8
chr1	218672090	218672232	MajorDMR-18-20957	3
chr1	218674582	218674771	MajorDMR-18-20958	3
chr1	218692713	218692747	MajorDMR-18-20959	2
chr1	218702299	218702484	MajorDMR-18-20960	2
chr1	218724464	218724698	MajorDMR-18-20961	2
chr1	218731087	218731781	MajorDMR-18-20962	8
chr1	218745420	218745499	MajorDMR-18-20963	2
chr1	218759416	218759953	MajorDMR-18-20964	3
chr1	218768384	218768394	MajorDMR-18-20965	2
chr1	218769021	218769639	MajorDMR-18-20966	3
chr1	218843335	218844133	MajorDMR-18-20967	5
chr1	218844986	218845255	MajorDMR-18-20968	6
chr1	218847833	218848075	MajorDMR-18-20969	6
chr1	218850536	218850619	MajorDMR-18-20970	2
chr1	218870802	218870828	MajorDMR-18-20971	2
chr1	218875264	218875314	MajorDMR-18-20972	2
chr1	218890897	218891719	MajorDMR-18-20973	5
chr1	218915569	218916017	MajorDMR-18-20974	4
chr1	218937383	218937537	MajorDMR-18-20975	2
chr1	218939131	218939573	MajorDMR-18-20976	7
chr1	218940340	218940659	MajorDMR-18-20977	2
chr1	218944659	218944845	MajorDMR-18-20978	3
chr1	218952262	218952352	MajorDMR-18-20979	2
chr1	218984425	218984499	MajorDMR-18-20980	2
chr1	218985181	218985626	MajorDMR-18-20981	2
chr1	218990521	218991378	MajorDMR-18-20982	8
chr1	219004877	219004985	MajorDMR-18-20983	2
chr1	219007351	219007587	MajorDMR-18-20984	4
chr1	219025923	219026254	MajorDMR-18-20985	4
chr1	219031922	219032406	MajorDMR-18-20986	2
chr1	219041332	219041890	MajorDMR-18-20987	3
chr1	219053882	219054569	MajorDMR-18-20988	7
chr1	219059953	219060110	MajorDMR-18-20989	3
chr1	219063668	219064169	MajorDMR-18-20990	3
chr1	219077756	219078168	MajorDMR-18-20991	3
chr1	219081292	219081333	MajorDMR-18-20992	2
chr1	219085340	219085584	MajorDMR-18-20993	2
chr1	219100065	219100511	MajorDMR-18-20994	2
chr1	219126711	219126716	MajorDMR-18-20995	2
chr1	219131339	219131654	MajorDMR-18-20996	2
chr1	219138233	219138356	MajorDMR-18-20997	4
chr1	219143747	219144707	MajorDMR-18-20998	7
chr1	219155977	219156068	MajorDMR-18-20999	3
chr1	219222746	219223622	MajorDMR-18-21000	4
chr1	219239945	219240016	MajorDMR-18-21001	2
chr1	219273314	219273395	MajorDMR-18-21002	4
chr1	219327242	219327295	MajorDMR-18-21003	2
chr1	219333514	219333616	MajorDMR-18-21004	3
chr1	219334431	219334535	MajorDMR-18-21005	2
chr1	219335086	219335135	MajorDMR-18-21006	2
chr1	219336925	219337146	MajorDMR-18-21007	2
chr1	219343988	219344022	MajorDMR-18-21008	2
chr1	219351217	219351338	MajorDMR-18-21009	2
chr1	219379644	219379862	MajorDMR-18-21010	4
chr1	219383074	219383109	MajorDMR-18-21011	2
chr1	219394074	219394604	MajorDMR-18-21012	4
chr1	219402707	219403066	MajorDMR-18-21013	11
chr1	219437929	219438275	MajorDMR-18-21014	5
chr1	219438799	219438804	MajorDMR-18-21015	2
chr1	219449680	219449862	MajorDMR-18-21016	3
chr1	219462469	219462792	MajorDMR-18-21017	2
chr1	219497345	219497839	MajorDMR-18-21018	5
chr1	219521487	219521722	MajorDMR-18-21019	3
chr1	219532561	219532791	MajorDMR-18-21020	2
chr1	219542025	219542265	MajorDMR-18-21021	2
chr1	219544207	219544243	MajorDMR-18-21022	2
chr1	219544980	219545046	MajorDMR-18-21023	2
chr1	219546497	219546664	MajorDMR-18-21024	2
chr1	219553242	219553373	MajorDMR-18-21025	2
chr1	219554541	219555225	MajorDMR-18-21026	4
chr1	219559386	219559680	MajorDMR-18-21027	2
chr1	219585190	219585279	MajorDMR-18-21028	2
chr1	219605858	219605945	MajorDMR-18-21029	2
chr1	219606799	219607461	MajorDMR-18-21030	5
chr1	219608136	219608389	MajorDMR-18-21031	4
chr1	219619628	219620404	MajorDMR-18-21032	5
chr1	219622537	219622743	MajorDMR-18-21033	2
chr1	219633239	219633333	MajorDMR-18-21034	3
chr1	219637162	219637257	MajorDMR-18-21035	3
chr1	219649138	219649565	MajorDMR-18-21036	4
chr1	219650735	219651373	MajorDMR-18-21037	4
chr1	219652472	219652831	MajorDMR-18-21038	4
chr1	219663178	219663605	MajorDMR-18-21039	2
chr1	219666159	219666170	MajorDMR-18-21040	2
chr1	219667594	219667900	MajorDMR-18-21041	2
chr1	219669233	219669848	MajorDMR-18-21042	5
chr1	219672738	219674044	MajorDMR-18-21043	9
chr1	219679658	219679938	MajorDMR-18-21044	2
chr1	219690560	219690761	MajorDMR-18-21045	2
chr1	219701365	219701591	MajorDMR-18-21046	2
chr1	219712080	219712229	MajorDMR-18-21047	3
chr1	219728933	219729604	MajorDMR-18-21048	8
chr1	219734426	219734477	MajorDMR-18-21049	2
chr1	219737988	219738254	MajorDMR-18-21050	2
chr1	219750353	219750750	MajorDMR-18-21051	3
chr1	219770213	219770225	MajorDMR-18-21052	2
chr1	219785574	219785619	MajorDMR-18-21053	2
chr1	219824396	219824452	MajorDMR-18-21054	2
chr1	219832399	219832696	MajorDMR-18-21055	2
chr1	219833328	219833490	MajorDMR-18-21056	2
chr1	219834790	219835526	MajorDMR-18-21057	10
chr1	219847478	219848078	MajorDMR-18-21058	3
chr1	219859797	219859937	MajorDMR-18-21059	3
chr1	219874246	219874409	MajorDMR-18-21060	3
chr1	219885855	219886005	MajorDMR-18-21061	2
chr1	219887054	219887565	MajorDMR-18-21062	6
chr1	219904880	219905475	MajorDMR-18-21063	4
chr1	219920892	219921152	MajorDMR-18-21064	2
chr1	219944197	219945085	MajorDMR-18-21065	10
chr1	219946769	219946877	MajorDMR-18-21066	3
chr1	219954440	219954649	MajorDMR-18-21067	2
chr1	219964759	219964997	MajorDMR-18-21068	3
chr1	219968735	219969186	MajorDMR-18-21069	2
chr1	219985564	219985934	MajorDMR-18-21070	6
chr1	219986578	219986815	MajorDMR-18-21071	2
chr1	219999202	219999558	MajorDMR-18-21072	2
chr1	220006894	220008174	MajorDMR-18-21073	6
chr1	220055285	220055428	MajorDMR-18-21074	5
chr1	220057182	220057582	MajorDMR-18-21075	2
chr1	220068113	220068961	MajorDMR-18-21076	6
chr1	220088849	220088998	MajorDMR-18-21077	5
chr1	220096492	220096517	MajorDMR-18-21078	2
chr1	220139144	220139379	MajorDMR-18-21079	5
chr1	220148588	220148638	MajorDMR-18-21080	2
chr1	220149475	220149616	MajorDMR-18-21081	3
chr1	220154158	220154199	MajorDMR-18-21082	3
chr1	220180602	220180912	MajorDMR-18-21083	2
chr1	220213563	220213589	MajorDMR-18-21084	3
chr1	220266848	220266861	MajorDMR-18-21085	2
chr1	220271058	220271420	MajorDMR-18-21086	9
chr1	220289464	220289595	MajorDMR-18-21087	3
chr1	220309434	220309537	MajorDMR-18-21088	2
chr1	220320879	220320994	MajorDMR-18-21089	4
chr1	220324930	220325051	MajorDMR-18-21090	3
chr1	220328825	220329028	MajorDMR-18-21091	2
chr1	220331236	220331852	MajorDMR-18-21092	7
chr1	220334436	220334820	MajorDMR-18-21093	2
chr1	220352538	220352570	MajorDMR-18-21094	3
chr1	220358551	220358681	MajorDMR-18-21095	2
chr1	220360210	220360418	MajorDMR-18-21096	2
chr1	220391823	220391930	MajorDMR-18-21097	2
chr1	220392897	220393170	MajorDMR-18-21098	2
chr1	220393747	220393859	MajorDMR-18-21099	3
chr1	220395239	220395293	MajorDMR-18-21100	2
chr1	220396409	220396424	MajorDMR-18-21101	2
chr1	220400372	220401187	MajorDMR-18-21102	8
chr1	220415654	220415907	MajorDMR-18-21103	3
chr1	220427239	220427917	MajorDMR-18-21104	10
chr1	220447120	220448235	MajorDMR-18-21105	6
chr1	220463626	220463736	MajorDMR-18-21106	3
chr1	220467912	220468392	MajorDMR-18-21107	6
chr1	220503332	220503453	MajorDMR-18-21108	3
chr1	220504553	220504731	MajorDMR-18-21109	2
chr1	220505932	220506439	MajorDMR-18-21110	4
chr1	220536687	220536958	MajorDMR-18-21111	3
chr1	220541801	220542237	MajorDMR-18-21112	4
chr1	220549163	220549640	MajorDMR-18-21113	2
chr1	220554891	220555041	MajorDMR-18-21114	3
chr1	220565177	220565368	MajorDMR-18-21115	2
chr1	220583388	220584298	MajorDMR-18-21116	15
chr1	220600239	220600492	MajorDMR-18-21117	2
chr1	220605407	220605450	MajorDMR-18-21118	3
chr1	220609527	220609835	MajorDMR-18-21119	2
chr1	220621545	220621926	MajorDMR-18-21120	4
chr1	220622630	220622873	MajorDMR-18-21121	3
chr1	220636114	220636349	MajorDMR-18-21122	6
chr1	220653597	220653763	MajorDMR-18-21123	3
chr1	220689407	220689516	MajorDMR-18-21124	2
chr1	220696149	220696391	MajorDMR-18-21125	4
chr1	220714882	220714992	MajorDMR-18-21126	2
chr1	220724399	220724740	MajorDMR-18-21127	4
chr1	220733871	220733916	MajorDMR-18-21128	2
chr1	220737073	220737813	MajorDMR-18-21129	4
chr1	220752767	220752882	MajorDMR-18-21130	2
chr1	220762480	220762610	MajorDMR-18-21131	4
chr1	220814062	220814156	MajorDMR-18-21132	2
chr1	220825803	220825835	MajorDMR-18-21133	2
chr1	220834385	220834464	MajorDMR-18-21134	2
chr1	220853903	220853925	MajorDMR-18-21135	2
chr1	220890801	220890828	MajorDMR-18-21136	2
chr1	220893243	220893344	MajorDMR-18-21137	2
chr1	220894412	220894978	MajorDMR-18-21138	9
chr1	220902004	220902093	MajorDMR-18-21139	2
chr1	220905279	220905731	MajorDMR-18-21140	6
chr1	220910226	220910690	MajorDMR-18-21141	3
chr1	220916626	220916731	MajorDMR-18-21142	2
chr1	220938796	220939000	MajorDMR-18-21143	3
chr1	220956858	220957310	MajorDMR-18-21144	4
chr1	220961335	220961794	MajorDMR-18-21145	7
chr1	220962327	220962557	MajorDMR-18-21146	6
chr1	220966794	220966815	MajorDMR-18-21147	2
chr1	220973534	220973651	MajorDMR-18-21148	3
chr1	220981987	220982512	MajorDMR-18-21149	9
chr1	220999613	220999970	MajorDMR-18-21150	3
chr1	221002059	221002659	MajorDMR-18-21151	5
chr1	221012719	221013087	MajorDMR-18-21152	5
chr1	221017161	221017321	MajorDMR-18-21153	6
chr1	221069588	221069859	MajorDMR-18-21154	3
chr1	221079401	221079755	MajorDMR-18-21155	2
chr1	221090670	221090795	MajorDMR-18-21156	2
chr1	221096387	221096561	MajorDMR-18-21157	5
chr1	221099023	221099687	MajorDMR-18-21158	6
chr1	221106653	221106719	MajorDMR-18-21159	2
chr1	221115068	221115427	MajorDMR-18-21160	2
chr1	221138972	221139658	MajorDMR-18-21161	7
chr1	221154093	221154319	MajorDMR-18-21162	2
chr1	221155974	221156075	MajorDMR-18-21163	3
chr1	221157384	221158103	MajorDMR-18-21164	4
chr1	221159348	221159907	MajorDMR-18-21165	5
chr1	221163450	221163528	MajorDMR-18-21166	2
chr1	221164470	221164867	MajorDMR-18-21167	4
chr1	221166140	221166233	MajorDMR-18-21168	3
chr1	221185638	221185969	MajorDMR-18-21169	6
chr1	221189622	221189742	MajorDMR-18-21170	4
chr1	221195342	221195596	MajorDMR-18-21171	3
chr1	221203484	221203817	MajorDMR-18-21172	4
chr1	221206294	221206639	MajorDMR-18-21173	2
chr1	221220912	221221065	MajorDMR-18-21174	2
chr1	221224738	221225002	MajorDMR-18-21175	4
chr1	221229273	221229989	MajorDMR-18-21176	4
chr1	221249397	221249615	MajorDMR-18-21177	2
chr1	221253130	221253181	MajorDMR-18-21178	2
chr1	221271106	221271474	MajorDMR-18-21179	4
chr1	221290938	221291115	MajorDMR-18-21180	3
chr1	221291654	221292050	MajorDMR-18-21181	2
chr1	221295401	221295559	MajorDMR-18-21182	2
chr1	221315020	221315504	MajorDMR-18-21183	6
chr1	221322176	221322811	MajorDMR-18-21184	5
chr1	221333140	221333170	MajorDMR-18-21185	2
chr1	221335122	221335974	MajorDMR-18-21186	4
chr1	221342907	221343128	MajorDMR-18-21187	2
chr1	221347904	221348326	MajorDMR-18-21188	6
chr1	221375738	221375752	MajorDMR-18-21189	2
chr1	221390242	221390579	MajorDMR-18-21190	5
chr1	221401215	221401395	MajorDMR-18-21191	3
chr1	221401980	221402364	MajorDMR-18-21192	6
chr1	221414922	221415209	MajorDMR-18-21193	3
chr1	221437959	221438296	MajorDMR-18-21194	2
chr1	221447914	221448138	MajorDMR-18-21195	5
chr1	221465549	221465683	MajorDMR-18-21196	2
chr1	221476474	221476832	MajorDMR-18-21197	4
chr1	221482121	221482276	MajorDMR-18-21198	3
chr1	221483749	221483862	MajorDMR-18-21199	2
chr1	221488731	221488923	MajorDMR-18-21200	3
chr1	221491398	221491432	MajorDMR-18-21201	2
chr1	221501594	221502046	MajorDMR-18-21202	5
chr1	221508301	221508368	MajorDMR-18-21203	2
chr1	221508964	221509764	MajorDMR-18-21204	7
chr1	221510321	221510890	MajorDMR-18-21205	4
chr1	221518618	221519038	MajorDMR-18-21206	2
chr1	221540020	221540075	MajorDMR-18-21207	3
chr1	221554266	221554609	MajorDMR-18-21208	2
chr1	221567574	221567813	MajorDMR-18-21209	2
chr1	221581550	221582107	MajorDMR-18-21210	6
chr1	221588577	221589125	MajorDMR-18-21211	5
chr1	221609353	221609429	MajorDMR-18-21212	2
chr1	221614062	221614312	MajorDMR-18-21213	4
chr1	221615449	221615966	MajorDMR-18-21214	3
chr1	221618532	221618574	MajorDMR-18-21215	2
chr1	221621700	221622445	MajorDMR-18-21216	9
chr1	221631652	221631980	MajorDMR-18-21217	2
chr1	221635135	221635405	MajorDMR-18-21218	2
chr1	221642784	221643084	MajorDMR-18-21219	4
chr1	221657934	221658294	MajorDMR-18-21220	2
chr1	221670089	221670508	MajorDMR-18-21221	3
chr1	221684800	221685423	MajorDMR-18-21222	3
chr1	221699154	221699288	MajorDMR-18-21223	2
chr1	221700922	221700962	MajorDMR-18-21224	2
chr1	221711008	221711269	MajorDMR-18-21225	2
chr1	221717065	221717530	MajorDMR-18-21226	4
chr1	221729234	221729246	MajorDMR-18-21227	2
chr1	221744000	221744024	MajorDMR-18-21228	2
chr1	221747206	221747610	MajorDMR-18-21229	5
chr1	221749232	221749307	MajorDMR-18-21230	2
chr1	221771462	221773113	MajorDMR-18-21231	16
chr1	221786807	221786928	MajorDMR-18-21232	2
chr1	221796188	221796297	MajorDMR-18-21233	2
chr1	221810515	221811058	MajorDMR-18-21234	4
chr1	221843531	221843541	MajorDMR-18-21235	2
chr1	221861283	221861475	MajorDMR-18-21236	3
chr1	221880094	221880832	MajorDMR-18-21237	8
chr1	221881575	221883496	MajorDMR-18-21238	12
chr1	221884237	221884551	MajorDMR-18-21239	4
chr1	221887546	221888242	MajorDMR-18-21240	11
chr1	221888757	221888762	MajorDMR-18-21241	2
chr1	221890050	221892557	MajorDMR-18-21242	19
chr1	221895328	221895472	MajorDMR-18-21243	2
chr1	221897405	221898488	MajorDMR-18-21244	10
chr1	221899248	221899305	MajorDMR-18-21245	2
chr1	221902113	221902394	MajorDMR-18-21246	3
chr1	221903572	221903883	MajorDMR-18-21247	9
chr1	221904430	221904991	MajorDMR-18-21248	4
chr1	221906052	221907179	MajorDMR-18-21249	5
chr1	221908063	221911654	MajorDMR-18-21250	28
chr1	221912211	221914092	MajorDMR-18-21251	31
chr1	221916756	221917070	MajorDMR-18-21252	5
chr1	221945204	221946033	MajorDMR-18-21253	4
chr1	221956798	221958343	MajorDMR-18-21254	14
chr1	221961899	221962098	MajorDMR-18-21255	4
chr1	221996067	221996637	MajorDMR-18-21256	4
chr1	222019281	222019742	MajorDMR-18-21257	9
chr1	222021359	222021526	MajorDMR-18-21258	2
chr1	222039526	222039740	MajorDMR-18-21259	2
chr1	222042737	222042856	MajorDMR-18-21260	2
chr1	222065290	222065666	MajorDMR-18-21261	2
chr1	222080822	222081122	MajorDMR-18-21262	5
chr1	222089502	222089717	MajorDMR-18-21263	5
chr1	222099847	222100064	MajorDMR-18-21264	3
chr1	222127087	222127343	MajorDMR-18-21265	2
chr1	222156147	222156209	MajorDMR-18-21266	2
chr1	222161224	222161527	MajorDMR-18-21267	3
chr1	222168459	222168910	MajorDMR-18-21268	7
chr1	222173390	222173467	MajorDMR-18-21269	2
chr1	222192545	222192598	MajorDMR-18-21270	2
chr1	222194618	222194680	MajorDMR-18-21271	2
chr1	222201673	222201720	MajorDMR-18-21272	2
chr1	222208465	222208514	MajorDMR-18-21273	3
chr1	222216752	222217679	MajorDMR-18-21274	12
chr1	222220711	222221887	MajorDMR-18-21275	7
chr1	222223812	222224039	MajorDMR-18-21276	6
chr1	222227980	222227987	MajorDMR-18-21277	2
chr1	222235127	222235308	MajorDMR-18-21278	3
chr1	222244534	222245159	MajorDMR-18-21279	8
chr1	222260474	222261049	MajorDMR-18-21280	5
chr1	222263480	222263608	MajorDMR-18-21281	2
chr1	222271855	222272296	MajorDMR-18-21282	4
chr1	222273158	222273250	MajorDMR-18-21283	2
chr1	222273961	222274332	MajorDMR-18-21284	3
chr1	222277995	222278869	MajorDMR-18-21285	8
chr1	222279700	222279968	MajorDMR-18-21286	4
chr1	222280505	222280916	MajorDMR-18-21287	7
chr1	222289886	222290003	MajorDMR-18-21288	3
chr1	222301273	222301420	MajorDMR-18-21289	2
chr1	222317893	222317968	MajorDMR-18-21290	3
chr1	222337523	222337673	MajorDMR-18-21291	3
chr1	222338769	222339346	MajorDMR-18-21292	4
chr1	222356898	222356921	MajorDMR-18-21293	2
chr1	222358199	222358475	MajorDMR-18-21294	3
chr1	222359022	222359086	MajorDMR-18-21295	2
chr1	222397726	222398289	MajorDMR-18-21296	4
chr1	222400592	222400610	MajorDMR-18-21297	2
chr1	222403182	222404051	MajorDMR-18-21298	6
chr1	222413901	222415145	MajorDMR-18-21299	9
chr1	222418599	222418665	MajorDMR-18-21300	2
chr1	222439863	222440153	MajorDMR-18-21301	4
chr1	222449513	222450196	MajorDMR-18-21302	9
chr1	222461591	222461600	MajorDMR-18-21303	2
chr1	222484363	222484747	MajorDMR-18-21304	6
chr1	222490753	222491663	MajorDMR-18-21305	11
chr1	222519426	222519726	MajorDMR-18-21306	2
chr1	222527063	222527519	MajorDMR-18-21307	3
chr1	222547235	222547553	MajorDMR-18-21308	6
chr1	222549477	222549852	MajorDMR-18-21309	5
chr1	222559960	222560270	MajorDMR-18-21310	5
chr1	222562827	222562891	MajorDMR-18-21311	2
chr1	222586745	222586906	MajorDMR-18-21312	2
chr1	222614285	222614864	MajorDMR-18-21313	7
chr1	222633126	222633365	MajorDMR-18-21314	3
chr1	222635781	222635906	MajorDMR-18-21315	3
chr1	222642169	222642479	MajorDMR-18-21316	2
chr1	222643778	222644047	MajorDMR-18-21317	2
chr1	222664281	222664363	MajorDMR-18-21318	2
chr1	222665613	222665750	MajorDMR-18-21319	2
chr1	222668100	222668208	MajorDMR-18-21320	2
chr1	222675980	222676237	MajorDMR-18-21321	2
chr1	222687178	222687850	MajorDMR-18-21322	8
chr1	222697292	222697784	MajorDMR-18-21323	4
chr1	222703436	222703536	MajorDMR-18-21324	2
chr1	222713651	222714228	MajorDMR-18-21325	4
chr1	222718517	222718529	MajorDMR-18-21326	2
chr1	222719552	222720182	MajorDMR-18-21327	8
chr1	222721374	222721406	MajorDMR-18-21328	2
chr1	222726312	222726866	MajorDMR-18-21329	3
chr1	222737222	222737325	MajorDMR-18-21330	2
chr1	222799579	222799650	MajorDMR-18-21331	4
chr1	222806278	222806336	MajorDMR-18-21332	2
chr1	222818383	222818422	MajorDMR-18-21333	2
chr1	222852217	222852484	MajorDMR-18-21334	3
chr1	222883292	222883391	MajorDMR-18-21335	4
chr1	222902048	222902556	MajorDMR-18-21336	3
chr1	222931318	222931494	MajorDMR-18-21337	2
chr1	222933161	222933381	MajorDMR-18-21338	3
chr1	222945858	222945898	MajorDMR-18-21339	2
chr1	222957556	222958399	MajorDMR-18-21340	5
chr1	222959815	222960307	MajorDMR-18-21341	2
chr1	222964357	222964900	MajorDMR-18-21342	4
chr1	222972779	222972797	MajorDMR-18-21343	2
chr1	222978081	222978506	MajorDMR-18-21344	3
chr1	222987285	222987587	MajorDMR-18-21345	4
chr1	222998059	222998458	MajorDMR-18-21346	4
chr1	223003710	223004188	MajorDMR-18-21347	5
chr1	223018066	223018239	MajorDMR-18-21348	3
chr1	223051519	223051608	MajorDMR-18-21349	2
chr1	223100174	223100258	MajorDMR-18-21350	4
chr1	223101781	223102070	MajorDMR-18-21351	4
chr1	223118481	223119438	MajorDMR-18-21352	5
chr1	223126832	223127356	MajorDMR-18-21353	3
chr1	223128466	223128554	MajorDMR-18-21354	2
chr1	223153922	223154799	MajorDMR-18-21355	4
chr1	223159582	223159970	MajorDMR-18-21356	5
chr1	223162744	223162814	MajorDMR-18-21357	2
chr1	223168890	223169164	MajorDMR-18-21358	5
chr1	223178476	223179077	MajorDMR-18-21359	12
chr1	223182283	223182407	MajorDMR-18-21360	2
chr1	223183786	223185056	MajorDMR-18-21361	14
chr1	223186347	223186683	MajorDMR-18-21362	3
chr1	223189515	223190128	MajorDMR-18-21363	3
chr1	223196105	223196436	MajorDMR-18-21364	3
chr1	223198667	223198865	MajorDMR-18-21365	4
chr1	223204458	223204673	MajorDMR-18-21366	3
chr1	223210823	223210973	MajorDMR-18-21367	3
chr1	223211900	223212417	MajorDMR-18-21368	12
chr1	223235656	223235741	MajorDMR-18-21369	2
chr1	223240811	223241303	MajorDMR-18-21370	7
chr1	223242380	223242473	MajorDMR-18-21371	2
chr1	223243730	223244585	MajorDMR-18-21372	6
chr1	223247438	223247741	MajorDMR-18-21373	2
chr1	223248274	223248885	MajorDMR-18-21374	10
chr1	223249722	223249943	MajorDMR-18-21375	3
chr1	223255036	223255081	MajorDMR-18-21376	3
chr1	223257527	223257619	MajorDMR-18-21377	2
chr1	223266759	223266857	MajorDMR-18-21378	2
chr1	223276281	223276603	MajorDMR-18-21379	2
chr1	223280360	223280404	MajorDMR-18-21380	2
chr1	223287143	223287586	MajorDMR-18-21381	10
chr1	223300525	223301303	MajorDMR-18-21382	4
chr1	223302661	223303801	MajorDMR-18-21383	19
chr1	223314199	223314644	MajorDMR-18-21384	7
chr1	223329710	223329763	MajorDMR-18-21385	2
chr1	223348464	223348632	MajorDMR-18-21386	2
chr1	223353785	223354435	MajorDMR-18-21387	5
chr1	223381162	223381667	MajorDMR-18-21388	3
chr1	223393657	223393707	MajorDMR-18-21389	2
chr1	223402933	223402983	MajorDMR-18-21390	4
chr1	223403521	223403752	MajorDMR-18-21391	5
chr1	223417034	223417163	MajorDMR-18-21392	3
chr1	223423988	223424151	MajorDMR-18-21393	3
chr1	223427857	223427905	MajorDMR-18-21394	2
chr1	223433482	223433650	MajorDMR-18-21395	2
chr1	223438757	223439163	MajorDMR-18-21396	5
chr1	223440375	223441310	MajorDMR-18-21397	14
chr1	223445599	223446067	MajorDMR-18-21398	2
chr1	223449062	223449441	MajorDMR-18-21399	6
chr1	223463628	223463904	MajorDMR-18-21400	3
chr1	223465758	223465962	MajorDMR-18-21401	6
chr1	223467333	223467383	MajorDMR-18-21402	2
chr1	223480952	223481088	MajorDMR-18-21403	4
chr1	223485107	223485427	MajorDMR-18-21404	4
chr1	223486700	223487686	MajorDMR-18-21405	4
chr1	223493268	223493874	MajorDMR-18-21406	5
chr1	223503059	223503310	MajorDMR-18-21407	2
chr1	223513197	223513445	MajorDMR-18-21408	3
chr1	223523861	223523892	MajorDMR-18-21409	2
chr1	223526314	223527366	MajorDMR-18-21410	11
chr1	223567223	223567268	MajorDMR-18-21411	4
chr1	223597159	223597212	MajorDMR-18-21412	2
chr1	223600030	223600230	MajorDMR-18-21413	2
chr1	223606032	223606303	MajorDMR-18-21414	5
chr1	223610432	223610763	MajorDMR-18-21415	4
chr1	223626477	223626783	MajorDMR-18-21416	2
chr1	223639359	223639775	MajorDMR-18-21417	2
chr1	223643203	223643316	MajorDMR-18-21418	2
chr1	223644735	223644834	MajorDMR-18-21419	2
chr1	223645538	223645597	MajorDMR-18-21420	3
chr1	223650888	223650959	MajorDMR-18-21421	2
chr1	223652750	223653387	MajorDMR-18-21422	12
chr1	223661186	223661206	MajorDMR-18-21423	2
chr1	223673554	223674091	MajorDMR-18-21424	5
chr1	223686825	223686955	MajorDMR-18-21425	3
chr1	223689362	223689985	MajorDMR-18-21426	6
chr1	223698577	223699237	MajorDMR-18-21427	3
chr1	223705117	223705394	MajorDMR-18-21428	5
chr1	223710958	223710980	MajorDMR-18-21429	3
chr1	223712348	223714389	MajorDMR-18-21430	23
chr1	223724115	223724334	MajorDMR-18-21431	3
chr1	223737587	223737785	MajorDMR-18-21432	8
chr1	223738385	223738932	MajorDMR-18-21433	11
chr1	223740679	223740732	MajorDMR-18-21434	3
chr1	223741334	223741602	MajorDMR-18-21435	4
chr1	223745168	223745289	MajorDMR-18-21436	2
chr1	223745955	223746185	MajorDMR-18-21437	4
chr1	223803133	223803194	MajorDMR-18-21438	2
chr1	223808157	223808180	MajorDMR-18-21439	2
chr1	223815640	223815833	MajorDMR-18-21440	4
chr1	223817991	223818001	MajorDMR-18-21441	2
chr1	223819715	223819736	MajorDMR-18-21442	2
chr1	223828298	223828778	MajorDMR-18-21443	2
chr1	223835909	223835948	MajorDMR-18-21444	2
chr1	223839633	223841366	MajorDMR-18-21445	27
chr1	223844780	223844959	MajorDMR-18-21446	3
chr1	223850198	223850207	MajorDMR-18-21447	2
chr1	223856497	223856678	MajorDMR-18-21448	4
chr1	223858481	223858912	MajorDMR-18-21449	2
chr1	223864347	223864473	MajorDMR-18-21450	2
chr1	223884246	223884436	MajorDMR-18-21451	4
chr1	223885591	223885817	MajorDMR-18-21452	2
chr1	223892587	223894450	MajorDMR-18-21453	14
chr1	223895682	223895943	MajorDMR-18-21454	2
chr1	223901117	223901199	MajorDMR-18-21455	4
chr1	223910474	223910591	MajorDMR-18-21456	3
chr1	223911226	223911357	MajorDMR-18-21457	3
chr1	223914161	223915095	MajorDMR-18-21458	13
chr1	223918419	223918438	MajorDMR-18-21459	2
chr1	223919005	223919607	MajorDMR-18-21460	13
chr1	223920148	223922787	MajorDMR-18-21461	24
chr1	223925403	223925512	MajorDMR-18-21462	2
chr1	223926324	223926563	MajorDMR-18-21463	3
chr1	223930934	223931129	MajorDMR-18-21464	2
chr1	223935380	223936226	MajorDMR-18-21465	4
chr1	223937183	223937326	MajorDMR-18-21466	2
chr1	223942188	223942219	MajorDMR-18-21467	2
chr1	223943454	223944125	MajorDMR-18-21468	12
chr1	223947682	223948192	MajorDMR-18-21469	3
chr1	223952578	223953861	MajorDMR-18-21470	19
chr1	223959608	223960715	MajorDMR-18-21471	11
chr1	223962674	223962944	MajorDMR-18-21472	2
chr1	223967728	223968918	MajorDMR-18-21473	18
chr1	223969664	223969723	MajorDMR-18-21474	2
chr1	223970225	223970254	MajorDMR-18-21475	3
chr1	223971018	223971889	MajorDMR-18-21476	5
chr1	223973575	223973987	MajorDMR-18-21477	5
chr1	223976754	223976893	MajorDMR-18-21478	4
chr1	223980043	223980187	MajorDMR-18-21479	2
chr1	223981940	223984553	MajorDMR-18-21480	25
chr1	223989672	223991288	MajorDMR-18-21481	20
chr1	223994246	223994540	MajorDMR-18-21482	4
chr1	224008549	224009174	MajorDMR-18-21483	13
chr1	224020060	224020726	MajorDMR-18-21484	5
chr1	224022776	224024034	MajorDMR-18-21485	9
chr1	224025632	224026293	MajorDMR-18-21486	6
chr1	224028409	224028943	MajorDMR-18-21487	7
chr1	224031963	224032384	MajorDMR-18-21488	2
chr1	224041409	224041485	MajorDMR-18-21489	3
chr1	224042772	224043335	MajorDMR-18-21490	5
chr1	224047592	224048224	MajorDMR-18-21491	5
chr1	224085860	224086647	MajorDMR-18-21492	5
chr1	224091589	224091842	MajorDMR-18-21493	2
chr1	224096351	224096703	MajorDMR-18-21494	7
chr1	224102385	224102418	MajorDMR-18-21495	2
chr1	224103107	224103266	MajorDMR-18-21496	2
chr1	224139755	224140334	MajorDMR-18-21497	3
chr1	224174149	224174722	MajorDMR-18-21498	9
chr1	224177125	224177144	MajorDMR-18-21499	2
chr1	224187007	224187792	MajorDMR-18-21500	6
chr1	224202619	224202712	MajorDMR-18-21501	2
chr1	224205580	224205632	MajorDMR-18-21502	2
chr1	224207682	224207711	MajorDMR-18-21503	3
chr1	224230310	224230850	MajorDMR-18-21504	5
chr1	224236739	224237053	MajorDMR-18-21505	7
chr1	224238372	224238570	MajorDMR-18-21506	2
chr1	224242461	224242805	MajorDMR-18-21507	3
chr1	224245077	224245508	MajorDMR-18-21508	2
chr1	224247674	224247724	MajorDMR-18-21509	2
chr1	224256892	224257017	MajorDMR-18-21510	2
chr1	224258543	224258625	MajorDMR-18-21511	2
chr1	224267630	224268472	MajorDMR-18-21512	11
chr1	224287461	224287491	MajorDMR-18-21513	3
chr1	224294541	224294683	MajorDMR-18-21514	3
chr1	224310212	224310470	MajorDMR-18-21515	3
chr1	224320437	224320647	MajorDMR-18-21516	5
chr1	224321602	224321811	MajorDMR-18-21517	2
chr1	224330554	224331044	MajorDMR-18-21518	10
chr1	224344651	224345064	MajorDMR-18-21519	2
chr1	224347462	224347768	MajorDMR-18-21520	2
chr1	224356576	224357298	MajorDMR-18-21521	8
chr1	224361656	224361851	MajorDMR-18-21522	2
chr1	224363268	224363608	MajorDMR-18-21523	21
chr1	224366444	224366779	MajorDMR-18-21524	4
chr1	224372275	224372288	MajorDMR-18-21525	2
chr1	224377419	224377513	MajorDMR-18-21526	2
chr1	224379820	224380306	MajorDMR-18-21527	2
chr1	224390961	224393364	MajorDMR-18-21528	16
chr1	224399328	224399353	MajorDMR-18-21529	3
chr1	224406077	224406275	MajorDMR-18-21530	2
chr1	224411697	224411939	MajorDMR-18-21531	3
chr1	224426620	224426698	MajorDMR-18-21532	2
chr1	224427553	224428562	MajorDMR-18-21533	9
chr1	224444490	224444520	MajorDMR-18-21534	2
chr1	224461140	224461253	MajorDMR-18-21535	2
chr1	224475794	224475812	MajorDMR-18-21536	2
chr1	224476582	224477523	MajorDMR-18-21537	9
chr1	224478563	224478977	MajorDMR-18-21538	8
chr1	224486025	224486149	MajorDMR-18-21539	3
chr1	224487759	224488309	MajorDMR-18-21540	3
chr1	224507824	224507891	MajorDMR-18-21541	2
chr1	224527672	224528074	MajorDMR-18-21542	3
chr1	224548494	224548646	MajorDMR-18-21543	4
chr1	224563419	224563609	MajorDMR-18-21544	3
chr1	224603967	224604055	MajorDMR-18-21545	2
chr1	224610986	224611088	MajorDMR-18-21546	2
chr1	224643826	224643966	MajorDMR-18-21547	2
chr1	224645853	224646200	MajorDMR-18-21548	2
chr1	224646965	224647604	MajorDMR-18-21549	7
chr1	224670018	224670466	MajorDMR-18-21550	2
chr1	224683127	224683947	MajorDMR-18-21551	8
chr1	224688611	224688748	MajorDMR-18-21552	2
chr1	224690325	224691626	MajorDMR-18-21553	18
chr1	224692649	224692926	MajorDMR-18-21554	2
chr1	224695649	224696076	MajorDMR-18-21555	2
chr1	224701246	224701295	MajorDMR-18-21556	2
chr1	224709483	224710622	MajorDMR-18-21557	4
chr1	224713986	224714231	MajorDMR-18-21558	5
chr1	224726286	224726396	MajorDMR-18-21559	2
chr1	224727663	224728235	MajorDMR-18-21560	7
chr1	224728927	224728943	MajorDMR-18-21561	2
chr1	224753608	224753654	MajorDMR-18-21562	2
chr1	224757032	224757251	MajorDMR-18-21563	6
chr1	224766510	224766675	MajorDMR-18-21564	2
chr1	224776235	224776916	MajorDMR-18-21565	3
chr1	224779994	224781075	MajorDMR-18-21566	6
chr1	224795704	224796097	MajorDMR-18-21567	7
chr1	224819440	224819870	MajorDMR-18-21568	4
chr1	224827819	224828539	MajorDMR-18-21569	4
chr1	224833993	224834131	MajorDMR-18-21570	2
chr1	224838039	224838414	MajorDMR-18-21571	5
chr1	224847897	224847924	MajorDMR-18-21572	2
chr1	224854841	224854910	MajorDMR-18-21573	2
chr1	224856831	224857596	MajorDMR-18-21574	5
chr1	224862677	224862693	MajorDMR-18-21575	2
chr1	224864340	224864509	MajorDMR-18-21576	4
chr1	224869630	224869848	MajorDMR-18-21577	6
chr1	224871773	224871939	MajorDMR-18-21578	3
chr1	224886057	224886132	MajorDMR-18-21579	2
chr1	224902762	224902805	MajorDMR-18-21580	3
chr1	224910197	224910305	MajorDMR-18-21581	2
chr1	224914646	224914840	MajorDMR-18-21582	6
chr1	224939369	224939596	MajorDMR-18-21583	3
chr1	224951016	224951428	MajorDMR-18-21584	2
chr1	224955994	224956122	MajorDMR-18-21585	4
chr1	224960609	224960687	MajorDMR-18-21586	2
chr1	224967664	224967749	MajorDMR-18-21587	2
chr1	224978082	224978487	MajorDMR-18-21588	2
chr1	225000682	225000755	MajorDMR-18-21589	2
chr1	225058317	225058520	MajorDMR-18-21590	2
chr1	225060582	225060780	MajorDMR-18-21591	3
chr1	225062578	225063455	MajorDMR-18-21592	13
chr1	225066629	225067649	MajorDMR-18-21593	12
chr1	225068513	225068860	MajorDMR-18-21594	3
chr1	225093534	225093946	MajorDMR-18-21595	3
chr1	225104683	225104757	MajorDMR-18-21596	2
chr1	225132093	225132389	MajorDMR-18-21597	3
chr1	225169666	225170130	MajorDMR-18-21598	2
chr1	225224127	225224236	MajorDMR-18-21599	2
chr1	225229787	225229945	MajorDMR-18-21600	3
chr1	225288041	225288089	MajorDMR-18-21601	2
chr1	225295160	225295201	MajorDMR-18-21602	2
chr1	225326002	225326018	MajorDMR-18-21603	2
chr1	225334285	225334559	MajorDMR-18-21604	2
chr1	225348897	225349194	MajorDMR-18-21605	4
chr1	225476383	225476423	MajorDMR-18-21606	2
chr1	225496403	225496538	MajorDMR-18-21607	3
chr1	225535040	225535434	MajorDMR-18-21608	3
chr1	225555336	225555875	MajorDMR-18-21609	3
chr1	225560580	225560614	MajorDMR-18-21610	2
chr1	225561448	225561556	MajorDMR-18-21611	2
chr1	225566810	225566914	MajorDMR-18-21612	3
chr1	225575868	225576087	MajorDMR-18-21613	2
chr1	225589418	225589843	MajorDMR-18-21614	3
chr1	225600921	225600983	MajorDMR-18-21615	2
chr1	225602244	225602562	MajorDMR-18-21616	2
chr1	225605904	225606301	MajorDMR-18-21617	2
chr1	225610897	225611688	MajorDMR-18-21618	6
chr1	225612533	225612664	MajorDMR-18-21619	3
chr1	225613207	225613694	MajorDMR-18-21620	3
chr1	225630707	225630782	MajorDMR-18-21621	3
chr1	225632716	225632734	MajorDMR-18-21622	2
chr1	225633689	225633772	MajorDMR-18-21623	2
chr1	225634433	225636306	MajorDMR-18-21624	30
chr1	225642574	225642903	MajorDMR-18-21625	4
chr1	225645885	225646408	MajorDMR-18-21626	5
chr1	225648080	225648115	MajorDMR-18-21627	2
chr1	225649261	225649564	MajorDMR-18-21628	10
chr1	225658466	225658481	MajorDMR-18-21629	2
chr1	225661041	225661305	MajorDMR-18-21630	5
chr1	225672589	225673167	MajorDMR-18-21631	4
chr1	225673962	225673972	MajorDMR-18-21632	2
chr1	225688424	225688591	MajorDMR-18-21633	2
chr1	225696090	225696618	MajorDMR-18-21634	4
chr1	225702298	225702481	MajorDMR-18-21635	5
chr1	225703405	225704155	MajorDMR-18-21636	4
chr1	225704915	225706331	MajorDMR-18-21637	8
chr1	225706916	225707248	MajorDMR-18-21638	18
chr1	225717482	225717689	MajorDMR-18-21639	2
chr1	225725580	225725749	MajorDMR-18-21640	2
chr1	225728389	225728713	MajorDMR-18-21641	2
chr1	225731686	225731714	MajorDMR-18-21642	3
chr1	225732940	225733687	MajorDMR-18-21643	3
chr1	225735577	225735822	MajorDMR-18-21644	5
chr1	225737976	225738134	MajorDMR-18-21645	4
chr1	225740519	225740664	MajorDMR-18-21646	2
chr1	225742781	225743863	MajorDMR-18-21647	7
chr1	225755206	225755722	MajorDMR-18-21648	3
chr1	225761102	225761722	MajorDMR-18-21649	4
chr1	225767940	225768664	MajorDMR-18-21650	5
chr1	225785315	225785519	MajorDMR-18-21651	5
chr1	225795543	225795813	MajorDMR-18-21652	2
chr1	225798648	225798664	MajorDMR-18-21653	2
chr1	225800774	225800918	MajorDMR-18-21654	2
chr1	225807628	225807771	MajorDMR-18-21655	3
chr1	225814019	225814157	MajorDMR-18-21656	2
chr1	225815213	225815799	MajorDMR-18-21657	3
chr1	225818057	225818269	MajorDMR-18-21658	3
chr1	225819791	225819867	MajorDMR-18-21659	2
chr1	225832118	225832352	MajorDMR-18-21660	2
chr1	225844979	225844985	MajorDMR-18-21661	2
chr1	225858772	225859487	MajorDMR-18-21662	4
chr1	225869062	225869217	MajorDMR-18-21663	2
chr1	225888104	225888484	MajorDMR-18-21664	2
chr1	225895414	225895870	MajorDMR-18-21665	3
chr1	225902763	225903722	MajorDMR-18-21666	9
chr1	225915112	225915119	MajorDMR-18-21667	2
chr1	225923641	225923800	MajorDMR-18-21668	5
chr1	225924458	225924527	MajorDMR-18-21669	2
chr1	225936216	225936575	MajorDMR-18-21670	11
chr1	225937439	225937509	MajorDMR-18-21671	2
chr1	225943540	225943627	MajorDMR-18-21672	2
chr1	225945964	225946147	MajorDMR-18-21673	2
chr1	225950045	225950381	MajorDMR-18-21674	5
chr1	225951489	225951744	MajorDMR-18-21675	3
chr1	225955542	225956190	MajorDMR-18-21676	5
chr1	225958184	225958881	MajorDMR-18-21677	12
chr1	225959658	225960785	MajorDMR-18-21678	8
chr1	225962413	225962419	MajorDMR-18-21679	2
chr1	225966868	225966921	MajorDMR-18-21680	3
chr1	225967791	225967913	MajorDMR-18-21681	3
chr1	225968460	225969336	MajorDMR-18-21682	5
chr1	225971495	225971988	MajorDMR-18-21683	2
chr1	225976812	225977036	MajorDMR-18-21684	3
chr1	225987795	225988021	MajorDMR-18-21685	2
chr1	225992297	225992407	MajorDMR-18-21686	3
chr1	225999572	226000758	MajorDMR-18-21687	8
chr1	226001476	226002249	MajorDMR-18-21688	4
chr1	226004515	226005578	MajorDMR-18-21689	18
chr1	226006093	226006098	MajorDMR-18-21690	2
chr1	226012276	226012400	MajorDMR-18-21691	3
chr1	226014961	226015360	MajorDMR-18-21692	2
chr1	226023589	226023664	MajorDMR-18-21693	3
chr1	226029946	226030325	MajorDMR-18-21694	3
chr1	226031893	226032273	MajorDMR-18-21695	9
chr1	226033028	226035595	MajorDMR-18-21696	26
chr1	226037009	226037085	MajorDMR-18-21697	2
chr1	226037726	226037856	MajorDMR-18-21698	5
chr1	226038382	226038574	MajorDMR-18-21699	6
chr1	226043598	226043764	MajorDMR-18-21700	4
chr1	226044666	226045993	MajorDMR-18-21701	13
chr1	226050501	226050678	MajorDMR-18-21702	7
chr1	226053447	226053938	MajorDMR-18-21703	4
chr1	226054712	226054989	MajorDMR-18-21704	5
chr1	226056792	226057175	MajorDMR-18-21705	2
chr1	226058781	226059165	MajorDMR-18-21706	4
chr1	226059879	226060488	MajorDMR-18-21707	5
chr1	226061280	226061716	MajorDMR-18-21708	2
chr1	226062307	226066278	MajorDMR-18-21709	51
chr1	226066954	226069545	MajorDMR-18-21710	24
chr1	226075150	226075680	MajorDMR-18-21711	33
chr1	226078039	226078136	MajorDMR-18-21712	2
chr1	226084108	226084804	MajorDMR-18-21713	7
chr1	226099625	226099884	MajorDMR-18-21714	7
chr1	226101653	226102101	MajorDMR-18-21715	2
chr1	226103655	226104017	MajorDMR-18-21716	10
chr1	226106743	226109046	MajorDMR-18-21717	13
chr1	226109798	226110812	MajorDMR-18-21718	15
chr1	226124960	226124988	MajorDMR-18-21719	2
chr1	226127112	226127650	MajorDMR-18-21720	29
chr1	226130365	226130702	MajorDMR-18-21721	5
chr1	226131916	226132515	MajorDMR-18-21722	6
chr1	226147191	226147399	MajorDMR-18-21723	2
chr1	226150298	226150506	MajorDMR-18-21724	6
chr1	226165291	226166320	MajorDMR-18-21725	13
chr1	226189818	226190858	MajorDMR-18-21726	9
chr1	226198367	226198565	MajorDMR-18-21727	3
chr1	226204665	226204753	MajorDMR-18-21728	3
chr1	226209382	226209576	MajorDMR-18-21729	5
chr1	226222370	226222541	MajorDMR-18-21730	6
chr1	226228423	226229276	MajorDMR-18-21731	6
chr1	226241963	226242589	MajorDMR-18-21732	7
chr1	226249163	226249217	MajorDMR-18-21733	2
chr1	226253387	226253446	MajorDMR-18-21734	3
chr1	226254783	226254865	MajorDMR-18-21735	2
chr1	226255366	226256664	MajorDMR-18-21736	7
chr1	226258985	226259119	MajorDMR-18-21737	2
chr1	226259795	226260907	MajorDMR-18-21738	5
chr1	226264521	226264562	MajorDMR-18-21739	3
chr1	226286040	226286371	MajorDMR-18-21740	2
chr1	226308527	226309018	MajorDMR-18-21741	7
chr1	226314882	226315029	MajorDMR-18-21742	3
chr1	226315611	226315654	MajorDMR-18-21743	2
chr1	226316245	226316290	MajorDMR-18-21744	2
chr1	226322472	226323751	MajorDMR-18-21745	36
chr1	226370308	226370562	MajorDMR-18-21746	2
chr1	226372522	226373338	MajorDMR-18-21747	7
chr1	226385892	226386331	MajorDMR-18-21748	3
chr1	226388782	226389016	MajorDMR-18-21749	3
chr1	226407992	226408533	MajorDMR-18-21750	9
chr1	226411900	226412233	MajorDMR-18-21751	8
chr1	226453305	226453310	MajorDMR-18-21752	2
chr1	226455656	226455789	MajorDMR-18-21753	3
chr1	226456318	226456545	MajorDMR-18-21754	2
chr1	226467838	226468201	MajorDMR-18-21755	2
chr1	226488515	226488603	MajorDMR-18-21756	2
chr1	226524886	226525441	MajorDMR-18-21757	8
chr1	226532947	226532978	MajorDMR-18-21758	2
chr1	226537878	226538388	MajorDMR-18-21759	13
chr1	226590158	226591027	MajorDMR-18-21760	15
chr1	226612134	226612307	MajorDMR-18-21761	2
chr1	226616834	226617013	MajorDMR-18-21762	3
chr1	226617628	226618184	MajorDMR-18-21763	4
chr1	226620369	226621356	MajorDMR-18-21764	10
chr1	226624962	226625076	MajorDMR-18-21765	4
chr1	226634990	226635081	MajorDMR-18-21766	2
chr1	226640368	226640526	MajorDMR-18-21767	2
chr1	226641870	226642859	MajorDMR-18-21768	10
chr1	226645179	226645218	MajorDMR-18-21769	2
chr1	226672692	226673202	MajorDMR-18-21770	3
chr1	226681710	226681875	MajorDMR-18-21771	4
chr1	226685707	226686992	MajorDMR-18-21772	12
chr1	226707502	226708338	MajorDMR-18-21773	5
chr1	226720967	226721046	MajorDMR-18-21774	3
chr1	226723508	226723751	MajorDMR-18-21775	7
chr1	226730416	226730678	MajorDMR-18-21776	7
chr1	226738916	226739293	MajorDMR-18-21777	5
chr1	226749162	226749297	MajorDMR-18-21778	3
chr1	226764281	226764692	MajorDMR-18-21779	4
chr1	226778380	226778655	MajorDMR-18-21780	6
chr1	226784383	226784625	MajorDMR-18-21781	9
chr1	226790587	226791510	MajorDMR-18-21782	10
chr1	226797524	226797791	MajorDMR-18-21783	9
chr1	226799720	226799889	MajorDMR-18-21784	2
chr1	226812428	226812508	MajorDMR-18-21785	3
chr1	226826444	226826598	MajorDMR-18-21786	4
chr1	226837648	226838547	MajorDMR-18-21787	9
chr1	226844731	226846424	MajorDMR-18-21788	16
chr1	226848480	226848503	MajorDMR-18-21789	2
chr1	226850430	226850889	MajorDMR-18-21790	10
chr1	226852374	226852444	MajorDMR-18-21791	3
chr1	226853924	226853946	MajorDMR-18-21792	2
chr1	226855706	226856642	MajorDMR-18-21793	11
chr1	226858105	226858235	MajorDMR-18-21794	2
chr1	226864335	226864794	MajorDMR-18-21795	4
chr1	226865320	226865575	MajorDMR-18-21796	2
chr1	226868218	226868643	MajorDMR-18-21797	3
chr1	226875246	226875476	MajorDMR-18-21798	2
chr1	226876082	226876483	MajorDMR-18-21799	2
chr1	226878346	226879089	MajorDMR-18-21800	5
chr1	226890132	226890449	MajorDMR-18-21801	6
chr1	226892427	226892515	MajorDMR-18-21802	3
chr1	226894439	226894549	MajorDMR-18-21803	4
chr1	226896164	226897059	MajorDMR-18-21804	12
chr1	226899265	226899334	MajorDMR-18-21805	4
chr1	226904366	226904687	MajorDMR-18-21806	4
chr1	226907474	226907949	MajorDMR-18-21807	7
chr1	226911063	226911670	MajorDMR-18-21808	4
chr1	226919190	226919437	MajorDMR-18-21809	2
chr1	226920924	226921577	MajorDMR-18-21810	4
chr1	226923610	226924569	MajorDMR-18-21811	12
chr1	226927753	226927989	MajorDMR-18-21812	2
chr1	226954797	226954870	MajorDMR-18-21813	2
chr1	226956581	226956756	MajorDMR-18-21814	3
chr1	226958150	226958181	MajorDMR-18-21815	2
chr1	226960452	226960792	MajorDMR-18-21816	3
chr1	226966446	226966562	MajorDMR-18-21817	4
chr1	226969305	226969378	MajorDMR-18-21818	2
chr1	226969968	226970148	MajorDMR-18-21819	4
chr1	226970732	226970833	MajorDMR-18-21820	2
chr1	226971555	226972343	MajorDMR-18-21821	11
chr1	226974309	226975693	MajorDMR-18-21822	11
chr1	226983164	226983326	MajorDMR-18-21823	5
chr1	227002574	227003129	MajorDMR-18-21824	8
chr1	227008384	227009553	MajorDMR-18-21825	10
chr1	227012561	227013260	MajorDMR-18-21826	9
chr1	227018437	227018857	MajorDMR-18-21827	2
chr1	227051256	227051346	MajorDMR-18-21828	2
chr1	227065372	227065612	MajorDMR-18-21829	5
chr1	227070231	227070600	MajorDMR-18-21830	2
chr1	227077653	227077741	MajorDMR-18-21831	3
chr1	227097095	227097183	MajorDMR-18-21832	2
chr1	227100333	227100573	MajorDMR-18-21833	5
chr1	227109354	227109512	MajorDMR-18-21834	4
chr1	227118686	227118913	MajorDMR-18-21835	5
chr1	227130155	227130419	MajorDMR-18-21836	2
chr1	227131067	227131113	MajorDMR-18-21837	2
chr1	227132981	227133501	MajorDMR-18-21838	10
chr1	227145191	227145716	MajorDMR-18-21839	6
chr1	227153914	227153972	MajorDMR-18-21840	2
chr1	227160819	227160867	MajorDMR-18-21841	3
chr1	227162365	227163989	MajorDMR-18-21842	43
chr1	227167162	227167920	MajorDMR-18-21843	14
chr1	227168589	227169175	MajorDMR-18-21844	8
chr1	227171927	227171934	MajorDMR-18-21845	2
chr1	227173984	227175119	MajorDMR-18-21846	19
chr1	227175639	227177082	MajorDMR-18-21847	14
chr1	227178004	227178240	MajorDMR-18-21848	2
chr1	227182224	227183023	MajorDMR-18-21849	18
chr1	227208519	227208589	MajorDMR-18-21850	2
chr1	227258651	227259021	MajorDMR-18-21851	2
chr1	227299876	227299928	MajorDMR-18-21852	2
chr1	227311021	227311641	MajorDMR-18-21853	4
chr1	227312387	227312700	MajorDMR-18-21854	2
chr1	227313251	227313255	MajorDMR-18-21855	2
chr1	227314856	227315232	MajorDMR-18-21856	5
chr1	227326419	227326582	MajorDMR-18-21857	2
chr1	227331273	227331358	MajorDMR-18-21858	3
chr1	227358712	227358728	MajorDMR-18-21859	2
chr1	227401760	227402203	MajorDMR-18-21860	2
chr1	227426670	227427081	MajorDMR-18-21861	2
chr1	227433012	227433030	MajorDMR-18-21862	2
chr1	227433746	227433791	MajorDMR-18-21863	2
chr1	227437128	227437570	MajorDMR-18-21864	2
chr1	227453656	227454366	MajorDMR-18-21865	5
chr1	227455946	227456066	MajorDMR-18-21866	4
chr1	227459234	227459380	MajorDMR-18-21867	2
chr1	227508114	227508458	MajorDMR-18-21868	5
chr1	227516687	227516854	MajorDMR-18-21869	2
chr1	227518265	227518632	MajorDMR-18-21870	6
chr1	227547476	227547805	MajorDMR-18-21871	2
chr1	227560770	227561153	MajorDMR-18-21872	4
chr1	227586684	227587047	MajorDMR-18-21873	2
chr1	227587920	227588002	MajorDMR-18-21874	2
chr1	227616765	227617743	MajorDMR-18-21875	10
chr1	227619210	227619774	MajorDMR-18-21876	11
chr1	227621869	227621876	MajorDMR-18-21877	2
chr1	227627757	227628586	MajorDMR-18-21878	9
chr1	227630262	227630609	MajorDMR-18-21879	6
chr1	227641676	227642406	MajorDMR-18-21880	10
chr1	227653102	227653885	MajorDMR-18-21881	5
chr1	227683815	227683931	MajorDMR-18-21882	2
chr1	227692682	227692910	MajorDMR-18-21883	3
chr1	227711271	227711463	MajorDMR-18-21884	2
chr1	227747365	227748142	MajorDMR-18-21885	4
chr1	227756084	227756231	MajorDMR-18-21886	2
chr1	227760668	227761081	MajorDMR-18-21887	7
chr1	227780468	227780785	MajorDMR-18-21888	7
chr1	227794187	227794587	MajorDMR-18-21889	10
chr1	227912963	227913285	MajorDMR-18-21890	3
chr1	227921556	227921725	MajorDMR-18-21891	10
chr1	227933610	227933685	MajorDMR-18-21892	2
chr1	227934544	227934671	MajorDMR-18-21893	4
chr1	227941485	227942154	MajorDMR-18-21894	5
chr1	227954676	227954963	MajorDMR-18-21895	7
chr1	227964216	227964348	MajorDMR-18-21896	2
chr1	227974102	227974705	MajorDMR-18-21897	14
chr1	227977041	227977508	MajorDMR-18-21898	2
chr1	228025166	228025207	MajorDMR-18-21899	2
chr1	228026229	228026295	MajorDMR-18-21900	2
chr1	228043529	228043940	MajorDMR-18-21901	3
chr1	228044999	228045482	MajorDMR-18-21902	4
chr1	228061375	228061399	MajorDMR-18-21903	2
chr1	228073573	228073597	MajorDMR-18-21904	3
chr1	228076043	228076135	MajorDMR-18-21905	2
chr1	228081651	228081819	MajorDMR-18-21906	8
chr1	228083552	228084196	MajorDMR-18-21907	20
chr1	228091729	228092263	MajorDMR-18-21908	7
chr1	228094645	228094835	MajorDMR-18-21909	5
chr1	228096078	228096614	MajorDMR-18-21910	6
chr1	228098051	228098840	MajorDMR-18-21911	11
chr1	228100606	228101294	MajorDMR-18-21912	18
chr1	228102179	228102411	MajorDMR-18-21913	2
chr1	228104631	228105273	MajorDMR-18-21914	14
chr1	228106865	228107997	MajorDMR-18-21915	20
chr1	228112676	228112762	MajorDMR-18-21916	7
chr1	228116762	228117050	MajorDMR-18-21917	3
chr1	228121387	228121549	MajorDMR-18-21918	2
chr1	228125359	228125563	MajorDMR-18-21919	5
chr1	228129436	228130205	MajorDMR-18-21920	18
chr1	228131181	228131334	MajorDMR-18-21921	3
chr1	228131854	228132023	MajorDMR-18-21922	7
chr1	228133193	228133323	MajorDMR-18-21923	5
chr1	228133901	228134308	MajorDMR-18-21924	15
chr1	228136767	228137044	MajorDMR-18-21925	4
chr1	228141121	228141389	MajorDMR-18-21926	8
chr1	228155347	228155479	MajorDMR-18-21927	3
chr1	228160542	228161047	MajorDMR-18-21928	3
chr1	228172301	228172746	MajorDMR-18-21929	2
chr1	228187141	228187270	MajorDMR-18-21930	2
chr1	228189554	228190085	MajorDMR-18-21931	4
chr1	228191692	228192005	MajorDMR-18-21932	5
chr1	228192602	228193075	MajorDMR-18-21933	2
chr1	228196705	228197620	MajorDMR-18-21934	10
chr1	228198240	228198873	MajorDMR-18-21935	6
chr1	228199750	228199979	MajorDMR-18-21936	2
chr1	228201096	228201238	MajorDMR-18-21937	4
chr1	228202360	228202701	MajorDMR-18-21938	10
chr1	228208785	228209542	MajorDMR-18-21939	25
chr1	228216511	228216656	MajorDMR-18-21940	2
chr1	228219631	228220172	MajorDMR-18-21941	5
chr1	228226090	228226136	MajorDMR-18-21942	4
chr1	228231211	228231347	MajorDMR-18-21943	4
chr1	228231975	228232066	MajorDMR-18-21944	3
chr1	228233731	228233812	MajorDMR-18-21945	2
chr1	228235188	228235231	MajorDMR-18-21946	2
chr1	228237038	228237248	MajorDMR-18-21947	2
chr1	228245341	228245723	MajorDMR-18-21948	2
chr1	228246262	228246282	MajorDMR-18-21949	2
chr1	228250673	228250804	MajorDMR-18-21950	2
chr1	228260517	228261920	MajorDMR-18-21951	31
chr1	228262847	228263198	MajorDMR-18-21952	9
chr1	228264881	228265825	MajorDMR-18-21953	13
chr1	228275733	228278706	MajorDMR-18-21954	29
chr1	228288377	228288659	MajorDMR-18-21955	2
chr1	228311247	228311327	MajorDMR-18-21956	2
chr1	228320529	228320596	MajorDMR-18-21957	2
chr1	228321845	228322319	MajorDMR-18-21958	3
chr1	228323058	228324440	MajorDMR-18-21959	4
chr1	228325883	228325980	MajorDMR-18-21960	2
chr1	228329965	228331417	MajorDMR-18-21961	18
chr1	228334717	228334841	MajorDMR-18-21962	4
chr1	228336108	228339553	MajorDMR-18-21963	55
chr1	228341753	228344313	MajorDMR-18-21964	17
chr1	228345266	228345325	MajorDMR-18-21965	2
chr1	228346089	228346768	MajorDMR-18-21966	31
chr1	228347769	228348241	MajorDMR-18-21967	11
chr1	228349139	228350975	MajorDMR-18-21968	20
chr1	228356386	228356498	MajorDMR-18-21969	3
chr1	228363485	228364574	MajorDMR-18-21970	16
chr1	228370417	228371070	MajorDMR-18-21971	3
chr1	228374413	228374988	MajorDMR-18-21972	4
chr1	228392733	228394736	MajorDMR-18-21973	28
chr1	228404121	228404190	MajorDMR-18-21974	4
chr1	228405356	228405973	MajorDMR-18-21975	11
chr1	228424635	228424732	MajorDMR-18-21976	2
chr1	228463088	228463387	MajorDMR-18-21977	13
chr1	228464152	228464767	MajorDMR-18-21978	15
chr1	228470177	228470778	MajorDMR-18-21979	3
chr1	228477233	228477348	MajorDMR-18-21980	6
chr1	228503927	228503965	MajorDMR-18-21981	2
chr1	228517354	228517811	MajorDMR-18-21982	2
chr1	228528528	228528616	MajorDMR-18-21983	4
chr1	228534711	228534975	MajorDMR-18-21984	3
chr1	228542933	228543062	MajorDMR-18-21985	2
chr1	228547233	228547275	MajorDMR-18-21986	2
chr1	228553092	228553189	MajorDMR-18-21987	2
chr1	228554621	228555238	MajorDMR-18-21988	15
chr1	228555926	228556015	MajorDMR-18-21989	3
chr1	228559384	228559407	MajorDMR-18-21990	2
chr1	228559993	228560181	MajorDMR-18-21991	2
chr1	228562544	228562883	MajorDMR-18-21992	9
chr1	228566803	228567510	MajorDMR-18-21993	22
chr1	228597646	228597890	MajorDMR-18-21994	3
chr1	228606053	228606288	MajorDMR-18-21995	6
chr1	228615990	228616861	MajorDMR-18-21996	4
chr1	228629009	228629375	MajorDMR-18-21997	7
chr1	228653404	228653576	MajorDMR-18-21998	6
chr1	228656869	228658545	MajorDMR-18-21999	38
chr1	228662352	228662612	MajorDMR-18-22000	4
chr1	228663146	228663374	MajorDMR-18-22001	4
chr1	228669533	228670081	MajorDMR-18-22002	6
chr1	228672275	228672999	MajorDMR-18-22003	6
chr1	228676310	228676710	MajorDMR-18-22004	4
chr1	228684848	228684967	MajorDMR-18-22005	3
chr1	228687060	228687267	MajorDMR-18-22006	4
chr1	228696206	228696394	MajorDMR-18-22007	3
chr1	228698279	228698679	MajorDMR-18-22008	4
chr1	228700886	228702303	MajorDMR-18-22009	5
chr1	228703433	228703444	MajorDMR-18-22010	2
chr1	228704023	228704625	MajorDMR-18-22011	4
chr1	228707402	228707738	MajorDMR-18-22012	3
chr1	228708436	228708497	MajorDMR-18-22013	2
chr1	228715490	228716155	MajorDMR-18-22014	10
chr1	228728415	228728766	MajorDMR-18-22015	2
chr1	228729947	228730261	MajorDMR-18-22016	2
chr1	228736288	228736709	MajorDMR-18-22017	3
chr1	228737300	228737546	MajorDMR-18-22018	3
chr1	228738679	228738870	MajorDMR-18-22019	2
chr1	228739502	228739661	MajorDMR-18-22020	2
chr1	228785906	228786238	MajorDMR-18-22021	4
chr1	228804280	228804768	MajorDMR-18-22022	5
chr1	228816906	228817030	MajorDMR-18-22023	2
chr1	228833057	228833837	MajorDMR-18-22024	7
chr1	228861273	228861345	MajorDMR-18-22025	3
chr1	228870407	228870557	MajorDMR-18-22026	3
chr1	228872230	228875970	MajorDMR-18-22027	47
chr1	228876479	228877025	MajorDMR-18-22028	8
chr1	228877535	228879585	MajorDMR-18-22029	35
chr1	228889578	228889629	MajorDMR-18-22030	2
chr1	228894333	228895307	MajorDMR-18-22031	4
chr1	228898929	228899753	MajorDMR-18-22032	9
chr1	228904248	228904481	MajorDMR-18-22033	3
chr1	228912372	228912677	MajorDMR-18-22034	2
chr1	228916782	228917605	MajorDMR-18-22035	12
chr1	228921527	228922256	MajorDMR-18-22036	5
chr1	228927013	228927275	MajorDMR-18-22037	4
chr1	228937942	228938754	MajorDMR-18-22038	10
chr1	228940915	228941063	MajorDMR-18-22039	4
chr1	228943082	228943312	MajorDMR-18-22040	2
chr1	228947277	228947365	MajorDMR-18-22041	3
chr1	228949761	228950501	MajorDMR-18-22042	5
chr1	228966239	228966426	MajorDMR-18-22043	3
chr1	228969547	228970435	MajorDMR-18-22044	14
chr1	228971883	228972893	MajorDMR-18-22045	11
chr1	228973704	228974442	MajorDMR-18-22046	11
chr1	228977155	228978243	MajorDMR-18-22047	9
chr1	228984333	228984407	MajorDMR-18-22048	2
chr1	228985088	228985319	MajorDMR-18-22049	3
chr1	228999980	229000584	MajorDMR-18-22050	4
chr1	229001729	229003106	MajorDMR-18-22051	16
chr1	229004006	229004325	MajorDMR-18-22052	5
chr1	229005413	229006274	MajorDMR-18-22053	8
chr1	229007121	229007862	MajorDMR-18-22054	9
chr1	229008995	229009182	MajorDMR-18-22055	4
chr1	229011604	229012316	MajorDMR-18-22056	8
chr1	229023652	229024148	MajorDMR-18-22057	2
chr1	229030598	229030695	MajorDMR-18-22058	2
chr1	229032113	229032339	MajorDMR-18-22059	4
chr1	229035277	229036186	MajorDMR-18-22060	17
chr1	229038595	229039127	MajorDMR-18-22061	5
chr1	229039646	229039703	MajorDMR-18-22062	4
chr1	229043536	229044016	MajorDMR-18-22063	3
chr1	229046917	229047841	MajorDMR-18-22064	12
chr1	229049515	229050112	MajorDMR-18-22065	5
chr1	229053779	229054222	MajorDMR-18-22066	5
chr1	229063915	229063938	MajorDMR-18-22067	3
chr1	229072080	229072644	MajorDMR-18-22068	3
chr1	229073566	229074455	MajorDMR-18-22069	18
chr1	229076781	229076949	MajorDMR-18-22070	6
chr1	229078119	229078225	MajorDMR-18-22071	2
chr1	229080903	229080991	MajorDMR-18-22072	2
chr1	229088286	229088583	MajorDMR-18-22073	6
chr1	229089529	229089950	MajorDMR-18-22074	12
chr1	229093398	229093471	MajorDMR-18-22075	3
chr1	229104575	229105004	MajorDMR-18-22076	13
chr1	229114509	229114865	MajorDMR-18-22077	7
chr1	229122736	229123004	MajorDMR-18-22078	2
chr1	229124477	229125114	MajorDMR-18-22079	5
chr1	229125666	229126546	MajorDMR-18-22080	11
chr1	229128701	229129211	MajorDMR-18-22081	8
chr1	229131505	229131528	MajorDMR-18-22082	2
chr1	229133482	229133489	MajorDMR-18-22083	2
chr1	229134025	229134166	MajorDMR-18-22084	4
chr1	229139046	229140154	MajorDMR-18-22085	21
chr1	229141399	229141513	MajorDMR-18-22086	3
chr1	229147771	229147850	MajorDMR-18-22087	3
chr1	229151488	229151943	MajorDMR-18-22088	14
chr1	229153853	229153958	MajorDMR-18-22089	2
chr1	229158547	229158765	MajorDMR-18-22090	5
chr1	229163539	229163684	MajorDMR-18-22091	4
chr1	229165418	229165851	MajorDMR-18-22092	5
chr1	229166913	229166947	MajorDMR-18-22093	2
chr1	229170295	229170414	MajorDMR-18-22094	2
chr1	229173204	229173302	MajorDMR-18-22095	3
chr1	229182382	229182501	MajorDMR-18-22096	4
chr1	229184070	229184512	MajorDMR-18-22097	7
chr1	229185081	229185197	MajorDMR-18-22098	3
chr1	229194473	229195766	MajorDMR-18-22099	27
chr1	229198105	229198293	MajorDMR-18-22100	4
chr1	229204065	229204274	MajorDMR-18-22101	3
chr1	229206048	229206199	MajorDMR-18-22102	4
chr1	229211069	229211215	MajorDMR-18-22103	2
chr1	229214841	229214993	MajorDMR-18-22104	2
chr1	229221123	229221472	MajorDMR-18-22105	2
chr1	229225489	229225876	MajorDMR-18-22106	2
chr1	229227833	229229741	MajorDMR-18-22107	13
chr1	229234826	229235025	MajorDMR-18-22108	2
chr1	229241129	229241597	MajorDMR-18-22109	2
chr1	229245317	229245818	MajorDMR-18-22110	4
chr1	229250290	229250327	MajorDMR-18-22111	3
chr1	229253554	229253842	MajorDMR-18-22112	5
chr1	229260390	229260881	MajorDMR-18-22113	9
chr1	229263172	229263273	MajorDMR-18-22114	2
chr1	229264206	229264347	MajorDMR-18-22115	2
chr1	229264900	229265033	MajorDMR-18-22116	4
chr1	229268047	229268199	MajorDMR-18-22117	2
chr1	229283771	229284614	MajorDMR-18-22118	11
chr1	229291060	229291470	MajorDMR-18-22119	6
chr1	229294749	229294769	MajorDMR-18-22120	2
chr1	229299057	229299252	MajorDMR-18-22121	3
chr1	229299846	229299950	MajorDMR-18-22122	2
chr1	229300692	229300749	MajorDMR-18-22123	2
chr1	229305710	229305718	MajorDMR-18-22124	2
chr1	229307779	229307798	MajorDMR-18-22125	2
chr1	229315938	229316306	MajorDMR-18-22126	4
chr1	229319986	229320082	MajorDMR-18-22127	4
chr1	229335820	229335985	MajorDMR-18-22128	5
chr1	229342964	229343152	MajorDMR-18-22129	2
chr1	229357202	229357814	MajorDMR-18-22130	5
chr1	229359280	229359908	MajorDMR-18-22131	9
chr1	229360970	229361387	MajorDMR-18-22132	8
chr1	229364736	229368257	MajorDMR-18-22133	40
chr1	229369610	229370000	MajorDMR-18-22134	4
chr1	229374557	229375403	MajorDMR-18-22135	9
chr1	229381898	229382115	MajorDMR-18-22136	2
chr1	229384751	229384883	MajorDMR-18-22137	2
chr1	229386677	229387387	MajorDMR-18-22138	7
chr1	229388094	229388167	MajorDMR-18-22139	2
chr1	229388993	229389205	MajorDMR-18-22140	4
chr1	229392209	229392458	MajorDMR-18-22141	3
chr1	229394581	229394751	MajorDMR-18-22142	4
chr1	229400627	229400960	MajorDMR-18-22143	6
chr1	229408629	229408653	MajorDMR-18-22144	2
chr1	229409586	229409869	MajorDMR-18-22145	3
chr1	229411167	229411461	MajorDMR-18-22146	2
chr1	229415009	229415136	MajorDMR-18-22147	3
chr1	229418962	229419496	MajorDMR-18-22148	5
chr1	229422896	229424202	MajorDMR-18-22149	6
chr1	229428487	229428582	MajorDMR-18-22150	2
chr1	229432486	229433092	MajorDMR-18-22151	5
chr1	229435126	229435241	MajorDMR-18-22152	3
chr1	229439405	229439584	MajorDMR-18-22153	4
chr1	229446685	229446832	MajorDMR-18-22154	3
chr1	229453367	229454067	MajorDMR-18-22155	4
chr1	229468029	229468524	MajorDMR-18-22156	4
chr1	229487913	229488093	MajorDMR-18-22157	2
chr1	229492281	229492527	MajorDMR-18-22158	2
chr1	229496327	229496675	MajorDMR-18-22159	4
chr1	229499644	229500151	MajorDMR-18-22160	8
chr1	229506414	229506494	MajorDMR-18-22161	3
chr1	229521236	229521755	MajorDMR-18-22162	5
chr1	229523184	229523430	MajorDMR-18-22163	2
chr1	229532678	229532971	MajorDMR-18-22164	7
chr1	229542570	229543377	MajorDMR-18-22165	39
chr1	229562541	229563277	MajorDMR-18-22166	6
chr1	229566026	229567404	MajorDMR-18-22167	39
chr1	229568636	229570240	MajorDMR-18-22168	44
chr1	229584232	229584431	MajorDMR-18-22169	4
chr1	229596493	229597112	MajorDMR-18-22170	5
chr1	229600095	229600371	MajorDMR-18-22171	2
chr1	229605064	229605075	MajorDMR-18-22172	2
chr1	229606426	229606536	MajorDMR-18-22173	4
chr1	229614980	229615579	MajorDMR-18-22174	11
chr1	229617393	229617662	MajorDMR-18-22175	4
chr1	229618169	229618670	MajorDMR-18-22176	6
chr1	229642541	229642908	MajorDMR-18-22177	3
chr1	229667382	229667460	MajorDMR-18-22178	2
chr1	229670859	229670964	MajorDMR-18-22179	3
chr1	229673956	229674003	MajorDMR-18-22180	2
chr1	229683180	229683368	MajorDMR-18-22181	2
chr1	229686894	229687268	MajorDMR-18-22182	3
chr1	229690474	229690493	MajorDMR-18-22183	2
chr1	229691015	229691111	MajorDMR-18-22184	2
chr1	229692139	229692663	MajorDMR-18-22185	6
chr1	229699072	229699240	MajorDMR-18-22186	3
chr1	229704437	229704588	MajorDMR-18-22187	3
chr1	229706743	229706887	MajorDMR-18-22188	2
chr1	229714467	229714794	MajorDMR-18-22189	5
chr1	229716754	229716969	MajorDMR-18-22190	3
chr1	229717820	229718090	MajorDMR-18-22191	9
chr1	229726678	229726795	MajorDMR-18-22192	2
chr1	229732256	229732357	MajorDMR-18-22193	4
chr1	229736173	229736229	MajorDMR-18-22194	2
chr1	229736895	229737392	MajorDMR-18-22195	4
chr1	229738207	229738320	MajorDMR-18-22196	2
chr1	229739285	229739662	MajorDMR-18-22197	3
chr1	229742184	229742273	MajorDMR-18-22198	2
chr1	229745872	229746057	MajorDMR-18-22199	5
chr1	229750247	229750936	MajorDMR-18-22200	7
chr1	229758288	229758551	MajorDMR-18-22201	3
chr1	229759336	229759762	MajorDMR-18-22202	4
chr1	229760274	229760674	MajorDMR-18-22203	2
chr1	229776210	229776829	MajorDMR-18-22204	12
chr1	229781217	229781903	MajorDMR-18-22205	11
chr1	229785906	229785966	MajorDMR-18-22206	2
chr1	229796654	229796810	MajorDMR-18-22207	3
chr1	229799859	229800461	MajorDMR-18-22208	10
chr1	229801672	229802694	MajorDMR-18-22209	12
chr1	229825853	229826034	MajorDMR-18-22210	6
chr1	229829092	229830371	MajorDMR-18-22211	16
chr1	229835348	229835911	MajorDMR-18-22212	8
chr1	229840607	229841085	MajorDMR-18-22213	5
chr1	229845368	229845534	MajorDMR-18-22214	3
chr1	229852575	229852627	MajorDMR-18-22215	3
chr1	229890253	229890883	MajorDMR-18-22216	4
chr1	229894897	229895339	MajorDMR-18-22217	4
chr1	229896289	229896613	MajorDMR-18-22218	4
chr1	229898779	229898967	MajorDMR-18-22219	3
chr1	229913071	229913194	MajorDMR-18-22220	3
chr1	229914480	229914622	MajorDMR-18-22221	3
chr1	229916218	229916375	MajorDMR-18-22222	5
chr1	229917325	229917561	MajorDMR-18-22223	6
chr1	229921520	229921627	MajorDMR-18-22224	3
chr1	229927497	229927586	MajorDMR-18-22225	2
chr1	229943724	229943946	MajorDMR-18-22226	4
chr1	229945037	229945102	MajorDMR-18-22227	2
chr1	229951735	229952176	MajorDMR-18-22228	3
chr1	229969302	229969473	MajorDMR-18-22229	3
chr1	229971031	229971219	MajorDMR-18-22230	2
chr1	229973547	229973913	MajorDMR-18-22231	3
chr1	229978728	229978866	MajorDMR-18-22232	4
chr1	229979741	229980018	MajorDMR-18-22233	3
chr1	229984852	229984950	MajorDMR-18-22234	2
chr1	229987393	229987482	MajorDMR-18-22235	3
chr1	229992133	229992312	MajorDMR-18-22236	4
chr1	229994533	229996113	MajorDMR-18-22237	16
chr1	229997212	229997304	MajorDMR-18-22238	3
chr1	229997841	229998347	MajorDMR-18-22239	14
chr1	229998859	229998894	MajorDMR-18-22240	2
chr1	230005210	230005553	MajorDMR-18-22241	4
chr1	230016178	230016216	MajorDMR-18-22242	2
chr1	230017021	230017476	MajorDMR-18-22243	5
chr1	230018521	230018699	MajorDMR-18-22244	4
chr1	230040823	230041182	MajorDMR-18-22245	5
chr1	230044043	230044597	MajorDMR-18-22246	6
chr1	230076433	230076742	MajorDMR-18-22247	2
chr1	230082692	230082749	MajorDMR-18-22248	2
chr1	230084952	230085514	MajorDMR-18-22249	4
chr1	230123312	230123714	MajorDMR-18-22250	6
chr1	230126921	230127068	MajorDMR-18-22251	2
chr1	230134825	230135555	MajorDMR-18-22252	12
chr1	230147359	230147752	MajorDMR-18-22253	6
chr1	230151924	230152055	MajorDMR-18-22254	2
chr1	230183010	230183089	MajorDMR-18-22255	2
chr1	230190669	230190992	MajorDMR-18-22256	7
chr1	230194938	230194987	MajorDMR-18-22257	2
chr1	230209466	230209586	MajorDMR-18-22258	3
chr1	230210689	230212033	MajorDMR-18-22259	14
chr1	230212771	230213568	MajorDMR-18-22260	6
chr1	230217138	230217550	MajorDMR-18-22261	4
chr1	230220217	230220351	MajorDMR-18-22262	2
chr1	230222035	230222688	MajorDMR-18-22263	4
chr1	230232788	230232867	MajorDMR-18-22264	4
chr1	230239796	230239943	MajorDMR-18-22265	2
chr1	230245787	230246196	MajorDMR-18-22266	6
chr1	230248051	230250208	MajorDMR-18-22267	29
chr1	230251359	230251550	MajorDMR-18-22268	4
chr1	230256738	230256854	MajorDMR-18-22269	3
chr1	230260813	230260838	MajorDMR-18-22270	2
chr1	230262238	230262255	MajorDMR-18-22271	3
chr1	230268739	230268784	MajorDMR-18-22272	2
chr1	230272175	230273490	MajorDMR-18-22273	21
chr1	230275040	230275801	MajorDMR-18-22274	7
chr1	230277932	230280260	MajorDMR-18-22275	21
chr1	230280860	230282039	MajorDMR-18-22276	7
chr1	230283049	230283373	MajorDMR-18-22277	7
chr1	230285212	230285372	MajorDMR-18-22278	2
chr1	230286462	230286739	MajorDMR-18-22279	6
chr1	230287448	230287598	MajorDMR-18-22280	5
chr1	230289069	230290404	MajorDMR-18-22281	20
chr1	230294349	230294908	MajorDMR-18-22282	9
chr1	230295568	230295732	MajorDMR-18-22283	2
chr1	230299070	230299673	MajorDMR-18-22284	9
chr1	230300266	230300305	MajorDMR-18-22285	2
chr1	230301456	230301526	MajorDMR-18-22286	2
chr1	230305237	230306101	MajorDMR-18-22287	8
chr1	230324719	230325230	MajorDMR-18-22288	9
chr1	230326373	230327080	MajorDMR-18-22289	7
chr1	230330350	230330970	MajorDMR-18-22290	11
chr1	230335518	230335556	MajorDMR-18-22291	3
chr1	230336612	230336734	MajorDMR-18-22292	4
chr1	230342816	230343086	MajorDMR-18-22293	3
chr1	230345602	230345663	MajorDMR-18-22294	3
chr1	230348015	230349008	MajorDMR-18-22295	7
chr1	230354289	230354613	MajorDMR-18-22296	3
chr1	230360051	230360179	MajorDMR-18-22297	3
chr1	230361797	230362130	MajorDMR-18-22298	6
chr1	230365221	230365564	MajorDMR-18-22299	4
chr1	230366457	230367044	MajorDMR-18-22300	5
chr1	230372916	230372939	MajorDMR-18-22301	2
chr1	230373729	230373776	MajorDMR-18-22302	5
chr1	230386421	230386671	MajorDMR-18-22303	2
chr1	230406370	230406409	MajorDMR-18-22304	3
chr1	230410122	230410291	MajorDMR-18-22305	3
chr1	230416233	230417027	MajorDMR-18-22306	24
chr1	230421856	230422223	MajorDMR-18-22307	9
chr1	230423565	230423717	MajorDMR-18-22308	3
chr1	230428092	230429633	MajorDMR-18-22309	18
chr1	230435354	230435445	MajorDMR-18-22310	5
chr1	230439602	230439842	MajorDMR-18-22311	3
chr1	230443146	230443234	MajorDMR-18-22312	2
chr1	230449550	230449841	MajorDMR-18-22313	9
chr1	230452913	230452965	MajorDMR-18-22314	3
chr1	230467830	230468439	MajorDMR-18-22315	16
chr1	230471836	230472393	MajorDMR-18-22316	3
chr1	230474040	230474194	MajorDMR-18-22317	4
chr1	230476690	230476770	MajorDMR-18-22318	2
chr1	230477849	230478123	MajorDMR-18-22319	2
chr1	230480164	230480460	MajorDMR-18-22320	5
chr1	230481067	230481751	MajorDMR-18-22321	6
chr1	230488432	230488640	MajorDMR-18-22322	5
chr1	230512365	230512457	MajorDMR-18-22323	2
chr1	230534685	230534700	MajorDMR-18-22324	2
chr1	230550292	230550510	MajorDMR-18-22325	2
chr1	230563810	230563886	MajorDMR-18-22326	2
chr1	230565612	230565815	MajorDMR-18-22327	4
chr1	230577257	230577360	MajorDMR-18-22328	2
chr1	230595410	230595471	MajorDMR-18-22329	3
chr1	230600390	230601588	MajorDMR-18-22330	8
chr1	230611947	230612275	MajorDMR-18-22331	6
chr1	230617501	230617612	MajorDMR-18-22332	3
chr1	230632009	230632391	MajorDMR-18-22333	6
chr1	230637252	230637590	MajorDMR-18-22334	2
chr1	230643819	230644036	MajorDMR-18-22335	7
chr1	230648453	230648540	MajorDMR-18-22336	2
chr1	230651854	230651940	MajorDMR-18-22337	2
chr1	230652884	230654478	MajorDMR-18-22338	16
chr1	230671971	230672368	MajorDMR-18-22339	4
chr1	230683402	230683517	MajorDMR-18-22340	4
chr1	230694794	230695075	MajorDMR-18-22341	3
chr1	230699457	230700057	MajorDMR-18-22342	8
chr1	230708080	230708311	MajorDMR-18-22343	4
chr1	230715521	230715681	MajorDMR-18-22344	4
chr1	230723029	230723094	MajorDMR-18-22345	2
chr1	230725888	230725969	MajorDMR-18-22346	2
chr1	230729806	230729927	MajorDMR-18-22347	2
chr1	230746729	230747583	MajorDMR-18-22348	4
chr1	230757304	230757619	MajorDMR-18-22349	5
chr1	230760371	230761574	MajorDMR-18-22350	13
chr1	230769493	230769561	MajorDMR-18-22351	2
chr1	230783219	230783376	MajorDMR-18-22352	4
chr1	230793452	230793631	MajorDMR-18-22353	2
chr1	230802951	230803088	MajorDMR-18-22354	3
chr1	230805795	230806061	MajorDMR-18-22355	3
chr1	230808047	230808636	MajorDMR-18-22356	4
chr1	230818733	230818766	MajorDMR-18-22357	2
chr1	230821817	230822086	MajorDMR-18-22358	2
chr1	230825947	230826118	MajorDMR-18-22359	4
chr1	230827112	230827507	MajorDMR-18-22360	11
chr1	230828461	230828583	MajorDMR-18-22361	4
chr1	230829155	230830150	MajorDMR-18-22362	5
chr1	230833090	230833476	MajorDMR-18-22363	7
chr1	230837066	230837571	MajorDMR-18-22364	21
chr1	230844471	230844491	MajorDMR-18-22365	2
chr1	230849447	230850212	MajorDMR-18-22366	24
chr1	230854449	230854864	MajorDMR-18-22367	3
chr1	230864350	230865275	MajorDMR-18-22368	7
chr1	230875977	230876124	MajorDMR-18-22369	4
chr1	230886406	230886428	MajorDMR-18-22370	3
chr1	230887488	230888632	MajorDMR-18-22371	16
chr1	230889374	230889968	MajorDMR-18-22372	12
chr1	230908861	230909378	MajorDMR-18-22373	6
chr1	230921236	230921389	MajorDMR-18-22374	2
chr1	230929486	230929756	MajorDMR-18-22375	5
chr1	230933318	230934405	MajorDMR-18-22376	8
chr1	230940354	230940639	MajorDMR-18-22377	2
chr1	230942851	230943574	MajorDMR-18-22378	7
chr1	230944854	230945747	MajorDMR-18-22379	5
chr1	230951170	230951390	MajorDMR-18-22380	2
chr1	230954215	230954521	MajorDMR-18-22381	2
chr1	230956089	230956622	MajorDMR-18-22382	6
chr1	230957175	230957197	MajorDMR-18-22383	2
chr1	230958041	230958246	MajorDMR-18-22384	7
chr1	230958933	230959877	MajorDMR-18-22385	8
chr1	230960710	230964105	MajorDMR-18-22386	31
chr1	230966533	230966869	MajorDMR-18-22387	2
chr1	230970062	230970500	MajorDMR-18-22388	3
chr1	230972481	230972927	MajorDMR-18-22389	6
chr1	230974998	230975212	MajorDMR-18-22390	10
chr1	230977577	230977685	MajorDMR-18-22391	3
chr1	230982175	230982377	MajorDMR-18-22392	5
chr1	230982938	230983176	MajorDMR-18-22393	5
chr1	230986331	230986545	MajorDMR-18-22394	2
chr1	230987281	230988250	MajorDMR-18-22395	7
chr1	230988813	230990390	MajorDMR-18-22396	9
chr1	230991168	230992150	MajorDMR-18-22397	10
chr1	230992716	230993173	MajorDMR-18-22398	16
chr1	230993942	230996044	MajorDMR-18-22399	19
chr1	230997858	230997882	MajorDMR-18-22400	2
chr1	230999423	230999485	MajorDMR-18-22401	3
chr1	231001303	231001692	MajorDMR-18-22402	2
chr1	231012986	231013177	MajorDMR-18-22403	5
chr1	231015591	231015631	MajorDMR-18-22404	2
chr1	231016944	231016950	MajorDMR-18-22405	2
chr1	231017802	231018200	MajorDMR-18-22406	8
chr1	231024189	231024653	MajorDMR-18-22407	2
chr1	231028174	231028346	MajorDMR-18-22408	3
chr1	231029641	231029663	MajorDMR-18-22409	2
chr1	231041523	231042417	MajorDMR-18-22410	8
chr1	231042935	231042969	MajorDMR-18-22411	4
chr1	231045786	231046419	MajorDMR-18-22412	12
chr1	231052940	231053558	MajorDMR-18-22413	4
chr1	231062649	231062814	MajorDMR-18-22414	2
chr1	231088228	231088323	MajorDMR-18-22415	2
chr1	231107996	231108070	MajorDMR-18-22416	3
chr1	231121062	231121390	MajorDMR-18-22417	3
chr1	231122917	231123542	MajorDMR-18-22418	10
chr1	231127501	231128448	MajorDMR-18-22419	17
chr1	231130411	231132046	MajorDMR-18-22420	10
chr1	231145294	231145441	MajorDMR-18-22421	3
chr1	231154487	231154552	MajorDMR-18-22422	2
chr1	231156358	231156741	MajorDMR-18-22423	4
chr1	231157416	231158030	MajorDMR-18-22424	11
chr1	231159181	231159362	MajorDMR-18-22425	3
chr1	231164232	231164728	MajorDMR-18-22426	14
chr1	231166966	231167086	MajorDMR-18-22427	2
chr1	231168705	231168934	MajorDMR-18-22428	4
chr1	231174084	231174983	MajorDMR-18-22429	13
chr1	231176981	231177047	MajorDMR-18-22430	3
chr1	231188924	231190306	MajorDMR-18-22431	16
chr1	231198284	231198294	MajorDMR-18-22432	2
chr1	231199192	231199422	MajorDMR-18-22433	5
chr1	231206743	231206996	MajorDMR-18-22434	4
chr1	231208558	231208641	MajorDMR-18-22435	2
chr1	231209418	231209541	MajorDMR-18-22436	3
chr1	231210573	231210647	MajorDMR-18-22437	2
chr1	231229267	231229736	MajorDMR-18-22438	8
chr1	231242082	231242359	MajorDMR-18-22439	4
chr1	231243288	231243328	MajorDMR-18-22440	3
chr1	231252332	231252696	MajorDMR-18-22441	3
chr1	231258872	231259120	MajorDMR-18-22442	7
chr1	231260472	231260838	MajorDMR-18-22443	12
chr1	231275605	231276084	MajorDMR-18-22444	5
chr1	231290939	231291186	MajorDMR-18-22445	3
chr1	231310413	231311419	MajorDMR-18-22446	4
chr1	231314053	231314298	MajorDMR-18-22447	5
chr1	231319809	231320498	MajorDMR-18-22448	8
chr1	231322314	231322717	MajorDMR-18-22449	2
chr1	231323364	231324716	MajorDMR-18-22450	20
chr1	231328246	231329114	MajorDMR-18-22451	16
chr1	231330202	231330554	MajorDMR-18-22452	3
chr1	231336408	231336903	MajorDMR-18-22453	3
chr1	231342746	231342887	MajorDMR-18-22454	5
chr1	231347130	231347548	MajorDMR-18-22455	6
chr1	231352342	231352455	MajorDMR-18-22456	4
chr1	231360683	231360921	MajorDMR-18-22457	4
chr1	231362809	231363053	MajorDMR-18-22458	5
chr1	231386068	231386239	MajorDMR-18-22459	3
chr1	231395742	231395833	MajorDMR-18-22460	2
chr1	231401163	231401693	MajorDMR-18-22461	6
chr1	231402778	231403351	MajorDMR-18-22462	4
chr1	231410340	231410416	MajorDMR-18-22463	2
chr1	231427884	231428346	MajorDMR-18-22464	5
chr1	231429652	231429760	MajorDMR-18-22465	2
chr1	231451660	231451838	MajorDMR-18-22466	3
chr1	231502088	231502597	MajorDMR-18-22467	5
chr1	231505118	231505417	MajorDMR-18-22468	3
chr1	231512025	231512348	MajorDMR-18-22469	3
chr1	231513133	231513361	MajorDMR-18-22470	4
chr1	231515529	231516057	MajorDMR-18-22471	13
chr1	231519606	231519777	MajorDMR-18-22472	2
chr1	231520600	231520626	MajorDMR-18-22473	2
chr1	231521780	231522153	MajorDMR-18-22474	5
chr1	231526473	231526800	MajorDMR-18-22475	5
chr1	231530776	231531389	MajorDMR-18-22476	6
chr1	231540551	231540735	MajorDMR-18-22477	2
chr1	231553361	231553511	MajorDMR-18-22478	2
chr1	231561029	231561415	MajorDMR-18-22479	3
chr1	231581907	231582005	MajorDMR-18-22480	2
chr1	231598719	231598743	MajorDMR-18-22481	2
chr1	231603550	231603725	MajorDMR-18-22482	4
chr1	231611806	231611887	MajorDMR-18-22483	2
chr1	231621167	231621599	MajorDMR-18-22484	6
chr1	231629163	231629694	MajorDMR-18-22485	4
chr1	231644849	231644865	MajorDMR-18-22486	2
chr1	231654605	231655172	MajorDMR-18-22487	3
chr1	231670460	231670700	MajorDMR-18-22488	4
chr1	231679361	231679386	MajorDMR-18-22489	2
chr1	231680692	231681170	MajorDMR-18-22490	3
chr1	231683425	231683869	MajorDMR-18-22491	6
chr1	231707507	231707812	MajorDMR-18-22492	6
chr1	231717794	231717947	MajorDMR-18-22493	2
chr1	231722593	231722858	MajorDMR-18-22494	2
chr1	231724672	231725080	MajorDMR-18-22495	10
chr1	231727347	231727524	MajorDMR-18-22496	6
chr1	231731321	231731506	MajorDMR-18-22497	3
chr1	231735990	231736462	MajorDMR-18-22498	4
chr1	231738990	231739126	MajorDMR-18-22499	2
chr1	231754322	231754424	MajorDMR-18-22500	5
chr1	231763243	231763996	MajorDMR-18-22501	10
chr1	231766154	231766832	MajorDMR-18-22502	7
chr1	231771050	231772177	MajorDMR-18-22503	11
chr1	231775662	231776230	MajorDMR-18-22504	3
chr1	231777412	231779631	MajorDMR-18-22505	22
chr1	231780430	231781019	MajorDMR-18-22506	5
chr1	231802506	231802726	MajorDMR-18-22507	3
chr1	231809396	231809502	MajorDMR-18-22508	2
chr1	231814991	231816230	MajorDMR-18-22509	7
chr1	231819540	231819705	MajorDMR-18-22510	2
chr1	231820312	231820957	MajorDMR-18-22511	13
chr1	231826091	231826097	MajorDMR-18-22512	2
chr1	231827163	231827643	MajorDMR-18-22513	6
chr1	231829129	231832399	MajorDMR-18-22514	55
chr1	231841213	231842845	MajorDMR-18-22515	11
chr1	231851892	231852981	MajorDMR-18-22516	7
chr1	231858172	231858582	MajorDMR-18-22517	3
chr1	231860829	231861195	MajorDMR-18-22518	2
chr1	231864098	231864139	MajorDMR-18-22519	4
chr1	231876807	231876961	MajorDMR-18-22520	4
chr1	231879825	231879985	MajorDMR-18-22521	3
chr1	231884862	231884905	MajorDMR-18-22522	2
chr1	231900389	231900446	MajorDMR-18-22523	2
chr1	231903430	231903819	MajorDMR-18-22524	4
chr1	231906972	231907165	MajorDMR-18-22525	2
chr1	231911929	231912072	MajorDMR-18-22526	2
chr1	231913786	231915362	MajorDMR-18-22527	15
chr1	231925873	231925903	MajorDMR-18-22528	2
chr1	231928440	231928627	MajorDMR-18-22529	2
chr1	231931802	231932445	MajorDMR-18-22530	11
chr1	231939202	231939433	MajorDMR-18-22531	4
chr1	231942526	231943370	MajorDMR-18-22532	9
chr1	231945805	231946116	MajorDMR-18-22533	3
chr1	231954352	231954815	MajorDMR-18-22534	3
chr1	231956805	231957174	MajorDMR-18-22535	3
chr1	231957887	231958143	MajorDMR-18-22536	2
chr1	231964197	231964211	MajorDMR-18-22537	2
chr1	231976206	231976328	MajorDMR-18-22538	3
chr1	231980564	231981214	MajorDMR-18-22539	8
chr1	231982269	231982345	MajorDMR-18-22540	2
chr1	231983459	231984119	MajorDMR-18-22541	6
chr1	231986523	231986790	MajorDMR-18-22542	4
chr1	231989564	231989753	MajorDMR-18-22543	2
chr1	232004995	232005421	MajorDMR-18-22544	3
chr1	232017008	232017048	MajorDMR-18-22545	2
chr1	232032983	232033420	MajorDMR-18-22546	6
chr1	232035880	232036329	MajorDMR-18-22547	8
chr1	232045143	232045178	MajorDMR-18-22548	2
chr1	232052348	232052429	MajorDMR-18-22549	4
chr1	232054932	232055936	MajorDMR-18-22550	10
chr1	232063408	232063524	MajorDMR-18-22551	4
chr1	232070116	232071832	MajorDMR-18-22552	22
chr1	232073051	232073784	MajorDMR-18-22553	10
chr1	232075981	232076689	MajorDMR-18-22554	6
chr1	232085009	232085496	MajorDMR-18-22555	8
chr1	232094461	232094711	MajorDMR-18-22556	2
chr1	232097387	232097589	MajorDMR-18-22557	2
chr1	232121198	232121321	MajorDMR-18-22558	3
chr1	232122556	232123153	MajorDMR-18-22559	9
chr1	232127289	232127314	MajorDMR-18-22560	2
chr1	232129922	232129945	MajorDMR-18-22561	2
chr1	232148436	232149132	MajorDMR-18-22562	14
chr1	232161023	232161412	MajorDMR-18-22563	6
chr1	232164977	232165448	MajorDMR-18-22564	6
chr1	232174575	232174787	MajorDMR-18-22565	3
chr1	232181003	232181260	MajorDMR-18-22566	4
chr1	232191271	232191276	MajorDMR-18-22567	2
chr1	232222140	232222157	MajorDMR-18-22568	2
chr1	232241350	232242090	MajorDMR-18-22569	5
chr1	232257708	232258757	MajorDMR-18-22570	6
chr1	232278742	232278970	MajorDMR-18-22571	2
chr1	232285360	232285723	MajorDMR-18-22572	3
chr1	232298435	232298581	MajorDMR-18-22573	2
chr1	232302620	232302848	MajorDMR-18-22574	4
chr1	232303702	232304326	MajorDMR-18-22575	4
chr1	232308012	232308565	MajorDMR-18-22576	3
chr1	232310549	232311021	MajorDMR-18-22577	2
chr1	232311536	232311801	MajorDMR-18-22578	2
chr1	232315688	232315803	MajorDMR-18-22579	2
chr1	232318102	232318226	MajorDMR-18-22580	4
chr1	232318978	232319375	MajorDMR-18-22581	5
chr1	232320292	232321440	MajorDMR-18-22582	4
chr1	232322278	232322306	MajorDMR-18-22583	2
chr1	232322906	232322996	MajorDMR-18-22584	2
chr1	232327712	232327758	MajorDMR-18-22585	2
chr1	232331200	232331388	MajorDMR-18-22586	3
chr1	232342191	232342618	MajorDMR-18-22587	3
chr1	232354772	232355149	MajorDMR-18-22588	5
chr1	232361901	232362269	MajorDMR-18-22589	4
chr1	232373865	232373920	MajorDMR-18-22590	2
chr1	232383659	232384425	MajorDMR-18-22591	7
chr1	232387637	232387786	MajorDMR-18-22592	4
chr1	232414813	232416390	MajorDMR-18-22593	9
chr1	232419860	232419944	MajorDMR-18-22594	3
chr1	232442793	232443214	MajorDMR-18-22595	2
chr1	232454947	232455052	MajorDMR-18-22596	2
chr1	232465263	232465613	MajorDMR-18-22597	8
chr1	232471663	232471715	MajorDMR-18-22598	2
chr1	232481407	232481846	MajorDMR-18-22599	8
chr1	232484114	232485129	MajorDMR-18-22600	5
chr1	232505466	232505931	MajorDMR-18-22601	6
chr1	232508621	232509008	MajorDMR-18-22602	9
chr1	232512657	232512772	MajorDMR-18-22603	3
chr1	232514094	232514216	MajorDMR-18-22604	2
chr1	232526054	232527140	MajorDMR-18-22605	4
chr1	232529015	232529309	MajorDMR-18-22606	6
chr1	232533911	232534165	MajorDMR-18-22607	2
chr1	232540408	232540936	MajorDMR-18-22608	3
chr1	232551520	232551866	MajorDMR-18-22609	10
chr1	232567993	232568395	MajorDMR-18-22610	6
chr1	232573567	232574596	MajorDMR-18-22611	8
chr1	232593835	232594166	MajorDMR-18-22612	2
chr1	232626740	232626834	MajorDMR-18-22613	3
chr1	232629776	232629804	MajorDMR-18-22614	2
chr1	232634967	232635109	MajorDMR-18-22615	2
chr1	232641389	232641628	MajorDMR-18-22616	5
chr1	232644082	232644895	MajorDMR-18-22617	15
chr1	232654269	232654410	MajorDMR-18-22618	3
chr1	232654992	232655097	MajorDMR-18-22619	5
chr1	232659431	232660133	MajorDMR-18-22620	4
chr1	232678787	232679128	MajorDMR-18-22621	6
chr1	232684482	232684615	MajorDMR-18-22622	2
chr1	232688595	232688796	MajorDMR-18-22623	3
chr1	232693407	232693587	MajorDMR-18-22624	2
chr1	232695712	232695740	MajorDMR-18-22625	2
chr1	232702195	232702474	MajorDMR-18-22626	7
chr1	232705178	232706153	MajorDMR-18-22627	8
chr1	232709526	232709650	MajorDMR-18-22628	2
chr1	232714296	232714531	MajorDMR-18-22629	3
chr1	232717040	232717177	MajorDMR-18-22630	4
chr1	232722508	232722665	MajorDMR-18-22631	2
chr1	232724860	232725248	MajorDMR-18-22632	5
chr1	232731039	232731294	MajorDMR-18-22633	3
chr1	232732624	232732656	MajorDMR-18-22634	2
chr1	232751269	232751435	MajorDMR-18-22635	2
chr1	232760793	232761011	MajorDMR-18-22636	2
chr1	232771439	232771605	MajorDMR-18-22637	2
chr1	232792433	232793245	MajorDMR-18-22638	8
chr1	232811142	232811607	MajorDMR-18-22639	8
chr1	232819124	232819180	MajorDMR-18-22640	2
chr1	232821359	232822203	MajorDMR-18-22641	4
chr1	232831490	232831587	MajorDMR-18-22642	3
chr1	232834388	232834540	MajorDMR-18-22643	2
chr1	232840860	232841149	MajorDMR-18-22644	2
chr1	232887623	232887789	MajorDMR-18-22645	4
chr1	232934036	232934284	MajorDMR-18-22646	4
chr1	232969935	232969954	MajorDMR-18-22647	2
chr1	232979101	232979396	MajorDMR-18-22648	8
chr1	232981243	232981728	MajorDMR-18-22649	7
chr1	233006769	233006794	MajorDMR-18-22650	3
chr1	233008433	233009320	MajorDMR-18-22651	7
chr1	233013684	233014171	MajorDMR-18-22652	3
chr1	233016248	233016306	MajorDMR-18-22653	3
chr1	233055245	233055328	MajorDMR-18-22654	2
chr1	233065498	233065618	MajorDMR-18-22655	2
chr1	233073528	233074099	MajorDMR-18-22656	5
chr1	233078472	233078816	MajorDMR-18-22657	7
chr1	233102683	233102699	MajorDMR-18-22658	2
chr1	233104960	233104974	MajorDMR-18-22659	2
chr1	233119245	233120636	MajorDMR-18-22660	25
chr1	233132305	233132748	MajorDMR-18-22661	2
chr1	233141951	233142548	MajorDMR-18-22662	8
chr1	233143305	233144081	MajorDMR-18-22663	3
chr1	233153085	233153150	MajorDMR-18-22664	2
chr1	233154425	233154656	MajorDMR-18-22665	2
chr1	233155640	233155932	MajorDMR-18-22666	5
chr1	233167038	233167474	MajorDMR-18-22667	4
chr1	233169170	233169416	MajorDMR-18-22668	3
chr1	233181394	233181529	MajorDMR-18-22669	2
chr1	233200076	233200096	MajorDMR-18-22670	2
chr1	233212206	233212330	MajorDMR-18-22671	5
chr1	233213977	233214031	MajorDMR-18-22672	2
chr1	233215446	233215516	MajorDMR-18-22673	3
chr1	233217248	233217841	MajorDMR-18-22674	5
chr1	233223119	233223414	MajorDMR-18-22675	5
chr1	233238002	233238115	MajorDMR-18-22676	2
chr1	233241075	233241442	MajorDMR-18-22677	2
chr1	233267394	233267437	MajorDMR-18-22678	2
chr1	233270872	233271002	MajorDMR-18-22679	2
chr1	233274924	233275002	MajorDMR-18-22680	2
chr1	233279012	233279302	MajorDMR-18-22681	2
chr1	233296657	233296927	MajorDMR-18-22682	5
chr1	233311762	233312194	MajorDMR-18-22683	2
chr1	233314838	233315053	MajorDMR-18-22684	6
chr1	233319536	233319621	MajorDMR-18-22685	2
chr1	233325460	233325617	MajorDMR-18-22686	2
chr1	233350713	233350900	MajorDMR-18-22687	4
chr1	233376698	233377143	MajorDMR-18-22688	2
chr1	233378830	233379042	MajorDMR-18-22689	3
chr1	233380667	233380705	MajorDMR-18-22690	2
chr1	233386427	233386486	MajorDMR-18-22691	2
chr1	233397112	233397132	MajorDMR-18-22692	2
chr1	233399182	233399271	MajorDMR-18-22693	2
chr1	233416706	233416848	MajorDMR-18-22694	3
chr1	233474078	233474095	MajorDMR-18-22695	2
chr1	233491394	233491403	MajorDMR-18-22696	2
chr1	233509016	233509301	MajorDMR-18-22697	5
chr1	233529307	233529455	MajorDMR-18-22698	3
chr1	233552769	233552858	MajorDMR-18-22699	2
chr1	233558748	233559209	MajorDMR-18-22700	3
chr1	233565588	233565649	MajorDMR-18-22701	2
chr1	233577105	233577461	MajorDMR-18-22702	4
chr1	233582519	233582897	MajorDMR-18-22703	7
chr1	233584237	233584479	MajorDMR-18-22704	4
chr1	233596524	233597019	MajorDMR-18-22705	5
chr1	233606890	233607120	MajorDMR-18-22706	3
chr1	233613645	233613880	MajorDMR-18-22707	2
chr1	233628133	233628194	MajorDMR-18-22708	2
chr1	233630215	233630443	MajorDMR-18-22709	2
chr1	233635869	233636023	MajorDMR-18-22710	2
chr1	233645311	233645834	MajorDMR-18-22711	5
chr1	233658719	233659268	MajorDMR-18-22712	4
chr1	233675628	233676013	MajorDMR-18-22713	3
chr1	233723775	233724393	MajorDMR-18-22714	17
chr1	233739219	233739350	MajorDMR-18-22715	3
chr1	233744272	233744411	MajorDMR-18-22716	3
chr1	233757844	233757936	MajorDMR-18-22717	2
chr1	233792397	233792402	MajorDMR-18-22718	2
chr1	233801380	233801503	MajorDMR-18-22719	3
chr1	233803954	233803973	MajorDMR-18-22720	2
chr1	233807125	233807279	MajorDMR-18-22721	4
chr1	233813389	233813400	MajorDMR-18-22722	2
chr1	233818658	233818873	MajorDMR-18-22723	2
chr1	233820400	233820483	MajorDMR-18-22724	2
chr1	233825563	233825745	MajorDMR-18-22725	2
chr1	233836085	233836435	MajorDMR-18-22726	2
chr1	233843673	233843936	MajorDMR-18-22727	4
chr1	233850275	233850877	MajorDMR-18-22728	5
chr1	233855886	233855974	MajorDMR-18-22729	3
chr1	233858252	233858716	MajorDMR-18-22730	5
chr1	233882750	233882845	MajorDMR-18-22731	2
chr1	233883841	233883917	MajorDMR-18-22732	2
chr1	233913597	233914037	MajorDMR-18-22733	5
chr1	233926144	233926576	MajorDMR-18-22734	4
chr1	233937376	233938442	MajorDMR-18-22735	8
chr1	233998523	233999001	MajorDMR-18-22736	2
chr1	234008320	234008684	MajorDMR-18-22737	3
chr1	234020284	234021511	MajorDMR-18-22738	9
chr1	234053598	234053866	MajorDMR-18-22739	2
chr1	234055908	234056287	MajorDMR-18-22740	4
chr1	234078704	234078734	MajorDMR-18-22741	2
chr1	234080587	234080654	MajorDMR-18-22742	3
chr1	234085466	234085769	MajorDMR-18-22743	2
chr1	234095950	234096256	MajorDMR-18-22744	7
chr1	234097156	234097272	MajorDMR-18-22745	4
chr1	234098650	234098896	MajorDMR-18-22746	3
chr1	234104734	234105211	MajorDMR-18-22747	2
chr1	234107811	234107912	MajorDMR-18-22748	2
chr1	234116855	234117675	MajorDMR-18-22749	10
chr1	234123879	234124500	MajorDMR-18-22750	4
chr1	234129143	234129792	MajorDMR-18-22751	5
chr1	234134775	234134949	MajorDMR-18-22752	2
chr1	234136307	234136824	MajorDMR-18-22753	6
chr1	234149411	234149521	MajorDMR-18-22754	2
chr1	234156680	234156748	MajorDMR-18-22755	3
chr1	234159104	234159145	MajorDMR-18-22756	2
chr1	234201662	234201836	MajorDMR-18-22757	6
chr1	234211334	234211430	MajorDMR-18-22758	2
chr1	234219092	234219105	MajorDMR-18-22759	2
chr1	234229156	234229793	MajorDMR-18-22760	9
chr1	234231925	234232197	MajorDMR-18-22761	7
chr1	234241688	234241866	MajorDMR-18-22762	4
chr1	234247289	234247503	MajorDMR-18-22763	10
chr1	234259671	234259912	MajorDMR-18-22764	3
chr1	234261023	234261962	MajorDMR-18-22765	21
chr1	234263152	234263284	MajorDMR-18-22766	3
chr1	234274577	234274674	MajorDMR-18-22767	2
chr1	234275902	234276013	MajorDMR-18-22768	3
chr1	234280521	234280733	MajorDMR-18-22769	4
chr1	234299575	234299639	MajorDMR-18-22770	2
chr1	234304267	234304277	MajorDMR-18-22771	2
chr1	234306760	234307157	MajorDMR-18-22772	3
chr1	234309811	234309851	MajorDMR-18-22773	3
chr1	234315628	234315668	MajorDMR-18-22774	2
chr1	234324179	234324329	MajorDMR-18-22775	2
chr1	234337993	234338402	MajorDMR-18-22776	5
chr1	234346548	234346683	MajorDMR-18-22777	3
chr1	234353465	234354170	MajorDMR-18-22778	4
chr1	234362069	234362387	MajorDMR-18-22779	3
chr1	234365605	234366595	MajorDMR-18-22780	14
chr1	234370442	234370754	MajorDMR-18-22781	8
chr1	234387902	234388388	MajorDMR-18-22782	2
chr1	234392198	234392505	MajorDMR-18-22783	3
chr1	234398332	234398737	MajorDMR-18-22784	5
chr1	234413079	234413678	MajorDMR-18-22785	9
chr1	234417501	234418061	MajorDMR-18-22786	11
chr1	234445220	234445901	MajorDMR-18-22787	5
chr1	234460599	234460991	MajorDMR-18-22788	7
chr1	234462126	234462495	MajorDMR-18-22789	13
chr1	234516986	234517054	MajorDMR-18-22790	2
chr1	234527339	234527649	MajorDMR-18-22791	6
chr1	234531984	234532041	MajorDMR-18-22792	2
chr1	234543804	234543980	MajorDMR-18-22793	2
chr1	234549773	234549927	MajorDMR-18-22794	4
chr1	234560862	234561246	MajorDMR-18-22795	9
chr1	234561796	234561952	MajorDMR-18-22796	2
chr1	234585776	234586402	MajorDMR-18-22797	5
chr1	234620622	234621183	MajorDMR-18-22798	8
chr1	234623370	234623576	MajorDMR-18-22799	2
chr1	234634143	234634173	MajorDMR-18-22800	2
chr1	234635356	234635972	MajorDMR-18-22801	12
chr1	234645342	234645745	MajorDMR-18-22802	6
chr1	234651847	234651898	MajorDMR-18-22803	2
chr1	234658331	234658916	MajorDMR-18-22804	8
chr1	234663861	234664347	MajorDMR-18-22805	12
chr1	234666937	234667550	MajorDMR-18-22806	27
chr1	234668316	234668678	MajorDMR-18-22807	2
chr1	234670309	234672830	MajorDMR-18-22808	32
chr1	234673333	234673598	MajorDMR-18-22809	3
chr1	234674473	234674987	MajorDMR-18-22810	7
chr1	234676171	234676270	MajorDMR-18-22811	3
chr1	234678173	234679843	MajorDMR-18-22812	21
chr1	234682819	234682945	MajorDMR-18-22813	4
chr1	234684775	234684837	MajorDMR-18-22814	2
chr1	234685740	234687016	MajorDMR-18-22815	27
chr1	234688937	234690000	MajorDMR-18-22816	18
chr1	234690679	234691035	MajorDMR-18-22817	4
chr1	234695136	234695819	MajorDMR-18-22818	8
chr1	234698264	234698549	MajorDMR-18-22819	7
chr1	234699921	234700324	MajorDMR-18-22820	4
chr1	234705419	234705524	MajorDMR-18-22821	2
chr1	234706063	234706309	MajorDMR-18-22822	2
chr1	234708821	234709092	MajorDMR-18-22823	7
chr1	234709600	234709675	MajorDMR-18-22824	2
chr1	234713515	234713717	MajorDMR-18-22825	5
chr1	234718136	234719129	MajorDMR-18-22826	11
chr1	234720285	234721253	MajorDMR-18-22827	9
chr1	234724239	234724364	MajorDMR-18-22828	3
chr1	234736398	234736425	MajorDMR-18-22829	2
chr1	234747751	234747942	MajorDMR-18-22830	5
chr1	234749040	234750458	MajorDMR-18-22831	9
chr1	234755733	234755825	MajorDMR-18-22832	2
chr1	234769093	234769203	MajorDMR-18-22833	2
chr1	234783141	234783245	MajorDMR-18-22834	3
chr1	234801806	234801814	MajorDMR-18-22835	2
chr1	234811467	234811498	MajorDMR-18-22836	3
chr1	234812389	234812768	MajorDMR-18-22837	3
chr1	234819673	234820097	MajorDMR-18-22838	9
chr1	234824866	234825649	MajorDMR-18-22839	5
chr1	234826938	234827526	MajorDMR-18-22840	3
chr1	234828540	234828948	MajorDMR-18-22841	3
chr1	234839904	234840045	MajorDMR-18-22842	5
chr1	234846920	234846928	MajorDMR-18-22843	2
chr1	234852015	234853080	MajorDMR-18-22844	31
chr1	234854409	234854414	MajorDMR-18-22845	2
chr1	234854926	234855518	MajorDMR-18-22846	7
chr1	234858351	234858959	MajorDMR-18-22847	6
chr1	234860689	234861410	MajorDMR-18-22848	7
chr1	234866979	234867690	MajorDMR-18-22849	7
chr1	234870446	234870600	MajorDMR-18-22850	4
chr1	234879913	234880525	MajorDMR-18-22851	10
chr1	234883945	234884432	MajorDMR-18-22852	5
chr1	234886636	234887769	MajorDMR-18-22853	8
chr1	234889802	234889829	MajorDMR-18-22854	2
chr1	234891303	234892019	MajorDMR-18-22855	9
chr1	234905250	234906373	MajorDMR-18-22856	28
chr1	234908513	234908701	MajorDMR-18-22857	6
chr1	234912729	234912924	MajorDMR-18-22858	2
chr1	234918270	234918652	MajorDMR-18-22859	3
chr1	234921583	234921814	MajorDMR-18-22860	5
chr1	234928235	234928701	MajorDMR-18-22861	4
chr1	234929912	234929937	MajorDMR-18-22862	2
chr1	234931656	234931942	MajorDMR-18-22863	3
chr1	234944825	234945761	MajorDMR-18-22864	15
chr1	234951877	234953025	MajorDMR-18-22865	14
chr1	234953892	234954005	MajorDMR-18-22866	2
chr1	234972029	234972957	MajorDMR-18-22867	12
chr1	234974550	234974832	MajorDMR-18-22868	2
chr1	234977437	234977718	MajorDMR-18-22869	4
chr1	234978398	234978421	MajorDMR-18-22870	2
chr1	234979997	234980009	MajorDMR-18-22871	2
chr1	234981032	234981179	MajorDMR-18-22872	2
chr1	234998520	234999053	MajorDMR-18-22873	17
chr1	235036424	235036559	MajorDMR-18-22874	2
chr1	235047558	235047765	MajorDMR-18-22875	3
chr1	235053947	235054104	MajorDMR-18-22876	2
chr1	235057246	235057333	MajorDMR-18-22877	3
chr1	235061749	235063175	MajorDMR-18-22878	15
chr1	235068352	235068608	MajorDMR-18-22879	4
chr1	235090965	235091050	MajorDMR-18-22880	4
chr1	235104066	235104971	MajorDMR-18-22881	6
chr1	235105527	235105546	MajorDMR-18-22882	2
chr1	235106196	235107122	MajorDMR-18-22883	14
chr1	235109587	235110225	MajorDMR-18-22884	4
chr1	235112222	235113179	MajorDMR-18-22885	10
chr1	235114068	235115621	MajorDMR-18-22886	17
chr1	235119833	235120417	MajorDMR-18-22887	10
chr1	235122311	235123603	MajorDMR-18-22888	13
chr1	235125924	235126144	MajorDMR-18-22889	3
chr1	235132135	235133776	MajorDMR-18-22890	10
chr1	235137412	235137654	MajorDMR-18-22891	2
chr1	235148716	235149607	MajorDMR-18-22892	5
chr1	235155841	235155857	MajorDMR-18-22893	2
chr1	235157233	235157353	MajorDMR-18-22894	3
chr1	235157938	235157984	MajorDMR-18-22895	2
chr1	235160809	235161047	MajorDMR-18-22896	3
chr1	235183437	235184801	MajorDMR-18-22897	20
chr1	235187254	235187767	MajorDMR-18-22898	6
chr1	235188489	235188612	MajorDMR-18-22899	4
chr1	235253697	235254533	MajorDMR-18-22900	24
chr1	235263612	235263712	MajorDMR-18-22901	2
chr1	235268186	235268622	MajorDMR-18-22902	4
chr1	235270916	235270929	MajorDMR-18-22903	2
chr1	235285456	235285887	MajorDMR-18-22904	2
chr1	235299613	235299787	MajorDMR-18-22905	3
chr1	235301918	235303270	MajorDMR-18-22906	8
chr1	235304889	235304971	MajorDMR-18-22907	2
chr1	235330487	235330528	MajorDMR-18-22908	4
chr1	235331887	235332619	MajorDMR-18-22909	5
chr1	235339594	235340096	MajorDMR-18-22910	3
chr1	235345256	235345566	MajorDMR-18-22911	5
chr1	235366317	235366384	MajorDMR-18-22912	2
chr1	235374369	235374377	MajorDMR-18-22913	2
chr1	235387330	235387631	MajorDMR-18-22914	3
chr1	235405556	235405714	MajorDMR-18-22915	2
chr1	235408331	235408633	MajorDMR-18-22916	4
chr1	235419660	235419985	MajorDMR-18-22917	3
chr1	235423642	235423737	MajorDMR-18-22918	2
chr1	235429166	235429432	MajorDMR-18-22919	2
chr1	235433424	235434471	MajorDMR-18-22920	9
chr1	235438340	235438659	MajorDMR-18-22921	8
chr1	235442383	235442641	MajorDMR-18-22922	5
chr1	235450551	235450967	MajorDMR-18-22923	2
chr1	235455212	235455239	MajorDMR-18-22924	2
chr1	235459605	235459626	MajorDMR-18-22925	2
chr1	235468147	235468677	MajorDMR-18-22926	4
chr1	235484342	235484402	MajorDMR-18-22927	2
chr1	235496775	235496878	MajorDMR-18-22928	5
chr1	235500467	235500548	MajorDMR-18-22929	2
chr1	235514830	235514993	MajorDMR-18-22930	3
chr1	235520748	235521686	MajorDMR-18-22931	6
chr1	235554067	235554372	MajorDMR-18-22932	3
chr1	235555617	235555851	MajorDMR-18-22933	3
chr1	235561275	235561524	MajorDMR-18-22934	3
chr1	235562811	235563260	MajorDMR-18-22935	7
chr1	235567567	235567628	MajorDMR-18-22936	3
chr1	235575570	235575585	MajorDMR-18-22937	2
chr1	235579418	235579514	MajorDMR-18-22938	4
chr1	235580189	235580415	MajorDMR-18-22939	2
chr1	235585368	235585382	MajorDMR-18-22940	2
chr1	235586844	235587787	MajorDMR-18-22941	15
chr1	235610414	235610858	MajorDMR-18-22942	4
chr1	235612068	235612132	MajorDMR-18-22943	3
chr1	235618270	235618283	MajorDMR-18-22944	2
chr1	235618931	235619592	MajorDMR-18-22945	9
chr1	235623379	235623519	MajorDMR-18-22946	3
chr1	235675254	235675635	MajorDMR-18-22947	6
chr1	235679057	235679072	MajorDMR-18-22948	2
chr1	235680354	235680695	MajorDMR-18-22949	2
chr1	235688722	235688802	MajorDMR-18-22950	4
chr1	235690449	235690590	MajorDMR-18-22951	2
chr1	235700327	235700345	MajorDMR-18-22952	2
chr1	235705063	235705204	MajorDMR-18-22953	2
chr1	235706289	235706510	MajorDMR-18-22954	3
chr1	235709689	235710426	MajorDMR-18-22955	6
chr1	235711965	235713114	MajorDMR-18-22956	13
chr1	235715817	235716040	MajorDMR-18-22957	3
chr1	235718068	235718489	MajorDMR-18-22958	6
chr1	235721351	235721499	MajorDMR-18-22959	4
chr1	235729475	235729596	MajorDMR-18-22960	2
chr1	235734439	235734761	MajorDMR-18-22961	2
chr1	235740237	235740378	MajorDMR-18-22962	2
chr1	235770719	235770995	MajorDMR-18-22963	9
chr1	235793758	235793826	MajorDMR-18-22964	4
chr1	235802708	235802883	MajorDMR-18-22965	4
chr1	235807108	235807191	MajorDMR-18-22966	2
chr1	235809319	235810114	MajorDMR-18-22967	8
chr1	235811711	235811760	MajorDMR-18-22968	2
chr1	235819435	235819903	MajorDMR-18-22969	7
chr1	235837463	235837730	MajorDMR-18-22970	6
chr1	235874053	235874164	MajorDMR-18-22971	2
chr1	235875993	235876005	MajorDMR-18-22972	2
chr1	235909385	235909822	MajorDMR-18-22973	8
chr1	235922289	235922694	MajorDMR-18-22974	3
chr1	235927558	235927613	MajorDMR-18-22975	3
chr1	235986468	235986518	MajorDMR-18-22976	2
chr1	236016278	236016316	MajorDMR-18-22977	2
chr1	236031388	236031534	MajorDMR-18-22978	2
chr1	236033222	236033688	MajorDMR-18-22979	3
chr1	236034610	236034666	MajorDMR-18-22980	2
chr1	236035750	236035765	MajorDMR-18-22981	2
chr1	236049484	236049658	MajorDMR-18-22982	3
chr1	236053640	236053966	MajorDMR-18-22983	3
chr1	236069928	236070036	MajorDMR-18-22984	5
chr1	236077576	236077597	MajorDMR-18-22985	2
chr1	236080480	236081702	MajorDMR-18-22986	25
chr1	236082389	236082916	MajorDMR-18-22987	10
chr1	236099324	236099395	MajorDMR-18-22988	3
chr1	236100614	236100741	MajorDMR-18-22989	3
chr1	236105762	236106176	MajorDMR-18-22990	9
chr1	236113723	236114018	MajorDMR-18-22991	10
chr1	236116456	236116934	MajorDMR-18-22992	6
chr1	236143092	236143525	MajorDMR-18-22993	12
chr1	236164185	236164563	MajorDMR-18-22994	3
chr1	236167288	236167416	MajorDMR-18-22995	2
chr1	236172635	236173122	MajorDMR-18-22996	2
chr1	236182381	236182778	MajorDMR-18-22997	5
chr1	236184786	236185079	MajorDMR-18-22998	2
chr1	236190523	236190879	MajorDMR-18-22999	7
chr1	236201105	236201129	MajorDMR-18-23000	2
chr1	236202912	236203128	MajorDMR-18-23001	3
chr1	236221672	236222156	MajorDMR-18-23002	4
chr1	236227105	236227260	MajorDMR-18-23003	3
chr1	236229157	236230298	MajorDMR-18-23004	8
chr1	236230887	236231651	MajorDMR-18-23005	11
chr1	236237062	236237068	MajorDMR-18-23006	2
chr1	236246869	236247216	MajorDMR-18-23007	3
chr1	236262815	236263336	MajorDMR-18-23008	10
chr1	236266465	236266654	MajorDMR-18-23009	3
chr1	236267383	236267404	MajorDMR-18-23010	2
chr1	236270584	236270707	MajorDMR-18-23011	3
chr1	236281988	236281998	MajorDMR-18-23012	2
chr1	236286869	236286927	MajorDMR-18-23013	2
chr1	236292031	236293222	MajorDMR-18-23014	16
chr1	236298543	236298728	MajorDMR-18-23015	3
chr1	236299263	236299308	MajorDMR-18-23016	2
chr1	236303542	236303757	MajorDMR-18-23017	4
chr1	236304286	236304417	MajorDMR-18-23018	2
chr1	236308353	236308722	MajorDMR-18-23019	3
chr1	236310478	236310635	MajorDMR-18-23020	7
chr1	236311220	236313993	MajorDMR-18-23021	37
chr1	236316413	236316967	MajorDMR-18-23022	5
```
