## Supplementary material for "Single nucleus multi-omics links human cortical cell regulatory genome diversity to disease risk variants": Table S9: NonN_Oligo_MBP.hypo_dmr.dms2.bed (part 2 of 14)

```
chr1	236317871	236317898	MajorDMR-18-23023	2
chr1	236327717	236327828	MajorDMR-18-23024	5
chr1	236329386	236329657	MajorDMR-18-23025	5
chr1	236339537	236340188	MajorDMR-18-23026	16
chr1	236347166	236347619	MajorDMR-18-23027	3
chr1	236368056	236368074	MajorDMR-18-23028	2
chr1	236370082	236370874	MajorDMR-18-23029	9
chr1	236378524	236378661	MajorDMR-18-23030	2
chr1	236416922	236417430	MajorDMR-18-23031	5
chr1	236435500	236435624	MajorDMR-18-23032	6
chr1	236447375	236448025	MajorDMR-18-23033	4
chr1	236450231	236450631	MajorDMR-18-23034	8
chr1	236452087	236452267	MajorDMR-18-23035	4
chr1	236461003	236461469	MajorDMR-18-23036	4
chr1	236465376	236465404	MajorDMR-18-23037	2
chr1	236470812	236471030	MajorDMR-18-23038	4
chr1	236479306	236479350	MajorDMR-18-23039	2
chr1	236491632	236491762	MajorDMR-18-23040	2
chr1	236498237	236498429	MajorDMR-18-23041	3
chr1	236508834	236509283	MajorDMR-18-23042	2
chr1	236517280	236517820	MajorDMR-18-23043	3
chr1	236519702	236520844	MajorDMR-18-23044	6
chr1	236524354	236524534	MajorDMR-18-23045	2
chr1	236546090	236546195	MajorDMR-18-23046	3
chr1	236558100	236558333	MajorDMR-18-23047	5
chr1	236563089	236563735	MajorDMR-18-23048	7
chr1	236576877	236577308	MajorDMR-18-23049	4
chr1	236591525	236591697	MajorDMR-18-23050	3
chr1	236592198	236592874	MajorDMR-18-23051	4
chr1	236594072	236594146	MajorDMR-18-23052	2
chr1	236609282	236609339	MajorDMR-18-23053	4
chr1	236621548	236621567	MajorDMR-18-23054	2
chr1	236630506	236630726	MajorDMR-18-23055	3
chr1	236634933	236636622	MajorDMR-18-23056	18
chr1	236644043	236644624	MajorDMR-18-23057	5
chr1	236650314	236650737	MajorDMR-18-23058	4
chr1	236657838	236658935	MajorDMR-18-23059	13
chr1	236662499	236662726	MajorDMR-18-23060	5
chr1	236672189	236672388	MajorDMR-18-23061	6
chr1	236676379	236676424	MajorDMR-18-23062	2
chr1	236680358	236680682	MajorDMR-18-23063	2
chr1	236683340	236683382	MajorDMR-18-23064	2
chr1	236700082	236700562	MajorDMR-18-23065	2
chr1	236701683	236701733	MajorDMR-18-23066	2
chr1	236702660	236703010	MajorDMR-18-23067	9
chr1	236709841	236709858	MajorDMR-18-23068	2
chr1	236711528	236711882	MajorDMR-18-23069	2
chr1	236721931	236722056	MajorDMR-18-23070	3
chr1	236737996	236738052	MajorDMR-18-23071	3
chr1	236739087	236739819	MajorDMR-18-23072	7
chr1	236750587	236750759	MajorDMR-18-23073	2
chr1	236788428	236788866	MajorDMR-18-23074	2
chr1	236794167	236794404	MajorDMR-18-23075	4
chr1	236802698	236803592	MajorDMR-18-23076	10
chr1	236807167	236807312	MajorDMR-18-23077	4
chr1	236816347	236816451	MajorDMR-18-23078	3
chr1	236818231	236818305	MajorDMR-18-23079	2
chr1	236825234	236825718	MajorDMR-18-23080	5
chr1	236834570	236834954	MajorDMR-18-23081	2
chr1	236838653	236839071	MajorDMR-18-23082	2
chr1	236847294	236847326	MajorDMR-18-23083	2
chr1	236849034	236849313	MajorDMR-18-23084	3
chr1	236850896	236851391	MajorDMR-18-23085	8
chr1	236853504	236854261	MajorDMR-18-23086	7
chr1	236868956	236869099	MajorDMR-18-23087	3
chr1	236869749	236870143	MajorDMR-18-23088	2
chr1	236879160	236879245	MajorDMR-18-23089	4
chr1	236879822	236880324	MajorDMR-18-23090	4
chr1	236888046	236888097	MajorDMR-18-23091	4
chr1	236889138	236889436	MajorDMR-18-23092	3
chr1	236910474	236910525	MajorDMR-18-23093	3
chr1	236934163	236934554	MajorDMR-18-23094	2
chr1	236938352	236938375	MajorDMR-18-23095	2
chr1	236953227	236953546	MajorDMR-18-23096	2
chr1	236967022	236967678	MajorDMR-18-23097	5
chr1	236969570	236969809	MajorDMR-18-23098	3
chr1	236978571	236979034	MajorDMR-18-23099	4
chr1	236984431	236984694	MajorDMR-18-23100	6
chr1	236993768	236994127	MajorDMR-18-23101	8
chr1	237015410	237015454	MajorDMR-18-23102	2
chr1	237025931	237026335	MajorDMR-18-23103	3
chr1	237033527	237033600	MajorDMR-18-23104	2
chr1	237045712	237045754	MajorDMR-18-23105	2
chr1	237059440	237059478	MajorDMR-18-23106	3
chr1	237070547	237070999	MajorDMR-18-23107	4
chr1	237074904	237075432	MajorDMR-18-23108	3
chr1	237087338	237088043	MajorDMR-18-23109	10
chr1	237112212	237112528	MajorDMR-18-23110	5
chr1	237113862	237113879	MajorDMR-18-23111	2
chr1	237116481	237116509	MajorDMR-18-23112	2
chr1	237129696	237130939	MajorDMR-18-23113	8
chr1	237134635	237135387	MajorDMR-18-23114	4
chr1	237136649	237136752	MajorDMR-18-23115	2
chr1	237138468	237138963	MajorDMR-18-23116	2
chr1	237161365	237161443	MajorDMR-18-23117	3
chr1	237162974	237163108	MajorDMR-18-23118	4
chr1	237166553	237166774	MajorDMR-18-23119	2
chr1	237168669	237169422	MajorDMR-18-23120	5
chr1	237176285	237176458	MajorDMR-18-23121	4
chr1	237179874	237180379	MajorDMR-18-23122	3
chr1	237193289	237194101	MajorDMR-18-23123	6
chr1	237194909	237195636	MajorDMR-18-23124	6
chr1	237199631	237199755	MajorDMR-18-23125	2
chr1	237202252	237202555	MajorDMR-18-23126	2
chr1	237209585	237209934	MajorDMR-18-23127	2
chr1	237212667	237213177	MajorDMR-18-23128	3
chr1	237217079	237217423	MajorDMR-18-23129	4
chr1	237221122	237221406	MajorDMR-18-23130	6
chr1	237231549	237231780	MajorDMR-18-23131	2
chr1	237265029	237265479	MajorDMR-18-23132	2
chr1	237270120	237270165	MajorDMR-18-23133	3
chr1	237278517	237278775	MajorDMR-18-23134	2
chr1	237297218	237297304	MajorDMR-18-23135	2
chr1	237320845	237320994	MajorDMR-18-23136	2
chr1	237330065	237330434	MajorDMR-18-23137	4
chr1	237331352	237331550	MajorDMR-18-23138	2
chr1	237354974	237355063	MajorDMR-18-23139	2
chr1	237357554	237357668	MajorDMR-18-23140	2
chr1	237383603	237383626	MajorDMR-18-23141	2
chr1	237402869	237403364	MajorDMR-18-23142	4
chr1	237442002	237442152	MajorDMR-18-23143	3
chr1	237442923	237444128	MajorDMR-18-23144	8
chr1	237451295	237451750	MajorDMR-18-23145	4
chr1	237489964	237490148	MajorDMR-18-23146	2
chr1	237517268	237517327	MajorDMR-18-23147	3
chr1	237522467	237522790	MajorDMR-18-23148	4
chr1	237539144	237539258	MajorDMR-18-23149	3
chr1	237565088	237565492	MajorDMR-18-23150	2
chr1	237575984	237576150	MajorDMR-18-23151	2
chr1	237580388	237580792	MajorDMR-18-23152	4
chr1	237598918	237598932	MajorDMR-18-23153	2
chr1	237618522	237618748	MajorDMR-18-23154	3
chr1	237654724	237654876	MajorDMR-18-23155	2
chr1	237657832	237657961	MajorDMR-18-23156	2
chr1	237660269	237660363	MajorDMR-18-23157	2
chr1	237720701	237720795	MajorDMR-18-23158	2
chr1	237732450	237732812	MajorDMR-18-23159	5
chr1	237769743	237770118	MajorDMR-18-23160	2
chr1	237777616	237778091	MajorDMR-18-23161	11
chr1	237810215	237810350	MajorDMR-18-23162	3
chr1	237824873	237825088	MajorDMR-18-23163	2
chr1	237864068	237864336	MajorDMR-18-23164	3
chr1	237872250	237872474	MajorDMR-18-23165	4
chr1	237880587	237880876	MajorDMR-18-23166	4
chr1	237917422	237917644	MajorDMR-18-23167	2
chr1	237922911	237923133	MajorDMR-18-23168	4
chr1	237933375	237934058	MajorDMR-18-23169	7
chr1	237945201	237946301	MajorDMR-18-23170	16
chr1	237953075	237953120	MajorDMR-18-23171	3
chr1	237976995	237977630	MajorDMR-18-23172	4
chr1	237996247	237996894	MajorDMR-18-23173	5
chr1	238011125	238011242	MajorDMR-18-23174	3
chr1	238020581	238020654	MajorDMR-18-23175	3
chr1	238022309	238022391	MajorDMR-18-23176	2
chr1	238026986	238027043	MajorDMR-18-23177	2
chr1	238032279	238032770	MajorDMR-18-23178	3
chr1	238040882	238041422	MajorDMR-18-23179	7
chr1	238053916	238053992	MajorDMR-18-23180	4
chr1	238056907	238057057	MajorDMR-18-23181	2
chr1	238065323	238065462	MajorDMR-18-23182	2
chr1	238097298	238097483	MajorDMR-18-23183	2
chr1	238099282	238099415	MajorDMR-18-23184	3
chr1	238104527	238104953	MajorDMR-18-23185	3
chr1	238116669	238116683	MajorDMR-18-23186	3
chr1	238127483	238127965	MajorDMR-18-23187	2
chr1	238135067	238135238	MajorDMR-18-23188	3
chr1	238136984	238137539	MajorDMR-18-23189	5
chr1	238139499	238139650	MajorDMR-18-23190	2
chr1	238146713	238147145	MajorDMR-18-23191	3
chr1	238156398	238156673	MajorDMR-18-23192	9
chr1	238161276	238161626	MajorDMR-18-23193	3
chr1	238163155	238163929	MajorDMR-18-23194	5
chr1	238165480	238165609	MajorDMR-18-23195	2
chr1	238180763	238180885	MajorDMR-18-23196	3
chr1	238191203	238191732	MajorDMR-18-23197	4
chr1	238211780	238211837	MajorDMR-18-23198	3
chr1	238212446	238212714	MajorDMR-18-23199	2
chr1	238215761	238216184	MajorDMR-18-23200	2
chr1	238231710	238231869	MajorDMR-18-23201	3
chr1	238248423	238248794	MajorDMR-18-23202	5
chr1	238251891	238252378	MajorDMR-18-23203	3
chr1	238276183	238276535	MajorDMR-18-23204	2
chr1	238279217	238279373	MajorDMR-18-23205	3
chr1	238288328	238288476	MajorDMR-18-23206	2
chr1	238293189	238293683	MajorDMR-18-23207	5
chr1	238299824	238299925	MajorDMR-18-23208	3
chr1	238341393	238341560	MajorDMR-18-23209	2
chr1	238362722	238363125	MajorDMR-18-23210	2
chr1	238385049	238385302	MajorDMR-18-23211	4
chr1	238386506	238387033	MajorDMR-18-23212	5
chr1	238395076	238395484	MajorDMR-18-23213	2
chr1	238417416	238417889	MajorDMR-18-23214	3
chr1	238424836	238425146	MajorDMR-18-23215	3
chr1	238446531	238446622	MajorDMR-18-23216	2
chr1	238481573	238481700	MajorDMR-18-23217	3
chr1	238486291	238486670	MajorDMR-18-23218	2
chr1	238507295	238507408	MajorDMR-18-23219	2
chr1	238511509	238511806	MajorDMR-18-23220	5
chr1	238537295	238537539	MajorDMR-18-23221	4
chr1	238541277	238541371	MajorDMR-18-23222	2
chr1	238543889	238544336	MajorDMR-18-23223	9
chr1	238553392	238554038	MajorDMR-18-23224	6
chr1	238564178	238564991	MajorDMR-18-23225	7
chr1	238568881	238569940	MajorDMR-18-23226	5
chr1	238601771	238602589	MajorDMR-18-23227	6
chr1	238605050	238605144	MajorDMR-18-23228	2
chr1	238617392	238617448	MajorDMR-18-23229	2
chr1	238622112	238622654	MajorDMR-18-23230	6
chr1	238628826	238628983	MajorDMR-18-23231	3
chr1	238632631	238633031	MajorDMR-18-23232	7
chr1	238645067	238645145	MajorDMR-18-23233	3
chr1	238653777	238654151	MajorDMR-18-23234	3
chr1	238664162	238664315	MajorDMR-18-23235	3
chr1	238683171	238683507	MajorDMR-18-23236	2
chr1	238692542	238692589	MajorDMR-18-23237	3
chr1	238700786	238701066	MajorDMR-18-23238	2
chr1	238701601	238701925	MajorDMR-18-23239	8
chr1	238715778	238716252	MajorDMR-18-23240	2
chr1	238721498	238721696	MajorDMR-18-23241	2
chr1	238725950	238726271	MajorDMR-18-23242	2
chr1	238747531	238747956	MajorDMR-18-23243	4
chr1	238761515	238761736	MajorDMR-18-23244	3
chr1	238763023	238763276	MajorDMR-18-23245	3
chr1	238776756	238776794	MajorDMR-18-23246	2
chr1	238781513	238781608	MajorDMR-18-23247	3
chr1	238805722	238806139	MajorDMR-18-23248	6
chr1	238835582	238835893	MajorDMR-18-23249	4
chr1	238837143	238837318	MajorDMR-18-23250	4
chr1	238855467	238855490	MajorDMR-18-23251	2
chr1	238899735	238899895	MajorDMR-18-23252	2
chr1	238902585	238903080	MajorDMR-18-23253	3
chr1	238908228	238908601	MajorDMR-18-23254	2
chr1	238933800	238934043	MajorDMR-18-23255	2
chr1	238935824	238936771	MajorDMR-18-23256	9
chr1	238941314	238941336	MajorDMR-18-23257	2
chr1	238943798	238943821	MajorDMR-18-23258	2
chr1	238950963	238951113	MajorDMR-18-23259	3
chr1	238954288	238954323	MajorDMR-18-23260	2
chr1	238981641	238982695	MajorDMR-18-23261	5
chr1	238990968	238991115	MajorDMR-18-23262	2
chr1	239013912	239014001	MajorDMR-18-23263	2
chr1	239028128	239028303	MajorDMR-18-23264	2
chr1	239029895	239029911	MajorDMR-18-23265	2
chr1	239031041	239031226	MajorDMR-18-23266	2
chr1	239082430	239083153	MajorDMR-18-23267	4
chr1	239113453	239113466	MajorDMR-18-23268	2
chr1	239115180	239115429	MajorDMR-18-23269	6
chr1	239117923	239117945	MajorDMR-18-23270	2
chr1	239123478	239123888	MajorDMR-18-23271	3
chr1	239125983	239126267	MajorDMR-18-23272	3
chr1	239128114	239128744	MajorDMR-18-23273	5
chr1	239139215	239139702	MajorDMR-18-23274	5
chr1	239144949	239145064	MajorDMR-18-23275	2
chr1	239146177	239146537	MajorDMR-18-23276	5
chr1	239147802	239147823	MajorDMR-18-23277	3
chr1	239189489	239189567	MajorDMR-18-23278	2
chr1	239206284	239206764	MajorDMR-18-23279	6
chr1	239207859	239208237	MajorDMR-18-23280	4
chr1	239211727	239211763	MajorDMR-18-23281	2
chr1	239213746	239213766	MajorDMR-18-23282	2
chr1	239225130	239225307	MajorDMR-18-23283	5
chr1	239231273	239231358	MajorDMR-18-23284	2
chr1	239252291	239252464	MajorDMR-18-23285	2
chr1	239263802	239263909	MajorDMR-18-23286	2
chr1	239275310	239276119	MajorDMR-18-23287	6
chr1	239285558	239285856	MajorDMR-18-23288	2
chr1	239287663	239287723	MajorDMR-18-23289	2
chr1	239288278	239288413	MajorDMR-18-23290	3
chr1	239293755	239293809	MajorDMR-18-23291	2
chr1	239376333	239376825	MajorDMR-18-23292	8
chr1	239397186	239397326	MajorDMR-18-23293	2
chr1	239403412	239403773	MajorDMR-18-23294	2
chr1	239418387	239418467	MajorDMR-18-23295	2
chr1	239431382	239432008	MajorDMR-18-23296	5
chr1	239456918	239457011	MajorDMR-18-23297	2
chr1	239461505	239461819	MajorDMR-18-23298	2
chr1	239472162	239472230	MajorDMR-18-23299	3
chr1	239480201	239480866	MajorDMR-18-23300	4
chr1	239485764	239485911	MajorDMR-18-23301	2
chr1	239493582	239493633	MajorDMR-18-23302	3
chr1	239497177	239497187	MajorDMR-18-23303	2
chr1	239501316	239501617	MajorDMR-18-23304	3
chr1	239519496	239519762	MajorDMR-18-23305	5
chr1	239568616	239568999	MajorDMR-18-23306	3
chr1	239594923	239595110	MajorDMR-18-23307	2
chr1	239674434	239675406	MajorDMR-18-23308	5
chr1	239679358	239679529	MajorDMR-18-23309	2
chr1	239746733	239746800	MajorDMR-18-23310	2
chr1	239751512	239751948	MajorDMR-18-23311	4
chr1	239761543	239761657	MajorDMR-18-23312	2
chr1	239762360	239762595	MajorDMR-18-23313	4
chr1	239769352	239770179	MajorDMR-18-23314	5
chr1	239832216	239832763	MajorDMR-18-23315	11
chr1	239845321	239845620	MajorDMR-18-23316	4
chr1	239846410	239846422	MajorDMR-18-23317	2
chr1	239849317	239849335	MajorDMR-18-23318	2
chr1	239852793	239853119	MajorDMR-18-23319	7
chr1	239875914	239876425	MajorDMR-18-23320	10
chr1	239879574	239879768	MajorDMR-18-23321	3
chr1	239882974	239883414	MajorDMR-18-23322	7
chr1	239888738	239889583	MajorDMR-18-23323	9
chr1	239892197	239892701	MajorDMR-18-23324	4
chr1	239935811	239935884	MajorDMR-18-23325	3
chr1	239963908	239964343	MajorDMR-18-23326	2
chr1	239971969	239973695	MajorDMR-18-23327	11
chr1	239990605	239990779	MajorDMR-18-23328	3
chr1	239995376	239995514	MajorDMR-18-23329	3
chr1	239996890	239997180	MajorDMR-18-23330	3
chr1	240003677	240004247	MajorDMR-18-23331	4
chr1	240020872	240021489	MajorDMR-18-23332	3
chr1	240023329	240023338	MajorDMR-18-23333	2
chr1	240031192	240031700	MajorDMR-18-23334	10
chr1	240033336	240033575	MajorDMR-18-23335	2
chr1	240042967	240043088	MajorDMR-18-23336	2
chr1	240052220	240052394	MajorDMR-18-23337	4
chr1	240086409	240086526	MajorDMR-18-23338	2
chr1	240092398	240093038	MajorDMR-18-23339	5
chr1	240102879	240102951	MajorDMR-18-23340	2
chr1	240121142	240121369	MajorDMR-18-23341	3
chr1	240126290	240126328	MajorDMR-18-23342	4
chr1	240162333	240162764	MajorDMR-18-23343	3
chr1	240171418	240171758	MajorDMR-18-23344	3
chr1	240175471	240175601	MajorDMR-18-23345	2
chr1	240187512	240188163	MajorDMR-18-23346	10
chr1	240201201	240201864	MajorDMR-18-23347	5
chr1	240217454	240217523	MajorDMR-18-23348	4
chr1	240219851	240220291	MajorDMR-18-23349	2
chr1	240231932	240232143	MajorDMR-18-23350	3
chr1	240236173	240236242	MajorDMR-18-23351	3
chr1	240238420	240238497	MajorDMR-18-23352	2
chr1	240253497	240253797	MajorDMR-18-23353	4
chr1	240280185	240280563	MajorDMR-18-23354	5
chr1	240307462	240307503	MajorDMR-18-23355	2
chr1	240308933	240308942	MajorDMR-18-23356	2
chr1	240348956	240349181	MajorDMR-18-23357	4
chr1	240356985	240357063	MajorDMR-18-23358	2
chr1	240376521	240376570	MajorDMR-18-23359	2
chr1	240394240	240394518	MajorDMR-18-23360	3
chr1	240402106	240402566	MajorDMR-18-23361	5
chr1	240404802	240404999	MajorDMR-18-23362	4
chr1	240422601	240422672	MajorDMR-18-23363	2
chr1	240430733	240430815	MajorDMR-18-23364	3
chr1	240436283	240436307	MajorDMR-18-23365	2
chr1	240463625	240463910	MajorDMR-18-23366	3
chr1	240552201	240552223	MajorDMR-18-23367	2
chr1	240567653	240567706	MajorDMR-18-23368	2
chr1	240569122	240569221	MajorDMR-18-23369	2
chr1	240577047	240577731	MajorDMR-18-23370	12
chr1	240603979	240603996	MajorDMR-18-23371	2
chr1	240615438	240615470	MajorDMR-18-23372	3
chr1	240621484	240621561	MajorDMR-18-23373	2
chr1	240625814	240625904	MajorDMR-18-23374	3
chr1	240629141	240629343	MajorDMR-18-23375	3
chr1	240643651	240643854	MajorDMR-18-23376	3
chr1	240654772	240654829	MajorDMR-18-23377	2
chr1	240675080	240675086	MajorDMR-18-23378	2
chr1	240689485	240689985	MajorDMR-18-23379	6
chr1	240703034	240703643	MajorDMR-18-23380	4
chr1	240749322	240749494	MajorDMR-18-23381	2
chr1	240760185	240760503	MajorDMR-18-23382	7
chr1	240761038	240761149	MajorDMR-18-23383	2
chr1	240773196	240773370	MajorDMR-18-23384	3
chr1	240776877	240777793	MajorDMR-18-23385	7
chr1	240783370	240783431	MajorDMR-18-23386	2
chr1	240785219	240785367	MajorDMR-18-23387	2
chr1	240799075	240799444	MajorDMR-18-23388	6
chr1	240823343	240823747	MajorDMR-18-23389	2
chr1	240830874	240831015	MajorDMR-18-23390	2
chr1	240845573	240845771	MajorDMR-18-23391	2
chr1	240849934	240850057	MajorDMR-18-23392	2
chr1	240857522	240857666	MajorDMR-18-23393	5
chr1	240869087	240869776	MajorDMR-18-23394	9
chr1	240872972	240873046	MajorDMR-18-23395	2
chr1	240877798	240878298	MajorDMR-18-23396	7
chr1	240883774	240884097	MajorDMR-18-23397	3
chr1	240887338	240887639	MajorDMR-18-23398	9
chr1	240893422	240893445	MajorDMR-18-23399	2
chr1	240907122	240907322	MajorDMR-18-23400	2
chr1	240971503	240971556	MajorDMR-18-23401	3
chr1	240976988	240977014	MajorDMR-18-23402	3
chr1	240980492	240980898	MajorDMR-18-23403	4
chr1	241006021	241006453	MajorDMR-18-23404	3
chr1	241051185	241051476	MajorDMR-18-23405	3
chr1	241101958	241102051	MajorDMR-18-23406	2
chr1	241128874	241129244	MajorDMR-18-23407	8
chr1	241129765	241129815	MajorDMR-18-23408	2
chr1	241137259	241137410	MajorDMR-18-23409	2
chr1	241153488	241153809	MajorDMR-18-23410	3
chr1	241198065	241198088	MajorDMR-18-23411	2
chr1	241202096	241202327	MajorDMR-18-23412	2
chr1	241207698	241207722	MajorDMR-18-23413	2
chr1	241208304	241208410	MajorDMR-18-23414	2
chr1	241212164	241212255	MajorDMR-18-23415	2
chr1	241219939	241220312	MajorDMR-18-23416	2
chr1	241270389	241270397	MajorDMR-18-23417	2
chr1	241273572	241273736	MajorDMR-18-23418	2
chr1	241276355	241276876	MajorDMR-18-23419	4
chr1	241292578	241293006	MajorDMR-18-23420	2
chr1	241295183	241295368	MajorDMR-18-23421	4
chr1	241334807	241335292	MajorDMR-18-23422	3
chr1	241371999	241372108	MajorDMR-18-23423	4
chr1	241380917	241381005	MajorDMR-18-23424	2
chr1	241403544	241403647	MajorDMR-18-23425	3
chr1	241429344	241429963	MajorDMR-18-23426	6
chr1	241439113	241439291	MajorDMR-18-23427	2
chr1	241459894	241459903	MajorDMR-18-23428	2
chr1	241471405	241472263	MajorDMR-18-23429	6
chr1	241486904	241486992	MajorDMR-18-23430	2
chr1	241496726	241496934	MajorDMR-18-23431	2
chr1	241515401	241515454	MajorDMR-18-23432	3
chr1	241534971	241535622	MajorDMR-18-23433	5
chr1	241551207	241551274	MajorDMR-18-23434	2
chr1	241559529	241559771	MajorDMR-18-23435	3
chr1	241578948	241579079	MajorDMR-18-23436	5
chr1	241580510	241580776	MajorDMR-18-23437	2
chr1	241582502	241582677	MajorDMR-18-23438	3
chr1	241601972	241602163	MajorDMR-18-23439	2
chr1	241610757	241610786	MajorDMR-18-23440	2
chr1	241622795	241623085	MajorDMR-18-23441	2
chr1	241626886	241626968	MajorDMR-18-23442	2
chr1	241631148	241631808	MajorDMR-18-23443	5
chr1	241639409	241639782	MajorDMR-18-23444	3
chr1	241654520	241654746	MajorDMR-18-23445	2
chr1	241674619	241674726	MajorDMR-18-23446	2
chr1	241678236	241678326	MajorDMR-18-23447	2
chr1	241688547	241688633	MajorDMR-18-23448	3
chr1	241705837	241705845	MajorDMR-18-23449	2
chr1	241714995	241715271	MajorDMR-18-23450	7
chr1	241718779	241719459	MajorDMR-18-23451	6
chr1	241750611	241750679	MajorDMR-18-23452	2
chr1	241757026	241757537	MajorDMR-18-23453	6
chr1	241771859	241772191	MajorDMR-18-23454	3
chr1	241808749	241808760	MajorDMR-18-23455	2
chr1	241825206	241825694	MajorDMR-18-23456	2
chr1	241827475	241827496	MajorDMR-18-23457	2
chr1	241836864	241837319	MajorDMR-18-23458	2
chr1	241840649	241840760	MajorDMR-18-23459	2
chr1	241842831	241842954	MajorDMR-18-23460	2
chr1	241885897	241886519	MajorDMR-18-23461	4
chr1	241902347	241902402	MajorDMR-18-23462	2
chr1	241914795	241915091	MajorDMR-18-23463	6
chr1	241930510	241930744	MajorDMR-18-23464	2
chr1	241937453	241937597	MajorDMR-18-23465	3
chr1	241948186	241948710	MajorDMR-18-23466	5
chr1	241949839	241950087	MajorDMR-18-23467	2
chr1	241951061	241951330	MajorDMR-18-23468	4
chr1	241972584	241972847	MajorDMR-18-23469	2
chr1	242004557	242005669	MajorDMR-18-23470	6
chr1	242012181	242012204	MajorDMR-18-23471	2
chr1	242012726	242012890	MajorDMR-18-23472	5
chr1	242017891	242017913	MajorDMR-18-23473	3
chr1	242042204	242042539	MajorDMR-18-23474	10
chr1	242050823	242051027	MajorDMR-18-23475	2
chr1	242065951	242066178	MajorDMR-18-23476	2
chr1	242086662	242087256	MajorDMR-18-23477	3
chr1	242097180	242097402	MajorDMR-18-23478	4
chr1	242098304	242098495	MajorDMR-18-23479	5
chr1	242110006	242110951	MajorDMR-18-23480	7
chr1	242113944	242114132	MajorDMR-18-23481	2
chr1	242136023	242136035	MajorDMR-18-23482	2
chr1	242137018	242137654	MajorDMR-18-23483	3
chr1	242151803	242152337	MajorDMR-18-23484	5
chr1	242153441	242153748	MajorDMR-18-23485	11
chr1	242156903	242157171	MajorDMR-18-23486	3
chr1	242157818	242158409	MajorDMR-18-23487	5
chr1	242162282	242162630	MajorDMR-18-23488	6
chr1	242172718	242172728	MajorDMR-18-23489	2
chr1	242181048	242181074	MajorDMR-18-23490	2
chr1	242218519	242219386	MajorDMR-18-23491	7
chr1	242231358	242231371	MajorDMR-18-23492	2
chr1	242238509	242238731	MajorDMR-18-23493	3
chr1	242245147	242245236	MajorDMR-18-23494	2
chr1	242253160	242254012	MajorDMR-18-23495	12
chr1	242255962	242256128	MajorDMR-18-23496	4
chr1	242264124	242264639	MajorDMR-18-23497	5
chr1	242293554	242293815	MajorDMR-18-23498	5
chr1	242310047	242310546	MajorDMR-18-23499	5
chr1	242341631	242343336	MajorDMR-18-23500	14
chr1	242348356	242348502	MajorDMR-18-23501	4
chr1	242356743	242356783	MajorDMR-18-23502	2
chr1	242369036	242369581	MajorDMR-18-23503	6
chr1	242376416	242376541	MajorDMR-18-23504	3
chr1	242387853	242388502	MajorDMR-18-23505	9
chr1	242396754	242397164	MajorDMR-18-23506	4
chr1	242402430	242402754	MajorDMR-18-23507	3
chr1	242414424	242414664	MajorDMR-18-23508	3
chr1	242415919	242416049	MajorDMR-18-23509	3
chr1	242417250	242417395	MajorDMR-18-23510	3
chr1	242418152	242418368	MajorDMR-18-23511	3
chr1	242439146	242439250	MajorDMR-18-23512	3
chr1	242441869	242441966	MajorDMR-18-23513	2
chr1	242444132	242444335	MajorDMR-18-23514	2
chr1	242446250	242446676	MajorDMR-18-23515	3
chr1	242461528	242461893	MajorDMR-18-23516	5
chr1	242481327	242481871	MajorDMR-18-23517	9
chr1	242494348	242494539	MajorDMR-18-23518	5
chr1	242498059	242498140	MajorDMR-18-23519	2
chr1	242503042	242503059	MajorDMR-18-23520	2
chr1	242504223	242504268	MajorDMR-18-23521	3
chr1	242506584	242506695	MajorDMR-18-23522	2
chr1	242531617	242531662	MajorDMR-18-23523	2
chr1	242532839	242533712	MajorDMR-18-23524	6
chr1	242539576	242539705	MajorDMR-18-23525	3
chr1	242561620	242561890	MajorDMR-18-23526	5
chr1	242565008	242565324	MajorDMR-18-23527	3
chr1	242569561	242569633	MajorDMR-18-23528	2
chr1	242592404	242592440	MajorDMR-18-23529	3
chr1	242595886	242596372	MajorDMR-18-23530	3
chr1	242601150	242601230	MajorDMR-18-23531	2
chr1	242611041	242611289	MajorDMR-18-23532	3
chr1	242611825	242613451	MajorDMR-18-23533	26
chr1	242624895	242624981	MajorDMR-18-23534	2
chr1	242636711	242636766	MajorDMR-18-23535	2
chr1	242646455	242646672	MajorDMR-18-23536	2
chr1	242653019	242653363	MajorDMR-18-23537	2
chr1	242684041	242684522	MajorDMR-18-23538	4
chr1	242686060	242686290	MajorDMR-18-23539	4
chr1	242729233	242729683	MajorDMR-18-23540	2
chr1	242748907	242750188	MajorDMR-18-23541	16
chr1	242751281	242751796	MajorDMR-18-23542	5
chr1	242776269	242776392	MajorDMR-18-23543	3
chr1	242786238	242787263	MajorDMR-18-23544	6
chr1	242837042	242837431	MajorDMR-18-23545	3
chr1	242854324	242854953	MajorDMR-18-23546	9
chr1	242872169	242872295	MajorDMR-18-23547	2
chr1	242872972	242873078	MajorDMR-18-23548	4
chr1	242879046	242879880	MajorDMR-18-23549	7
chr1	242886476	242887604	MajorDMR-18-23550	10
chr1	242902661	242902811	MajorDMR-18-23551	3
chr1	242908162	242908277	MajorDMR-18-23552	2
chr1	242910496	242910575	MajorDMR-18-23553	2
chr1	242924918	242925232	MajorDMR-18-23554	2
chr1	242934676	242935128	MajorDMR-18-23555	2
chr1	242947665	242947721	MajorDMR-18-23556	4
chr1	242948251	242948651	MajorDMR-18-23557	7
chr1	242964054	242964146	MajorDMR-18-23558	2
chr1	242969680	242969807	MajorDMR-18-23559	2
chr1	242971444	242971963	MajorDMR-18-23560	7
chr1	242972898	242972908	MajorDMR-18-23561	2
chr1	242991671	242992558	MajorDMR-18-23562	10
chr1	243009596	243009706	MajorDMR-18-23563	2
chr1	243010727	243011198	MajorDMR-18-23564	3
chr1	243034855	243034969	MajorDMR-18-23565	3
chr1	243037253	243037550	MajorDMR-18-23566	2
chr1	243043682	243043896	MajorDMR-18-23567	2
chr1	243050277	243050338	MajorDMR-18-23568	2
chr1	243053756	243054509	MajorDMR-18-23569	11
chr1	243076323	243076782	MajorDMR-18-23570	3
chr1	243078240	243078315	MajorDMR-18-23571	2
chr1	243087789	243088426	MajorDMR-18-23572	7
chr1	243100105	243100755	MajorDMR-18-23573	10
chr1	243111036	243111427	MajorDMR-18-23574	2
chr1	243113128	243113363	MajorDMR-18-23575	2
chr1	243120081	243121042	MajorDMR-18-23576	5
chr1	243121592	243121642	MajorDMR-18-23577	2
chr1	243126418	243126755	MajorDMR-18-23578	4
chr1	243132009	243132065	MajorDMR-18-23579	2
chr1	243138334	243138404	MajorDMR-18-23580	2
chr1	243155430	243155528	MajorDMR-18-23581	2
chr1	243156065	243156853	MajorDMR-18-23582	4
chr1	243160650	243160714	MajorDMR-18-23583	2
chr1	243164313	243164711	MajorDMR-18-23584	4
chr1	243165796	243166003	MajorDMR-18-23585	2
chr1	243169975	243170217	MajorDMR-18-23586	2
chr1	243173828	243173860	MajorDMR-18-23587	2
chr1	243178715	243179060	MajorDMR-18-23588	4
chr1	243205833	243206204	MajorDMR-18-23589	4
chr1	243220454	243220471	MajorDMR-18-23590	3
chr1	243223202	243223593	MajorDMR-18-23591	2
chr1	243227063	243227522	MajorDMR-18-23592	3
chr1	243254705	243255221	MajorDMR-18-23593	9
chr1	243262739	243263258	MajorDMR-18-23594	3
chr1	243277474	243277741	MajorDMR-18-23595	7
chr1	243284709	243285293	MajorDMR-18-23596	3
chr1	243286308	243286858	MajorDMR-18-23597	6
chr1	243288624	243288743	MajorDMR-18-23598	3
chr1	243306922	243307624	MajorDMR-18-23599	3
chr1	243316759	243316801	MajorDMR-18-23600	2
chr1	243320331	243320359	MajorDMR-18-23601	2
chr1	243331372	243331439	MajorDMR-18-23602	2
chr1	243337281	243337449	MajorDMR-18-23603	2
chr1	243340468	243340527	MajorDMR-18-23604	2
chr1	243341311	243341396	MajorDMR-18-23605	3
chr1	243349296	243350018	MajorDMR-18-23606	12
chr1	243354627	243354883	MajorDMR-18-23607	2
chr1	243355727	243355740	MajorDMR-18-23608	3
chr1	243360124	243360282	MajorDMR-18-23609	3
chr1	243360993	243361130	MajorDMR-18-23610	3
chr1	243362645	243364144	MajorDMR-18-23611	9
chr1	243364677	243364915	MajorDMR-18-23612	2
chr1	243386881	243387286	MajorDMR-18-23613	4
chr1	243390615	243390879	MajorDMR-18-23614	2
chr1	243397481	243397708	MajorDMR-18-23615	3
chr1	243398545	243398578	MajorDMR-18-23616	2
chr1	243399813	243400176	MajorDMR-18-23617	3
chr1	243407973	243408081	MajorDMR-18-23618	3
chr1	243427005	243427401	MajorDMR-18-23619	5
chr1	243432246	243432679	MajorDMR-18-23620	4
chr1	243433352	243433805	MajorDMR-18-23621	8
chr1	243444040	243444388	MajorDMR-18-23622	3
chr1	243449312	243449625	MajorDMR-18-23623	3
chr1	243451055	243451451	MajorDMR-18-23624	2
chr1	243455522	243455718	MajorDMR-18-23625	4
chr1	243466400	243466589	MajorDMR-18-23626	2
chr1	243472025	243472055	MajorDMR-18-23627	2
chr1	243476542	243477153	MajorDMR-18-23628	6
chr1	243478686	243479125	MajorDMR-18-23629	2
chr1	243479710	243480114	MajorDMR-18-23630	12
chr1	243486899	243487042	MajorDMR-18-23631	4
chr1	243509192	243509604	MajorDMR-18-23632	5
chr1	243514924	243515278	MajorDMR-18-23633	3
chr1	243517703	243518242	MajorDMR-18-23634	5
chr1	243528247	243528412	MajorDMR-18-23635	4
chr1	243555540	243555918	MajorDMR-18-23636	5
chr1	243567229	243567420	MajorDMR-18-23637	2
chr1	243571467	243571564	MajorDMR-18-23638	3
chr1	243575020	243575139	MajorDMR-18-23639	2
chr1	243577243	243577378	MajorDMR-18-23640	2
chr1	243578397	243578915	MajorDMR-18-23641	3
chr1	243579641	243579724	MajorDMR-18-23642	3
chr1	243583774	243583779	MajorDMR-18-23643	2
chr1	243597226	243597515	MajorDMR-18-23644	2
chr1	243612843	243613440	MajorDMR-18-23645	7
chr1	243622121	243622543	MajorDMR-18-23646	4
chr1	243628651	243629252	MajorDMR-18-23647	4
chr1	243630803	243631360	MajorDMR-18-23648	6
chr1	243632179	243632199	MajorDMR-18-23649	2
chr1	243633464	243633531	MajorDMR-18-23650	2
chr1	243634821	243634864	MajorDMR-18-23651	2
chr1	243636803	243637601	MajorDMR-18-23652	8
chr1	243639480	243639967	MajorDMR-18-23653	9
chr1	243640958	243641411	MajorDMR-18-23654	3
chr1	243651630	243652435	MajorDMR-18-23655	20
chr1	243659198	243660448	MajorDMR-18-23656	28
chr1	243663961	243664734	MajorDMR-18-23657	10
chr1	243669413	243669810	MajorDMR-18-23658	8
chr1	243670780	243671892	MajorDMR-18-23659	13
chr1	243672958	243673128	MajorDMR-18-23660	5
chr1	243688604	243688796	MajorDMR-18-23661	2
chr1	243713686	243713919	MajorDMR-18-23662	4
chr1	243738720	243738773	MajorDMR-18-23663	2
chr1	243742157	243742229	MajorDMR-18-23664	2
chr1	243755592	243755767	MajorDMR-18-23665	3
chr1	243779832	243779857	MajorDMR-18-23666	2
chr1	243822518	243822628	MajorDMR-18-23667	3
chr1	243857379	243857858	MajorDMR-18-23668	2
chr1	243869205	243870698	MajorDMR-18-23669	5
chr1	243878750	243878984	MajorDMR-18-23670	3
chr1	243883090	243883130	MajorDMR-18-23671	2
chr1	243888387	243888405	MajorDMR-18-23672	2
chr1	243894139	243894228	MajorDMR-18-23673	3
chr1	243894771	243894941	MajorDMR-18-23674	2
chr1	243901299	243901739	MajorDMR-18-23675	3
chr1	243913845	243914009	MajorDMR-18-23676	3
chr1	243946322	243946477	MajorDMR-18-23677	2
chr1	243947095	243947412	MajorDMR-18-23678	2
chr1	243954930	243955433	MajorDMR-18-23679	4
chr1	243966938	243967256	MajorDMR-18-23680	3
chr1	243974216	243974474	MajorDMR-18-23681	3
chr1	243993175	243993812	MajorDMR-18-23682	9
chr1	244018206	244019092	MajorDMR-18-23683	6
chr1	244026519	244026661	MajorDMR-18-23684	2
chr1	244051523	244051699	MajorDMR-18-23685	2
chr1	244055913	244056017	MajorDMR-18-23686	2
chr1	244059817	244059934	MajorDMR-18-23687	2
chr1	244081540	244081636	MajorDMR-18-23688	2
chr1	244094296	244095186	MajorDMR-18-23689	35
chr1	244103179	244103271	MajorDMR-18-23690	2
chr1	244106975	244107011	MajorDMR-18-23691	2
chr1	244109651	244109772	MajorDMR-18-23692	5
chr1	244110464	244110472	MajorDMR-18-23693	2
chr1	244113407	244113709	MajorDMR-18-23694	3
chr1	244114430	244114573	MajorDMR-18-23695	2
chr1	244115197	244115774	MajorDMR-18-23696	4
chr1	244122294	244122298	MajorDMR-18-23697	2
chr1	244122859	244123758	MajorDMR-18-23698	6
chr1	244132701	244133246	MajorDMR-18-23699	4
chr1	244137337	244137634	MajorDMR-18-23700	2
chr1	244140515	244140626	MajorDMR-18-23701	2
chr1	244145826	244145936	MajorDMR-18-23702	4
chr1	244146981	244147025	MajorDMR-18-23703	2
chr1	244159360	244159496	MajorDMR-18-23704	3
chr1	244174107	244175935	MajorDMR-18-23705	18
chr1	244192334	244192602	MajorDMR-18-23706	3
chr1	244201193	244201778	MajorDMR-18-23707	8
chr1	244226914	244227065	MajorDMR-18-23708	5
chr1	244230595	244231427	MajorDMR-18-23709	7
chr1	244235845	244235961	MajorDMR-18-23710	4
chr1	244242730	244242878	MajorDMR-18-23711	5
chr1	244247691	244248220	MajorDMR-18-23712	4
chr1	244253256	244253270	MajorDMR-18-23713	2
chr1	244260028	244260885	MajorDMR-18-23714	14
chr1	244268823	244268838	MajorDMR-18-23715	2
chr1	244270037	244270870	MajorDMR-18-23716	6
chr1	244281716	244281894	MajorDMR-18-23717	6
chr1	244291171	244291507	MajorDMR-18-23718	6
chr1	244300809	244301422	MajorDMR-18-23719	8
chr1	244318165	244319217	MajorDMR-18-23720	37
chr1	244322860	244323360	MajorDMR-18-23721	4
chr1	244324026	244324644	MajorDMR-18-23722	5
chr1	244334602	244334778	MajorDMR-18-23723	2
chr1	244350642	244351123	MajorDMR-18-23724	13
chr1	244367640	244368068	MajorDMR-18-23725	2
chr1	244372386	244372664	MajorDMR-18-23726	3
chr1	244375581	244376734	MajorDMR-18-23727	13
chr1	244377603	244377885	MajorDMR-18-23728	8
chr1	244381509	244382200	MajorDMR-18-23729	17
chr1	244385468	244385793	MajorDMR-18-23730	8
chr1	244394643	244394835	MajorDMR-18-23731	7
chr1	244408739	244408781	MajorDMR-18-23732	3
chr1	244413954	244414142	MajorDMR-18-23733	3
chr1	244419366	244419763	MajorDMR-18-23734	3
chr1	244435867	244436227	MajorDMR-18-23735	7
chr1	244449542	244449552	MajorDMR-18-23736	2
chr1	244458072	244458650	MajorDMR-18-23737	3
chr1	244460690	244461242	MajorDMR-18-23738	8
chr1	244463243	244463247	MajorDMR-18-23739	2
chr1	244466693	244466983	MajorDMR-18-23740	5
chr1	244475110	244475817	MajorDMR-18-23741	15
chr1	244482876	244483034	MajorDMR-18-23742	3
chr1	244485833	244486497	MajorDMR-18-23743	6
chr1	244488447	244488452	MajorDMR-18-23744	2
chr1	244498484	244499152	MajorDMR-18-23745	10
chr1	244503120	244503336	MajorDMR-18-23746	6
chr1	244504558	244505483	MajorDMR-18-23747	12
chr1	244516947	244517294	MajorDMR-18-23748	3
chr1	244523803	244524512	MajorDMR-18-23749	7
chr1	244525056	244526258	MajorDMR-18-23750	8
chr1	244533164	244533199	MajorDMR-18-23751	2
chr1	244533780	244534110	MajorDMR-18-23752	2
chr1	244535296	244535983	MajorDMR-18-23753	3
chr1	244538584	244538702	MajorDMR-18-23754	2
chr1	244541633	244541912	MajorDMR-18-23755	10
chr1	244543302	244543470	MajorDMR-18-23756	2
chr1	244551963	244552713	MajorDMR-18-23757	8
chr1	244558158	244558422	MajorDMR-18-23758	3
chr1	244592748	244592793	MajorDMR-18-23759	2
chr1	244595128	244595510	MajorDMR-18-23760	4
chr1	244599190	244599783	MajorDMR-18-23761	8
chr1	244602478	244603283	MajorDMR-18-23762	8
chr1	244611797	244612601	MajorDMR-18-23763	6
chr1	244617755	244618124	MajorDMR-18-23764	2
chr1	244619093	244619509	MajorDMR-18-23765	2
chr1	244632115	244632271	MajorDMR-18-23766	2
chr1	244641704	244641938	MajorDMR-18-23767	2
chr1	244652516	244653128	MajorDMR-18-23768	3
chr1	244700411	244700654	MajorDMR-18-23769	2
chr1	244746769	244746820	MajorDMR-18-23770	2
chr1	244762822	244763068	MajorDMR-18-23771	3
chr1	244765774	244765806	MajorDMR-18-23772	2
chr1	244778308	244778813	MajorDMR-18-23773	5
chr1	244805946	244806424	MajorDMR-18-23774	18
chr1	244849444	244849789	MajorDMR-18-23775	5
chr1	244858273	244858410	MajorDMR-18-23776	2
chr1	244868749	244868895	MajorDMR-18-23777	5
chr1	244871702	244871893	MajorDMR-18-23778	3
chr1	244872677	244872755	MajorDMR-18-23779	2
chr1	244877708	244877826	MajorDMR-18-23780	3
chr1	244879938	244880083	MajorDMR-18-23781	3
chr1	244882956	244883302	MajorDMR-18-23782	2
chr1	244892766	244892827	MajorDMR-18-23783	3
chr1	244894325	244894422	MajorDMR-18-23784	4
chr1	244917942	244918060	MajorDMR-18-23785	2
chr1	244919176	244919458	MajorDMR-18-23786	3
chr1	244921032	244921150	MajorDMR-18-23787	2
chr1	244929972	244930322	MajorDMR-18-23788	4
chr1	244945451	244945745	MajorDMR-18-23789	2
chr1	244952764	244953079	MajorDMR-18-23790	6
chr1	244964730	244964816	MajorDMR-18-23791	5
chr1	244978932	244980238	MajorDMR-18-23792	12
chr1	244984250	244984291	MajorDMR-18-23793	2
chr1	244990096	244990157	MajorDMR-18-23794	2
chr1	245038336	245038742	MajorDMR-18-23795	3
chr1	245041156	245041497	MajorDMR-18-23796	6
chr1	245074065	245074072	MajorDMR-18-23797	2
chr1	245076406	245076608	MajorDMR-18-23798	3
chr1	245080533	245080984	MajorDMR-18-23799	15
chr1	245084919	245085693	MajorDMR-18-23800	5
chr1	245099250	245099450	MajorDMR-18-23801	2
chr1	245112244	245112512	MajorDMR-18-23802	4
chr1	245128311	245128470	MajorDMR-18-23803	2
chr1	245131518	245132135	MajorDMR-18-23804	5
chr1	245135592	245135770	MajorDMR-18-23805	3
chr1	245136890	245136952	MajorDMR-18-23806	3
chr1	245160518	245160683	MajorDMR-18-23807	4
chr1	245166570	245166664	MajorDMR-18-23808	2
chr1	245171393	245171465	MajorDMR-18-23809	2
chr1	245176323	245176526	MajorDMR-18-23810	2
chr1	245180762	245182454	MajorDMR-18-23811	15
chr1	245195702	245195948	MajorDMR-18-23812	2
chr1	245208557	245209146	MajorDMR-18-23813	9
chr1	245210259	245210489	MajorDMR-18-23814	10
chr1	245216105	245216705	MajorDMR-18-23815	6
chr1	245222409	245223060	MajorDMR-18-23816	3
chr1	245224064	245224550	MajorDMR-18-23817	4
chr1	245237126	245237353	MajorDMR-18-23818	4
chr1	245238412	245238500	MajorDMR-18-23819	2
chr1	245242717	245242823	MajorDMR-18-23820	2
chr1	245256116	245256125	MajorDMR-18-23821	2
chr1	245258431	245258917	MajorDMR-18-23822	4
chr1	245259429	245260172	MajorDMR-18-23823	6
chr1	245262626	245263223	MajorDMR-18-23824	13
chr1	245270996	245272267	MajorDMR-18-23825	15
chr1	245280202	245280448	MajorDMR-18-23826	2
chr1	245289072	245289515	MajorDMR-18-23827	7
chr1	245292629	245292869	MajorDMR-18-23828	4
chr1	245298370	245298378	MajorDMR-18-23829	2
chr1	245298965	245299180	MajorDMR-18-23830	3
chr1	245320944	245321284	MajorDMR-18-23831	6
chr1	245322320	245324148	MajorDMR-18-23832	21
chr1	245329392	245329616	MajorDMR-18-23833	2
chr1	245331588	245332623	MajorDMR-18-23834	15
chr1	245335541	245335591	MajorDMR-18-23835	2
chr1	245337089	245337265	MajorDMR-18-23836	3
chr1	245338319	245338385	MajorDMR-18-23837	2
chr1	245343112	245344806	MajorDMR-18-23838	16
chr1	245346889	245347147	MajorDMR-18-23839	3
chr1	245348053	245348334	MajorDMR-18-23840	4
chr1	245360403	245360845	MajorDMR-18-23841	2
chr1	245364127	245365400	MajorDMR-18-23842	8
chr1	245373496	245373669	MajorDMR-18-23843	5
chr1	245374384	245374512	MajorDMR-18-23844	7
chr1	245379326	245380712	MajorDMR-18-23845	18
chr1	245386435	245386943	MajorDMR-18-23846	3
chr1	245397735	245399127	MajorDMR-18-23847	26
chr1	245411118	245411505	MajorDMR-18-23848	6
chr1	245418863	245418920	MajorDMR-18-23849	2
chr1	245427483	245427756	MajorDMR-18-23850	2
chr1	245432482	245432488	MajorDMR-18-23851	2
chr1	245439908	245439925	MajorDMR-18-23852	3
chr1	245442316	245442368	MajorDMR-18-23853	3
chr1	245442986	245443262	MajorDMR-18-23854	3
chr1	245455652	245455726	MajorDMR-18-23855	2
chr1	245458626	245458670	MajorDMR-18-23856	2
chr1	245461093	245461664	MajorDMR-18-23857	4
chr1	245464921	245465554	MajorDMR-18-23858	6
chr1	245470529	245470946	MajorDMR-18-23859	8
chr1	245477645	245477917	MajorDMR-18-23860	10
chr1	245482515	245482808	MajorDMR-18-23861	5
chr1	245489469	245489972	MajorDMR-18-23862	5
chr1	245495426	245495517	MajorDMR-18-23863	2
chr1	245499130	245499134	MajorDMR-18-23864	2
chr1	245501337	245501435	MajorDMR-18-23865	5
chr1	245527045	245527672	MajorDMR-18-23866	15
chr1	245528220	245528415	MajorDMR-18-23867	2
chr1	245534515	245534822	MajorDMR-18-23868	10
chr1	245539118	245539568	MajorDMR-18-23869	10
chr1	245544020	245544488	MajorDMR-18-23870	5
chr1	245546546	245547477	MajorDMR-18-23871	18
chr1	245551738	245552355	MajorDMR-18-23872	6
chr1	245565674	245565747	MajorDMR-18-23873	2
chr1	245567033	245567914	MajorDMR-18-23874	6
chr1	245568471	245568565	MajorDMR-18-23875	2
chr1	245570650	245570825	MajorDMR-18-23876	2
chr1	245578554	245579148	MajorDMR-18-23877	8
chr1	245580794	245582654	MajorDMR-18-23878	32
chr1	245584256	245584302	MajorDMR-18-23879	2
chr1	245591055	245591241	MajorDMR-18-23880	2
chr1	245591778	245592110	MajorDMR-18-23881	8
chr1	245596030	245596049	MajorDMR-18-23882	2
chr1	245603460	245604050	MajorDMR-18-23883	14
chr1	245604803	245605310	MajorDMR-18-23884	6
chr1	245608380	245608537	MajorDMR-18-23885	3
chr1	245612340	245612966	MajorDMR-18-23886	12
chr1	245613819	245613827	MajorDMR-18-23887	2
chr1	245632060	245632471	MajorDMR-18-23888	4
chr1	245638078	245638714	MajorDMR-18-23889	7
chr1	245643818	245643924	MajorDMR-18-23890	3
chr1	245644589	245644703	MajorDMR-18-23891	3
chr1	245649055	245649589	MajorDMR-18-23892	8
chr1	245654581	245654829	MajorDMR-18-23893	2
chr1	245663195	245663484	MajorDMR-18-23894	4
chr1	245664049	245664080	MajorDMR-18-23895	2
chr1	245666878	245666976	MajorDMR-18-23896	2
chr1	245673471	245675194	MajorDMR-18-23897	15
chr1	245675949	245677343	MajorDMR-18-23898	16
chr1	245692109	245693023	MajorDMR-18-23899	14
chr1	245703980	245704130	MajorDMR-18-23900	2
chr1	245713331	245714006	MajorDMR-18-23901	14
chr1	245717103	245717423	MajorDMR-18-23902	4
chr1	245722047	245722346	MajorDMR-18-23903	6
chr1	245723255	245723611	MajorDMR-18-23904	12
chr1	245727698	245728051	MajorDMR-18-23905	7
chr1	245730376	245730680	MajorDMR-18-23906	7
chr1	245734925	245735526	MajorDMR-18-23907	3
chr1	245736145	245737351	MajorDMR-18-23908	9
chr1	245741768	245742022	MajorDMR-18-23909	3
chr1	245745422	245747221	MajorDMR-18-23910	29
chr1	245748535	245749214	MajorDMR-18-23911	12
chr1	245751131	245753636	MajorDMR-18-23912	56
chr1	245755204	245755564	MajorDMR-18-23913	16
chr1	245758372	245758724	MajorDMR-18-23914	5
chr1	245760247	245760253	MajorDMR-18-23915	2
chr1	245761844	245762439	MajorDMR-18-23916	14
chr1	245769026	245769161	MajorDMR-18-23917	5
chr1	245771498	245771769	MajorDMR-18-23918	5
chr1	245778693	245779084	MajorDMR-18-23919	5
chr1	245781791	245783022	MajorDMR-18-23920	9
chr1	245811968	245812325	MajorDMR-18-23921	3
chr1	245831540	245832069	MajorDMR-18-23922	5
chr1	245846250	245847180	MajorDMR-18-23923	9
chr1	245847783	245847956	MajorDMR-18-23924	3
chr1	245848500	245849001	MajorDMR-18-23925	2
chr1	245850614	245851533	MajorDMR-18-23926	19
chr1	245869176	245869231	MajorDMR-18-23927	3
chr1	245870033	245870093	MajorDMR-18-23928	3
chr1	245874792	245875168	MajorDMR-18-23929	8
chr1	245878312	245878589	MajorDMR-18-23930	2
chr1	245885980	245886180	MajorDMR-18-23931	4
chr1	245906283	245906457	MajorDMR-18-23932	4
chr1	245911712	245911913	MajorDMR-18-23933	4
chr1	245912750	245912982	MajorDMR-18-23934	7
chr1	245913675	245913905	MajorDMR-18-23935	3
chr1	245915086	245915176	MajorDMR-18-23936	2
chr1	245927230	245928164	MajorDMR-18-23937	10
chr1	245937366	245937372	MajorDMR-18-23938	2
chr1	245940180	245940196	MajorDMR-18-23939	2
chr1	245950374	245950807	MajorDMR-18-23940	10
chr1	245966442	245966452	MajorDMR-18-23941	2
chr1	245967203	245967309	MajorDMR-18-23942	5
chr1	245970850	245971498	MajorDMR-18-23943	5
chr1	245975829	245976216	MajorDMR-18-23944	4
chr1	245978564	245978610	MajorDMR-18-23945	2
chr1	245987648	245987666	MajorDMR-18-23946	2
chr1	245994548	245995065	MajorDMR-18-23947	6
chr1	245996602	245996618	MajorDMR-18-23948	2
chr1	245997607	245997860	MajorDMR-18-23949	2
chr1	245999639	245999735	MajorDMR-18-23950	5
chr1	246019677	246020058	MajorDMR-18-23951	6
chr1	246024272	246024647	MajorDMR-18-23952	3
chr1	246029067	246029490	MajorDMR-18-23953	4
chr1	246032823	246033127	MajorDMR-18-23954	6
chr1	246034724	246035038	MajorDMR-18-23955	6
chr1	246038269	246038610	MajorDMR-18-23956	9
chr1	246048743	246048818	MajorDMR-18-23957	2
chr1	246058180	246058434	MajorDMR-18-23958	7
chr1	246059160	246059518	MajorDMR-18-23959	2
chr1	246109982	246110134	MajorDMR-18-23960	3
chr1	246116752	246117835	MajorDMR-18-23961	12
chr1	246120310	246120469	MajorDMR-18-23962	2
chr1	246121452	246121779	MajorDMR-18-23963	4
chr1	246132402	246132939	MajorDMR-18-23964	5
chr1	246154910	246155069	MajorDMR-18-23965	4
chr1	246161229	246161510	MajorDMR-18-23966	3
chr1	246163259	246163520	MajorDMR-18-23967	4
chr1	246166479	246166775	MajorDMR-18-23968	2
chr1	246171556	246172286	MajorDMR-18-23969	18
chr1	246175639	246175670	MajorDMR-18-23970	2
chr1	246181590	246181634	MajorDMR-18-23971	3
chr1	246186450	246186665	MajorDMR-18-23972	4
chr1	246190106	246190184	MajorDMR-18-23973	3
chr1	246195296	246195795	MajorDMR-18-23974	2
chr1	246203560	246203941	MajorDMR-18-23975	6
chr1	246211646	246212569	MajorDMR-18-23976	5
chr1	246215389	246215587	MajorDMR-18-23977	2
chr1	246217008	246217080	MajorDMR-18-23978	3
chr1	246218401	246218613	MajorDMR-18-23979	5
chr1	246225143	246225395	MajorDMR-18-23980	4
chr1	246229559	246229630	MajorDMR-18-23981	2
chr1	246235443	246236383	MajorDMR-18-23982	7
chr1	246258747	246259127	MajorDMR-18-23983	6
chr1	246262450	246263289	MajorDMR-18-23984	10
chr1	246264674	246265079	MajorDMR-18-23985	3
chr1	246271372	246272551	MajorDMR-18-23986	7
chr1	246273411	246273525	MajorDMR-18-23987	2
chr1	246276931	246277115	MajorDMR-18-23988	4
chr1	246278903	246278938	MajorDMR-18-23989	2
chr1	246280145	246280476	MajorDMR-18-23990	2
chr1	246303180	246303327	MajorDMR-18-23991	2
chr1	246308252	246308261	MajorDMR-18-23992	2
chr1	246317470	246317507	MajorDMR-18-23993	2
chr1	246320609	246320658	MajorDMR-18-23994	2
chr1	246321424	246321549	MajorDMR-18-23995	2
chr1	246322862	246323043	MajorDMR-18-23996	3
chr1	246330239	246330493	MajorDMR-18-23997	8
chr1	246331892	246332128	MajorDMR-18-23998	4
chr1	246341990	246342203	MajorDMR-18-23999	3
chr1	246351172	246351583	MajorDMR-18-24000	8
chr1	246361802	246363991	MajorDMR-18-24001	36
chr1	246371600	246371619	MajorDMR-18-24002	2
chr1	246382660	246382969	MajorDMR-18-24003	6
chr1	246387236	246387453	MajorDMR-18-24004	2
chr1	246395312	246395592	MajorDMR-18-24005	6
chr1	246409433	246409573	MajorDMR-18-24006	3
chr1	246429077	246429100	MajorDMR-18-24007	2
chr1	246437362	246440080	MajorDMR-18-24008	24
chr1	246443010	246443390	MajorDMR-18-24009	2
chr1	246444519	246444563	MajorDMR-18-24010	2
chr1	246460767	246460924	MajorDMR-18-24011	3
chr1	246471850	246472076	MajorDMR-18-24012	2
chr1	246484174	246484288	MajorDMR-18-24013	2
chr1	246490013	246490424	MajorDMR-18-24014	5
chr1	246500902	246501700	MajorDMR-18-24015	6
chr1	246502235	246502308	MajorDMR-18-24016	2
chr1	246509533	246509838	MajorDMR-18-24017	5
chr1	246518888	246518908	MajorDMR-18-24018	2
chr1	246529116	246529162	MajorDMR-18-24019	2
chr1	246535105	246535148	MajorDMR-18-24020	2
chr1	246536936	246537850	MajorDMR-18-24021	7
chr1	246541237	246541855	MajorDMR-18-24022	4
chr1	246561176	246561638	MajorDMR-18-24023	6
chr1	246569266	246569284	MajorDMR-18-24024	2
chr1	246579950	246580334	MajorDMR-18-24025	4
chr1	246581692	246582179	MajorDMR-18-24026	14
chr1	246585678	246585822	MajorDMR-18-24027	2
chr1	246613964	246614707	MajorDMR-18-24028	7
chr1	246617890	246617945	MajorDMR-18-24029	2
chr1	246628636	246629184	MajorDMR-18-24030	3
chr1	246654816	246655788	MajorDMR-18-24031	12
chr1	246663166	246663514	MajorDMR-18-24032	4
chr1	246667856	246668881	MajorDMR-18-24033	9
chr1	246677683	246677706	MajorDMR-18-24034	2
chr1	246690348	246690907	MajorDMR-18-24035	3
chr1	246691930	246692009	MajorDMR-18-24036	2
chr1	246733118	246733189	MajorDMR-18-24037	3
chr1	246739602	246739639	MajorDMR-18-24038	3
chr1	246743034	246743842	MajorDMR-18-24039	6
chr1	246748441	246748873	MajorDMR-18-24040	9
chr1	246751090	246751189	MajorDMR-18-24041	2
chr1	246772369	246772504	MajorDMR-18-24042	4
chr1	246774227	246774779	MajorDMR-18-24043	4
chr1	246776746	246776860	MajorDMR-18-24044	2
chr1	246781197	246781272	MajorDMR-18-24045	2
chr1	246785580	246786184	MajorDMR-18-24046	6
chr1	246797257	246797282	MajorDMR-18-24047	2
chr1	246816609	246816929	MajorDMR-18-24048	5
chr1	246822072	246822505	MajorDMR-18-24049	5
chr1	246829353	246829745	MajorDMR-18-24050	2
chr1	246830415	246830645	MajorDMR-18-24051	2
chr1	246844029	246845996	MajorDMR-18-24052	17
chr1	246859988	246860022	MajorDMR-18-24053	3
chr1	246866984	246867203	MajorDMR-18-24054	6
chr1	246889649	246890804	MajorDMR-18-24055	9
chr1	246905918	246905971	MajorDMR-18-24056	2
chr1	246917115	246917121	MajorDMR-18-24057	2
chr1	246942417	246943516	MajorDMR-18-24058	9
chr1	246945660	246946170	MajorDMR-18-24059	10
chr1	246947560	246947613	MajorDMR-18-24060	2
chr1	246950318	246950734	MajorDMR-18-24061	5
chr1	246952592	246952598	MajorDMR-18-24062	2
chr1	246957257	246958081	MajorDMR-18-24063	10
chr1	246958818	246959025	MajorDMR-18-24064	3
chr1	246961001	246961850	MajorDMR-18-24065	3
chr1	246962466	246963138	MajorDMR-18-24066	20
chr1	246964796	246964854	MajorDMR-18-24067	3
chr1	246974078	246974168	MajorDMR-18-24068	5
chr1	246984706	246985007	MajorDMR-18-24069	2
chr1	247012941	247013133	MajorDMR-18-24070	7
chr1	247018351	247018771	MajorDMR-18-24071	2
chr1	247020215	247020409	MajorDMR-18-24072	3
chr1	247021039	247021301	MajorDMR-18-24073	2
chr1	247027070	247027387	MajorDMR-18-24074	7
chr1	247029663	247030140	MajorDMR-18-24075	3
chr1	247033596	247033618	MajorDMR-18-24076	2
chr1	247034149	247034268	MajorDMR-18-24077	3
chr1	247036561	247036846	MajorDMR-18-24078	5
chr1	247048831	247048893	MajorDMR-18-24079	2
chr1	247062052	247062128	MajorDMR-18-24080	3
chr1	247070309	247070565	MajorDMR-18-24081	2
chr1	247078545	247078714	MajorDMR-18-24082	6
chr1	247079627	247079933	MajorDMR-18-24083	5
chr1	247080882	247081005	MajorDMR-18-24084	3
chr1	247083316	247083608	MajorDMR-18-24085	5
chr1	247107478	247107825	MajorDMR-18-24086	6
chr1	247110395	247110995	MajorDMR-18-24087	13
chr1	247117443	247117709	MajorDMR-18-24088	3
chr1	247124651	247124837	MajorDMR-18-24089	3
chr1	247136812	247137251	MajorDMR-18-24090	2
chr1	247158132	247158350	MajorDMR-18-24091	3
chr1	247160429	247160448	MajorDMR-18-24092	2
chr1	247207520	247207627	MajorDMR-18-24093	2
chr1	247253094	247253900	MajorDMR-18-24094	10
chr1	247268351	247268492	MajorDMR-18-24095	7
chr1	247274306	247274371	MajorDMR-18-24096	3
chr1	247275687	247276357	MajorDMR-18-24097	10
chr1	247276965	247276997	MajorDMR-18-24098	3
chr1	247339119	247339143	MajorDMR-18-24099	2
chr1	247339851	247340236	MajorDMR-18-24100	3
chr1	247363453	247364203	MajorDMR-18-24101	6
chr1	247369293	247369517	MajorDMR-18-24102	4
chr1	247371422	247371621	MajorDMR-18-24103	3
chr1	247374876	247375267	MajorDMR-18-24104	3
chr1	247379667	247380045	MajorDMR-18-24105	4
chr1	247396236	247396824	MajorDMR-18-24106	5
chr1	247436151	247436997	MajorDMR-18-24107	6
chr1	247440994	247441045	MajorDMR-18-24108	3
chr1	247444386	247444565	MajorDMR-18-24109	2
chr1	247455609	247455613	MajorDMR-18-24110	2
chr1	247456558	247456984	MajorDMR-18-24111	2
chr1	247458524	247458983	MajorDMR-18-24112	5
chr1	247470799	247470847	MajorDMR-18-24113	2
chr1	247481212	247481459	MajorDMR-18-24114	3
chr1	247487101	247487502	MajorDMR-18-24115	4
chr1	247498215	247498345	MajorDMR-18-24116	4
chr1	247501315	247501442	MajorDMR-18-24117	4
chr1	247505118	247505221	MajorDMR-18-24118	4
chr1	247505782	247505816	MajorDMR-18-24119	2
chr1	247520575	247520718	MajorDMR-18-24120	2
chr1	247521231	247521279	MajorDMR-18-24121	2
chr1	247522916	247523793	MajorDMR-18-24122	9
chr1	247524698	247524928	MajorDMR-18-24123	3
chr1	247531477	247531671	MajorDMR-18-24124	2
chr1	247532309	247532379	MajorDMR-18-24125	3
chr1	247539284	247539342	MajorDMR-18-24126	2
chr1	247539882	247540448	MajorDMR-18-24127	10
chr1	247548637	247549036	MajorDMR-18-24128	4
chr1	247550089	247551043	MajorDMR-18-24129	9
chr1	247555956	247556207	MajorDMR-18-24130	2
chr1	247564063	247564151	MajorDMR-18-24131	2
chr1	247570478	247570599	MajorDMR-18-24132	4
chr1	247575025	247575128	MajorDMR-18-24133	2
chr1	247592576	247593068	MajorDMR-18-24134	11
chr1	247615861	247616005	MajorDMR-18-24135	2
chr1	247618650	247619149	MajorDMR-18-24136	8
chr1	247631814	247632023	MajorDMR-18-24137	2
chr1	247634140	247635105	MajorDMR-18-24138	12
chr1	247636527	247636907	MajorDMR-18-24139	4
chr1	247659928	247660046	MajorDMR-18-24140	2
chr1	247673790	247673996	MajorDMR-18-24141	3
chr1	247679987	247680662	MajorDMR-18-24142	3
chr1	247692397	247692516	MajorDMR-18-24143	2
chr1	247697183	247697508	MajorDMR-18-24144	2
chr1	247698185	247698670	MajorDMR-18-24145	3
chr1	247703465	247704085	MajorDMR-18-24146	7
chr1	247706352	247708050	MajorDMR-18-24147	13
chr1	247719766	247719968	MajorDMR-18-24148	3
chr1	247725541	247726049	MajorDMR-18-24149	9
chr1	247730249	247730544	MajorDMR-18-24150	2
chr1	247733961	247734202	MajorDMR-18-24151	2
chr1	247753554	247754052	MajorDMR-18-24152	2
chr1	247758406	247758694	MajorDMR-18-24153	2
chr1	247787101	247787276	MajorDMR-18-24154	2
chr1	247801552	247801929	MajorDMR-18-24155	2
chr1	247803964	247804197	MajorDMR-18-24156	2
chr1	247810341	247811920	MajorDMR-18-24157	11
chr1	247830204	247830659	MajorDMR-18-24158	3
chr1	247860362	247860611	MajorDMR-18-24159	2
chr1	247866451	247866471	MajorDMR-18-24160	2
chr1	247878152	247878516	MajorDMR-18-24161	3
chr1	247881686	247881817	MajorDMR-18-24162	2
chr1	247886954	247887282	MajorDMR-18-24163	2
chr1	247899409	247899430	MajorDMR-18-24164	2
chr1	247905246	247906250	MajorDMR-18-24165	4
chr1	247909250	247909335	MajorDMR-18-24166	2
chr1	247922450	247922702	MajorDMR-18-24167	2
chr1	247926849	247927288	MajorDMR-18-24168	4
chr1	247928656	247928793	MajorDMR-18-24169	3
chr1	247935348	247935471	MajorDMR-18-24170	2
chr1	247944449	247944937	MajorDMR-18-24171	2
chr1	247949620	247950127	MajorDMR-18-24172	3
chr1	247962369	247962453	MajorDMR-18-24173	2
chr1	247966096	247966580	MajorDMR-18-24174	2
chr1	247975486	247976678	MajorDMR-18-24175	7
chr1	247985640	247985891	MajorDMR-18-24176	2
chr1	247987112	247987599	MajorDMR-18-24177	2
chr1	248000878	248001441	MajorDMR-18-24178	4
chr1	248008086	248009413	MajorDMR-18-24179	11
chr1	248011440	248011577	MajorDMR-18-24180	2
chr1	248013666	248013754	MajorDMR-18-24181	4
chr1	248014549	248014848	MajorDMR-18-24182	7
chr1	248015605	248016067	MajorDMR-18-24183	3
chr1	248026236	248026541	MajorDMR-18-24184	2
chr1	248027340	248027702	MajorDMR-18-24185	3
chr1	248028915	248029178	MajorDMR-18-24186	3
chr1	248046874	248047001	MajorDMR-18-24187	3
chr1	248048122	248048330	MajorDMR-18-24188	2
chr1	248063184	248063226	MajorDMR-18-24189	2
chr1	248065482	248065802	MajorDMR-18-24190	2
chr1	248087029	248088024	MajorDMR-18-24191	5
chr1	248094565	248094637	MajorDMR-18-24192	3
chr1	248104083	248104323	MajorDMR-18-24193	2
chr1	248106111	248106256	MajorDMR-18-24194	2
chr1	248116475	248116670	MajorDMR-18-24195	5
chr1	248125201	248125303	MajorDMR-18-24196	2
chr1	248126556	248126806	MajorDMR-18-24197	2
chr1	248130077	248130313	MajorDMR-18-24198	2
chr1	248134125	248134715	MajorDMR-18-24199	3
chr1	248135671	248135766	MajorDMR-18-24200	2
chr1	248154281	248154474	MajorDMR-18-24201	2
chr1	248161902	248162648	MajorDMR-18-24202	4
chr1	248167086	248167337	MajorDMR-18-24203	3
chr1	248170718	248170946	MajorDMR-18-24204	2
chr1	248173310	248173610	MajorDMR-18-24205	2
chr1	248176983	248177013	MajorDMR-18-24206	2
chr1	248178534	248178796	MajorDMR-18-24207	4
chr1	248182727	248183114	MajorDMR-18-24208	3
chr1	248184586	248184945	MajorDMR-18-24209	2
chr1	248199802	248200020	MajorDMR-18-24210	2
chr1	248201055	248201159	MajorDMR-18-24211	3
chr1	248209684	248210028	MajorDMR-18-24212	3
chr1	248212251	248212466	MajorDMR-18-24213	2
chr1	248225389	248225891	MajorDMR-18-24214	2
chr1	248226923	248227348	MajorDMR-18-24215	2
chr1	248228204	248228474	MajorDMR-18-24216	3
chr1	248243366	248243656	MajorDMR-18-24217	2
chr1	248246612	248247238	MajorDMR-18-24218	3
chr1	248253501	248253966	MajorDMR-18-24219	2
chr1	248256574	248257003	MajorDMR-18-24220	2
chr1	248261393	248261466	MajorDMR-18-24221	2
chr1	248267845	248268190	MajorDMR-18-24222	2
chr1	248290761	248291237	MajorDMR-18-24223	3
chr1	248300683	248300820	MajorDMR-18-24224	2
chr1	248301458	248301764	MajorDMR-18-24225	2
chr1	248314665	248314857	MajorDMR-18-24226	2
chr1	248315758	248316408	MajorDMR-18-24227	4
chr1	248322606	248322963	MajorDMR-18-24228	3
chr1	248323580	248323851	MajorDMR-18-24229	2
chr1	248339537	248339824	MajorDMR-18-24230	2
chr1	248342065	248342382	MajorDMR-18-24231	2
chr1	248347384	248347729	MajorDMR-18-24232	3
chr1	248358000	248358032	MajorDMR-18-24233	2
chr1	248359789	248360056	MajorDMR-18-24234	3
chr1	248360966	248361370	MajorDMR-18-24235	3
chr1	248394857	248394971	MajorDMR-18-24236	2
chr1	248398680	248399581	MajorDMR-18-24237	5
chr1	248400516	248400696	MajorDMR-18-24238	5
chr1	248413930	248414088	MajorDMR-18-24239	2
chr1	248426369	248426475	MajorDMR-18-24240	2
chr1	248438402	248438570	MajorDMR-18-24241	2
chr1	248456666	248457079	MajorDMR-18-24242	2
chr1	248457965	248458221	MajorDMR-18-24243	2
chr1	248469020	248469257	MajorDMR-18-24244	2
chr1	248473236	248473683	MajorDMR-18-24245	2
chr1	248486893	248487213	MajorDMR-18-24246	2
chr1	248503360	248503585	MajorDMR-18-24247	2
chr1	248522894	248523021	MajorDMR-18-24248	3
chr1	248524235	248524338	MajorDMR-18-24249	2
chr1	248535819	248536363	MajorDMR-18-24250	3
chr1	248537159	248537283	MajorDMR-18-24251	2
chr1	248553700	248553714	MajorDMR-18-24252	2
chr1	248555611	248555997	MajorDMR-18-24253	2
chr1	248563104	248563271	MajorDMR-18-24254	4
chr1	248579527	248579728	MajorDMR-18-24255	2
chr1	248580527	248580632	MajorDMR-18-24256	2
chr1	248590035	248591249	MajorDMR-18-24257	8
chr1	248595931	248596028	MajorDMR-18-24258	2
chr1	248599677	248600274	MajorDMR-18-24259	3
chr1	248603520	248603845	MajorDMR-18-24260	2
chr1	248609889	248609953	MajorDMR-18-24261	2
chr1	248611178	248611430	MajorDMR-18-24262	2
chr1	248622274	248622770	MajorDMR-18-24263	6
chr1	248709899	248710271	MajorDMR-18-24264	2
chr1	248713674	248713721	MajorDMR-18-24265	2
chr1	248728844	248729185	MajorDMR-18-24266	3
chr1	248739360	248739835	MajorDMR-18-24267	3
chr1	248740560	248741913	MajorDMR-18-24268	5
chr1	248747570	248747892	MajorDMR-18-24269	2
chr1	248750204	248750423	MajorDMR-18-24270	2
chr1	248754562	248755229	MajorDMR-18-24271	3
chr1	248759803	248759923	MajorDMR-18-24272	2
chr1	248770566	248770932	MajorDMR-18-24273	2
chr1	248772275	248772979	MajorDMR-18-24274	6
chr1	248775518	248775536	MajorDMR-18-24275	2
chr1	248785107	248785490	MajorDMR-18-24276	5
chr1	248788482	248788769	MajorDMR-18-24277	4
chr1	248792152	248792595	MajorDMR-18-24278	4
chr1	248793139	248793347	MajorDMR-18-24279	2
chr1	248795203	248795228	MajorDMR-18-24280	2
chr1	248795881	248796377	MajorDMR-18-24281	2
chr1	248799433	248799505	MajorDMR-18-24282	2
chr1	248804880	248804994	MajorDMR-18-24283	2
chr1	248809419	248809497	MajorDMR-18-24284	2
chr1	248810293	248810465	MajorDMR-18-24285	2
chr1	248827351	248827724	MajorDMR-18-24286	3
chr1	248843758	248843816	MajorDMR-18-24287	2
chr1	248850313	248850416	MajorDMR-18-24288	2
chr1	248853440	248853495	MajorDMR-18-24289	2
chr1	248856269	248856578	MajorDMR-18-24290	3
chr1	248859765	248859779	MajorDMR-18-24291	2
chr1	248865210	248865269	MajorDMR-18-24292	2
chr1	248866496	248867044	MajorDMR-18-24293	3
chr1	248867556	248868045	MajorDMR-18-24294	3
chr1	248869981	248870063	MajorDMR-18-24295	2
chr1	248871695	248872144	MajorDMR-18-24296	2
chr1	248873150	248873575	MajorDMR-18-24297	2
chr1	248891112	248891541	MajorDMR-18-24298	2
chr1	248894302	248895257	MajorDMR-18-24299	6
chr1	248900716	248901163	MajorDMR-18-24300	2
chr1	248901700	248901772	MajorDMR-18-24301	3
chr1	249066617	249066874	MajorDMR-18-24302	2
chr1	249067401	249068031	MajorDMR-18-24303	5
chr1	249076937	249076980	MajorDMR-18-24304	2
chr1	249077778	249078203	MajorDMR-18-24305	3
chr1	249080297	249081087	MajorDMR-18-24306	3
chr1	249084571	249084920	MajorDMR-18-24307	2
chr1	249087781	249088282	MajorDMR-18-24308	3
chr1	249104999	249105162	MajorDMR-18-24309	3
chr1	249105826	249106012	MajorDMR-18-24310	9
chr1	249122760	249123175	MajorDMR-18-24311	3
chr1	249124699	249125037	MajorDMR-18-24312	3
chr1	249131336	249131759	MajorDMR-18-24313	6
chr1	249135986	249136043	MajorDMR-18-24314	2
chr1	249176273	249176406	MajorDMR-18-24315	4
chr1	249183839	249184149	MajorDMR-18-24316	3
chr1	249201676	249201813	MajorDMR-18-24317	4
chr1	249202551	249202651	MajorDMR-18-24318	2
chr1	249205522	249205859	MajorDMR-18-24319	7
chr1	249211055	249211308	MajorDMR-18-24320	6
chr1	249216320	249216548	MajorDMR-18-24321	4
chr1	249217689	249218368	MajorDMR-18-24322	6
chr1	249219349	249219674	MajorDMR-18-24323	3
chr1	249238511	249238605	MajorDMR-18-24324	4
chr10	79846	79947	MajorDMR-18-24325	2
chr10	95951	96731	MajorDMR-18-24326	5
chr10	98535	98830	MajorDMR-18-24327	3
chr10	119103	119653	MajorDMR-18-24328	4
chr10	125065	125826	MajorDMR-18-24329	6
chr10	136594	136738	MajorDMR-18-24330	2
chr10	143594	143820	MajorDMR-18-24331	3
chr10	146205	146339	MajorDMR-18-24332	3
chr10	162497	162664	MajorDMR-18-24333	2
chr10	178449	179273	MajorDMR-18-24334	6
chr10	184048	184429	MajorDMR-18-24335	7
chr10	189106	189259	MajorDMR-18-24336	5
chr10	200382	200443	MajorDMR-18-24337	3
chr10	207315	208094	MajorDMR-18-24338	8
chr10	219876	219972	MajorDMR-18-24339	4
chr10	222035	222528	MajorDMR-18-24340	2
chr10	235855	236256	MajorDMR-18-24341	6
chr10	237793	238392	MajorDMR-18-24342	6
chr10	241001	241212	MajorDMR-18-24343	2
chr10	241908	242214	MajorDMR-18-24344	4
chr10	274563	274648	MajorDMR-18-24345	2
chr10	278423	278574	MajorDMR-18-24346	4
chr10	280139	280199	MajorDMR-18-24347	2
chr10	287363	288055	MajorDMR-18-24348	9
chr10	290309	290570	MajorDMR-18-24349	8
chr10	292444	292554	MajorDMR-18-24350	5
chr10	298155	298534	MajorDMR-18-24351	5
chr10	317268	317502	MajorDMR-18-24352	3
chr10	320343	321025	MajorDMR-18-24353	7
chr10	324418	324503	MajorDMR-18-24354	3
chr10	330189	330299	MajorDMR-18-24355	2
chr10	335955	336443	MajorDMR-18-24356	3
chr10	338818	340058	MajorDMR-18-24357	19
chr10	342999	343795	MajorDMR-18-24358	10
chr10	345630	345643	MajorDMR-18-24359	2
chr10	346555	347251	MajorDMR-18-24360	10
chr10	347884	347979	MajorDMR-18-24361	2
chr10	352424	352633	MajorDMR-18-24362	3
chr10	358378	358578	MajorDMR-18-24363	5
chr10	360908	361571	MajorDMR-18-24364	4
chr10	362918	363393	MajorDMR-18-24365	4
chr10	365375	365379	MajorDMR-18-24366	2
chr10	375169	375885	MajorDMR-18-24367	17
chr10	376945	378003	MajorDMR-18-24368	14
chr10	379521	379565	MajorDMR-18-24369	2
chr10	384455	385619	MajorDMR-18-24370	10
chr10	405635	405657	MajorDMR-18-24371	2
chr10	418542	418809	MajorDMR-18-24372	9
chr10	419595	419893	MajorDMR-18-24373	7
chr10	421762	422487	MajorDMR-18-24374	9
chr10	433662	434003	MajorDMR-18-24375	5
chr10	437345	437668	MajorDMR-18-24376	4
chr10	440118	440997	MajorDMR-18-24377	30
chr10	458100	458366	MajorDMR-18-24378	9
chr10	459008	459187	MajorDMR-18-24379	3
chr10	468163	468183	MajorDMR-18-24380	2
chr10	473873	474484	MajorDMR-18-24381	6
chr10	484231	484302	MajorDMR-18-24382	3
chr10	490040	490502	MajorDMR-18-24383	13
chr10	492529	492567	MajorDMR-18-24384	2
chr10	495980	497638	MajorDMR-18-24385	17
chr10	498558	500279	MajorDMR-18-24386	22
chr10	502588	502727	MajorDMR-18-24387	6
chr10	503671	504584	MajorDMR-18-24388	8
chr10	505216	505319	MajorDMR-18-24389	2
chr10	527115	527323	MajorDMR-18-24390	3
chr10	528084	529554	MajorDMR-18-24391	33
chr10	530496	531361	MajorDMR-18-24392	39
chr10	531891	533919	MajorDMR-18-24393	42
chr10	535053	535651	MajorDMR-18-24394	9
chr10	536848	540306	MajorDMR-18-24395	57
chr10	546148	546271	MajorDMR-18-24396	2
chr10	549266	549761	MajorDMR-18-24397	5
chr10	559805	560710	MajorDMR-18-24398	31
chr10	563310	564889	MajorDMR-18-24399	13
chr10	565530	565750	MajorDMR-18-24400	4
chr10	567434	568573	MajorDMR-18-24401	16
chr10	569517	570074	MajorDMR-18-24402	6
chr10	571251	571629	MajorDMR-18-24403	4
chr10	572428	572779	MajorDMR-18-24404	2
chr10	576693	576780	MajorDMR-18-24405	2
chr10	579195	579353	MajorDMR-18-24406	6
chr10	579960	580358	MajorDMR-18-24407	3
chr10	583108	583548	MajorDMR-18-24408	7
chr10	589812	590231	MajorDMR-18-24409	4
chr10	595938	596667	MajorDMR-18-24410	4
chr10	603021	603173	MajorDMR-18-24411	4
chr10	605304	606603	MajorDMR-18-24412	11
chr10	607835	607882	MajorDMR-18-24413	5
chr10	611098	611124	MajorDMR-18-24414	2
chr10	612617	614291	MajorDMR-18-24415	25
chr10	615126	615414	MajorDMR-18-24416	3
chr10	616860	617684	MajorDMR-18-24417	15
chr10	618563	620764	MajorDMR-18-24418	23
chr10	621337	622404	MajorDMR-18-24419	20
chr10	624250	624574	MajorDMR-18-24420	4
chr10	626567	628124	MajorDMR-18-24421	20
chr10	632069	632326	MajorDMR-18-24422	5
chr10	634563	634913	MajorDMR-18-24423	10
chr10	637605	638267	MajorDMR-18-24424	13
chr10	639462	640062	MajorDMR-18-24425	10
chr10	641818	641894	MajorDMR-18-24426	2
chr10	642825	642880	MajorDMR-18-24427	2
chr10	644426	645525	MajorDMR-18-24428	10
chr10	647737	647886	MajorDMR-18-24429	3
chr10	649557	650203	MajorDMR-18-24430	4
chr10	650830	651239	MajorDMR-18-24431	13
chr10	652697	653951	MajorDMR-18-24432	27
chr10	654686	655033	MajorDMR-18-24433	4
chr10	655890	656145	MajorDMR-18-24434	2
chr10	657661	657784	MajorDMR-18-24435	2
chr10	658628	658935	MajorDMR-18-24436	2
chr10	659811	663016	MajorDMR-18-24437	63
chr10	664695	664786	MajorDMR-18-24438	8
chr10	665790	666965	MajorDMR-18-24439	17
chr10	667691	670927	MajorDMR-18-24440	57
chr10	671601	675731	MajorDMR-18-24441	77
chr10	676415	677403	MajorDMR-18-24442	28
chr10	677922	678156	MajorDMR-18-24443	8
chr10	679279	679454	MajorDMR-18-24444	7
chr10	680040	681925	MajorDMR-18-24445	34
chr10	682438	682875	MajorDMR-18-24446	7
chr10	683429	683948	MajorDMR-18-24447	6
chr10	685405	685989	MajorDMR-18-24448	23
chr10	687447	687494	MajorDMR-18-24449	2
chr10	690356	690377	MajorDMR-18-24450	2
chr10	695557	696963	MajorDMR-18-24451	42
chr10	697816	698479	MajorDMR-18-24452	3
chr10	699934	701619	MajorDMR-18-24453	27
chr10	704342	704443	MajorDMR-18-24454	2
chr10	707317	710531	MajorDMR-18-24455	64
chr10	712020	712344	MajorDMR-18-24456	3
chr10	713211	713325	MajorDMR-18-24457	5
chr10	714872	715899	MajorDMR-18-24458	12
chr10	718323	718603	MajorDMR-18-24459	7
chr10	722148	722302	MajorDMR-18-24460	3
chr10	724617	726823	MajorDMR-18-24461	31
chr10	728095	728139	MajorDMR-18-24462	3
chr10	728983	729499	MajorDMR-18-24463	14
chr10	732534	732701	MajorDMR-18-24464	4
chr10	733360	733683	MajorDMR-18-24465	2
chr10	739290	740025	MajorDMR-18-24466	10
chr10	745510	745974	MajorDMR-18-24467	4
chr10	762912	763017	MajorDMR-18-24468	2
chr10	778390	779240	MajorDMR-18-24469	5
chr10	804213	804381	MajorDMR-18-24470	4
chr10	828275	828387	MajorDMR-18-24471	3
chr10	834472	834848	MajorDMR-18-24472	6
chr10	835644	836413	MajorDMR-18-24473	31
chr10	852168	853006	MajorDMR-18-24474	17
chr10	855035	855135	MajorDMR-18-24475	3
chr10	866333	866850	MajorDMR-18-24476	7
chr10	873041	873651	MajorDMR-18-24477	16
chr10	887687	887972	MajorDMR-18-24478	5
chr10	891484	892288	MajorDMR-18-24479	7
chr10	898457	898575	MajorDMR-18-24480	3
chr10	899388	899667	MajorDMR-18-24481	3
chr10	902390	903035	MajorDMR-18-24482	7
chr10	903577	903607	MajorDMR-18-24483	2
chr10	904123	904388	MajorDMR-18-24484	7
chr10	914896	915047	MajorDMR-18-24485	2
chr10	920204	920426	MajorDMR-18-24486	5
chr10	951571	952331	MajorDMR-18-24487	6
chr10	956839	957055	MajorDMR-18-24488	2
chr10	959603	959647	MajorDMR-18-24489	3
chr10	965722	966773	MajorDMR-18-24490	6
chr10	971170	971272	MajorDMR-18-24491	2
chr10	972456	972699	MajorDMR-18-24492	4
chr10	975671	975755	MajorDMR-18-24493	2
chr10	993088	993477	MajorDMR-18-24494	12
chr10	1001086	1001612	MajorDMR-18-24495	7
chr10	1014392	1014949	MajorDMR-18-24496	12
chr10	1015802	1016985	MajorDMR-18-24497	10
chr10	1018835	1018919	MajorDMR-18-24498	5
chr10	1068629	1068898	MajorDMR-18-24499	10
chr10	1069604	1069661	MajorDMR-18-24500	4
chr10	1080362	1081561	MajorDMR-18-24501	18
chr10	1083105	1083517	MajorDMR-18-24502	12
chr10	1089520	1090774	MajorDMR-18-24503	16
chr10	1093622	1093694	MajorDMR-18-24504	2
chr10	1106152	1106257	MajorDMR-18-24505	2
chr10	1114845	1114888	MajorDMR-18-24506	2
chr10	1129293	1129559	MajorDMR-18-24507	4
chr10	1134149	1134414	MajorDMR-18-24508	4
chr10	1135077	1135539	MajorDMR-18-24509	10
chr10	1144853	1145590	MajorDMR-18-24510	9
chr10	1158896	1159014	MajorDMR-18-24511	3
chr10	1162296	1162394	MajorDMR-18-24512	4
chr10	1165139	1165703	MajorDMR-18-24513	5
chr10	1169905	1170393	MajorDMR-18-24514	6
chr10	1172827	1173152	MajorDMR-18-24515	3
chr10	1208098	1208440	MajorDMR-18-24516	3
chr10	1222637	1222966	MajorDMR-18-24517	12
chr10	1226885	1227030	MajorDMR-18-24518	8
chr10	1229879	1230086	MajorDMR-18-24519	2
chr10	1230639	1230918	MajorDMR-18-24520	2
chr10	1232949	1234768	MajorDMR-18-24521	42
chr10	1237768	1237888	MajorDMR-18-24522	3
chr10	1243355	1243604	MajorDMR-18-24523	5
chr10	1244827	1247951	MajorDMR-18-24524	41
chr10	1257533	1257587	MajorDMR-18-24525	3
chr10	1281365	1282759	MajorDMR-18-24526	28
chr10	1286030	1286339	MajorDMR-18-24527	3
chr10	1291698	1292057	MajorDMR-18-24528	5
chr10	1293922	1293988	MajorDMR-18-24529	3
chr10	1297150	1298164	MajorDMR-18-24530	15
chr10	1302195	1302430	MajorDMR-18-24531	2
chr10	1305851	1306745	MajorDMR-18-24532	17
chr10	1312569	1312745	MajorDMR-18-24533	4
chr10	1316081	1316907	MajorDMR-18-24534	14
chr10	1327480	1327887	MajorDMR-18-24535	5
chr10	1330022	1330647	MajorDMR-18-24536	13
chr10	1336321	1336564	MajorDMR-18-24537	3
chr10	1338649	1338786	MajorDMR-18-24538	2
chr10	1339886	1340911	MajorDMR-18-24539	11
chr10	1358378	1359254	MajorDMR-18-24540	23
chr10	1360801	1360863	MajorDMR-18-24541	2
chr10	1366171	1366544	MajorDMR-18-24542	6
chr10	1372802	1372888	MajorDMR-18-24543	2
chr10	1377983	1378396	MajorDMR-18-24544	4
chr10	1381699	1382077	MajorDMR-18-24545	6
chr10	1387309	1388344	MajorDMR-18-24546	10
chr10	1396154	1396485	MajorDMR-18-24547	2
chr10	1397320	1397634	MajorDMR-18-24548	3
chr10	1399143	1399483	MajorDMR-18-24549	5
chr10	1409377	1409457	MajorDMR-18-24550	2
chr10	1410514	1411053	MajorDMR-18-24551	9
chr10	1412065	1412538	MajorDMR-18-24552	7
chr10	1415362	1415547	MajorDMR-18-24553	5
chr10	1419738	1420504	MajorDMR-18-24554	6
chr10	1422574	1422928	MajorDMR-18-24555	7
chr10	1426332	1426790	MajorDMR-18-24556	8
chr10	1432213	1432462	MajorDMR-18-24557	2
chr10	1435106	1435517	MajorDMR-18-24558	2
chr10	1437364	1437439	MajorDMR-18-24559	3
chr10	1438392	1438549	MajorDMR-18-24560	2
chr10	1442973	1444587	MajorDMR-18-24561	17
chr10	1450796	1451205	MajorDMR-18-24562	12
chr10	1454291	1454804	MajorDMR-18-24563	12
chr10	1463431	1463579	MajorDMR-18-24564	2
chr10	1476693	1476733	MajorDMR-18-24565	2
chr10	1477656	1477692	MajorDMR-18-24566	2
chr10	1484788	1484829	MajorDMR-18-24567	2
chr10	1493044	1493160	MajorDMR-18-24568	2
chr10	1505448	1506088	MajorDMR-18-24569	17
chr10	1508230	1508531	MajorDMR-18-24570	10
chr10	1509672	1510162	MajorDMR-18-24571	9
chr10	1510691	1511628	MajorDMR-18-24572	22
chr10	1518891	1518966	MajorDMR-18-24573	2
chr10	1525615	1525703	MajorDMR-18-24574	2
chr10	1541128	1541425	MajorDMR-18-24575	3
chr10	1551572	1552156	MajorDMR-18-24576	4
chr10	1556707	1557471	MajorDMR-18-24577	13
chr10	1574137	1574583	MajorDMR-18-24578	11
chr10	1582325	1582482	MajorDMR-18-24579	4
chr10	1585589	1585728	MajorDMR-18-24580	3
chr10	1586248	1586307	MajorDMR-18-24581	3
chr10	1587340	1587403	MajorDMR-18-24582	2
chr10	1588777	1589048	MajorDMR-18-24583	8
chr10	1592086	1592669	MajorDMR-18-24584	3
chr10	1594348	1594842	MajorDMR-18-24585	8
chr10	1595371	1596030	MajorDMR-18-24586	17
chr10	1600937	1601266	MajorDMR-18-24587	7
chr10	1614646	1615488	MajorDMR-18-24588	12
chr10	1617384	1618292	MajorDMR-18-24589	8
chr10	1619736	1619840	MajorDMR-18-24590	5
chr10	1624087	1624208	MajorDMR-18-24591	3
chr10	1626772	1626998	MajorDMR-18-24592	2
chr10	1631331	1631353	MajorDMR-18-24593	2
chr10	1638958	1639245	MajorDMR-18-24594	9
chr10	1641128	1641173	MajorDMR-18-24595	3
chr10	1642749	1643952	MajorDMR-18-24596	18
chr10	1644534	1644608	MajorDMR-18-24597	3
chr10	1650556	1650637	MajorDMR-18-24598	2
chr10	1651583	1652389	MajorDMR-18-24599	15
chr10	1673570	1673592	MajorDMR-18-24600	2
chr10	1681417	1681455	MajorDMR-18-24601	3
chr10	1688404	1689249	MajorDMR-18-24602	8
chr10	1693172	1694888	MajorDMR-18-24603	19
chr10	1698546	1698872	MajorDMR-18-24604	5
chr10	1699744	1699781	MajorDMR-18-24605	2
chr10	1700840	1702093	MajorDMR-18-24606	31
chr10	1705681	1706714	MajorDMR-18-24607	18
chr10	1709136	1709426	MajorDMR-18-24608	3
chr10	1710238	1711026	MajorDMR-18-24609	6
chr10	1712761	1713116	MajorDMR-18-24610	5
chr10	1715921	1716586	MajorDMR-18-24611	8
chr10	1719982	1720045	MajorDMR-18-24612	2
chr10	1721870	1722041	MajorDMR-18-24613	11
chr10	1723070	1723501	MajorDMR-18-24614	3
chr10	1725150	1725424	MajorDMR-18-24615	8
chr10	1728474	1728918	MajorDMR-18-24616	2
chr10	1733830	1733934	MajorDMR-18-24617	3
chr10	1753757	1753903	MajorDMR-18-24618	2
chr10	1755694	1756762	MajorDMR-18-24619	7
chr10	1762832	1764363	MajorDMR-18-24620	19
chr10	1764987	1765452	MajorDMR-18-24621	5
chr10	1768611	1768775	MajorDMR-18-24622	7
chr10	1769932	1770048	MajorDMR-18-24623	2
chr10	1770704	1770709	MajorDMR-18-24624	2
chr10	1771930	1772705	MajorDMR-18-24625	13
chr10	1773255	1774080	MajorDMR-18-24626	13
chr10	1774643	1774870	MajorDMR-18-24627	5
chr10	1775819	1776159	MajorDMR-18-24628	5
chr10	1776955	1778382	MajorDMR-18-24629	19
chr10	1796419	1798113	MajorDMR-18-24630	34
chr10	1804130	1804625	MajorDMR-18-24631	7
chr10	1805781	1806156	MajorDMR-18-24632	4
chr10	1827838	1828211	MajorDMR-18-24633	2
chr10	1830557	1830834	MajorDMR-18-24634	3
chr10	1887249	1887336	MajorDMR-18-24635	2
chr10	1887981	1888092	MajorDMR-18-24636	2
chr10	1894775	1895331	MajorDMR-18-24637	3
chr10	1900213	1900466	MajorDMR-18-24638	5
chr10	1902669	1902898	MajorDMR-18-24639	3
chr10	1911556	1912031	MajorDMR-18-24640	2
chr10	1925043	1925062	MajorDMR-18-24641	2
chr10	1925582	1925921	MajorDMR-18-24642	4
chr10	1933595	1934143	MajorDMR-18-24643	3
chr10	1938008	1938798	MajorDMR-18-24644	10
chr10	1951276	1951301	MajorDMR-18-24645	3
chr10	1965807	1965956	MajorDMR-18-24646	4
chr10	1978693	1978715	MajorDMR-18-24647	3
chr10	1985293	1985673	MajorDMR-18-24648	7
chr10	2010683	2011105	MajorDMR-18-24649	6
chr10	2017353	2017725	MajorDMR-18-24650	7
chr10	2019575	2019854	MajorDMR-18-24651	2
chr10	2054899	2055066	MajorDMR-18-24652	3
chr10	2058369	2059008	MajorDMR-18-24653	5
chr10	2063050	2063324	MajorDMR-18-24654	4
chr10	2065518	2065703	MajorDMR-18-24655	2
chr10	2097781	2098154	MajorDMR-18-24656	6
chr10	2101603	2101864	MajorDMR-18-24657	4
chr10	2110917	2111722	MajorDMR-18-24658	6
chr10	2148698	2149120	MajorDMR-18-24659	3
chr10	2151136	2151355	MajorDMR-18-24660	4
chr10	2154266	2154296	MajorDMR-18-24661	2
chr10	2163101	2163356	MajorDMR-18-24662	10
chr10	2164231	2165144	MajorDMR-18-24663	8
chr10	2173023	2173102	MajorDMR-18-24664	3
chr10	2184200	2184895	MajorDMR-18-24665	4
chr10	2185513	2185700	MajorDMR-18-24666	3
chr10	2187818	2188618	MajorDMR-18-24667	18
chr10	2200487	2200547	MajorDMR-18-24668	3
chr10	2208106	2208275	MajorDMR-18-24669	3
chr10	2211054	2211204	MajorDMR-18-24670	3
chr10	2215669	2215761	MajorDMR-18-24671	2
chr10	2221354	2221407	MajorDMR-18-24672	2
chr10	2223709	2223859	MajorDMR-18-24673	2
chr10	2227956	2228270	MajorDMR-18-24674	9
chr10	2229734	2229941	MajorDMR-18-24675	4
chr10	2259697	2259999	MajorDMR-18-24676	3
chr10	2263251	2263461	MajorDMR-18-24677	2
chr10	2268193	2268293	MajorDMR-18-24678	3
chr10	2270858	2270922	MajorDMR-18-24679	2
chr10	2281096	2281309	MajorDMR-18-24680	2
chr10	2286743	2286933	MajorDMR-18-24681	5
chr10	2293793	2294522	MajorDMR-18-24682	17
chr10	2310847	2311138	MajorDMR-18-24683	2
chr10	2319340	2319788	MajorDMR-18-24684	5
chr10	2320602	2320956	MajorDMR-18-24685	11
chr10	2324130	2324726	MajorDMR-18-24686	3
chr10	2326139	2326221	MajorDMR-18-24687	2
chr10	2328416	2329145	MajorDMR-18-24688	9
chr10	2336967	2337260	MajorDMR-18-24689	6
chr10	2342430	2342475	MajorDMR-18-24690	3
chr10	2359296	2359742	MajorDMR-18-24691	2
chr10	2366940	2367172	MajorDMR-18-24692	4
chr10	2368181	2368651	MajorDMR-18-24693	5
chr10	2373540	2373667	MajorDMR-18-24694	2
chr10	2377704	2378375	MajorDMR-18-24695	12
chr10	2384566	2384686	MajorDMR-18-24696	3
chr10	2400204	2400513	MajorDMR-18-24697	4
chr10	2401799	2402038	MajorDMR-18-24698	8
chr10	2404410	2404782	MajorDMR-18-24699	6
chr10	2407692	2407732	MajorDMR-18-24700	2
chr10	2419394	2419845	MajorDMR-18-24701	3
chr10	2421716	2421803	MajorDMR-18-24702	2
chr10	2422851	2422952	MajorDMR-18-24703	2
chr10	2425132	2425139	MajorDMR-18-24704	2
chr10	2426811	2426936	MajorDMR-18-24705	3
chr10	2441141	2441299	MajorDMR-18-24706	5
chr10	2443678	2443800	MajorDMR-18-24707	4
chr10	2461320	2461363	MajorDMR-18-24708	2
chr10	2467194	2467849	MajorDMR-18-24709	6
chr10	2473464	2473529	MajorDMR-18-24710	3
chr10	2474467	2474538	MajorDMR-18-24711	2
chr10	2480512	2481107	MajorDMR-18-24712	7
chr10	2485680	2486174	MajorDMR-18-24713	10
chr10	2487691	2487737	MajorDMR-18-24714	2
chr10	2512449	2513106	MajorDMR-18-24715	6
chr10	2519208	2520537	MajorDMR-18-24716	14
chr10	2530726	2530844	MajorDMR-18-24717	4
chr10	2549766	2549802	MajorDMR-18-24718	2
chr10	2561535	2561594	MajorDMR-18-24719	2
chr10	2562622	2562837	MajorDMR-18-24720	2
chr10	2571662	2572395	MajorDMR-18-24721	8
chr10	2583900	2583982	MajorDMR-18-24722	3
chr10	2591631	2591664	MajorDMR-18-24723	2
chr10	2596587	2596688	MajorDMR-18-24724	2
chr10	2617791	2617839	MajorDMR-18-24725	2
chr10	2619503	2619541	MajorDMR-18-24726	2
chr10	2648833	2648999	MajorDMR-18-24727	2
chr10	2652518	2653348	MajorDMR-18-24728	8
chr10	2654281	2654303	MajorDMR-18-24729	2
chr10	2655089	2655320	MajorDMR-18-24730	4
chr10	2661033	2661811	MajorDMR-18-24731	7
chr10	2673906	2674567	MajorDMR-18-24732	5
chr10	2688734	2688765	MajorDMR-18-24733	2
chr10	2702817	2702877	MajorDMR-18-24734	2
chr10	2712097	2712494	MajorDMR-18-24735	5
chr10	2715894	2716194	MajorDMR-18-24736	3
chr10	2719560	2719640	MajorDMR-18-24737	2
chr10	2722944	2723258	MajorDMR-18-24738	10
chr10	2724113	2724921	MajorDMR-18-24739	10
chr10	2725604	2725697	MajorDMR-18-24740	2
chr10	2757373	2757410	MajorDMR-18-24741	2
chr10	2761409	2761515	MajorDMR-18-24742	3
chr10	2765356	2765438	MajorDMR-18-24743	3
chr10	2769690	2769833	MajorDMR-18-24744	3
chr10	2774176	2774826	MajorDMR-18-24745	8
chr10	2776913	2777129	MajorDMR-18-24746	3
chr10	2782198	2782268	MajorDMR-18-24747	2
chr10	2782779	2783052	MajorDMR-18-24748	4
chr10	2784283	2784469	MajorDMR-18-24749	2
chr10	2787236	2787299	MajorDMR-18-24750	3
chr10	2793409	2793946	MajorDMR-18-24751	11
chr10	2796666	2796806	MajorDMR-18-24752	2
chr10	2807352	2808486	MajorDMR-18-24753	11
chr10	2814679	2815878	MajorDMR-18-24754	14
chr10	2825821	2826154	MajorDMR-18-24755	5
chr10	2830133	2830763	MajorDMR-18-24756	3
chr10	2840638	2841249	MajorDMR-18-24757	3
chr10	2846654	2846675	MajorDMR-18-24758	2
chr10	2851494	2851669	MajorDMR-18-24759	2
chr10	2854296	2854441	MajorDMR-18-24760	2
chr10	2856540	2856865	MajorDMR-18-24761	2
chr10	2858224	2858711	MajorDMR-18-24762	4
chr10	2865168	2865346	MajorDMR-18-24763	4
chr10	2866031	2866487	MajorDMR-18-24764	7
chr10	2893745	2894788	MajorDMR-18-24765	5
chr10	2898405	2899358	MajorDMR-18-24766	6
chr10	2903966	2904084	MajorDMR-18-24767	4
chr10	2908854	2908975	MajorDMR-18-24768	4
chr10	2910099	2910121	MajorDMR-18-24769	2
chr10	2912730	2913535	MajorDMR-18-24770	9
chr10	2915828	2916186	MajorDMR-18-24771	3
chr10	2917218	2917464	MajorDMR-18-24772	3
chr10	2924332	2925107	MajorDMR-18-24773	4
chr10	2932075	2932278	MajorDMR-18-24774	9
chr10	2937265	2938245	MajorDMR-18-24775	18
chr10	2943558	2943638	MajorDMR-18-24776	3
chr10	2952319	2952452	MajorDMR-18-24777	4
chr10	2955654	2955771	MajorDMR-18-24778	4
chr10	2959930	2960430	MajorDMR-18-24779	4
chr10	2967919	2968127	MajorDMR-18-24780	5
chr10	2970530	2971226	MajorDMR-18-24781	6
chr10	2975167	2975626	MajorDMR-18-24782	11
chr10	2977414	2977533	MajorDMR-18-24783	3
chr10	2979013	2979354	MajorDMR-18-24784	4
chr10	2986397	2986589	MajorDMR-18-24785	3
chr10	2993751	2994143	MajorDMR-18-24786	4
chr10	3003201	3003221	MajorDMR-18-24787	2
chr10	3006760	3006895	MajorDMR-18-24788	3
chr10	3015681	3015902	MajorDMR-18-24789	3
chr10	3023778	3023835	MajorDMR-18-24790	2
chr10	3024473	3025119	MajorDMR-18-24791	5
chr10	3026660	3026767	MajorDMR-18-24792	2
chr10	3028801	3028914	MajorDMR-18-24793	7
chr10	3033150	3033181	MajorDMR-18-24794	2
chr10	3042238	3042488	MajorDMR-18-24795	3
chr10	3050557	3051631	MajorDMR-18-24796	15
chr10	3052279	3052728	MajorDMR-18-24797	5
chr10	3056569	3057489	MajorDMR-18-24798	11
chr10	3058384	3058421	MajorDMR-18-24799	4
chr10	3070787	3070802	MajorDMR-18-24800	2
chr10	3076264	3076389	MajorDMR-18-24801	2
chr10	3077436	3077809	MajorDMR-18-24802	14
chr10	3087503	3088279	MajorDMR-18-24803	6
chr10	3089274	3089304	MajorDMR-18-24804	2
chr10	3090724	3091380	MajorDMR-18-24805	11
chr10	3102324	3102456	MajorDMR-18-24806	3
chr10	3103633	3105041	MajorDMR-18-24807	9
chr10	3108483	3108787	MajorDMR-18-24808	12
chr10	3120352	3120506	MajorDMR-18-24809	2
chr10	3123078	3123488	MajorDMR-18-24810	3
chr10	3124797	3124974	MajorDMR-18-24811	2
chr10	3126870	3127176	MajorDMR-18-24812	3
chr10	3131505	3131560	MajorDMR-18-24813	3
chr10	3133213	3133606	MajorDMR-18-24814	3
chr10	3149185	3150445	MajorDMR-18-24815	30
chr10	3154211	3154267	MajorDMR-18-24816	5
chr10	3164739	3164818	MajorDMR-18-24817	2
chr10	3165708	3166160	MajorDMR-18-24818	5
chr10	3171993	3172122	MajorDMR-18-24819	2
chr10	3178433	3178781	MajorDMR-18-24820	9
chr10	3182837	3183036	MajorDMR-18-24821	2
chr10	3190843	3190872	MajorDMR-18-24822	2
chr10	3191822	3191860	MajorDMR-18-24823	2
chr10	3200918	3201845	MajorDMR-18-24824	15
chr10	3211303	3212227	MajorDMR-18-24825	18
chr10	3216869	3217560	MajorDMR-18-24826	5
chr10	3225037	3225159	MajorDMR-18-24827	4
chr10	3226367	3226465	MajorDMR-18-24828	3
chr10	3228252	3228647	MajorDMR-18-24829	3
chr10	3239178	3239482	MajorDMR-18-24830	8
chr10	3245819	3246267	MajorDMR-18-24831	3
chr10	3248847	3249289	MajorDMR-18-24832	2
chr10	3252449	3252809	MajorDMR-18-24833	6
chr10	3255439	3255701	MajorDMR-18-24834	6
chr10	3278800	3279164	MajorDMR-18-24835	12
chr10	3282367	3282454	MajorDMR-18-24836	3
chr10	3284307	3284425	MajorDMR-18-24837	4
chr10	3284978	3285274	MajorDMR-18-24838	5
chr10	3288606	3288845	MajorDMR-18-24839	3
chr10	3307529	3307764	MajorDMR-18-24840	4
chr10	3312071	3313109	MajorDMR-18-24841	10
chr10	3313756	3314097	MajorDMR-18-24842	2
chr10	3324133	3324451	MajorDMR-18-24843	7
chr10	3329920	3330849	MajorDMR-18-24844	4
chr10	3335046	3335180	MajorDMR-18-24845	2
chr10	3336049	3336243	MajorDMR-18-24846	4
chr10	3354833	3355136	MajorDMR-18-24847	4
chr10	3382504	3382602	MajorDMR-18-24848	3
chr10	3388945	3390138	MajorDMR-18-24849	24
chr10	3392188	3392365	MajorDMR-18-24850	4
chr10	3393126	3393395	MajorDMR-18-24851	3
chr10	3407116	3407496	MajorDMR-18-24852	6
chr10	3408039	3408168	MajorDMR-18-24853	3
chr10	3411092	3411507	MajorDMR-18-24854	3
chr10	3417407	3417664	MajorDMR-18-24855	3
chr10	3437788	3438455	MajorDMR-18-24856	7
chr10	3441317	3441651	MajorDMR-18-24857	17
chr10	3442214	3442801	MajorDMR-18-24858	8
chr10	3448720	3449313	MajorDMR-18-24859	21
chr10	3451376	3451486	MajorDMR-18-24860	5
chr10	3466234	3466252	MajorDMR-18-24861	2
chr10	3468057	3468168	MajorDMR-18-24862	2
chr10	3470143	3470496	MajorDMR-18-24863	6
chr10	3471758	3472274	MajorDMR-18-24864	10
chr10	3474384	3474580	MajorDMR-18-24865	4
chr10	3476350	3476370	MajorDMR-18-24866	2
chr10	3478702	3479951	MajorDMR-18-24867	10
chr10	3484747	3484772	MajorDMR-18-24868	2
chr10	3494421	3494637	MajorDMR-18-24869	3
chr10	3513705	3515150	MajorDMR-18-24870	24
chr10	3517675	3517756	MajorDMR-18-24871	2
chr10	3524446	3524992	MajorDMR-18-24872	14
chr10	3540593	3540615	MajorDMR-18-24873	2
chr10	3542568	3543181	MajorDMR-18-24874	17
chr10	3543843	3544122	MajorDMR-18-24875	4
chr10	3558141	3559283	MajorDMR-18-24876	24
chr10	3580920	3581604	MajorDMR-18-24877	7
chr10	3605773	3606023	MajorDMR-18-24878	3
chr10	3607716	3608134	MajorDMR-18-24879	5
chr10	3612402	3613367	MajorDMR-18-24880	18
chr10	3622141	3622553	MajorDMR-18-24881	2
chr10	3631621	3631908	MajorDMR-18-24882	3
chr10	3633634	3633901	MajorDMR-18-24883	3
chr10	3637105	3637153	MajorDMR-18-24884	2
chr10	3676165	3676326	MajorDMR-18-24885	2
chr10	3695209	3695744	MajorDMR-18-24886	5
chr10	3698602	3699043	MajorDMR-18-24887	7
chr10	3700417	3700690	MajorDMR-18-24888	2
chr10	3711072	3711460	MajorDMR-18-24889	2
chr10	3718857	3719310	MajorDMR-18-24890	2
chr10	3724210	3724742	MajorDMR-18-24891	20
chr10	3734729	3734901	MajorDMR-18-24892	2
chr10	3742160	3742442	MajorDMR-18-24893	4
chr10	3758526	3758811	MajorDMR-18-24894	9
chr10	3764149	3764544	MajorDMR-18-24895	3
chr10	3778508	3778999	MajorDMR-18-24896	3
chr10	3782954	3783004	MajorDMR-18-24897	2
chr10	3787702	3788321	MajorDMR-18-24898	8
chr10	3790768	3790926	MajorDMR-18-24899	3
chr10	3791975	3792544	MajorDMR-18-24900	12
chr10	3797348	3798644	MajorDMR-18-24901	12
chr10	3815723	3815876	MajorDMR-18-24902	5
chr10	3828920	3829081	MajorDMR-18-24903	3
chr10	3846494	3846937	MajorDMR-18-24904	6
chr10	3848285	3848933	MajorDMR-18-24905	7
chr10	3853118	3853610	MajorDMR-18-24906	2
chr10	3856637	3856772	MajorDMR-18-24907	3
chr10	3869947	3869988	MajorDMR-18-24908	2
chr10	3870823	3871988	MajorDMR-18-24909	18
chr10	3874058	3874115	MajorDMR-18-24910	2
chr10	3875065	3875584	MajorDMR-18-24911	6
chr10	3893717	3893928	MajorDMR-18-24912	2
chr10	3894593	3894681	MajorDMR-18-24913	2
chr10	3895805	3896226	MajorDMR-18-24914	4
chr10	3901798	3901918	MajorDMR-18-24915	2
chr10	3928479	3928698	MajorDMR-18-24916	8
chr10	3931838	3932223	MajorDMR-18-24917	7
chr10	3949164	3949369	MajorDMR-18-24918	2
chr10	3953433	3954672	MajorDMR-18-24919	19
chr10	3962024	3962203	MajorDMR-18-24920	3
chr10	3978135	3978604	MajorDMR-18-24921	5
chr10	3991785	3992194	MajorDMR-18-24922	10
chr10	3993696	3994452	MajorDMR-18-24923	10
chr10	3996838	3997133	MajorDMR-18-24924	2
chr10	3997738	3998425	MajorDMR-18-24925	9
chr10	4010042	4010090	MajorDMR-18-24926	2
chr10	4014187	4014488	MajorDMR-18-24927	2
chr10	4023525	4023805	MajorDMR-18-24928	9
chr10	4024461	4024543	MajorDMR-18-24929	2
chr10	4029291	4029480	MajorDMR-18-24930	8
chr10	4032831	4033372	MajorDMR-18-24931	3
chr10	4034921	4035166	MajorDMR-18-24932	5
chr10	4046587	4046671	MajorDMR-18-24933	2
chr10	4059727	4060415	MajorDMR-18-24934	9
chr10	4070453	4070858	MajorDMR-18-24935	2
chr10	4089109	4089434	MajorDMR-18-24936	6
chr10	4091450	4091823	MajorDMR-18-24937	2
chr10	4093144	4093750	MajorDMR-18-24938	5
chr10	4110640	4110821	MajorDMR-18-24939	5
chr10	4113667	4113836	MajorDMR-18-24940	4
chr10	4119193	4119417	MajorDMR-18-24941	7
chr10	4126200	4126245	MajorDMR-18-24942	2
chr10	4128326	4129022	MajorDMR-18-24943	13
chr10	4164248	4164525	MajorDMR-18-24944	2
chr10	4165515	4165872	MajorDMR-18-24945	2
chr10	4173591	4173681	MajorDMR-18-24946	3
chr10	4223225	4223359	MajorDMR-18-24947	2
chr10	4228332	4228764	MajorDMR-18-24948	5
chr10	4238429	4238636	MajorDMR-18-24949	3
chr10	4247128	4247296	MajorDMR-18-24950	4
chr10	4247854	4247985	MajorDMR-18-24951	6
chr10	4249866	4250052	MajorDMR-18-24952	3
chr10	4258500	4259511	MajorDMR-18-24953	6
chr10	4262275	4262380	MajorDMR-18-24954	2
chr10	4283955	4284674	MajorDMR-18-24955	6
chr10	4308985	4309448	MajorDMR-18-24956	8
chr10	4315923	4316018	MajorDMR-18-24957	2
chr10	4320475	4320570	MajorDMR-18-24958	3
chr10	4326244	4326969	MajorDMR-18-24959	9
chr10	4329066	4329197	MajorDMR-18-24960	3
chr10	4348612	4348955	MajorDMR-18-24961	2
chr10	4357914	4358975	MajorDMR-18-24962	18
chr10	4396584	4396827	MajorDMR-18-24963	3
chr10	4401372	4401425	MajorDMR-18-24964	2
chr10	4411363	4411850	MajorDMR-18-24965	6
chr10	4414804	4415040	MajorDMR-18-24966	5
chr10	4426169	4426700	MajorDMR-18-24967	4
chr10	4447133	4447192	MajorDMR-18-24968	2
chr10	4471486	4472031	MajorDMR-18-24969	10
chr10	4477345	4477562	MajorDMR-18-24970	4
chr10	4480425	4481281	MajorDMR-18-24971	5
chr10	4482292	4482350	MajorDMR-18-24972	2
chr10	4494277	4494685	MajorDMR-18-24973	6
chr10	4505170	4505596	MajorDMR-18-24974	2
chr10	4518406	4518467	MajorDMR-18-24975	3
chr10	4525390	4525866	MajorDMR-18-24976	3
chr10	4542773	4542779	MajorDMR-18-24977	2
chr10	4552887	4552925	MajorDMR-18-24978	3
chr10	4554987	4555242	MajorDMR-18-24979	3
chr10	4586501	4586957	MajorDMR-18-24980	3
chr10	4607924	4608814	MajorDMR-18-24981	10
chr10	4622274	4622345	MajorDMR-18-24982	2
chr10	4629162	4629299	MajorDMR-18-24983	2
chr10	4644852	4645547	MajorDMR-18-24984	8
chr10	4649872	4649935	MajorDMR-18-24985	2
chr10	4688908	4689638	MajorDMR-18-24986	5
chr10	4697682	4697835	MajorDMR-18-24987	3
chr10	4700535	4701467	MajorDMR-18-24988	17
chr10	4703862	4704369	MajorDMR-18-24989	5
chr10	4713701	4714809	MajorDMR-18-24990	6
chr10	4727311	4727441	MajorDMR-18-24991	3
chr10	4727990	4728229	MajorDMR-18-24992	2
chr10	4730293	4730312	MajorDMR-18-24993	2
chr10	4731086	4731245	MajorDMR-18-24994	2
chr10	4750022	4750161	MajorDMR-18-24995	4
chr10	4753517	4753661	MajorDMR-18-24996	3
chr10	4768164	4768476	MajorDMR-18-24997	2
chr10	4778665	4779103	MajorDMR-18-24998	4
chr10	4801758	4802092	MajorDMR-18-24999	2
chr10	4837676	4838069	MajorDMR-18-25000	4
chr10	4852128	4852370	MajorDMR-18-25001	3
chr10	4862290	4863746	MajorDMR-18-25002	13
chr10	4872886	4873703	MajorDMR-18-25003	11
chr10	4876261	4876557	MajorDMR-18-25004	2
chr10	4889725	4890107	MajorDMR-18-25005	3
chr10	4894112	4894643	MajorDMR-18-25006	5
chr10	4908242	4908461	MajorDMR-18-25007	2
chr10	4942735	4943172	MajorDMR-18-25008	3
chr10	4945000	4945140	MajorDMR-18-25009	3
chr10	4974780	4974857	MajorDMR-18-25010	2
chr10	4976734	4976749	MajorDMR-18-25011	2
chr10	4981446	4981992	MajorDMR-18-25012	3
chr10	4993814	4994583	MajorDMR-18-25013	6
chr10	5029107	5029376	MajorDMR-18-25014	2
chr10	5045808	5046098	MajorDMR-18-25015	3
chr10	5056216	5056883	MajorDMR-18-25016	4
chr10	5060431	5060780	MajorDMR-18-25017	3
chr10	5065768	5065826	MajorDMR-18-25018	2
chr10	5078058	5078518	MajorDMR-18-25019	4
chr10	5113628	5114442	MajorDMR-18-25020	9
chr10	5132220	5132351	MajorDMR-18-25021	3
chr10	5136255	5138253	MajorDMR-18-25022	17
chr10	5173716	5174081	MajorDMR-18-25023	2
chr10	5184540	5184710	MajorDMR-18-25024	2
chr10	5205701	5205956	MajorDMR-18-25025	2
chr10	5211213	5212108	MajorDMR-18-25026	7
chr10	5236987	5237039	MajorDMR-18-25027	2
chr10	5255705	5255734	MajorDMR-18-25028	2
chr10	5261400	5261433	MajorDMR-18-25029	2
chr10	5277954	5278025	MajorDMR-18-25030	2
chr10	5293931	5294153	MajorDMR-18-25031	2
chr10	5297875	5298138	MajorDMR-18-25032	2
chr10	5301332	5301386	MajorDMR-18-25033	3
chr10	5303787	5303959	MajorDMR-18-25034	2
chr10	5325326	5325804	MajorDMR-18-25035	8
chr10	5326629	5327196	MajorDMR-18-25036	6
chr10	5333767	5334145	MajorDMR-18-25037	4
chr10	5335964	5336401	MajorDMR-18-25038	3
chr10	5366740	5367261	MajorDMR-18-25039	7
chr10	5375796	5375912	MajorDMR-18-25040	2
chr10	5384209	5384596	MajorDMR-18-25041	2
chr10	5395520	5396329	MajorDMR-18-25042	4
chr10	5406422	5407114	MajorDMR-18-25043	4
chr10	5408173	5408788	MajorDMR-18-25044	3
chr10	5415480	5415695	MajorDMR-18-25045	3
chr10	5417595	5417646	MajorDMR-18-25046	2
chr10	5418574	5418636	MajorDMR-18-25047	3
chr10	5433599	5434120	MajorDMR-18-25048	3
chr10	5438363	5439574	MajorDMR-18-25049	16
chr10	5442884	5443027	MajorDMR-18-25050	3
chr10	5458846	5458960	MajorDMR-18-25051	2
chr10	5466790	5467365	MajorDMR-18-25052	4
chr10	5483016	5483207	MajorDMR-18-25053	5
chr10	5498821	5498938	MajorDMR-18-25054	5
chr10	5502940	5503654	MajorDMR-18-25055	9
chr10	5508375	5508770	MajorDMR-18-25056	7
chr10	5511022	5511360	MajorDMR-18-25057	7
chr10	5518966	5520101	MajorDMR-18-25058	4
chr10	5526348	5526451	MajorDMR-18-25059	2
chr10	5527644	5528416	MajorDMR-18-25060	9
chr10	5530932	5530962	MajorDMR-18-25061	2
chr10	5543142	5543397	MajorDMR-18-25062	2
chr10	5544302	5544383	MajorDMR-18-25063	2
chr10	5546695	5546878	MajorDMR-18-25064	2
chr10	5556134	5556763	MajorDMR-18-25065	8
chr10	5565305	5565333	MajorDMR-18-25066	2
chr10	5569796	5569902	MajorDMR-18-25067	2
chr10	5574839	5575166	MajorDMR-18-25068	5
chr10	5576326	5576749	MajorDMR-18-25069	5
chr10	5589434	5590323	MajorDMR-18-25070	17
chr10	5596075	5597062	MajorDMR-18-25071	10
chr10	5600804	5601007	MajorDMR-18-25072	3
chr10	5607954	5608195	MajorDMR-18-25073	3
chr10	5612375	5612678	MajorDMR-18-25074	2
chr10	5613639	5613729	MajorDMR-18-25075	3
chr10	5617131	5617325	MajorDMR-18-25076	4
chr10	5618018	5618059	MajorDMR-18-25077	3
chr10	5621483	5621580	MajorDMR-18-25078	2
chr10	5624949	5626098	MajorDMR-18-25079	10
chr10	5629230	5629700	MajorDMR-18-25080	8
chr10	5633931	5634387	MajorDMR-18-25081	2
chr10	5636509	5637099	MajorDMR-18-25082	12
chr10	5643855	5644621	MajorDMR-18-25083	7
chr10	5650539	5650962	MajorDMR-18-25084	6
chr10	5652753	5652794	MajorDMR-18-25085	2
chr10	5658298	5659075	MajorDMR-18-25086	13
chr10	5670792	5671108	MajorDMR-18-25087	9
chr10	5675325	5675581	MajorDMR-18-25088	2
chr10	5676953	5677540	MajorDMR-18-25089	8
chr10	5684336	5684494	MajorDMR-18-25090	4
chr10	5685840	5685908	MajorDMR-18-25091	2
chr10	5700027	5700198	MajorDMR-18-25092	4
chr10	5702760	5703107	MajorDMR-18-25093	7
chr10	5704446	5704822	MajorDMR-18-25094	5
chr10	5706083	5706395	MajorDMR-18-25095	2
chr10	5707200	5707493	MajorDMR-18-25096	2
chr10	5720378	5720589	MajorDMR-18-25097	2
chr10	5721606	5722072	MajorDMR-18-25098	5
chr10	5734984	5735377	MajorDMR-18-25099	7
chr10	5742355	5743186	MajorDMR-18-25100	3
chr10	5748960	5749054	MajorDMR-18-25101	2
chr10	5751937	5752129	MajorDMR-18-25102	2
chr10	5753534	5753818	MajorDMR-18-25103	4
chr10	5761551	5761558	MajorDMR-18-25104	2
chr10	5765641	5766032	MajorDMR-18-25105	3
chr10	5774271	5774453	MajorDMR-18-25106	4
chr10	5782227	5782360	MajorDMR-18-25107	9
chr10	5786967	5787048	MajorDMR-18-25108	2
chr10	5787719	5788373	MajorDMR-18-25109	7
chr10	5790562	5790758	MajorDMR-18-25110	4
chr10	5793340	5793595	MajorDMR-18-25111	3
chr10	5795152	5795450	MajorDMR-18-25112	3
chr10	5803896	5804394	MajorDMR-18-25113	2
chr10	5816142	5816310	MajorDMR-18-25114	3
chr10	5818012	5818123	MajorDMR-18-25115	2
chr10	5819012	5819164	MajorDMR-18-25116	2
chr10	5820885	5821023	MajorDMR-18-25117	2
chr10	5848316	5848391	MajorDMR-18-25118	2
chr10	5863925	5863935	MajorDMR-18-25119	2
chr10	5882303	5883245	MajorDMR-18-25120	31
chr10	5887137	5887382	MajorDMR-18-25121	5
chr10	5896187	5896462	MajorDMR-18-25122	5
chr10	5900941	5901128	MajorDMR-18-25123	5
chr10	5908644	5908686	MajorDMR-18-25124	2
chr10	5912210	5912334	MajorDMR-18-25125	7
chr10	5944695	5945116	MajorDMR-18-25126	11
chr10	5952184	5953045	MajorDMR-18-25127	19
chr10	5960632	5960780	MajorDMR-18-25128	6
chr10	5963809	5963813	MajorDMR-18-25129	2
chr10	5968977	5969636	MajorDMR-18-25130	13
chr10	5971432	5972377	MajorDMR-18-25131	11
chr10	5985709	5985728	MajorDMR-18-25132	3
chr10	5987880	5988430	MajorDMR-18-25133	4
chr10	5992720	5992749	MajorDMR-18-25134	2
chr10	5994993	5995903	MajorDMR-18-25135	6
chr10	6002000	6002684	MajorDMR-18-25136	12
chr10	6003553	6003622	MajorDMR-18-25137	2
chr10	6018331	6018698	MajorDMR-18-25138	8
chr10	6020241	6020480	MajorDMR-18-25139	6
chr10	6023716	6023942	MajorDMR-18-25140	4
chr10	6038863	6039479	MajorDMR-18-25141	4
chr10	6041795	6043286	MajorDMR-18-25142	6
chr10	6054317	6054325	MajorDMR-18-25143	2
chr10	6059870	6060360	MajorDMR-18-25144	2
chr10	6064617	6064894	MajorDMR-18-25145	3
chr10	6065827	6066002	MajorDMR-18-25146	5
chr10	6078215	6078405	MajorDMR-18-25147	4
chr10	6092720	6093762	MajorDMR-18-25148	17
chr10	6097661	6098190	MajorDMR-18-25149	7
chr10	6109386	6110024	MajorDMR-18-25150	5
chr10	6110532	6111135	MajorDMR-18-25151	3
chr10	6125587	6126038	MajorDMR-18-25152	10
chr10	6145012	6145830	MajorDMR-18-25153	3
chr10	6152668	6152862	MajorDMR-18-25154	4
chr10	6153792	6153868	MajorDMR-18-25155	2
chr10	6154476	6154508	MajorDMR-18-25156	2
chr10	6156937	6157233	MajorDMR-18-25157	3
chr10	6159773	6160193	MajorDMR-18-25158	2
chr10	6170170	6170416	MajorDMR-18-25159	2
chr10	6177134	6177533	MajorDMR-18-25160	3
chr10	6178867	6179061	MajorDMR-18-25161	5
chr10	6181078	6181294	MajorDMR-18-25162	2
chr10	6182004	6182749	MajorDMR-18-25163	10
chr10	6192940	6193885	MajorDMR-18-25164	17
chr10	6195036	6195357	MajorDMR-18-25165	8
chr10	6199476	6199839	MajorDMR-18-25166	4
chr10	6204147	6204198	MajorDMR-18-25167	3
chr10	6206830	6207172	MajorDMR-18-25168	2
chr10	6208348	6208617	MajorDMR-18-25169	4
chr10	6210459	6210653	MajorDMR-18-25170	2
chr10	6213806	6214411	MajorDMR-18-25171	18
chr10	6216076	6216697	MajorDMR-18-25172	23
chr10	6217369	6217765	MajorDMR-18-25173	11
chr10	6220878	6221615	MajorDMR-18-25174	21
chr10	6224561	6225550	MajorDMR-18-25175	8
chr10	6237284	6237309	MajorDMR-18-25176	2
chr10	6246638	6246874	MajorDMR-18-25177	3
chr10	6248339	6248445	MajorDMR-18-25178	2
chr10	6252003	6252011	MajorDMR-18-25179	2
chr10	6253517	6254536	MajorDMR-18-25180	30
chr10	6274599	6275278	MajorDMR-18-25181	16
chr10	6288915	6289696	MajorDMR-18-25182	17
chr10	6299045	6299116	MajorDMR-18-25183	2
chr10	6309067	6310038	MajorDMR-18-25184	14
chr10	6312773	6314385	MajorDMR-18-25185	18
chr10	6317116	6317617	MajorDMR-18-25186	15
chr10	6319700	6320122	MajorDMR-18-25187	2
chr10	6321554	6321681	MajorDMR-18-25188	4
chr10	6322227	6322386	MajorDMR-18-25189	2
chr10	6325944	6326013	MajorDMR-18-25190	2
chr10	6333473	6334042	MajorDMR-18-25191	7
chr10	6334955	6335378	MajorDMR-18-25192	9
chr10	6342116	6342685	MajorDMR-18-25193	10
chr10	6353917	6354197	MajorDMR-18-25194	5
chr10	6369882	6370443	MajorDMR-18-25195	11
chr10	6378130	6378226	MajorDMR-18-25196	3
chr10	6389272	6389315	MajorDMR-18-25197	3
chr10	6390377	6390616	MajorDMR-18-25198	2
chr10	6406805	6407464	MajorDMR-18-25199	6
chr10	6427358	6427823	MajorDMR-18-25200	2
chr10	6436228	6436878	MajorDMR-18-25201	7
chr10	6441205	6441694	MajorDMR-18-25202	4
chr10	6444618	6444640	MajorDMR-18-25203	2
chr10	6451920	6452061	MajorDMR-18-25204	3
chr10	6457293	6457794	MajorDMR-18-25205	3
chr10	6466671	6466758	MajorDMR-18-25206	3
chr10	6475341	6475389	MajorDMR-18-25207	2
chr10	6508746	6509215	MajorDMR-18-25208	3
chr10	6516850	6517322	MajorDMR-18-25209	7
chr10	6523067	6523804	MajorDMR-18-25210	5
chr10	6538929	6539734	MajorDMR-18-25211	13
chr10	6544128	6544173	MajorDMR-18-25212	2
chr10	6548835	6549754	MajorDMR-18-25213	9
chr10	6554582	6554882	MajorDMR-18-25214	4
chr10	6558382	6558931	MajorDMR-18-25215	4
chr10	6562925	6563368	MajorDMR-18-25216	5
chr10	6573818	6574413	MajorDMR-18-25217	6
chr10	6580533	6580654	MajorDMR-18-25218	3
chr10	6584084	6585651	MajorDMR-18-25219	11
chr10	6587382	6587537	MajorDMR-18-25220	2
chr10	6591000	6591064	MajorDMR-18-25221	2
chr10	6597267	6597516	MajorDMR-18-25222	3
chr10	6607417	6607833	MajorDMR-18-25223	6
chr10	6613047	6613284	MajorDMR-18-25224	2
chr10	6619849	6620203	MajorDMR-18-25225	6
chr10	6621232	6621450	MajorDMR-18-25226	5
chr10	6622826	6624177	MajorDMR-18-25227	20
chr10	6626971	6627320	MajorDMR-18-25228	3
chr10	6628413	6628757	MajorDMR-18-25229	5
chr10	6630900	6631239	MajorDMR-18-25230	3
chr10	6635325	6636384	MajorDMR-18-25231	10
chr10	6637196	6638042	MajorDMR-18-25232	8
chr10	6643834	6643867	MajorDMR-18-25233	3
chr10	6644384	6646209	MajorDMR-18-25234	15
chr10	6649214	6649842	MajorDMR-18-25235	7
chr10	6656773	6657009	MajorDMR-18-25236	3
chr10	6665306	6666372	MajorDMR-18-25237	9
chr10	6676655	6676753	MajorDMR-18-25238	4
chr10	6680123	6680871	MajorDMR-18-25239	5
chr10	6689928	6690032	MajorDMR-18-25240	4
chr10	6702024	6702203	MajorDMR-18-25241	2
chr10	6708846	6709473	MajorDMR-18-25242	5
chr10	6710225	6710281	MajorDMR-18-25243	3
chr10	6720207	6720388	MajorDMR-18-25244	4
chr10	6724548	6724692	MajorDMR-18-25245	2
chr10	6725686	6725902	MajorDMR-18-25246	4
chr10	6739397	6739559	MajorDMR-18-25247	6
chr10	6743725	6744421	MajorDMR-18-25248	9
chr10	6749637	6749641	MajorDMR-18-25249	2
chr10	6753981	6754635	MajorDMR-18-25250	8
chr10	6755891	6755909	MajorDMR-18-25251	3
chr10	6767714	6767745	MajorDMR-18-25252	2
chr10	6779857	6780789	MajorDMR-18-25253	19
chr10	6791152	6791534	MajorDMR-18-25254	5
chr10	6793859	6794619	MajorDMR-18-25255	8
chr10	6795895	6795988	MajorDMR-18-25256	2
chr10	6797484	6798374	MajorDMR-18-25257	6
chr10	6805442	6805507	MajorDMR-18-25258	2
chr10	6806476	6807163	MajorDMR-18-25259	9
chr10	6812959	6813035	MajorDMR-18-25260	3
chr10	6813691	6813979	MajorDMR-18-25261	3
chr10	6817472	6817707	MajorDMR-18-25262	3
chr10	6818347	6818426	MajorDMR-18-25263	3
chr10	6821047	6821582	MajorDMR-18-25264	3
chr10	6823853	6824504	MajorDMR-18-25265	4
chr10	6828375	6828411	MajorDMR-18-25266	2
chr10	6829838	6829958	MajorDMR-18-25267	2
chr10	6831657	6831701	MajorDMR-18-25268	2
chr10	6833615	6833798	MajorDMR-18-25269	2
chr10	6836944	6837049	MajorDMR-18-25270	3
chr10	6837723	6837892	MajorDMR-18-25271	5
chr10	6857189	6857584	MajorDMR-18-25272	2
chr10	6859708	6860077	MajorDMR-18-25273	5
chr10	6863585	6863678	MajorDMR-18-25274	3
chr10	6866732	6867321	MajorDMR-18-25275	4
chr10	6872515	6873191	MajorDMR-18-25276	4
chr10	6875226	6875888	MajorDMR-18-25277	3
chr10	6889417	6889802	MajorDMR-18-25278	3
chr10	6900908	6900954	MajorDMR-18-25279	2
chr10	6910288	6910715	MajorDMR-18-25280	6
chr10	6911625	6911821	MajorDMR-18-25281	3
chr10	6916537	6916682	MajorDMR-18-25282	2
chr10	6917309	6917698	MajorDMR-18-25283	6
chr10	6919741	6921092	MajorDMR-18-25284	19
chr10	6931439	6931714	MajorDMR-18-25285	3
chr10	6943748	6943948	MajorDMR-18-25286	2
chr10	6959194	6959391	MajorDMR-18-25287	6
chr10	6966238	6966560	MajorDMR-18-25288	4
chr10	6968427	6968677	MajorDMR-18-25289	2
chr10	6995472	6995549	MajorDMR-18-25290	2
chr10	7002368	7002528	MajorDMR-18-25291	2
chr10	7003587	7003838	MajorDMR-18-25292	3
chr10	7006328	7006824	MajorDMR-18-25293	5
chr10	7014202	7014512	MajorDMR-18-25294	3
chr10	7019522	7020034	MajorDMR-18-25295	3
chr10	7029368	7029951	MajorDMR-18-25296	11
chr10	7034098	7034445	MajorDMR-18-25297	2
chr10	7037923	7038736	MajorDMR-18-25298	8
chr10	7040009	7040028	MajorDMR-18-25299	2
chr10	7041382	7042443	MajorDMR-18-25300	9
chr10	7043524	7043545	MajorDMR-18-25301	2
chr10	7045549	7045911	MajorDMR-18-25302	4
chr10	7053303	7053336	MajorDMR-18-25303	2
chr10	7057057	7057173	MajorDMR-18-25304	3
chr10	7057748	7057778	MajorDMR-18-25305	2
chr10	7071020	7071238	MajorDMR-18-25306	5
chr10	7083006	7083045	MajorDMR-18-25307	3
chr10	7097086	7097133	MajorDMR-18-25308	3
chr10	7098103	7098369	MajorDMR-18-25309	5
chr10	7117266	7117333	MajorDMR-18-25310	4
chr10	7118080	7118567	MajorDMR-18-25311	4
chr10	7120252	7120396	MajorDMR-18-25312	2
chr10	7124055	7124135	MajorDMR-18-25313	2
chr10	7126254	7126617	MajorDMR-18-25314	7
chr10	7127483	7128475	MajorDMR-18-25315	4
chr10	7143941	7143974	MajorDMR-18-25316	3
chr10	7144487	7144785	MajorDMR-18-25317	3
chr10	7159894	7160556	MajorDMR-18-25318	15
chr10	7165850	7166124	MajorDMR-18-25319	6
chr10	7177961	7178484	MajorDMR-18-25320	8
chr10	7180847	7181015	MajorDMR-18-25321	2
chr10	7187959	7188028	MajorDMR-18-25322	2
chr10	7194911	7195540	MajorDMR-18-25323	4
chr10	7212948	7213363	MajorDMR-18-25324	12
chr10	7217032	7217107	MajorDMR-18-25325	2
chr10	7232144	7232504	MajorDMR-18-25326	6
chr10	7237970	7238098	MajorDMR-18-25327	4
chr10	7244402	7244503	MajorDMR-18-25328	4
chr10	7247629	7248186	MajorDMR-18-25329	3
chr10	7254104	7254386	MajorDMR-18-25330	4
chr10	7273742	7274175	MajorDMR-18-25331	4
chr10	7289613	7289709	MajorDMR-18-25332	2
chr10	7294175	7294373	MajorDMR-18-25333	4
chr10	7310329	7310536	MajorDMR-18-25334	4
chr10	7311362	7311588	MajorDMR-18-25335	7
chr10	7319993	7320068	MajorDMR-18-25336	3
chr10	7323155	7323375	MajorDMR-18-25337	4
chr10	7343144	7343293	MajorDMR-18-25338	5
chr10	7347716	7348232	MajorDMR-18-25339	7
chr10	7358076	7358266	MajorDMR-18-25340	2
chr10	7360709	7361471	MajorDMR-18-25341	12
chr10	7362193	7362312	MajorDMR-18-25342	3
chr10	7367974	7368367	MajorDMR-18-25343	3
chr10	7379777	7380060	MajorDMR-18-25344	2
chr10	7381690	7381851	MajorDMR-18-25345	3
chr10	7382591	7383728	MajorDMR-18-25346	8
chr10	7417048	7417679	MajorDMR-18-25347	8
chr10	7441987	7442639	MajorDMR-18-25348	6
chr10	7449607	7449672	MajorDMR-18-25349	2
chr10	7455139	7455602	MajorDMR-18-25350	14
chr10	7460557	7461017	MajorDMR-18-25351	2
chr10	7465522	7465888	MajorDMR-18-25352	4
chr10	7470812	7471206	MajorDMR-18-25353	2
chr10	7475212	7475870	MajorDMR-18-25354	11
chr10	7480626	7481074	MajorDMR-18-25355	7
chr10	7481878	7481896	MajorDMR-18-25356	2
chr10	7487672	7487692	MajorDMR-18-25357	3
chr10	7491863	7491997	MajorDMR-18-25358	2
chr10	7495484	7495512	MajorDMR-18-25359	2
chr10	7498284	7498419	MajorDMR-18-25360	5
chr10	7504710	7505135	MajorDMR-18-25361	6
chr10	7517214	7517242	MajorDMR-18-25362	3
chr10	7522552	7523192	MajorDMR-18-25363	10
chr10	7527108	7527385	MajorDMR-18-25364	4
chr10	7537311	7537749	MajorDMR-18-25365	8
chr10	7539542	7539874	MajorDMR-18-25366	4
chr10	7540526	7540610	MajorDMR-18-25367	2
chr10	7556144	7556350	MajorDMR-18-25368	2
chr10	7557003	7557027	MajorDMR-18-25369	2
chr10	7561901	7561943	MajorDMR-18-25370	2
chr10	7562605	7563065	MajorDMR-18-25371	8
chr10	7564038	7565058	MajorDMR-18-25372	6
chr10	7568237	7568254	MajorDMR-18-25373	2
chr10	7571711	7571861	MajorDMR-18-25374	4
chr10	7573734	7574062	MajorDMR-18-25375	4
chr10	7574797	7575471	MajorDMR-18-25376	19
chr10	7581099	7581257	MajorDMR-18-25377	2
chr10	7586136	7586588	MajorDMR-18-25378	8
chr10	7587924	7588600	MajorDMR-18-25379	6
chr10	7593373	7594487	MajorDMR-18-25380	21
chr10	7603213	7603823	MajorDMR-18-25381	16
chr10	7605395	7606091	MajorDMR-18-25382	16
chr10	7617472	7617583	MajorDMR-18-25383	5
chr10	7622668	7622951	MajorDMR-18-25384	3
chr10	7637964	7638915	MajorDMR-18-25385	14
chr10	7643485	7643517	MajorDMR-18-25386	2
chr10	7647791	7648180	MajorDMR-18-25387	9
chr10	7652164	7653090	MajorDMR-18-25388	11
chr10	7662881	7663340	MajorDMR-18-25389	4
chr10	7665094	7665313	MajorDMR-18-25390	5
chr10	7677593	7677805	MajorDMR-18-25391	4
chr10	7684321	7684346	MajorDMR-18-25392	2
chr10	7687135	7687427	MajorDMR-18-25393	2
chr10	7694021	7694978	MajorDMR-18-25394	11
chr10	7707648	7707975	MajorDMR-18-25395	6
chr10	7709971	7710180	MajorDMR-18-25396	8
chr10	7710893	7711032	MajorDMR-18-25397	2
chr10	7713547	7713854	MajorDMR-18-25398	2
chr10	7714863	7715429	MajorDMR-18-25399	11
chr10	7722823	7723649	MajorDMR-18-25400	4
chr10	7726465	7726779	MajorDMR-18-25401	2
chr10	7728361	7728855	MajorDMR-18-25402	6
chr10	7738319	7738937	MajorDMR-18-25403	5
chr10	7739657	7739761	MajorDMR-18-25404	4
chr10	7742308	7742334	MajorDMR-18-25405	2
chr10	7742926	7743005	MajorDMR-18-25406	2
chr10	7745410	7745455	MajorDMR-18-25407	2
chr10	7747885	7747973	MajorDMR-18-25408	2
chr10	7761085	7761149	MajorDMR-18-25409	2
chr10	7763776	7764195	MajorDMR-18-25410	3
chr10	7764945	7765102	MajorDMR-18-25411	5
chr10	7769184	7769583	MajorDMR-18-25412	3
chr10	7770220	7770860	MajorDMR-18-25413	8
chr10	7778910	7779156	MajorDMR-18-25414	2
chr10	7780440	7781169	MajorDMR-18-25415	6
chr10	7782325	7782391	MajorDMR-18-25416	3
chr10	7794396	7794435	MajorDMR-18-25417	2
chr10	7808402	7808602	MajorDMR-18-25418	3
chr10	7809347	7809407	MajorDMR-18-25419	3
chr10	7815950	7815984	MajorDMR-18-25420	2
chr10	7831634	7832526	MajorDMR-18-25421	4
chr10	7834353	7834531	MajorDMR-18-25422	3
chr10	7838841	7839091	MajorDMR-18-25423	5
chr10	7842913	7843186	MajorDMR-18-25424	2
chr10	7844755	7844838	MajorDMR-18-25425	3
chr10	7846180	7846975	MajorDMR-18-25426	6
chr10	7852543	7852587	MajorDMR-18-25427	2
chr10	7856705	7856870	MajorDMR-18-25428	3
chr10	7886082	7886364	MajorDMR-18-25429	2
chr10	7897307	7897405	MajorDMR-18-25430	3
chr10	7898566	7899658	MajorDMR-18-25431	9
chr10	7925100	7925152	MajorDMR-18-25432	2
chr10	7929142	7929421	MajorDMR-18-25433	3
chr10	7938356	7938831	MajorDMR-18-25434	2
chr10	7951797	7951878	MajorDMR-18-25435	2
chr10	7955347	7955622	MajorDMR-18-25436	2
chr10	7958877	7959083	MajorDMR-18-25437	4
chr10	7964077	7964735	MajorDMR-18-25438	5
chr10	7966080	7966430	MajorDMR-18-25439	3
chr10	7975381	7975941	MajorDMR-18-25440	8
chr10	7979011	7979326	MajorDMR-18-25441	3
chr10	7983644	7983757	MajorDMR-18-25442	2
chr10	7985971	7986181	MajorDMR-18-25443	2
chr10	7987496	7988127	MajorDMR-18-25444	11
chr10	7991838	7992378	MajorDMR-18-25445	8
chr10	8005342	8005534	MajorDMR-18-25446	2
chr10	8011667	8011845	MajorDMR-18-25447	4
chr10	8017074	8017228	MajorDMR-18-25448	2
chr10	8039203	8039795	MajorDMR-18-25449	8
chr10	8043963	8043968	MajorDMR-18-25450	2
chr10	8056318	8056496	MajorDMR-18-25451	6
chr10	8063948	8064324	MajorDMR-18-25452	7
chr10	8067146	8067657	MajorDMR-18-25453	3
chr10	8117353	8117484	MajorDMR-18-25454	2
chr10	8121187	8121956	MajorDMR-18-25455	11
chr10	8145377	8145579	MajorDMR-18-25456	2
chr10	8146827	8147209	MajorDMR-18-25457	3
chr10	8163285	8163698	MajorDMR-18-25458	9
chr10	8164724	8164816	MajorDMR-18-25459	2
chr10	8178496	8178616	MajorDMR-18-25460	2
chr10	8179773	8179810	MajorDMR-18-25461	5
chr10	8186100	8186696	MajorDMR-18-25462	7
chr10	8190268	8190471	MajorDMR-18-25463	2
chr10	8200178	8200960	MajorDMR-18-25464	8
chr10	8208063	8208448	MajorDMR-18-25465	3
chr10	8211675	8211898	MajorDMR-18-25466	2
chr10	8222554	8222886	MajorDMR-18-25467	3
chr10	8241140	8241701	MajorDMR-18-25468	5
chr10	8242244	8242732	MajorDMR-18-25469	3
chr10	8248598	8248760	MajorDMR-18-25470	2
chr10	8266118	8266216	MajorDMR-18-25471	2
chr10	8275919	8275961	MajorDMR-18-25472	2
chr10	8287110	8287524	MajorDMR-18-25473	4
chr10	8298630	8298732	MajorDMR-18-25474	3
chr10	8307779	8307892	MajorDMR-18-25475	2
chr10	8314050	8314136	MajorDMR-18-25476	3
chr10	8314828	8314961	MajorDMR-18-25477	2
chr10	8318256	8318342	MajorDMR-18-25478	2
chr10	8330723	8330887	MajorDMR-18-25479	3
chr10	8331425	8331961	MajorDMR-18-25480	4
chr10	8337030	8337124	MajorDMR-18-25481	3
chr10	8338195	8338622	MajorDMR-18-25482	4
chr10	8340797	8341383	MajorDMR-18-25483	14
chr10	8344924	8345280	MajorDMR-18-25484	7
chr10	8354524	8355543	MajorDMR-18-25485	19
chr10	8365134	8365866	MajorDMR-18-25486	4
chr10	8394166	8394881	MajorDMR-18-25487	9
chr10	8408182	8408191	MajorDMR-18-25488	2
chr10	8420449	8420707	MajorDMR-18-25489	5
chr10	8421213	8421491	MajorDMR-18-25490	2
chr10	8435003	8435035	MajorDMR-18-25491	2
chr10	8442301	8443042	MajorDMR-18-25492	3
chr10	8445913	8446001	MajorDMR-18-25493	2
chr10	8452198	8452249	MajorDMR-18-25494	2
chr10	8460797	8460964	MajorDMR-18-25495	4
chr10	8470543	8470626	MajorDMR-18-25496	2
chr10	8473370	8473862	MajorDMR-18-25497	2
chr10	8488230	8488466	MajorDMR-18-25498	3
chr10	8494984	8495658	MajorDMR-18-25499	5
chr10	8523430	8523923	MajorDMR-18-25500	2
chr10	8529113	8529624	MajorDMR-18-25501	8
chr10	8532047	8532307	MajorDMR-18-25502	4
chr10	8544708	8545004	MajorDMR-18-25503	7
chr10	8546203	8546894	MajorDMR-18-25504	6
chr10	8558774	8559139	MajorDMR-18-25505	6
chr10	8560404	8560783	MajorDMR-18-25506	2
chr10	8573014	8573792	MajorDMR-18-25507	11
chr10	8584072	8584330	MajorDMR-18-25508	4
chr10	8609430	8609571	MajorDMR-18-25509	2
chr10	8621106	8621114	MajorDMR-18-25510	2
chr10	8623426	8623586	MajorDMR-18-25511	3
chr10	8638725	8639624	MajorDMR-18-25512	7
chr10	8663782	8664800	MajorDMR-18-25513	4
chr10	8666279	8666511	MajorDMR-18-25514	2
chr10	8670117	8670486	MajorDMR-18-25515	2
chr10	8678608	8678796	MajorDMR-18-25516	3
chr10	8680734	8680832	MajorDMR-18-25517	3
chr10	8681941	8682377	MajorDMR-18-25518	4
chr10	8695265	8695745	MajorDMR-18-25519	2
chr10	8701005	8701135	MajorDMR-18-25520	2
chr10	8703703	8704198	MajorDMR-18-25521	3
chr10	8719689	8719813	MajorDMR-18-25522	2
chr10	8733680	8733704	MajorDMR-18-25523	2
chr10	8743620	8743705	MajorDMR-18-25524	2
chr10	8746206	8746256	MajorDMR-18-25525	2
chr10	8752160	8752325	MajorDMR-18-25526	2
chr10	8754519	8754970	MajorDMR-18-25527	5
chr10	8763580	8763757	MajorDMR-18-25528	2
chr10	8768708	8768937	MajorDMR-18-25529	5
chr10	8773817	8773967	MajorDMR-18-25530	7
chr10	8774628	8775568	MajorDMR-18-25531	4
chr10	8793969	8794395	MajorDMR-18-25532	4
chr10	8805478	8805857	MajorDMR-18-25533	2
chr10	8821591	8821831	MajorDMR-18-25534	4
chr10	8834966	8835454	MajorDMR-18-25535	2
chr10	8850065	8850761	MajorDMR-18-25536	7
chr10	8863975	8864809	MajorDMR-18-25537	5
chr10	8867737	8868100	MajorDMR-18-25538	7
chr10	8871996	8872523	MajorDMR-18-25539	5
chr10	8882515	8882820	MajorDMR-18-25540	2
chr10	8895622	8895897	MajorDMR-18-25541	2
chr10	8914789	8915353	MajorDMR-18-25542	4
chr10	8926095	8926198	MajorDMR-18-25543	2
chr10	8945051	8945380	MajorDMR-18-25544	3
chr10	8952429	8952499	MajorDMR-18-25545	2
chr10	8954150	8954195	MajorDMR-18-25546	3
chr10	8964483	8964613	MajorDMR-18-25547	5
chr10	8994321	8994448	MajorDMR-18-25548	2
chr10	9007195	9007202	MajorDMR-18-25549	2
chr10	9008909	9008917	MajorDMR-18-25550	2
chr10	9012767	9012842	MajorDMR-18-25551	2
chr10	9015208	9015275	MajorDMR-18-25552	2
chr10	9030107	9030203	MajorDMR-18-25553	2
chr10	9034779	9034798	MajorDMR-18-25554	2
chr10	9040521	9040684	MajorDMR-18-25555	2
chr10	9062078	9062506	MajorDMR-18-25556	3
chr10	9080468	9080604	MajorDMR-18-25557	3
chr10	9085368	9085439	MajorDMR-18-25558	2
chr10	9092552	9092610	MajorDMR-18-25559	2
chr10	9102526	9102762	MajorDMR-18-25560	3
chr10	9124219	9124288	MajorDMR-18-25561	2
chr10	9139568	9140043	MajorDMR-18-25562	2
chr10	9145371	9145586	MajorDMR-18-25563	2
chr10	9153662	9154176	MajorDMR-18-25564	4
chr10	9182434	9182748	MajorDMR-18-25565	4
chr10	9183714	9183840	MajorDMR-18-25566	3
chr10	9192956	9193381	MajorDMR-18-25567	2
chr10	9199847	9200386	MajorDMR-18-25568	4
chr10	9204517	9204696	MajorDMR-18-25569	2
chr10	9210393	9210884	MajorDMR-18-25570	2
chr10	9257974	9258240	MajorDMR-18-25571	5
chr10	9261826	9261905	MajorDMR-18-25572	2
chr10	9265063	9265294	MajorDMR-18-25573	4
chr10	9267243	9267544	MajorDMR-18-25574	6
chr10	9285575	9286636	MajorDMR-18-25575	14
chr10	9294228	9294286	MajorDMR-18-25576	3
chr10	9311130	9311402	MajorDMR-18-25577	3
chr10	9320080	9320759	MajorDMR-18-25578	9
chr10	9327808	9327898	MajorDMR-18-25579	4
chr10	9334109	9334208	MajorDMR-18-25580	4
chr10	9335958	9336422	MajorDMR-18-25581	4
chr10	9342006	9342088	MajorDMR-18-25582	2
chr10	9342621	9343012	MajorDMR-18-25583	6
chr10	9355028	9355367	MajorDMR-18-25584	3
chr10	9362092	9362393	MajorDMR-18-25585	3
chr10	9366892	9367215	MajorDMR-18-25586	4
chr10	9399887	9400105	MajorDMR-18-25587	2
chr10	9403837	9404176	MajorDMR-18-25588	3
chr10	9405373	9405776	MajorDMR-18-25589	2
chr10	9406812	9407374	MajorDMR-18-25590	3
chr10	9416662	9416857	MajorDMR-18-25591	3
chr10	9420286	9421086	MajorDMR-18-25592	4
chr10	9424047	9424819	MajorDMR-18-25593	7
chr10	9438471	9438933	MajorDMR-18-25594	2
chr10	9448168	9448188	MajorDMR-18-25595	3
chr10	9463572	9463592	MajorDMR-18-25596	2
chr10	9473589	9473864	MajorDMR-18-25597	2
chr10	9493508	9493521	MajorDMR-18-25598	2
chr10	9529326	9529430	MajorDMR-18-25599	2
chr10	9532822	9533150	MajorDMR-18-25600	2
chr10	9535686	9535812	MajorDMR-18-25601	2
chr10	9548603	9548648	MajorDMR-18-25602	2
chr10	9552502	9552526	MajorDMR-18-25603	2
chr10	9557285	9557356	MajorDMR-18-25604	2
chr10	9557918	9558114	MajorDMR-18-25605	4
chr10	9587392	9588034	MajorDMR-18-25606	8
chr10	9602961	9603525	MajorDMR-18-25607	5
chr10	9632515	9632537	MajorDMR-18-25608	2
chr10	9633223	9633233	MajorDMR-18-25609	2
chr10	9662791	9663325	MajorDMR-18-25610	3
chr10	9676673	9677087	MajorDMR-18-25611	2
chr10	9720219	9720424	MajorDMR-18-25612	2
chr10	9743430	9744021	MajorDMR-18-25613	4
chr10	9777130	9777228	MajorDMR-18-25614	3
chr10	9804476	9804874	MajorDMR-18-25615	3
chr10	9866997	9867056	MajorDMR-18-25616	2
chr10	9870895	9871295	MajorDMR-18-25617	3
chr10	9876005	9876467	MajorDMR-18-25618	4
chr10	9939417	9939851	MajorDMR-18-25619	4
chr10	9940699	9941408	MajorDMR-18-25620	5
chr10	9962366	9962453	MajorDMR-18-25621	2
chr10	9967526	9968027	MajorDMR-18-25622	5
chr10	9971410	9971472	MajorDMR-18-25623	3
chr10	9977745	9978199	MajorDMR-18-25624	2
chr10	9986636	9987429	MajorDMR-18-25625	3
chr10	10000000	10000011	MajorDMR-18-25626	2
chr10	10007464	10007924	MajorDMR-18-25627	3
chr10	10034737	10034821	MajorDMR-18-25628	2
chr10	10046883	10047077	MajorDMR-18-25629	2
chr10	10059859	10059863	MajorDMR-18-25630	2
chr10	10096512	10096975	MajorDMR-18-25631	6
chr10	10133976	10135226	MajorDMR-18-25632	12
chr10	10151404	10151430	MajorDMR-18-25633	2
chr10	10153080	10153742	MajorDMR-18-25634	3
chr10	10183583	10184107	MajorDMR-18-25635	4
chr10	10199044	10199703	MajorDMR-18-25636	8
chr10	10205451	10205512	MajorDMR-18-25637	2
chr10	10238355	10238476	MajorDMR-18-25638	2
chr10	10265270	10265789	MajorDMR-18-25639	4
chr10	10277180	10277270	MajorDMR-18-25640	2
chr10	10311906	10312409	MajorDMR-18-25641	2
chr10	10320437	10320526	MajorDMR-18-25642	2
chr10	10363146	10363220	MajorDMR-18-25643	2
chr10	10375852	10375919	MajorDMR-18-25644	2
chr10	10380230	10380934	MajorDMR-18-25645	10
chr10	10387340	10387715	MajorDMR-18-25646	5
chr10	10395392	10395759	MajorDMR-18-25647	6
chr10	10403758	10403866	MajorDMR-18-25648	2
chr10	10409363	10409843	MajorDMR-18-25649	3
chr10	10427537	10427643	MajorDMR-18-25650	2
chr10	10446221	10446569	MajorDMR-18-25651	3
chr10	10454354	10454387	MajorDMR-18-25652	2
chr10	10460389	10460615	MajorDMR-18-25653	3
chr10	10463632	10463794	MajorDMR-18-25654	3
chr10	10478416	10479255	MajorDMR-18-25655	6
chr10	10503340	10503378	MajorDMR-18-25656	2
chr10	10533785	10533842	MajorDMR-18-25657	2
chr10	10536080	10536145	MajorDMR-18-25658	2
chr10	10562547	10562662	MajorDMR-18-25659	3
chr10	10566779	10566850	MajorDMR-18-25660	2
chr10	10616412	10616595	MajorDMR-18-25661	2
chr10	10671677	10671814	MajorDMR-18-25662	3
chr10	10704793	10705273	MajorDMR-18-25663	5
chr10	10729728	10730400	MajorDMR-18-25664	7
chr10	10800350	10800525	MajorDMR-18-25665	4
chr10	10801035	10801376	MajorDMR-18-25666	5
chr10	10805638	10806076	MajorDMR-18-25667	5
chr10	10817547	10818173	MajorDMR-18-25668	5
chr10	10828156	10828221	MajorDMR-18-25669	2
chr10	10840222	10841055	MajorDMR-18-25670	7
chr10	10859440	10859614	MajorDMR-18-25671	2
chr10	10874027	10874218	MajorDMR-18-25672	2
chr10	10912767	10913082	MajorDMR-18-25673	8
chr10	10920411	10920744	MajorDMR-18-25674	10
chr10	10966230	10966556	MajorDMR-18-25675	6
chr10	11027618	11027948	MajorDMR-18-25676	6
chr10	11134454	11134461	MajorDMR-18-25677	2
chr10	11135987	11136151	MajorDMR-18-25678	3
chr10	11150530	11150736	MajorDMR-18-25679	4
chr10	11152385	11152856	MajorDMR-18-25680	2
chr10	11185294	11185384	MajorDMR-18-25681	2
chr10	11239090	11239243	MajorDMR-18-25682	2
chr10	11266904	11267642	MajorDMR-18-25683	9
chr10	11316414	11316736	MajorDMR-18-25684	3
chr10	11342734	11342793	MajorDMR-18-25685	3
chr10	11344985	11345024	MajorDMR-18-25686	2
chr10	11348398	11348449	MajorDMR-18-25687	2
chr10	11357943	11358373	MajorDMR-18-25688	4
chr10	11368238	11368485	MajorDMR-18-25689	10
chr10	11378058	11379105	MajorDMR-18-25690	20
chr10	11381428	11381955	MajorDMR-18-25691	6
chr10	11387218	11387917	MajorDMR-18-25692	8
chr10	11391084	11391162	MajorDMR-18-25693	2
chr10	11397744	11398023	MajorDMR-18-25694	8
chr10	11415863	11416221	MajorDMR-18-25695	8
chr10	11421070	11422217	MajorDMR-18-25696	33
chr10	11423412	11423719	MajorDMR-18-25697	2
chr10	11438688	11439535	MajorDMR-18-25698	3
chr10	11440156	11440515	MajorDMR-18-25699	5
chr10	11443492	11443935	MajorDMR-18-25700	6
chr10	11449889	11449966	MajorDMR-18-25701	2
chr10	11451736	11451817	MajorDMR-18-25702	2
chr10	11456621	11457031	MajorDMR-18-25703	7
chr10	11467178	11467538	MajorDMR-18-25704	3
chr10	11472857	11473882	MajorDMR-18-25705	12
chr10	11482808	11483106	MajorDMR-18-25706	4
chr10	11489641	11491341	MajorDMR-18-25707	21
chr10	11499196	11499896	MajorDMR-18-25708	4
chr10	11523471	11523739	MajorDMR-18-25709	2
chr10	11525718	11525750	MajorDMR-18-25710	3
chr10	11531866	11531916	MajorDMR-18-25711	2
chr10	11546558	11546926	MajorDMR-18-25712	7
chr10	11547824	11547856	MajorDMR-18-25713	3
chr10	11555827	11556049	MajorDMR-18-25714	4
chr10	11557137	11557657	MajorDMR-18-25715	3
chr10	11564761	11564967	MajorDMR-18-25716	4
chr10	11569927	11570076	MajorDMR-18-25717	2
chr10	11572941	11573036	MajorDMR-18-25718	3
chr10	11574135	11574797	MajorDMR-18-25719	9
chr10	11606072	11606113	MajorDMR-18-25720	2
chr10	11611907	11612173	MajorDMR-18-25721	2
chr10	11635651	11636384	MajorDMR-18-25722	8
chr10	11641217	11641245	MajorDMR-18-25723	2
chr10	11644456	11645692	MajorDMR-18-25724	8
chr10	11650306	11650434	MajorDMR-18-25725	2
chr10	11671816	11672005	MajorDMR-18-25726	5
chr10	11699732	11699851	MajorDMR-18-25727	3
chr10	11704590	11704644	MajorDMR-18-25728	3
chr10	11711060	11711591	MajorDMR-18-25729	5
chr10	11715377	11715444	MajorDMR-18-25730	2
chr10	11726777	11726874	MajorDMR-18-25731	3
chr10	11733035	11733089	MajorDMR-18-25732	2
chr10	11746162	11746332	MajorDMR-18-25733	5
chr10	11749031	11749198	MajorDMR-18-25734	6
chr10	11749737	11750288	MajorDMR-18-25735	13
chr10	11755477	11756337	MajorDMR-18-25736	14
chr10	11758048	11758254	MajorDMR-18-25737	4
chr10	11767954	11768110	MajorDMR-18-25738	2
chr10	11768755	11768879	MajorDMR-18-25739	3
chr10	11779907	11780324	MajorDMR-18-25740	2
chr10	11799635	11799668	MajorDMR-18-25741	2
chr10	11800292	11800625	MajorDMR-18-25742	6
chr10	11830335	11831445	MajorDMR-18-25743	5
chr10	11838555	11838650	MajorDMR-18-25744	2
chr10	11839299	11839416	MajorDMR-18-25745	3
chr10	11841219	11842036	MajorDMR-18-25746	10
chr10	11852614	11853021	MajorDMR-18-25747	5
chr10	11868024	11868875	MajorDMR-18-25748	11
chr10	11877508	11878176	MajorDMR-18-25749	13
chr10	11887618	11887717	MajorDMR-18-25750	3
chr10	11903811	11903903	MajorDMR-18-25751	2
chr10	11905967	11906025	MajorDMR-18-25752	2
chr10	11909257	11909657	MajorDMR-18-25753	2
chr10	11912372	11912632	MajorDMR-18-25754	8
chr10	11916414	11917377	MajorDMR-18-25755	8
chr10	11919752	11919873	MajorDMR-18-25756	2
chr10	11924573	11924671	MajorDMR-18-25757	5
chr10	11937004	11937038	MajorDMR-18-25758	3
chr10	11943052	11943153	MajorDMR-18-25759	2
chr10	11944467	11944639	MajorDMR-18-25760	3
chr10	11948852	11949205	MajorDMR-18-25761	13
chr10	11951786	11951798	MajorDMR-18-25762	2
chr10	11955202	11955481	MajorDMR-18-25763	9
chr10	11960436	11960499	MajorDMR-18-25764	2
chr10	11975238	11975735	MajorDMR-18-25765	2
chr10	11984110	11984469	MajorDMR-18-25766	3
chr10	11998331	11998651	MajorDMR-18-25767	5
chr10	12003408	12003524	MajorDMR-18-25768	4
chr10	12031637	12031802	MajorDMR-18-25769	3
chr10	12036216	12036418	MajorDMR-18-25770	2
chr10	12038018	12038165	MajorDMR-18-25771	3
chr10	12067810	12067879	MajorDMR-18-25772	4
chr10	12071260	12071480	MajorDMR-18-25773	5
chr10	12077090	12077410	MajorDMR-18-25774	3
chr10	12083283	12083633	MajorDMR-18-25775	4
chr10	12092207	12092391	MajorDMR-18-25776	5
chr10	12098736	12098889	MajorDMR-18-25777	2
chr10	12100470	12100528	MajorDMR-18-25778	2
chr10	12103205	12103251	MajorDMR-18-25779	2
chr10	12104923	12105225	MajorDMR-18-25780	8
chr10	12119815	12119980	MajorDMR-18-25781	2
chr10	12125889	12126071	MajorDMR-18-25782	2
chr10	12132924	12132979	MajorDMR-18-25783	2
chr10	12148906	12149053	MajorDMR-18-25784	3
chr10	12174807	12175298	MajorDMR-18-25785	5
chr10	12180506	12180761	MajorDMR-18-25786	4
chr10	12206993	12208551	MajorDMR-18-25787	7
chr10	12211795	12212259	MajorDMR-18-25788	4
chr10	12214565	12215056	MajorDMR-18-25789	16
chr10	12220410	12220578	MajorDMR-18-25790	2
chr10	12233945	12234226	MajorDMR-18-25791	2
chr10	12244283	12244454	MajorDMR-18-25792	3
chr10	12258966	12259055	MajorDMR-18-25793	2
chr10	12283203	12283329	MajorDMR-18-25794	2
chr10	12334755	12335066	MajorDMR-18-25795	6
chr10	12341450	12341908	MajorDMR-18-25796	5
chr10	12342436	12342526	MajorDMR-18-25797	4
chr10	12345414	12345961	MajorDMR-18-25798	9
chr10	12365278	12365707	MajorDMR-18-25799	8
chr10	12371410	12371644	MajorDMR-18-25800	5
chr10	12375176	12376181	MajorDMR-18-25801	9
chr10	12381887	12381898	MajorDMR-18-25802	2
chr10	12387448	12387529	MajorDMR-18-25803	3
chr10	12389625	12389876	MajorDMR-18-25804	4
chr10	12399674	12399838	MajorDMR-18-25805	7
chr10	12401083	12401359	MajorDMR-18-25806	2
chr10	12423522	12423879	MajorDMR-18-25807	10
chr10	12432796	12433109	MajorDMR-18-25808	6
chr10	12438351	12438366	MajorDMR-18-25809	2
chr10	12446641	12448292	MajorDMR-18-25810	25
chr10	12463300	12463370	MajorDMR-18-25811	4
chr10	12475515	12475873	MajorDMR-18-25812	7
chr10	12476455	12477201	MajorDMR-18-25813	4
chr10	12504878	12505230	MajorDMR-18-25814	5
chr10	12510990	12511089	MajorDMR-18-25815	2
chr10	12515249	12515420	MajorDMR-18-25816	3
chr10	12529604	12529999	MajorDMR-18-25817	3
chr10	12534957	12535382	MajorDMR-18-25818	4
chr10	12548349	12548581	MajorDMR-18-25819	5
chr10	12549536	12550017	MajorDMR-18-25820	6
chr10	12553615	12553783	MajorDMR-18-25821	2
chr10	12554432	12556587	MajorDMR-18-25822	27
chr10	12557898	12558170	MajorDMR-18-25823	4
chr10	12558815	12558832	MajorDMR-18-25824	2
chr10	12572027	12572262	MajorDMR-18-25825	8
chr10	12579546	12580810	MajorDMR-18-25826	19
chr10	12581473	12581527	MajorDMR-18-25827	3
chr10	12587792	12587947	MajorDMR-18-25828	2
chr10	12591711	12591916	MajorDMR-18-25829	2
chr10	12595146	12595345	MajorDMR-18-25830	4
chr10	12597431	12599108	MajorDMR-18-25831	5
chr10	12601808	12602121	MajorDMR-18-25832	2
chr10	12605442	12605545	MajorDMR-18-25833	2
chr10	12608637	12609011	MajorDMR-18-25834	9
chr10	12629591	12630499	MajorDMR-18-25835	10
chr10	12633133	12633387	MajorDMR-18-25836	6
chr10	12639912	12640034	MajorDMR-18-25837	3
chr10	12647721	12648481	MajorDMR-18-25838	21
chr10	12650853	12651234	MajorDMR-18-25839	6
chr10	12660341	12660537	MajorDMR-18-25840	4
chr10	12673555	12673603	MajorDMR-18-25841	2
chr10	12676461	12677045	MajorDMR-18-25842	13
chr10	12678428	12678642	MajorDMR-18-25843	2
chr10	12679968	12680050	MajorDMR-18-25844	3
chr10	12697680	12697746	MajorDMR-18-25845	3
chr10	12700656	12701330	MajorDMR-18-25846	11
chr10	12719167	12719948	MajorDMR-18-25847	8
chr10	12727277	12727676	MajorDMR-18-25848	3
chr10	12729332	12729735	MajorDMR-18-25849	2
chr10	12759332	12759537	MajorDMR-18-25850	2
chr10	12762260	12762922	MajorDMR-18-25851	8
chr10	12769446	12769486	MajorDMR-18-25852	2
chr10	12770339	12771213	MajorDMR-18-25853	17
chr10	12778120	12778168	MajorDMR-18-25854	2
chr10	12789713	12790401	MajorDMR-18-25855	8
chr10	12791839	12792016	MajorDMR-18-25856	5
chr10	12802540	12803068	MajorDMR-18-25857	7
chr10	12806327	12806335	MajorDMR-18-25858	2
chr10	12807349	12807644	MajorDMR-18-25859	3
chr10	12808347	12808641	MajorDMR-18-25860	5
chr10	12811134	12811242	MajorDMR-18-25861	2
chr10	12819737	12820260	MajorDMR-18-25862	6
chr10	12822478	12822563	MajorDMR-18-25863	3
chr10	12838609	12839012	MajorDMR-18-25864	8
chr10	12843986	12844645	MajorDMR-18-25865	8
chr10	12862630	12862763	MajorDMR-18-25866	3
chr10	12876301	12876788	MajorDMR-18-25867	16
chr10	12882102	12882540	MajorDMR-18-25868	6
chr10	12891232	12891726	MajorDMR-18-25869	11
chr10	12917009	12917464	MajorDMR-18-25870	3
chr10	12927983	12928907	MajorDMR-18-25871	6
chr10	12929930	12930193	MajorDMR-18-25872	2
chr10	12931151	12931267	MajorDMR-18-25873	3
chr10	12933174	12933545	MajorDMR-18-25874	4
chr10	12941087	12941091	MajorDMR-18-25875	2
chr10	12943972	12943987	MajorDMR-18-25876	2
chr10	12972294	12972626	MajorDMR-18-25877	3
chr10	12979806	12979879	MajorDMR-18-25878	2
chr10	12987753	12988274	MajorDMR-18-25879	4
chr10	12995646	12995727	MajorDMR-18-25880	2
chr10	13000537	13000551	MajorDMR-18-25881	2
chr10	13006146	13006599	MajorDMR-18-25882	2
chr10	13008619	13008957	MajorDMR-18-25883	2
chr10	13022072	13022593	MajorDMR-18-25884	7
chr10	13031045	13031131	MajorDMR-18-25885	2
chr10	13035683	13035796	MajorDMR-18-25886	3
chr10	13043067	13043186	MajorDMR-18-25887	7
chr10	13056403	13056429	MajorDMR-18-25888	3
chr10	13068939	13069251	MajorDMR-18-25889	3
chr10	13080725	13080790	MajorDMR-18-25890	2
chr10	13084081	13084160	MajorDMR-18-25891	2
chr10	13089364	13089995	MajorDMR-18-25892	5
chr10	13091473	13092346	MajorDMR-18-25893	6
chr10	13093183	13093604	MajorDMR-18-25894	7
chr10	13104132	13104293	MajorDMR-18-25895	2
chr10	13107703	13108734	MajorDMR-18-25896	6
chr10	13122090	13122184	MajorDMR-18-25897	2
chr10	13160235	13160641	MajorDMR-18-25898	5
chr10	13165319	13165497	MajorDMR-18-25899	2
chr10	13172372	13172554	MajorDMR-18-25900	2
chr10	13180723	13180769	MajorDMR-18-25901	2
chr10	13181734	13182021	MajorDMR-18-25902	2
chr10	13196155	13196216	MajorDMR-18-25903	2
chr10	13204310	13204457	MajorDMR-18-25904	4
chr10	13221587	13221606	MajorDMR-18-25905	2
chr10	13236731	13236882	MajorDMR-18-25906	3
chr10	13242324	13242584	MajorDMR-18-25907	3
chr10	13261668	13262550	MajorDMR-18-25908	11
chr10	13274576	13276535	MajorDMR-18-25909	18
chr10	13280137	13280508	MajorDMR-18-25910	9
chr10	13282705	13282818	MajorDMR-18-25911	2
chr10	13289094	13289616	MajorDMR-18-25912	14
chr10	13302561	13302647	MajorDMR-18-25913	3
chr10	13305640	13306007	MajorDMR-18-25914	9
chr10	13310760	13311638	MajorDMR-18-25915	7
chr10	13313620	13315206	MajorDMR-18-25916	21
chr10	13334175	13334359	MajorDMR-18-25917	5
chr10	13361155	13361355	MajorDMR-18-25918	4
chr10	13369696	13369737	MajorDMR-18-25919	2
chr10	13387197	13387207	MajorDMR-18-25920	2
chr10	13387868	13388023	MajorDMR-18-25921	3
chr10	13392063	13392397	MajorDMR-18-25922	7
chr10	13393527	13394071	MajorDMR-18-25923	3
chr10	13394860	13395310	MajorDMR-18-25924	4
chr10	13406984	13407098	MajorDMR-18-25925	2
chr10	13415387	13415522	MajorDMR-18-25926	3
chr10	13431285	13431370	MajorDMR-18-25927	2
chr10	13432492	13433419	MajorDMR-18-25928	12
chr10	13442781	13442948	MajorDMR-18-25929	2
chr10	13444159	13444171	MajorDMR-18-25930	2
chr10	13446977	13447467	MajorDMR-18-25931	4
chr10	13451720	13451838	MajorDMR-18-25932	3
chr10	13464887	13465123	MajorDMR-18-25933	6
chr10	13477312	13477401	MajorDMR-18-25934	2
chr10	13479307	13479906	MajorDMR-18-25935	8
chr10	13480767	13481467	MajorDMR-18-25936	3
chr10	13483085	13484190	MajorDMR-18-25937	5
chr10	13490393	13490529	MajorDMR-18-25938	3
chr10	13506132	13506711	MajorDMR-18-25939	8
chr10	13507407	13508160	MajorDMR-18-25940	9
chr10	13510354	13510433	MajorDMR-18-25941	3
chr10	13512176	13512801	MajorDMR-18-25942	4
chr10	13521538	13522330	MajorDMR-18-25943	5
chr10	13526250	13526336	MajorDMR-18-25944	3
chr10	13537877	13538534	MajorDMR-18-25945	11
chr10	13549416	13549444	MajorDMR-18-25946	2
chr10	13550044	13550259	MajorDMR-18-25947	3
chr10	13550871	13550895	MajorDMR-18-25948	4
chr10	13563148	13563354	MajorDMR-18-25949	3
chr10	13567833	13568211	MajorDMR-18-25950	3
chr10	13569424	13569446	MajorDMR-18-25951	2
chr10	13569994	13570140	MajorDMR-18-25952	5
chr10	13578928	13578969	MajorDMR-18-25953	2
chr10	13579659	13579910	MajorDMR-18-25954	2
chr10	13594197	13594293	MajorDMR-18-25955	2
chr10	13633064	13633169	MajorDMR-18-25956	3
chr10	13636335	13636775	MajorDMR-18-25957	2
chr10	13650262	13650785	MajorDMR-18-25958	7
chr10	13656442	13656609	MajorDMR-18-25959	2
chr10	13659374	13659433	MajorDMR-18-25960	2
chr10	13664435	13664927	MajorDMR-18-25961	4
chr10	13670864	13671190	MajorDMR-18-25962	5
chr10	13677138	13677525	MajorDMR-18-25963	3
chr10	13678922	13679391	MajorDMR-18-25964	2
chr10	13681909	13681923	MajorDMR-18-25965	2
chr10	13688029	13688166	MajorDMR-18-25966	4
chr10	13705707	13705757	MajorDMR-18-25967	2
chr10	13709921	13710656	MajorDMR-18-25968	9
chr10	13726247	13726377	MajorDMR-18-25969	4
chr10	13758158	13758774	MajorDMR-18-25970	9
chr10	13766322	13766984	MajorDMR-18-25971	11
chr10	13767759	13767775	MajorDMR-18-25972	2
chr10	13772981	13773228	MajorDMR-18-25973	5
chr10	13774534	13774592	MajorDMR-18-25974	4
chr10	13790205	13790373	MajorDMR-18-25975	6
chr10	13811604	13811649	MajorDMR-18-25976	3
chr10	13812178	13812298	MajorDMR-18-25977	3
chr10	13832249	13832479	MajorDMR-18-25978	6
chr10	13837913	13838179	MajorDMR-18-25979	3
chr10	13846089	13846467	MajorDMR-18-25980	5
chr10	13858591	13858922	MajorDMR-18-25981	6
chr10	13862620	13863319	MajorDMR-18-25982	21
chr10	13868289	13868319	MajorDMR-18-25983	2
chr10	13868922	13869652	MajorDMR-18-25984	5
chr10	13872104	13872377	MajorDMR-18-25985	4
chr10	13876401	13877280	MajorDMR-18-25986	18
chr10	13881656	13881983	MajorDMR-18-25987	7
chr10	13883983	13884679	MajorDMR-18-25988	4
chr10	13885315	13885561	MajorDMR-18-25989	5
chr10	13894721	13895177	MajorDMR-18-25990	6
chr10	13904987	13905146	MajorDMR-18-25991	2
chr10	13912841	13913302	MajorDMR-18-25992	4
chr10	13916073	13916195	MajorDMR-18-25993	6
chr10	13916739	13917700	MajorDMR-18-25994	4
chr10	13923583	13923729	MajorDMR-18-25995	6
chr10	13924358	13924377	MajorDMR-18-25996	2
chr10	13927400	13928224	MajorDMR-18-25997	15
chr10	13931055	13931423	MajorDMR-18-25998	3
chr10	13932194	13932479	MajorDMR-18-25999	6
chr10	13934607	13934660	MajorDMR-18-26000	2
chr10	13951798	13952078	MajorDMR-18-26001	3
chr10	13952820	13952842	MajorDMR-18-26002	2
chr10	13955916	13956468	MajorDMR-18-26003	4
chr10	13957087	13958159	MajorDMR-18-26004	13
chr10	13958730	13959021	MajorDMR-18-26005	4
chr10	13959893	13960376	MajorDMR-18-26006	4
chr10	13978895	13979844	MajorDMR-18-26007	9
chr10	13987998	13988023	MajorDMR-18-26008	2
chr10	13997690	13997740	MajorDMR-18-26009	3
chr10	13998893	13999167	MajorDMR-18-26010	7
chr10	14001796	14002055	MajorDMR-18-26011	3
chr10	14004037	14004567	MajorDMR-18-26012	6
chr10	14005395	14005537	MajorDMR-18-26013	3
chr10	14012622	14013742	MajorDMR-18-26014	13
chr10	14016564	14016900	MajorDMR-18-26015	3
chr10	14021624	14022007	MajorDMR-18-26016	4
chr10	14028084	14028411	MajorDMR-18-26017	2
chr10	14029738	14030315	MajorDMR-18-26018	5
chr10	14032689	14033230	MajorDMR-18-26019	8
chr10	14035041	14035261	MajorDMR-18-26020	2
chr10	14036938	14036979	MajorDMR-18-26021	2
chr10	14044463	14045216	MajorDMR-18-26022	5
chr10	14047982	14048695	MajorDMR-18-26023	4
chr10	14050066	14050073	MajorDMR-18-26024	2
chr10	14051074	14051637	MajorDMR-18-26025	5
chr10	14054588	14055293	MajorDMR-18-26026	9
chr10	14057955	14060410	MajorDMR-18-26027	21
chr10	14061746	14062248	MajorDMR-18-26028	13
chr10	14063874	14064235	MajorDMR-18-26029	4
chr10	14064934	14065212	MajorDMR-18-26030	3
chr10	14065738	14067966	MajorDMR-18-26031	29
chr10	14072147	14073336	MajorDMR-18-26032	9
chr10	14080982	14081137	MajorDMR-18-26033	3
chr10	14082154	14082639	MajorDMR-18-26034	4
chr10	14083310	14083708	MajorDMR-18-26035	4
chr10	14084421	14084442	MajorDMR-18-26036	3
chr10	14085655	14085690	MajorDMR-18-26037	2
chr10	14089683	14089797	MajorDMR-18-26038	2
chr10	14097851	14097957	MajorDMR-18-26039	3
chr10	14098608	14098738	MajorDMR-18-26040	2
chr10	14110942	14110949	MajorDMR-18-26041	2
chr10	14113924	14114364	MajorDMR-18-26042	5
chr10	14116477	14116769	MajorDMR-18-26043	3
chr10	14122950	14122964	MajorDMR-18-26044	2
chr10	14125572	14126189	MajorDMR-18-26045	8
chr10	14127272	14127700	MajorDMR-18-26046	2
chr10	14173714	14173791	MajorDMR-18-26047	5
chr10	14194001	14194040	MajorDMR-18-26048	2
chr10	14204946	14205720	MajorDMR-18-26049	11
chr10	14223348	14223468	MajorDMR-18-26050	2
chr10	14237916	14237926	MajorDMR-18-26051	2
chr10	14238991	14239419	MajorDMR-18-26052	4
chr10	14243224	14243552	MajorDMR-18-26053	2
chr10	14245785	14246731	MajorDMR-18-26054	10
chr10	14267286	14267836	MajorDMR-18-26055	6
chr10	14304962	14305268	MajorDMR-18-26056	8
chr10	14311651	14311852	MajorDMR-18-26057	2
chr10	14316555	14316653	MajorDMR-18-26058	2
chr10	14318198	14318588	MajorDMR-18-26059	5
chr10	14320513	14320720	MajorDMR-18-26060	2
chr10	14328340	14328353	MajorDMR-18-26061	3
chr10	14336546	14336746	MajorDMR-18-26062	2
chr10	14341328	14341868	MajorDMR-18-26063	7
chr10	14390340	14391489	MajorDMR-18-26064	9
chr10	14396920	14396986	MajorDMR-18-26065	3
chr10	14438707	14439437	MajorDMR-18-26066	10
chr10	14467378	14467665	MajorDMR-18-26067	3
chr10	14469633	14470649	MajorDMR-18-26068	9
chr10	14471201	14471525	MajorDMR-18-26069	2
chr10	14481218	14481759	MajorDMR-18-26070	5
chr10	14489319	14489632	MajorDMR-18-26071	6
chr10	14490781	14490839	MajorDMR-18-26072	2
chr10	14495794	14496069	MajorDMR-18-26073	5
chr10	14501827	14501883	MajorDMR-18-26074	2
chr10	14508462	14508528	MajorDMR-18-26075	2
chr10	14510076	14510115	MajorDMR-18-26076	3
chr10	14516505	14516907	MajorDMR-18-26077	2
chr10	14522481	14522973	MajorDMR-18-26078	3
chr10	14523541	14524140	MajorDMR-18-26079	15
chr10	14526963	14527109	MajorDMR-18-26080	3
chr10	14530092	14530470	MajorDMR-18-26081	2
chr10	14541423	14541472	MajorDMR-18-26082	2
chr10	14544646	14544933	MajorDMR-18-26083	3
chr10	14549407	14549449	MajorDMR-18-26084	2
chr10	14561032	14562036	MajorDMR-18-26085	10
chr10	14562974	14564350	MajorDMR-18-26086	11
chr10	14565529	14565924	MajorDMR-18-26087	6
chr10	14567792	14568081	MajorDMR-18-26088	3
chr10	14572713	14573041	MajorDMR-18-26089	3
chr10	14573781	14576916	MajorDMR-18-26090	35
chr10	14577532	14579337	MajorDMR-18-26091	12
chr10	14581027	14581137	MajorDMR-18-26092	3
chr10	14581982	14585551	MajorDMR-18-26093	26
chr10	14586116	14587277	MajorDMR-18-26094	13
chr10	14587960	14588254	MajorDMR-18-26095	2
chr10	14589152	14589260	MajorDMR-18-26096	3
chr10	14589774	14589966	MajorDMR-18-26097	2
chr10	14590483	14593117	MajorDMR-18-26098	20
chr10	14594490	14594997	MajorDMR-18-26099	5
chr10	14595670	14595941	MajorDMR-18-26100	2
chr10	14597293	14598779	MajorDMR-18-26101	18
chr10	14600976	14601848	MajorDMR-18-26102	16
chr10	14602415	14603909	MajorDMR-18-26103	15
chr10	14604636	14608046	MajorDMR-18-26104	33
chr10	14609105	14614422	MajorDMR-18-26105	46
chr10	14615626	14617792	MajorDMR-18-26106	11
chr10	14618929	14619720	MajorDMR-18-26107	7
chr10	14620528	14620677	MajorDMR-18-26108	4
chr10	14622306	14623498	MajorDMR-18-26109	20
chr10	14625679	14626641	MajorDMR-18-26110	6
chr10	14627229	14627824	MajorDMR-18-26111	5
chr10	14632246	14632943	MajorDMR-18-26112	6
chr10	14633498	14633901	MajorDMR-18-26113	6
chr10	14634431	14634949	MajorDMR-18-26114	6
chr10	14636579	14636828	MajorDMR-18-26115	2
chr10	14639637	14639676	MajorDMR-18-26116	2
chr10	14641258	14642239	MajorDMR-18-26117	5
chr10	14643138	14644883	MajorDMR-18-26118	12
chr10	14653021	14653094	MajorDMR-18-26119	5
chr10	14653619	14654139	MajorDMR-18-26120	4
chr10	14658306	14658627	MajorDMR-18-26121	2
chr10	14661977	14661997	MajorDMR-18-26122	2
chr10	14665904	14666254	MajorDMR-18-26123	3
chr10	14667147	14668572	MajorDMR-18-26124	23
chr10	14683098	14683253	MajorDMR-18-26125	2
chr10	14687414	14687641	MajorDMR-18-26126	3
chr10	14692573	14692913	MajorDMR-18-26127	2
chr10	14694959	14695748	MajorDMR-18-26128	7
chr10	14713178	14713219	MajorDMR-18-26129	2
chr10	14729054	14729312	MajorDMR-18-26130	6
chr10	14755062	14755274	MajorDMR-18-26131	4
chr10	14773892	14773975	MajorDMR-18-26132	4
chr10	14776919	14777813	MajorDMR-18-26133	7
chr10	14778779	14779378	MajorDMR-18-26134	7
chr10	14790608	14791627	MajorDMR-18-26135	10
chr10	14793080	14793832	MajorDMR-18-26136	13
chr10	14803280	14803502	MajorDMR-18-26137	2
chr10	14811166	14811213	MajorDMR-18-26138	2
chr10	14830064	14830072	MajorDMR-18-26139	2
chr10	14830641	14830854	MajorDMR-18-26140	4
chr10	14844008	14844027	MajorDMR-18-26141	2
chr10	14853225	14853323	MajorDMR-18-26142	2
chr10	14867461	14867736	MajorDMR-18-26143	4
chr10	14889632	14889933	MajorDMR-18-26144	3
chr10	14922326	14922539	MajorDMR-18-26145	2
chr10	14928791	14929229	MajorDMR-18-26146	5
chr10	14958028	14958331	MajorDMR-18-26147	2
chr10	14975164	14975190	MajorDMR-18-26148	2
chr10	14978547	14978991	MajorDMR-18-26149	4
chr10	14994864	14995232	MajorDMR-18-26150	5
chr10	15016077	15016478	MajorDMR-18-26151	2
chr10	15033519	15033788	MajorDMR-18-26152	6
chr10	15034291	15034413	MajorDMR-18-26153	2
chr10	15035272	15036451	MajorDMR-18-26154	23
chr10	15048043	15048220	MajorDMR-18-26155	4
chr10	15056205	15057870	MajorDMR-18-26156	18
chr10	15063562	15064597	MajorDMR-18-26157	4
chr10	15073972	15074340	MajorDMR-18-26158	4
chr10	15079573	15079984	MajorDMR-18-26159	7
chr10	15082606	15082659	MajorDMR-18-26160	3
chr10	15084440	15084491	MajorDMR-18-26161	2
chr10	15109660	15109866	MajorDMR-18-26162	4
chr10	15123695	15124013	MajorDMR-18-26163	4
chr10	15126041	15126328	MajorDMR-18-26164	8
chr10	15126899	15127393	MajorDMR-18-26165	7
chr10	15155446	15155965	MajorDMR-18-26166	4
chr10	15170206	15170606	MajorDMR-18-26167	5
chr10	15182632	15182946	MajorDMR-18-26168	4
chr10	15186891	15187121	MajorDMR-18-26169	3
chr10	15188078	15188410	MajorDMR-18-26170	4
chr10	15190465	15190740	MajorDMR-18-26171	3
chr10	15212157	15212601	MajorDMR-18-26172	2
chr10	15232470	15232715	MajorDMR-18-26173	2
chr10	15252305	15252314	MajorDMR-18-26174	2
chr10	15274381	15274523	MajorDMR-18-26175	4
chr10	15279325	15279720	MajorDMR-18-26176	6
chr10	15281063	15281342	MajorDMR-18-26177	3
chr10	15293194	15293400	MajorDMR-18-26178	2
chr10	15296052	15297688	MajorDMR-18-26179	24
chr10	15303247	15303983	MajorDMR-18-26180	5
chr10	15343231	15343337	MajorDMR-18-26181	7
chr10	15355133	15355755	MajorDMR-18-26182	6
chr10	15356425	15356554	MajorDMR-18-26183	4
chr10	15357303	15357430	MajorDMR-18-26184	4
chr10	15364092	15364631	MajorDMR-18-26185	7
chr10	15377611	15377724	MajorDMR-18-26186	2
chr10	15388595	15389446	MajorDMR-18-26187	10
chr10	15393081	15393662	MajorDMR-18-26188	6
chr10	15394676	15395131	MajorDMR-18-26189	9
chr10	15409555	15409817	MajorDMR-18-26190	5
chr10	15415050	15415136	MajorDMR-18-26191	2
chr10	15415966	15416355	MajorDMR-18-26192	3
chr10	15416909	15417222	MajorDMR-18-26193	4
chr10	15427966	15427997	MajorDMR-18-26194	2
chr10	15467601	15468198	MajorDMR-18-26195	3
chr10	15469423	15469609	MajorDMR-18-26196	3
chr10	15479006	15479418	MajorDMR-18-26197	2
chr10	15481476	15482095	MajorDMR-18-26198	6
chr10	15482659	15483294	MajorDMR-18-26199	7
chr10	15486154	15486599	MajorDMR-18-26200	2
chr10	15490760	15490851	MajorDMR-18-26201	2
chr10	15503425	15503548	MajorDMR-18-26202	2
chr10	15511152	15511294	MajorDMR-18-26203	3
chr10	15511826	15511980	MajorDMR-18-26204	2
chr10	15514035	15515621	MajorDMR-18-26205	23
chr10	15520082	15522323	MajorDMR-18-26206	12
chr10	15525011	15525612	MajorDMR-18-26207	4
chr10	15530757	15530789	MajorDMR-18-26208	2
chr10	15535565	15535636	MajorDMR-18-26209	2
chr10	15536836	15537649	MajorDMR-18-26210	5
chr10	15540721	15541245	MajorDMR-18-26211	4
chr10	15553304	15553561	MajorDMR-18-26212	2
chr10	15555230	15555686	MajorDMR-18-26213	2
chr10	15556249	15556322	MajorDMR-18-26214	4
chr10	15557277	15557622	MajorDMR-18-26215	8
chr10	15560444	15560610	MajorDMR-18-26216	2
chr10	15569574	15569714	MajorDMR-18-26217	4
chr10	15574365	15574993	MajorDMR-18-26218	7
chr10	15578671	15578730	MajorDMR-18-26219	3
chr10	15613370	15614302	MajorDMR-18-26220	5
chr10	15619068	15619105	MajorDMR-18-26221	2
chr10	15621081	15621282	MajorDMR-18-26222	3
chr10	15627518	15627537	MajorDMR-18-26223	2
chr10	15643916	15644270	MajorDMR-18-26224	3
chr10	15645441	15645759	MajorDMR-18-26225	2
chr10	15663271	15663664	MajorDMR-18-26226	3
chr10	15672367	15672393	MajorDMR-18-26227	2
chr10	15693225	15693331	MajorDMR-18-26228	2
chr10	15697113	15697674	MajorDMR-18-26229	4
chr10	15703132	15703144	MajorDMR-18-26230	2
chr10	15723301	15723346	MajorDMR-18-26231	2
chr10	15731684	15732208	MajorDMR-18-26232	8
chr10	15738087	15738113	MajorDMR-18-26233	3
chr10	15745662	15745762	MajorDMR-18-26234	2
chr10	15751088	15751242	MajorDMR-18-26235	3
chr10	15752593	15752688	MajorDMR-18-26236	2
chr10	15777278	15778330	MajorDMR-18-26237	10
chr10	15780235	15780868	MajorDMR-18-26238	10
chr10	15781603	15781610	MajorDMR-18-26239	2
chr10	15789767	15790122	MajorDMR-18-26240	3
chr10	15793074	15793640	MajorDMR-18-26241	5
chr10	15798571	15798729	MajorDMR-18-26242	2
chr10	15822380	15822568	MajorDMR-18-26243	3
chr10	15826122	15826262	MajorDMR-18-26244	2
chr10	15832561	15832569	MajorDMR-18-26245	2
chr10	15843971	15844044	MajorDMR-18-26246	3
chr10	15847194	15847199	MajorDMR-18-26247	2
chr10	15850414	15851567	MajorDMR-18-26248	6
chr10	15857320	15857422	MajorDMR-18-26249	2
chr10	15864300	15864349	MajorDMR-18-26250	2
chr10	15871285	15871648	MajorDMR-18-26251	6
chr10	15884011	15884063	MajorDMR-18-26252	3
chr10	15884699	15884973	MajorDMR-18-26253	2
chr10	15892626	15892682	MajorDMR-18-26254	2
chr10	15894186	15894369	MajorDMR-18-26255	2
chr10	15895876	15895985	MajorDMR-18-26256	3
chr10	15900146	15900338	MajorDMR-18-26257	3
chr10	15904220	15904353	MajorDMR-18-26258	4
chr10	15906872	15907071	MajorDMR-18-26259	2
chr10	15921572	15921726	MajorDMR-18-26260	2
chr10	15923131	15923222	MajorDMR-18-26261	2
chr10	15944027	15944084	MajorDMR-18-26262	2
chr10	15969670	15969861	MajorDMR-18-26263	2
chr10	15973466	15973507	MajorDMR-18-26264	2
chr10	15977350	15977385	MajorDMR-18-26265	2
chr10	15981513	15982118	MajorDMR-18-26266	8
chr10	15985392	15986102	MajorDMR-18-26267	3
chr10	16001437	16001466	MajorDMR-18-26268	2
chr10	16003241	16003313	MajorDMR-18-26269	2
chr10	16004917	16004937	MajorDMR-18-26270	2
chr10	16005582	16005842	MajorDMR-18-26271	2
chr10	16010803	16011126	MajorDMR-18-26272	2
chr10	16017645	16017794	MajorDMR-18-26273	2
chr10	16021762	16022272	MajorDMR-18-26274	5
chr10	16032571	16032955	MajorDMR-18-26275	2
chr10	16033748	16034150	MajorDMR-18-26276	2
chr10	16041678	16041742	MajorDMR-18-26277	2
chr10	16042417	16042564	MajorDMR-18-26278	2
chr10	16048894	16049692	MajorDMR-18-26279	5
chr10	16068378	16068706	MajorDMR-18-26280	4
chr10	16069612	16070007	MajorDMR-18-26281	4
chr10	16073639	16073707	MajorDMR-18-26282	2
chr10	16090140	16090602	MajorDMR-18-26283	2
chr10	16093753	16094612	MajorDMR-18-26284	5
chr10	16098180	16098600	MajorDMR-18-26285	3
chr10	16104895	16105615	MajorDMR-18-26286	3
chr10	16110709	16110716	MajorDMR-18-26287	2
chr10	16114968	16114992	MajorDMR-18-26288	2
chr10	16122863	16123148	MajorDMR-18-26289	2
chr10	16133744	16134046	MajorDMR-18-26290	2
chr10	16146778	16147539	MajorDMR-18-26291	5
chr10	16149122	16149373	MajorDMR-18-26292	2
chr10	16154839	16155119	MajorDMR-18-26293	2
chr10	16155722	16155756	MajorDMR-18-26294	2
chr10	16158045	16159332	MajorDMR-18-26295	7
chr10	16164305	16164579	MajorDMR-18-26296	2
chr10	16168103	16168238	MajorDMR-18-26297	2
chr10	16195082	16195448	MajorDMR-18-26298	4
chr10	16197526	16198274	MajorDMR-18-26299	4
chr10	16201754	16201991	MajorDMR-18-26300	2
chr10	16206369	16206498	MajorDMR-18-26301	2
chr10	16207620	16207723	MajorDMR-18-26302	2
chr10	16209032	16209163	MajorDMR-18-26303	2
chr10	16210623	16210694	MajorDMR-18-26304	2
chr10	16217139	16217457	MajorDMR-18-26305	2
chr10	16219140	16220775	MajorDMR-18-26306	6
chr10	16223667	16225026	MajorDMR-18-26307	12
chr10	16226603	16226698	MajorDMR-18-26308	2
chr10	16233572	16234590	MajorDMR-18-26309	5
chr10	16237628	16238047	MajorDMR-18-26310	2
chr10	16248708	16249148	MajorDMR-18-26311	2
chr10	16257588	16257990	MajorDMR-18-26312	2
chr10	16271284	16271516	MajorDMR-18-26313	3
chr10	16292253	16292399	MajorDMR-18-26314	3
chr10	16313799	16314053	MajorDMR-18-26315	2
chr10	16335706	16335792	MajorDMR-18-26316	2
chr10	16338139	16338321	MajorDMR-18-26317	2
chr10	16354600	16354762	MajorDMR-18-26318	2
chr10	16355807	16355964	MajorDMR-18-26319	3
chr10	16361292	16361374	MajorDMR-18-26320	2
chr10	16367968	16368400	MajorDMR-18-26321	2
chr10	16370088	16370262	MajorDMR-18-26322	2
chr10	16371816	16372242	MajorDMR-18-26323	2
chr10	16376070	16376294	MajorDMR-18-26324	3
chr10	16382376	16382760	MajorDMR-18-26325	3
chr10	16387623	16387891	MajorDMR-18-26326	2
chr10	16389945	16390063	MajorDMR-18-26327	3
chr10	16406441	16406769	MajorDMR-18-26328	3
chr10	16428945	16429067	MajorDMR-18-26329	2
chr10	16446280	16446827	MajorDMR-18-26330	6
chr10	16448704	16448834	MajorDMR-18-26331	3
chr10	16450098	16450594	MajorDMR-18-26332	6
chr10	16451458	16451495	MajorDMR-18-26333	2
chr10	16474963	16475003	MajorDMR-18-26334	2
chr10	16479242	16479494	MajorDMR-18-26335	7
chr10	16483642	16484142	MajorDMR-18-26336	7
chr10	16487654	16487714	MajorDMR-18-26337	3
chr10	16499001	16499129	MajorDMR-18-26338	3
chr10	16500562	16501507	MajorDMR-18-26339	8
chr10	16510544	16510650	MajorDMR-18-26340	2
chr10	16517694	16517764	MajorDMR-18-26341	2
chr10	16523313	16523905	MajorDMR-18-26342	6
chr10	16525249	16525400	MajorDMR-18-26343	3
chr10	16537874	16538052	MajorDMR-18-26344	3
chr10	16551946	16552206	MajorDMR-18-26345	6
chr10	16553048	16553080	MajorDMR-18-26346	2
chr10	16560762	16560913	MajorDMR-18-26347	2
chr10	16565223	16565312	MajorDMR-18-26348	2
chr10	16569138	16570267	MajorDMR-18-26349	11
chr10	16608493	16609418	MajorDMR-18-26350	11
chr10	16627157	16627617	MajorDMR-18-26351	7
chr10	16628820	16628973	MajorDMR-18-26352	2
chr10	16635375	16636515	MajorDMR-18-26353	21
chr10	16652986	16653738	MajorDMR-18-26354	9
chr10	16667143	16667341	MajorDMR-18-26355	4
chr10	16679423	16679789	MajorDMR-18-26356	7
chr10	16681350	16681650	MajorDMR-18-26357	2
chr10	16691238	16692033	MajorDMR-18-26358	5
chr10	16695193	16695495	MajorDMR-18-26359	3
chr10	16698712	16699213	MajorDMR-18-26360	5
chr10	16705026	16705455	MajorDMR-18-26361	6
chr10	16711031	16711193	MajorDMR-18-26362	2
chr10	16715684	16716603	MajorDMR-18-26363	9
chr10	16740261	16741906	MajorDMR-18-26364	10
chr10	16742427	16742744	MajorDMR-18-26365	6
chr10	16766485	16766938	MajorDMR-18-26366	8
chr10	16769902	16770180	MajorDMR-18-26367	4
chr10	16776046	16776069	MajorDMR-18-26368	2
chr10	16788483	16789172	MajorDMR-18-26369	6
chr10	16796692	16797225	MajorDMR-18-26370	7
chr10	16814158	16814202	MajorDMR-18-26371	2
chr10	16821429	16821619	MajorDMR-18-26372	3
chr10	16831100	16831987	MajorDMR-18-26373	7
chr10	16834132	16834190	MajorDMR-18-26374	2
chr10	16854813	16854969	MajorDMR-18-26375	2
chr10	16862654	16863074	MajorDMR-18-26376	2
chr10	16870955	16871087	MajorDMR-18-26377	4
chr10	16885153	16885207	MajorDMR-18-26378	2
chr10	16889683	16890094	MajorDMR-18-26379	7
chr10	16891440	16891461	MajorDMR-18-26380	2
chr10	16895331	16895504	MajorDMR-18-26381	3
chr10	16909333	16910363	MajorDMR-18-26382	6
chr10	16925218	16925282	MajorDMR-18-26383	2
chr10	16933161	16933572	MajorDMR-18-26384	7
chr10	16961206	16961624	MajorDMR-18-26385	5
chr10	16971262	16971319	MajorDMR-18-26386	2
chr10	16974194	16974285	MajorDMR-18-26387	2
chr10	16989602	16989747	MajorDMR-18-26388	4
chr10	16992057	16993654	MajorDMR-18-26389	10
chr10	16994175	16994851	MajorDMR-18-26390	8
chr10	16996404	16996732	MajorDMR-18-26391	9
chr10	16997705	16997827	MajorDMR-18-26392	2
chr10	17006659	17006798	MajorDMR-18-26393	4
chr10	17007953	17008517	MajorDMR-18-26394	8
chr10	17009368	17009593	MajorDMR-18-26395	3
chr10	17010270	17011440	MajorDMR-18-26396	11
chr10	17017918	17018523	MajorDMR-18-26397	3
chr10	17028106	17029487	MajorDMR-18-26398	17
chr10	17030065	17030434	MajorDMR-18-26399	3
chr10	17033200	17033271	MajorDMR-18-26400	2
chr10	17038019	17038066	MajorDMR-18-26401	2
chr10	17048535	17050107	MajorDMR-18-26402	19
chr10	17052749	17052863	MajorDMR-18-26403	2
chr10	17063740	17064035	MajorDMR-18-26404	2
chr10	17073608	17074019	MajorDMR-18-26405	6
chr10	17080649	17081034	MajorDMR-18-26406	5
chr10	17083598	17083804	MajorDMR-18-26407	4
chr10	17086451	17086673	MajorDMR-18-26408	2
chr10	17105156	17105464	MajorDMR-18-26409	6
chr10	17126920	17127315	MajorDMR-18-26410	4
chr10	17129382	17129538	MajorDMR-18-26411	2
chr10	17130314	17130960	MajorDMR-18-26412	5
chr10	17155480	17156287	MajorDMR-18-26413	11
chr10	17161706	17162815	MajorDMR-18-26414	6
chr10	17166496	17166573	MajorDMR-18-26415	2
chr10	17180810	17181085	MajorDMR-18-26416	6
chr10	17211892	17211957	MajorDMR-18-26417	2
chr10	17232780	17233522	MajorDMR-18-26418	4
chr10	17238034	17238163	MajorDMR-18-26419	3
chr10	17241443	17242228	MajorDMR-18-26420	8
chr10	17269001	17269332	MajorDMR-18-26421	6
chr10	17273542	17273770	MajorDMR-18-26422	3
chr10	17275674	17275817	MajorDMR-18-26423	3
chr10	17280949	17281125	MajorDMR-18-26424	4
chr10	17292120	17292702	MajorDMR-18-26425	3
chr10	17298873	17299669	MajorDMR-18-26426	4
chr10	17316835	17317543	MajorDMR-18-26427	6
chr10	17333449	17333479	MajorDMR-18-26428	2
chr10	17334209	17334465	MajorDMR-18-26429	2
chr10	17373465	17373630	MajorDMR-18-26430	4
chr10	17381277	17381288	MajorDMR-18-26431	2
chr10	17386266	17386469	MajorDMR-18-26432	4
chr10	17388646	17388893	MajorDMR-18-26433	2
chr10	17391075	17391470	MajorDMR-18-26434	4
chr10	17395688	17396214	MajorDMR-18-26435	6
chr10	17396840	17397052	MajorDMR-18-26436	3
chr10	17405205	17405585	MajorDMR-18-26437	2
chr10	17419829	17420201	MajorDMR-18-26438	6
chr10	17422878	17423398	MajorDMR-18-26439	4
chr10	17429831	17430388	MajorDMR-18-26440	7
chr10	17434757	17435135	MajorDMR-18-26441	4
chr10	17435883	17436059	MajorDMR-18-26442	4
chr10	17440928	17441171	MajorDMR-18-26443	4
chr10	17448435	17448780	MajorDMR-18-26444	7
chr10	17453001	17453092	MajorDMR-18-26445	2
chr10	17459233	17459532	MajorDMR-18-26446	5
chr10	17464259	17465672	MajorDMR-18-26447	13
chr10	17470560	17470852	MajorDMR-18-26448	6
chr10	17471447	17471484	MajorDMR-18-26449	4
chr10	17474891	17475062	MajorDMR-18-26450	3
chr10	17481524	17481966	MajorDMR-18-26451	8
chr10	17485846	17486573	MajorDMR-18-26452	8
chr10	17487522	17488221	MajorDMR-18-26453	3
chr10	17501951	17502312	MajorDMR-18-26454	6
chr10	17516717	17516977	MajorDMR-18-26455	3
chr10	17525249	17525552	MajorDMR-18-26456	3
chr10	17530941	17531015	MajorDMR-18-26457	2
chr10	17563499	17563660	MajorDMR-18-26458	3
chr10	17575863	17576161	MajorDMR-18-26459	5
chr10	17577765	17578628	MajorDMR-18-26460	11
chr10	17590913	17590949	MajorDMR-18-26461	2
chr10	17604154	17604937	MajorDMR-18-26462	6
chr10	17619049	17619186	MajorDMR-18-26463	2
chr10	17641193	17641627	MajorDMR-18-26464	2
chr10	17648899	17649006	MajorDMR-18-26465	3
chr10	17667169	17667366	MajorDMR-18-26466	2
chr10	17670557	17670844	MajorDMR-18-26467	3
chr10	17673384	17673763	MajorDMR-18-26468	2
chr10	17707846	17708543	MajorDMR-18-26469	9
chr10	17714579	17714706	MajorDMR-18-26470	2
chr10	17715218	17715491	MajorDMR-18-26471	5
chr10	17717749	17717960	MajorDMR-18-26472	2
chr10	17726727	17727091	MajorDMR-18-26473	2
chr10	17732201	17732210	MajorDMR-18-26474	2
chr10	17737148	17737159	MajorDMR-18-26475	2
chr10	17738230	17738506	MajorDMR-18-26476	4
chr10	17745609	17746153	MajorDMR-18-26477	5
chr10	17755011	17755352	MajorDMR-18-26478	6
chr10	17773428	17773494	MajorDMR-18-26479	2
chr10	17829252	17829282	MajorDMR-18-26480	2
chr10	17848017	17848182	MajorDMR-18-26481	4
chr10	17861952	17862055	MajorDMR-18-26482	2
chr10	17875716	17875790	MajorDMR-18-26483	4
chr10	17878828	17879105	MajorDMR-18-26484	4
chr10	17889544	17889612	MajorDMR-18-26485	2
chr10	18029064	18029242	MajorDMR-18-26486	2
chr10	18076268	18076380	MajorDMR-18-26487	2
chr10	18080923	18080958	MajorDMR-18-26488	2
chr10	18095008	18095172	MajorDMR-18-26489	3
chr10	18125995	18126059	MajorDMR-18-26490	4
chr10	18136475	18136543	MajorDMR-18-26491	2
chr10	18155408	18155523	MajorDMR-18-26492	2
chr10	18196767	18196799	MajorDMR-18-26493	2
chr10	18215726	18215781	MajorDMR-18-26494	2
chr10	18228775	18228876	MajorDMR-18-26495	2
chr10	18239337	18239685	MajorDMR-18-26496	2
chr10	18240315	18241117	MajorDMR-18-26497	5
chr10	18242004	18242803	MajorDMR-18-26498	9
chr10	18244417	18244459	MajorDMR-18-26499	2
chr10	18246258	18246611	MajorDMR-18-26500	5
chr10	18253761	18254131	MajorDMR-18-26501	3
chr10	18268871	18268964	MajorDMR-18-26502	2
chr10	18269786	18270083	MajorDMR-18-26503	2
chr10	18294225	18294941	MajorDMR-18-26504	10
chr10	18333849	18333914	MajorDMR-18-26505	2
chr10	18349396	18349444	MajorDMR-18-26506	3
chr10	18362073	18362126	MajorDMR-18-26507	2
chr10	18369807	18370610	MajorDMR-18-26508	6
chr10	18376126	18377483	MajorDMR-18-26509	11
chr10	18385297	18385439	MajorDMR-18-26510	3
chr10	18392872	18393119	MajorDMR-18-26511	3
chr10	18394681	18394991	MajorDMR-18-26512	3
chr10	18398392	18398648	MajorDMR-18-26513	2
chr10	18419654	18419971	MajorDMR-18-26514	6
chr10	18424958	18425660	MajorDMR-18-26515	9
chr10	18434067	18434232	MajorDMR-18-26516	2
chr10	18484404	18485025	MajorDMR-18-26517	8
chr10	18503695	18503832	MajorDMR-18-26518	2
chr10	18504784	18504830	MajorDMR-18-26519	2
chr10	18505411	18505489	MajorDMR-18-26520	2
chr10	18510102	18510165	MajorDMR-18-26521	3
chr10	18522566	18523028	MajorDMR-18-26522	2
chr10	18524519	18524716	MajorDMR-18-26523	4
chr10	18525775	18525996	MajorDMR-18-26524	2
chr10	18539859	18540077	MajorDMR-18-26525	2
chr10	18541136	18541183	MajorDMR-18-26526	2
chr10	18544489	18544732	MajorDMR-18-26527	5
chr10	18553636	18553646	MajorDMR-18-26528	2
chr10	18556947	18557097	MajorDMR-18-26529	2
chr10	18560562	18560587	MajorDMR-18-26530	2
chr10	18594118	18594439	MajorDMR-18-26531	3
chr10	18597329	18597694	MajorDMR-18-26532	3
chr10	18618001	18618547	MajorDMR-18-26533	4
chr10	18622547	18622608	MajorDMR-18-26534	2
chr10	18629496	18630162	MajorDMR-18-26535	5
chr10	18638002	18638317	MajorDMR-18-26536	8
chr10	18644349	18644417	MajorDMR-18-26537	2
chr10	18659173	18659184	MajorDMR-18-26538	2
chr10	18679043	18679181	MajorDMR-18-26539	4
chr10	18682589	18682844	MajorDMR-18-26540	5
chr10	18713257	18713418	MajorDMR-18-26541	5
chr10	18738897	18738910	MajorDMR-18-26542	2
chr10	18765213	18765224	MajorDMR-18-26543	2
chr10	18769306	18769404	MajorDMR-18-26544	3
chr10	18786772	18787377	MajorDMR-18-26545	10
chr10	18790558	18790960	MajorDMR-18-26546	6
chr10	18807415	18807611	MajorDMR-18-26547	2
chr10	18811730	18811762	MajorDMR-18-26548	4
chr10	18863572	18863834	MajorDMR-18-26549	2
chr10	18869071	18869248	MajorDMR-18-26550	3
chr10	18871342	18871683	MajorDMR-18-26551	2
chr10	18899796	18899856	MajorDMR-18-26552	2
chr10	18923566	18923809	MajorDMR-18-26553	4
chr10	18945817	18945889	MajorDMR-18-26554	2
chr10	18954793	18955013	MajorDMR-18-26555	3
chr10	18957245	18957440	MajorDMR-18-26556	2
chr10	18961289	18961588	MajorDMR-18-26557	2
chr10	18970080	18970570	MajorDMR-18-26558	3
chr10	18989096	18989644	MajorDMR-18-26559	5
chr10	18997336	18997810	MajorDMR-18-26560	2
chr10	19003615	19003994	MajorDMR-18-26561	2
chr10	19004699	19004885	MajorDMR-18-26562	4
chr10	19021313	19021827	MajorDMR-18-26563	3
chr10	19028041	19028338	MajorDMR-18-26564	2
chr10	19040890	19040938	MajorDMR-18-26565	2
chr10	19042481	19042737	MajorDMR-18-26566	7
chr10	19043606	19043656	MajorDMR-18-26567	3
chr10	19057341	19057452	MajorDMR-18-26568	2
chr10	19067002	19067498	MajorDMR-18-26569	2
chr10	19068213	19068262	MajorDMR-18-26570	2
chr10	19074438	19074473	MajorDMR-18-26571	2
chr10	19075058	19075561	MajorDMR-18-26572	3
chr10	19080979	19081025	MajorDMR-18-26573	2
chr10	19081842	19081882	MajorDMR-18-26574	2
chr10	19084339	19084582	MajorDMR-18-26575	3
chr10	19088836	19089039	MajorDMR-18-26576	2
chr10	19104970	19105105	MajorDMR-18-26577	2
chr10	19111261	19111750	MajorDMR-18-26578	5
chr10	19112552	19112948	MajorDMR-18-26579	3
chr10	19132284	19132316	MajorDMR-18-26580	2
chr10	19145613	19146121	MajorDMR-18-26581	8
chr10	19147659	19147981	MajorDMR-18-26582	3
chr10	19148818	19150081	MajorDMR-18-26583	13
chr10	19155089	19155118	MajorDMR-18-26584	2
chr10	19163998	19164034	MajorDMR-18-26585	2
chr10	19174746	19174820	MajorDMR-18-26586	4
chr10	19193809	19193963	MajorDMR-18-26587	2
chr10	19197165	19197231	MajorDMR-18-26588	2
chr10	19198426	19198859	MajorDMR-18-26589	2
chr10	19240267	19240669	MajorDMR-18-26590	2
chr10	19266940	19267389	MajorDMR-18-26591	2
chr10	19269203	19269439	MajorDMR-18-26592	3
chr10	19274367	19274720	MajorDMR-18-26593	2
chr10	19286046	19286112	MajorDMR-18-26594	2
chr10	19289559	19290142	MajorDMR-18-26595	3
chr10	19311524	19311924	MajorDMR-18-26596	3
chr10	19319168	19319522	MajorDMR-18-26597	4
chr10	19326669	19326712	MajorDMR-18-26598	2
chr10	19338059	19338118	MajorDMR-18-26599	3
chr10	19349219	19349312	MajorDMR-18-26600	2
chr10	19364499	19364923	MajorDMR-18-26601	4
chr10	19371894	19372367	MajorDMR-18-26602	2
chr10	19373494	19373751	MajorDMR-18-26603	2
chr10	19375468	19375600	MajorDMR-18-26604	2
chr10	19384595	19386474	MajorDMR-18-26605	13
chr10	19387616	19387996	MajorDMR-18-26606	4
chr10	19408109	19408552	MajorDMR-18-26607	8
chr10	19423091	19423115	MajorDMR-18-26608	2
chr10	19427002	19427173	MajorDMR-18-26609	4
chr10	19442725	19442764	MajorDMR-18-26610	2
chr10	19448435	19448493	MajorDMR-18-26611	2
chr10	19456924	19457775	MajorDMR-18-26612	9
chr10	19472010	19472283	MajorDMR-18-26613	2
chr10	19476997	19477548	MajorDMR-18-26614	4
chr10	19483291	19483460	MajorDMR-18-26615	3
chr10	19485893	19486102	MajorDMR-18-26616	4
chr10	19487530	19487928	MajorDMR-18-26617	2
chr10	19520434	19520605	MajorDMR-18-26618	3
chr10	19539625	19539957	MajorDMR-18-26619	3
chr10	19561427	19561571	MajorDMR-18-26620	2
chr10	19572737	19572891	MajorDMR-18-26621	4
chr10	19599165	19599324	MajorDMR-18-26622	3
chr10	19607890	19608719	MajorDMR-18-26623	5
chr10	19622519	19622992	MajorDMR-18-26624	5
chr10	19630791	19631520	MajorDMR-18-26625	3
chr10	19647975	19648024	MajorDMR-18-26626	2
chr10	19662175	19662961	MajorDMR-18-26627	6
chr10	19666669	19667167	MajorDMR-18-26628	2
chr10	19678125	19678456	MajorDMR-18-26629	7
chr10	19681336	19681744	MajorDMR-18-26630	2
chr10	19688459	19688487	MajorDMR-18-26631	2
chr10	19695332	19696007	MajorDMR-18-26632	3
chr10	19704813	19705291	MajorDMR-18-26633	3
chr10	19709061	19709154	MajorDMR-18-26634	2
chr10	19710574	19710689	MajorDMR-18-26635	2
chr10	19714152	19714785	MajorDMR-18-26636	5
chr10	19722968	19723163	MajorDMR-18-26637	2
chr10	19726011	19726380	MajorDMR-18-26638	3
chr10	19733303	19733381	MajorDMR-18-26639	3
chr10	19751270	19751339	MajorDMR-18-26640	2
chr10	19766754	19766995	MajorDMR-18-26641	4
chr10	19772414	19772458	MajorDMR-18-26642	2
chr10	19777929	19778695	MajorDMR-18-26643	14
chr10	19779366	19779736	MajorDMR-18-26644	3
chr10	19792109	19792430	MajorDMR-18-26645	3
chr10	19799525	19799547	MajorDMR-18-26646	2
chr10	19809673	19810118	MajorDMR-18-26647	5
chr10	19810969	19811046	MajorDMR-18-26648	3
chr10	19828785	19829052	MajorDMR-18-26649	2
chr10	19836147	19836283	MajorDMR-18-26650	3
chr10	19852510	19852872	MajorDMR-18-26651	2
chr10	19862885	19863075	MajorDMR-18-26652	2
chr10	19882579	19882698	MajorDMR-18-26653	2
chr10	19905366	19905637	MajorDMR-18-26654	2
chr10	19918070	19918735	MajorDMR-18-26655	9
chr10	19922113	19922327	MajorDMR-18-26656	6
chr10	19940417	19940777	MajorDMR-18-26657	3
chr10	19943177	19943787	MajorDMR-18-26658	5
chr10	19947876	19947956	MajorDMR-18-26659	2
chr10	19948949	19949130	MajorDMR-18-26660	3
chr10	19953334	19953539	MajorDMR-18-26661	2
chr10	19971117	19971555	MajorDMR-18-26662	4
chr10	20002708	20003418	MajorDMR-18-26663	16
chr10	20006108	20006173	MajorDMR-18-26664	2
chr10	20008289	20008705	MajorDMR-18-26665	4
chr10	20030978	20031253	MajorDMR-18-26666	7
chr10	20045617	20046152	MajorDMR-18-26667	5
chr10	20047164	20047328	MajorDMR-18-26668	2
chr10	20057038	20057186	MajorDMR-18-26669	3
chr10	20074499	20074924	MajorDMR-18-26670	3
chr10	20078120	20078169	MajorDMR-18-26671	2
chr10	20082323	20082755	MajorDMR-18-26672	4
chr10	20103376	20103903	MajorDMR-18-26673	4
chr10	20116001	20116237	MajorDMR-18-26674	2
chr10	20121296	20122282	MajorDMR-18-26675	12
chr10	20126261	20126755	MajorDMR-18-26676	4
chr10	20137626	20137895	MajorDMR-18-26677	3
chr10	20143812	20144152	MajorDMR-18-26678	2
chr10	20152140	20152473	MajorDMR-18-26679	4
chr10	20154378	20154459	MajorDMR-18-26680	2
chr10	20160745	20160772	MajorDMR-18-26681	2
chr10	20170399	20170422	MajorDMR-18-26682	2
chr10	20178202	20178265	MajorDMR-18-26683	2
chr10	20181664	20182071	MajorDMR-18-26684	4
chr10	20210328	20210546	MajorDMR-18-26685	4
chr10	20219870	20220579	MajorDMR-18-26686	11
chr10	20230368	20230571	MajorDMR-18-26687	2
chr10	20234291	20234955	MajorDMR-18-26688	6
chr10	20240922	20241715	MajorDMR-18-26689	7
chr10	20249113	20249168	MajorDMR-18-26690	2
chr10	20249868	20250666	MajorDMR-18-26691	7
chr10	20252986	20253179	MajorDMR-18-26692	2
chr10	20257066	20257305	MajorDMR-18-26693	3
chr10	20268916	20269368	MajorDMR-18-26694	2
chr10	20275045	20275396	MajorDMR-18-26695	3
chr10	20287010	20287723	MajorDMR-18-26696	3
chr10	20288972	20289110	MajorDMR-18-26697	3
chr10	20289775	20289891	MajorDMR-18-26698	2
chr10	20290484	20291052	MajorDMR-18-26699	4
chr10	20293241	20294089	MajorDMR-18-26700	7
chr10	20295142	20295881	MajorDMR-18-26701	7
chr10	20298514	20298628	MajorDMR-18-26702	2
chr10	20301698	20301773	MajorDMR-18-26703	2
chr10	20303935	20305290	MajorDMR-18-26704	8
chr10	20317564	20317859	MajorDMR-18-26705	3
chr10	20331730	20332014	MajorDMR-18-26706	4
chr10	20341441	20341734	MajorDMR-18-26707	3
chr10	20348262	20348357	MajorDMR-18-26708	2
chr10	20373676	20373967	MajorDMR-18-26709	4
chr10	20376895	20377137	MajorDMR-18-26710	3
chr10	20377876	20378036	MajorDMR-18-26711	2
chr10	20383194	20383764	MajorDMR-18-26712	5
chr10	20385012	20385162	MajorDMR-18-26713	4
chr10	20385956	20386099	MajorDMR-18-26714	5
chr10	20389095	20390285	MajorDMR-18-26715	5
chr10	20399552	20400070	MajorDMR-18-26716	7
chr10	20400733	20401036	MajorDMR-18-26717	3
chr10	20403240	20403578	MajorDMR-18-26718	3
chr10	20416046	20416204	MajorDMR-18-26719	2
chr10	20446436	20447485	MajorDMR-18-26720	4
chr10	20455449	20456228	MajorDMR-18-26721	3
chr10	20462070	20462127	MajorDMR-18-26722	3
chr10	20470428	20471798	MajorDMR-18-26723	8
chr10	20485724	20485937	MajorDMR-18-26724	4
chr10	20488641	20488676	MajorDMR-18-26725	2
chr10	20523250	20523371	MajorDMR-18-26726	3
chr10	20542974	20543528	MajorDMR-18-26727	5
chr10	20563425	20563686	MajorDMR-18-26728	5
chr10	20564795	20565408	MajorDMR-18-26729	10
chr10	20566862	20566999	MajorDMR-18-26730	3
chr10	20587892	20588083	MajorDMR-18-26731	4
chr10	20603545	20603728	MajorDMR-18-26732	2
chr10	20610743	20611366	MajorDMR-18-26733	6
chr10	20621859	20621920	MajorDMR-18-26734	2
chr10	20644791	20645204	MajorDMR-18-26735	4
chr10	20675011	20675404	MajorDMR-18-26736	2
chr10	20683887	20684054	MajorDMR-18-26737	2
chr10	20695586	20696171	MajorDMR-18-26738	7
chr10	20707192	20707260	MajorDMR-18-26739	3
chr10	20717788	20718404	MajorDMR-18-26740	4
chr10	20721242	20721825	MajorDMR-18-26741	4
chr10	20724793	20725296	MajorDMR-18-26742	2
chr10	20740190	20740212	MajorDMR-18-26743	2
chr10	20743420	20743590	MajorDMR-18-26744	4
chr10	20762106	20762698	MajorDMR-18-26745	6
chr10	20774503	20774600	MajorDMR-18-26746	2
chr10	20781101	20781592	MajorDMR-18-26747	2
chr10	20792556	20792650	MajorDMR-18-26748	2
chr10	20812824	20812844	MajorDMR-18-26749	2
chr10	20824781	20825487	MajorDMR-18-26750	8
chr10	20834023	20834051	MajorDMR-18-26751	2
chr10	20871031	20871518	MajorDMR-18-26752	3
chr10	20889999	20890446	MajorDMR-18-26753	4
chr10	20903801	20903836	MajorDMR-18-26754	2
chr10	20911850	20912112	MajorDMR-18-26755	3
chr10	20923631	20924084	MajorDMR-18-26756	6
chr10	20931625	20931673	MajorDMR-18-26757	2
chr10	20937465	20937530	MajorDMR-18-26758	2
chr10	20961750	20961799	MajorDMR-18-26759	2
chr10	20977890	20978203	MajorDMR-18-26760	3
chr10	20996835	20996898	MajorDMR-18-26761	2
chr10	21017164	21017298	MajorDMR-18-26762	2
chr10	21049763	21049930	MajorDMR-18-26763	2
chr10	21058350	21058795	MajorDMR-18-26764	4
chr10	21066104	21066395	MajorDMR-18-26765	5
chr10	21067860	21068265	MajorDMR-18-26766	4
chr10	21068873	21069083	MajorDMR-18-26767	3
chr10	21077730	21078068	MajorDMR-18-26768	3
chr10	21081451	21082201	MajorDMR-18-26769	4
chr10	21087728	21087935	MajorDMR-18-26770	5
chr10	21135410	21135531	MajorDMR-18-26771	2
chr10	21136712	21136858	MajorDMR-18-26772	3
chr10	21144111	21144152	MajorDMR-18-26773	3
chr10	21151209	21151446	MajorDMR-18-26774	2
chr10	21152536	21152807	MajorDMR-18-26775	2
chr10	21157618	21157653	MajorDMR-18-26776	2
chr10	21166449	21166489	MajorDMR-18-26777	2
chr10	21167680	21167846	MajorDMR-18-26778	2
chr10	21171038	21171058	MajorDMR-18-26779	2
chr10	21177455	21178163	MajorDMR-18-26780	6
chr10	21178873	21179134	MajorDMR-18-26781	3
chr10	21186821	21186916	MajorDMR-18-26782	2
chr10	21193641	21193771	MajorDMR-18-26783	2
chr10	21197300	21197621	MajorDMR-18-26784	3
chr10	21213719	21213725	MajorDMR-18-26785	2
chr10	21215629	21215667	MajorDMR-18-26786	2
chr10	21225878	21225960	MajorDMR-18-26787	2
chr10	21236692	21236727	MajorDMR-18-26788	2
chr10	21237555	21238186	MajorDMR-18-26789	7
chr10	21238922	21239101	MajorDMR-18-26790	3
chr10	21250656	21250958	MajorDMR-18-26791	6
chr10	21266407	21267372	MajorDMR-18-26792	12
chr10	21273350	21273980	MajorDMR-18-26793	10
chr10	21280906	21280952	MajorDMR-18-26794	2
chr10	21284965	21285839	MajorDMR-18-26795	7
chr10	21292327	21292772	MajorDMR-18-26796	6
chr10	21306380	21306724	MajorDMR-18-26797	5
chr10	21308902	21308941	MajorDMR-18-26798	2
chr10	21313853	21314168	MajorDMR-18-26799	2
chr10	21339474	21339569	MajorDMR-18-26800	5
chr10	21343321	21343898	MajorDMR-18-26801	7
chr10	21344761	21344817	MajorDMR-18-26802	4
chr10	21358884	21359153	MajorDMR-18-26803	7
chr10	21373171	21374440	MajorDMR-18-26804	9
chr10	21379066	21379086	MajorDMR-18-26805	2
chr10	21396146	21396266	MajorDMR-18-26806	2
chr10	21399671	21399947	MajorDMR-18-26807	2
chr10	21407671	21407861	MajorDMR-18-26808	2
chr10	21423695	21423964	MajorDMR-18-26809	6
chr10	21424583	21424796	MajorDMR-18-26810	3
chr10	21426261	21426455	MajorDMR-18-26811	4
chr10	21434439	21435101	MajorDMR-18-26812	12
chr10	21435815	21435896	MajorDMR-18-26813	2
chr10	21444732	21445334	MajorDMR-18-26814	5
chr10	21448948	21449200	MajorDMR-18-26815	2
chr10	21453115	21453327	MajorDMR-18-26816	4
chr10	21473377	21473480	MajorDMR-18-26817	2
chr10	21483321	21483949	MajorDMR-18-26818	6
chr10	21493309	21493836	MajorDMR-18-26819	3
chr10	21501736	21502559	MajorDMR-18-26820	11
chr10	21520612	21521021	MajorDMR-18-26821	3
chr10	21527876	21528277	MajorDMR-18-26822	4
chr10	21549098	21549938	MajorDMR-18-26823	15
chr10	21550499	21551438	MajorDMR-18-26824	20
chr10	21571392	21571601	MajorDMR-18-26825	2
chr10	21582349	21582891	MajorDMR-18-26826	7
chr10	21601868	21601937	MajorDMR-18-26827	2
chr10	21603135	21603322	MajorDMR-18-26828	4
chr10	21604002	21605248	MajorDMR-18-26829	13
chr10	21607521	21608500	MajorDMR-18-26830	9
chr10	21616487	21616559	MajorDMR-18-26831	2
chr10	21652140	21652426	MajorDMR-18-26832	2
chr10	21653133	21653804	MajorDMR-18-26833	7
chr10	21662055	21662284	MajorDMR-18-26834	2
chr10	21676725	21677858	MajorDMR-18-26835	23
chr10	21689085	21689101	MajorDMR-18-26836	2
chr10	21696596	21696964	MajorDMR-18-26837	3
chr10	21698754	21698889	MajorDMR-18-26838	3
chr10	21710218	21710389	MajorDMR-18-26839	2
chr10	21728004	21728010	MajorDMR-18-26840	2
chr10	21736453	21736555	MajorDMR-18-26841	2
chr10	21762132	21762379	MajorDMR-18-26842	3
chr10	21777757	21777917	MajorDMR-18-26843	2
chr10	21781510	21781605	MajorDMR-18-26844	2
chr10	21783246	21783446	MajorDMR-18-26845	7
chr10	21791448	21791984	MajorDMR-18-26846	4
chr10	21795047	21795779	MajorDMR-18-26847	8
chr10	21797632	21798920	MajorDMR-18-26848	61
chr10	21799586	21799914	MajorDMR-18-26849	6
chr10	21802363	21804815	MajorDMR-18-26850	18
chr10	21808012	21809262	MajorDMR-18-26851	22
chr10	21809894	21810106	MajorDMR-18-26852	4
chr10	21810966	21811244	MajorDMR-18-26853	2
chr10	21812061	21813952	MajorDMR-18-26854	24
chr10	21816718	21818203	MajorDMR-18-26855	23
chr10	21821469	21821851	MajorDMR-18-26856	3
chr10	21836231	21836261	MajorDMR-18-26857	2
chr10	21860386	21860426	MajorDMR-18-26858	2
chr10	21884201	21884359	MajorDMR-18-26859	4
chr10	21898618	21898826	MajorDMR-18-26860	2
chr10	21914548	21914680	MajorDMR-18-26861	3
chr10	21915196	21915483	MajorDMR-18-26862	3
chr10	21949674	21950216	MajorDMR-18-26863	5
chr10	21953624	21953662	MajorDMR-18-26864	2
chr10	21955505	21955718	MajorDMR-18-26865	5
chr10	21966726	21966745	MajorDMR-18-26866	2
chr10	21983870	21984109	MajorDMR-18-26867	6
chr10	22004564	22004962	MajorDMR-18-26868	2
chr10	22013030	22013421	MajorDMR-18-26869	4
chr10	22020773	22021433	MajorDMR-18-26870	11
chr10	22032781	22032859	MajorDMR-18-26871	2
chr10	22052176	22052378	MajorDMR-18-26872	4
chr10	22092077	22092205	MajorDMR-18-26873	2
chr10	22096138	22096454	MajorDMR-18-26874	4
chr10	22097437	22097742	MajorDMR-18-26875	4
chr10	22201644	22201757	MajorDMR-18-26876	2
chr10	22210975	22211067	MajorDMR-18-26877	3
chr10	22211999	22212181	MajorDMR-18-26878	2
chr10	22216055	22216222	MajorDMR-18-26879	2
chr10	22218035	22218480	MajorDMR-18-26880	4
chr10	22226758	22227018	MajorDMR-18-26881	3
chr10	22265313	22266065	MajorDMR-18-26882	10
chr10	22277325	22277368	MajorDMR-18-26883	2
chr10	22277936	22278415	MajorDMR-18-26884	2
chr10	22286644	22286787	MajorDMR-18-26885	2
chr10	22301224	22301280	MajorDMR-18-26886	3
chr10	22311423	22311467	MajorDMR-18-26887	2
chr10	22319100	22319142	MajorDMR-18-26888	2
chr10	22323297	22323733	MajorDMR-18-26889	4
chr10	22332368	22332613	MajorDMR-18-26890	6
chr10	22341480	22341920	MajorDMR-18-26891	5
chr10	22344318	22344380	MajorDMR-18-26892	2
chr10	22355021	22355225	MajorDMR-18-26893	2
chr10	22368948	22369054	MajorDMR-18-26894	4
chr10	22374891	22375150	MajorDMR-18-26895	2
chr10	22375773	22376036	MajorDMR-18-26896	4
chr10	22393656	22393766	MajorDMR-18-26897	2
chr10	22399856	22400659	MajorDMR-18-26898	8
chr10	22426212	22426724	MajorDMR-18-26899	5
chr10	22446842	22447479	MajorDMR-18-26900	3
chr10	22507512	22508181	MajorDMR-18-26901	4
chr10	22546131	22546245	MajorDMR-18-26902	3
chr10	22547439	22547592	MajorDMR-18-26903	3
chr10	22567770	22568557	MajorDMR-18-26904	8
chr10	22569139	22569162	MajorDMR-18-26905	2
chr10	22592271	22592292	MajorDMR-18-26906	2
chr10	22613024	22613787	MajorDMR-18-26907	7
chr10	22615384	22615393	MajorDMR-18-26908	2
chr10	22661868	22662229	MajorDMR-18-26909	7
chr10	22664110	22664551	MajorDMR-18-26910	2
chr10	22706254	22706804	MajorDMR-18-26911	3
chr10	22716558	22717318	MajorDMR-18-26912	7
chr10	22742968	22743466	MajorDMR-18-26913	10
chr10	22751105	22751268	MajorDMR-18-26914	2
chr10	22761179	22761189	MajorDMR-18-26915	2
chr10	22765711	22765923	MajorDMR-18-26916	4
chr10	22767953	22768692	MajorDMR-18-26917	5
chr10	22769530	22769660	MajorDMR-18-26918	3
chr10	22771129	22771248	MajorDMR-18-26919	2
chr10	22780411	22780738	MajorDMR-18-26920	3
chr10	22784491	22784627	MajorDMR-18-26921	2
chr10	22789794	22790504	MajorDMR-18-26922	9
chr10	22823833	22824464	MajorDMR-18-26923	8
chr10	22825698	22825876	MajorDMR-18-26924	7
chr10	22826462	22827096	MajorDMR-18-26925	12
chr10	22828998	22829119	MajorDMR-18-26926	2
chr10	22832849	22833465	MajorDMR-18-26927	5
chr10	22837026	22837200	MajorDMR-18-26928	2
chr10	22839908	22840128	MajorDMR-18-26929	2
chr10	22840742	22840824	MajorDMR-18-26930	3
chr10	22842058	22842244	MajorDMR-18-26931	2
chr10	22843088	22844346	MajorDMR-18-26932	34
chr10	22846089	22846413	MajorDMR-18-26933	2
chr10	22847034	22847099	MajorDMR-18-26934	2
chr10	22851463	22851707	MajorDMR-18-26935	8
chr10	22854990	22855148	MajorDMR-18-26936	2
chr10	22857605	22858341	MajorDMR-18-26937	14
chr10	22859343	22859358	MajorDMR-18-26938	2
chr10	22859875	22860544	MajorDMR-18-26939	4
chr10	22863015	22863045	MajorDMR-18-26940	2
chr10	22865236	22865334	MajorDMR-18-26941	2
chr10	22866777	22867452	MajorDMR-18-26942	9
chr10	22868163	22868417	MajorDMR-18-26943	4
chr10	22869760	22869958	MajorDMR-18-26944	3
chr10	22872014	22872178	MajorDMR-18-26945	3
chr10	22878672	22878822	MajorDMR-18-26946	3
chr10	22882769	22882895	MajorDMR-18-26947	2
chr10	22885377	22885391	MajorDMR-18-26948	2
chr10	22886130	22886383	MajorDMR-18-26949	4
chr10	22887520	22887758	MajorDMR-18-26950	3
chr10	22888474	22890614	MajorDMR-18-26951	19
chr10	22892316	22892576	MajorDMR-18-26952	3
chr10	22893369	22895283	MajorDMR-18-26953	16
chr10	22895988	22896485	MajorDMR-18-26954	3
chr10	22899195	22899713	MajorDMR-18-26955	3
chr10	22900558	22902106	MajorDMR-18-26956	13
chr10	22902654	22903040	MajorDMR-18-26957	4
chr10	22904805	22905269	MajorDMR-18-26958	11
chr10	22906098	22907416	MajorDMR-18-26959	9
chr10	22908264	22908523	MajorDMR-18-26960	5
chr10	22909105	22909423	MajorDMR-18-26961	5
chr10	22910013	22910075	MajorDMR-18-26962	3
chr10	22910747	22913414	MajorDMR-18-26963	28
chr10	22914388	22915993	MajorDMR-18-26964	11
chr10	22917383	22917450	MajorDMR-18-26965	3
chr10	22919044	22921178	MajorDMR-18-26966	20
chr10	22922262	22923459	MajorDMR-18-26967	7
chr10	22924205	22924220	MajorDMR-18-26968	2
chr10	22926616	22926724	MajorDMR-18-26969	4
chr10	22928776	22929727	MajorDMR-18-26970	9
chr10	22930909	22931615	MajorDMR-18-26971	7
chr10	22932187	22932265	MajorDMR-18-26972	3
chr10	22935361	22938636	MajorDMR-18-26973	16
chr10	22940630	22940729	MajorDMR-18-26974	5
chr10	22942695	22943503	MajorDMR-18-26975	5
chr10	22944285	22945116	MajorDMR-18-26976	9
chr10	22946133	22947226	MajorDMR-18-26977	7
chr10	22947781	22948630	MajorDMR-18-26978	3
chr10	22950430	22952214	MajorDMR-18-26979	11
chr10	22953210	22953672	MajorDMR-18-26980	2
chr10	22954322	22954414	MajorDMR-18-26981	2
chr10	22955289	22955773	MajorDMR-18-26982	8
chr10	22956948	22958706	MajorDMR-18-26983	11
chr10	22959440	22965449	MajorDMR-18-26984	41
chr10	22966160	22967225	MajorDMR-18-26985	13
chr10	22970763	22970989	MajorDMR-18-26986	4
chr10	22971543	22973922	MajorDMR-18-26987	22
chr10	22974730	22976842	MajorDMR-18-26988	15
chr10	22979168	22980342	MajorDMR-18-26989	8
chr10	22981158	22981533	MajorDMR-18-26990	5
chr10	22982487	22982677	MajorDMR-18-26991	5
chr10	22983933	22984166	MajorDMR-18-26992	2
chr10	22984799	22985278	MajorDMR-18-26993	2
chr10	22985983	22987124	MajorDMR-18-26994	15
chr10	22987956	22990000	MajorDMR-18-26995	17
chr10	22991392	22991604	MajorDMR-18-26996	4
chr10	22992377	22992758	MajorDMR-18-26997	3
chr10	22993613	22995829	MajorDMR-18-26998	20
chr10	22996582	22997642	MajorDMR-18-26999	9
chr10	22998722	23000608	MajorDMR-18-27000	16
chr10	23001199	23001559	MajorDMR-18-27001	4
chr10	23004088	23004154	MajorDMR-18-27002	5
chr10	23042656	23042944	MajorDMR-18-27003	2
chr10	23047383	23048231	MajorDMR-18-27004	12
chr10	23051010	23051274	MajorDMR-18-27005	2
chr10	23056528	23056684	MajorDMR-18-27006	2
chr10	23069030	23069861	MajorDMR-18-27007	8
chr10	23094030	23094884	MajorDMR-18-27008	9
chr10	23099670	23100204	MajorDMR-18-27009	6
chr10	23120703	23120793	MajorDMR-18-27010	3
chr10	23122034	23123579	MajorDMR-18-27011	9
chr10	23126181	23126658	MajorDMR-18-27012	10
chr10	23131208	23131645	MajorDMR-18-27013	5
chr10	23138290	23139085	MajorDMR-18-27014	10
chr10	23139950	23140426	MajorDMR-18-27015	5
chr10	23141706	23141761	MajorDMR-18-27016	2
chr10	23152702	23152727	MajorDMR-18-27017	2
chr10	23162949	23163723	MajorDMR-18-27018	7
chr10	23164774	23165387	MajorDMR-18-27019	3
chr10	23182721	23183084	MajorDMR-18-27020	2
chr10	23183863	23184261	MajorDMR-18-27021	2
chr10	23190048	23190521	MajorDMR-18-27022	3
chr10	23201075	23201711	MajorDMR-18-27023	9
chr10	23209247	23209264	MajorDMR-18-27024	2
chr10	23212022	23212055	MajorDMR-18-27025	2
chr10	23221389	23221422	MajorDMR-18-27026	2
chr10	23267417	23268102	MajorDMR-18-27027	3
chr10	23281147	23281354	MajorDMR-18-27028	3
chr10	23286263	23286274	MajorDMR-18-27029	2
chr10	23289880	23290093	MajorDMR-18-27030	3
chr10	23290951	23290983	MajorDMR-18-27031	2
chr10	23298032	23298112	MajorDMR-18-27032	2
chr10	23300746	23300975	MajorDMR-18-27033	2
chr10	23302401	23302807	MajorDMR-18-27034	4
chr10	23305660	23305834	MajorDMR-18-27035	3
chr10	23308068	23308075	MajorDMR-18-27036	2
chr10	23314463	23315151	MajorDMR-18-27037	3
chr10	23319900	23320580	MajorDMR-18-27038	3
chr10	23325522	23325534	MajorDMR-18-27039	3
chr10	23326160	23326693	MajorDMR-18-27040	14
chr10	23335017	23335267	MajorDMR-18-27041	4
chr10	23336393	23336514	MajorDMR-18-27042	2
chr10	23344736	23345436	MajorDMR-18-27043	7
chr10	23346071	23346142	MajorDMR-18-27044	3
chr10	23354332	23354776	MajorDMR-18-27045	8
chr10	23357122	23357643	MajorDMR-18-27046	6
chr10	23369938	23370664	MajorDMR-18-27047	10
chr10	23388200	23388722	MajorDMR-18-27048	6
chr10	23392775	23393329	MajorDMR-18-27049	8
chr10	23393999	23394231	MajorDMR-18-27050	2
chr10	23395145	23395535	MajorDMR-18-27051	5
chr10	23399715	23400479	MajorDMR-18-27052	14
chr10	23408164	23408216	MajorDMR-18-27053	2
chr10	23409105	23409913	MajorDMR-18-27054	10
chr10	23434905	23435168	MajorDMR-18-27055	2
chr10	23446438	23446604	MajorDMR-18-27056	8
chr10	23448022	23448070	MajorDMR-18-27057	5
chr10	23449672	23449707	MajorDMR-18-27058	2
chr10	23455209	23455955	MajorDMR-18-27059	4
chr10	23457286	23457301	MajorDMR-18-27060	2
chr10	23458846	23459146	MajorDMR-18-27061	5
chr10	23460244	23460970	MajorDMR-18-27062	14
chr10	23466069	23466386	MajorDMR-18-27063	2
chr10	23467779	23468379	MajorDMR-18-27064	5
chr10	23475267	23476083	MajorDMR-18-27065	3
chr10	23478016	23478225	MajorDMR-18-27066	2
chr10	23485095	23485275	MajorDMR-18-27067	2
chr10	23486434	23486585	MajorDMR-18-27068	2
chr10	23492181	23493191	MajorDMR-18-27069	20
chr10	23540281	23540487	MajorDMR-18-27070	2
chr10	23542784	23542854	MajorDMR-18-27071	2
chr10	23554344	23554408	MajorDMR-18-27072	2
chr10	23569426	23570638	MajorDMR-18-27073	12
chr10	23571713	23572267	MajorDMR-18-27074	5
chr10	23572889	23573075	MajorDMR-18-27075	2
chr10	23579220	23579424	MajorDMR-18-27076	2
chr10	23580559	23580601	MajorDMR-18-27077	3
chr10	23581846	23582534	MajorDMR-18-27078	10
chr10	23591409	23591609	MajorDMR-18-27079	3
chr10	23619599	23619891	MajorDMR-18-27080	2
chr10	23627987	23628296	MajorDMR-18-27081	3
chr10	23630138	23630451	MajorDMR-18-27082	2
chr10	23630971	23631471	MajorDMR-18-27083	5
chr10	23634943	23636068	MajorDMR-18-27084	7
chr10	23637858	23638343	MajorDMR-18-27085	2
chr10	23660148	23660569	MajorDMR-18-27086	3
chr10	23665670	23666416	MajorDMR-18-27087	3
chr10	23692018	23692050	MajorDMR-18-27088	2
chr10	23697633	23697839	MajorDMR-18-27089	4
chr10	23725972	23726583	MajorDMR-18-27090	3
chr10	23737892	23737947	MajorDMR-18-27091	2
chr10	23738737	23738976	MajorDMR-18-27092	4
chr10	23776603	23776783	MajorDMR-18-27093	2
chr10	23802264	23802721	MajorDMR-18-27094	9
chr10	23807925	23807935	MajorDMR-18-27095	2
chr10	23814483	23814574	MajorDMR-18-27096	2
chr10	23857654	23858255	MajorDMR-18-27097	4
chr10	23865213	23865403	MajorDMR-18-27098	2
chr10	23869196	23869729	MajorDMR-18-27099	5
chr10	23873788	23874129	MajorDMR-18-27100	2
chr10	23874796	23875297	MajorDMR-18-27101	4
chr10	23895396	23895746	MajorDMR-18-27102	5
chr10	23897487	23897495	MajorDMR-18-27103	2
chr10	23900034	23901062	MajorDMR-18-27104	8
chr10	23912591	23912676	MajorDMR-18-27105	2
chr10	23919818	23920183	MajorDMR-18-27106	3
chr10	23923490	23923593	MajorDMR-18-27107	2
chr10	23929376	23929644	MajorDMR-18-27108	6
chr10	23945343	23945513	MajorDMR-18-27109	2
chr10	23960833	23961012	MajorDMR-18-27110	2
chr10	23981635	23982088	MajorDMR-18-27111	10
chr10	23991844	23992306	MajorDMR-18-27112	4
chr10	24008199	24008239	MajorDMR-18-27113	3
chr10	24035035	24035292	MajorDMR-18-27114	2
chr10	24039426	24039676	MajorDMR-18-27115	4
chr10	24042982	24044540	MajorDMR-18-27116	7
chr10	24055289	24055611	MajorDMR-18-27117	3
chr10	24065907	24066174	MajorDMR-18-27118	2
chr10	24068275	24068526	MajorDMR-18-27119	4
chr10	24070465	24070583	MajorDMR-18-27120	2
chr10	24077740	24078309	MajorDMR-18-27121	3
chr10	24115373	24115574	MajorDMR-18-27122	5
chr10	24116701	24117097	MajorDMR-18-27123	5
chr10	24118673	24119573	MajorDMR-18-27124	8
chr10	24157206	24157679	MajorDMR-18-27125	2
chr10	24160871	24161865	MajorDMR-18-27126	5
chr10	24175440	24175499	MajorDMR-18-27127	3
chr10	24186871	24187112	MajorDMR-18-27128	3
chr10	24194275	24194307	MajorDMR-18-27129	2
chr10	24201897	24202021	MajorDMR-18-27130	2
chr10	24206433	24206677	MajorDMR-18-27131	4
chr10	24216666	24217196	MajorDMR-18-27132	8
chr10	24239671	24240003	MajorDMR-18-27133	2
chr10	24244399	24244946	MajorDMR-18-27134	9
chr10	24250163	24250310	MajorDMR-18-27135	2
chr10	24255394	24255693	MajorDMR-18-27136	4
chr10	24264184	24264239	MajorDMR-18-27137	2
chr10	24269104	24269134	MajorDMR-18-27138	2
chr10	24270343	24270577	MajorDMR-18-27139	3
chr10	24283504	24284117	MajorDMR-18-27140	5
chr10	24287424	24287495	MajorDMR-18-27141	2
chr10	24289408	24290226	MajorDMR-18-27142	8
chr10	24295725	24296156	MajorDMR-18-27143	6
chr10	24298655	24298785	MajorDMR-18-27144	2
chr10	24320219	24320254	MajorDMR-18-27145	2
chr10	24328365	24328464	MajorDMR-18-27146	2
chr10	24331103	24331706	MajorDMR-18-27147	7
chr10	24343041	24343213	MajorDMR-18-27148	2
chr10	24345170	24345445	MajorDMR-18-27149	5
chr10	24361943	24362160	MajorDMR-18-27150	5
chr10	24367399	24367564	MajorDMR-18-27151	2
chr10	24368987	24369376	MajorDMR-18-27152	6
chr10	24389240	24389288	MajorDMR-18-27153	2
chr10	24414853	24414917	MajorDMR-18-27154	2
chr10	24417210	24418092	MajorDMR-18-27155	7
chr10	24424332	24424488	MajorDMR-18-27156	2
chr10	24425787	24426212	MajorDMR-18-27157	2
chr10	24441276	24441772	MajorDMR-18-27158	4
chr10	24457488	24457883	MajorDMR-18-27159	5
chr10	24459162	24459365	MajorDMR-18-27160	3
chr10	24476015	24476316	MajorDMR-18-27161	2
chr10	24482403	24482576	MajorDMR-18-27162	3
chr10	24483836	24483879	MajorDMR-18-27163	2
chr10	24487491	24487558	MajorDMR-18-27164	3
chr10	24489597	24489659	MajorDMR-18-27165	2
chr10	24495347	24495466	MajorDMR-18-27166	2
chr10	24496562	24496764	MajorDMR-18-27167	3
chr10	24499291	24499802	MajorDMR-18-27168	7
chr10	24501638	24501743	MajorDMR-18-27169	2
chr10	24503400	24505280	MajorDMR-18-27170	16
chr10	24524475	24524723	MajorDMR-18-27171	4
chr10	24526744	24526882	MajorDMR-18-27172	2
chr10	24528189	24529255	MajorDMR-18-27173	11
chr10	24530557	24530854	MajorDMR-18-27174	2
chr10	24535072	24535139	MajorDMR-18-27175	2
chr10	24539136	24539323	MajorDMR-18-27176	2
chr10	24551947	24552544	MajorDMR-18-27177	7
chr10	24554507	24554602	MajorDMR-18-27178	2
chr10	24561644	24561940	MajorDMR-18-27179	7
chr10	24576343	24576623	MajorDMR-18-27180	3
chr10	24581951	24582651	MajorDMR-18-27181	4
chr10	24596179	24597497	MajorDMR-18-27182	10
chr10	24600723	24600743	MajorDMR-18-27183	2
chr10	24602040	24602520	MajorDMR-18-27184	7
chr10	24613459	24613830	MajorDMR-18-27185	3
chr10	24620302	24620701	MajorDMR-18-27186	6
chr10	24629276	24630306	MajorDMR-18-27187	12
chr10	24632299	24634468	MajorDMR-18-27188	16
chr10	24643201	24643298	MajorDMR-18-27189	2
chr10	24646467	24646741	MajorDMR-18-27190	3
chr10	24662725	24663535	MajorDMR-18-27191	11
chr10	24667490	24668141	MajorDMR-18-27192	5
chr10	24670834	24671197	MajorDMR-18-27193	6
chr10	24672201	24673035	MajorDMR-18-27194	14
chr10	24693387	24693878	MajorDMR-18-27195	5
chr10	24704828	24704844	MajorDMR-18-27196	2
chr10	24730039	24730112	MajorDMR-18-27197	4
chr10	24749959	24750033	MajorDMR-18-27198	2
chr10	24751899	24752145	MajorDMR-18-27199	2
chr10	24757343	24757701	MajorDMR-18-27200	6
chr10	24770287	24771528	MajorDMR-18-27201	12
chr10	24773572	24774017	MajorDMR-18-27202	4
chr10	24783322	24783372	MajorDMR-18-27203	2
chr10	24792982	24793433	MajorDMR-18-27204	7
chr10	24798270	24798478	MajorDMR-18-27205	4
chr10	24801324	24802350	MajorDMR-18-27206	13
chr10	24809229	24809289	MajorDMR-18-27207	2
chr10	24841869	24842340	MajorDMR-18-27208	5
chr10	24845182	24845928	MajorDMR-18-27209	10
chr10	24846692	24847079	MajorDMR-18-27210	4
chr10	24863402	24863752	MajorDMR-18-27211	3
chr10	24868919	24869274	MajorDMR-18-27212	5
chr10	24878409	24878637	MajorDMR-18-27213	3
chr10	24879275	24879384	MajorDMR-18-27214	2
chr10	24885246	24885711	MajorDMR-18-27215	9
chr10	24886578	24887301	MajorDMR-18-27216	5
chr10	24894118	24894141	MajorDMR-18-27217	2
chr10	24922791	24923502	MajorDMR-18-27218	5
chr10	24924275	24924962	MajorDMR-18-27219	5
chr10	24925638	24925722	MajorDMR-18-27220	3
chr10	24942989	24943312	MajorDMR-18-27221	4
chr10	24946466	24946581	MajorDMR-18-27222	4
chr10	24950351	24950891	MajorDMR-18-27223	3
chr10	24966134	24966144	MajorDMR-18-27224	2
chr10	24970726	24971490	MajorDMR-18-27225	8
chr10	24980216	24980334	MajorDMR-18-27226	2
chr10	24985264	24985495	MajorDMR-18-27227	4
chr10	24994307	24994841	MajorDMR-18-27228	6
chr10	24995930	24995997	MajorDMR-18-27229	3
chr10	25017023	25017033	MajorDMR-18-27230	2
chr10	25050913	25051430	MajorDMR-18-27231	3
chr10	25072656	25073738	MajorDMR-18-27232	16
chr10	25075850	25076119	MajorDMR-18-27233	5
chr10	25078620	25080672	MajorDMR-18-27234	26
chr10	25085126	25085222	MajorDMR-18-27235	3
chr10	25095110	25095792	MajorDMR-18-27236	9
chr10	25100442	25101259	MajorDMR-18-27237	8
chr10	25109658	25109769	MajorDMR-18-27238	2
chr10	25125276	25125524	MajorDMR-18-27239	3
chr10	25135755	25135870	MajorDMR-18-27240	2
chr10	25137605	25137616	MajorDMR-18-27241	2
chr10	25138725	25138898	MajorDMR-18-27242	3
chr10	25145408	25146501	MajorDMR-18-27243	11
chr10	25155572	25155884	MajorDMR-18-27244	2
chr10	25156564	25156642	MajorDMR-18-27245	2
chr10	25167662	25167913	MajorDMR-18-27246	2
chr10	25172401	25172857	MajorDMR-18-27247	4
chr10	25188434	25189208	MajorDMR-18-27248	4
chr10	25197072	25197122	MajorDMR-18-27249	2
chr10	25206783	25206801	MajorDMR-18-27250	2
chr10	25210007	25210093	MajorDMR-18-27251	2
chr10	25217916	25218288	MajorDMR-18-27252	2
chr10	25219026	25219074	MajorDMR-18-27253	2
chr10	25227135	25227771	MajorDMR-18-27254	3
chr10	25236191	25236253	MajorDMR-18-27255	2
chr10	25239518	25240267	MajorDMR-18-27256	5
chr10	25242821	25242931	MajorDMR-18-27257	2
chr10	25246660	25248598	MajorDMR-18-27258	15
chr10	25252702	25252760	MajorDMR-18-27259	2
chr10	25258838	25259027	MajorDMR-18-27260	2
chr10	25262234	25262343	MajorDMR-18-27261	2
chr10	25264071	25264737	MajorDMR-18-27262	4
chr10	25276465	25276921	MajorDMR-18-27263	5
chr10	25277833	25278249	MajorDMR-18-27264	4
chr10	25295155	25295968	MajorDMR-18-27265	6
chr10	25315418	25315889	MajorDMR-18-27266	2
chr10	25318438	25318569	MajorDMR-18-27267	3
chr10	25325746	25325961	MajorDMR-18-27268	3
chr10	25337490	25337961	MajorDMR-18-27269	5
chr10	25352621	25352634	MajorDMR-18-27270	2
chr10	25357102	25357650	MajorDMR-18-27271	11
chr10	25370343	25373199	MajorDMR-18-27272	28
chr10	25373764	25374184	MajorDMR-18-27273	3
chr10	25377433	25378320	MajorDMR-18-27274	9
chr10	25385619	25385700	MajorDMR-18-27275	3
chr10	25391223	25391687	MajorDMR-18-27276	3
chr10	25393455	25395145	MajorDMR-18-27277	12
chr10	25400739	25401264	MajorDMR-18-27278	3
chr10	25425712	25425957	MajorDMR-18-27279	4
chr10	25431566	25431956	MajorDMR-18-27280	4
chr10	25460761	25460856	MajorDMR-18-27281	2
chr10	25480076	25480274	MajorDMR-18-27282	2
chr10	25495923	25496326	MajorDMR-18-27283	3
chr10	25498806	25499239	MajorDMR-18-27284	4
chr10	25500284	25500384	MajorDMR-18-27285	3
chr10	25504717	25505090	MajorDMR-18-27286	3
chr10	25507160	25507503	MajorDMR-18-27287	8
chr10	25511650	25511866	MajorDMR-18-27288	2
chr10	25516041	25516328	MajorDMR-18-27289	4
chr10	25532019	25532285	MajorDMR-18-27290	3
chr10	25534089	25534202	MajorDMR-18-27291	2
chr10	25550185	25550674	MajorDMR-18-27292	5
chr10	25558584	25558676	MajorDMR-18-27293	2
chr10	25586051	25586442	MajorDMR-18-27294	2
chr10	25613126	25613172	MajorDMR-18-27295	2
chr10	25616381	25616480	MajorDMR-18-27296	3
chr10	25628835	25629232	MajorDMR-18-27297	2
chr10	25670413	25670993	MajorDMR-18-27298	4
chr10	25682508	25683245	MajorDMR-18-27299	5
chr10	25686899	25687039	MajorDMR-18-27300	3
chr10	25693400	25693422	MajorDMR-18-27301	2
chr10	25697885	25698278	MajorDMR-18-27302	5
chr10	25725568	25726007	MajorDMR-18-27303	3
chr10	25729113	25729205	MajorDMR-18-27304	2
chr10	25744997	25745153	MajorDMR-18-27305	3
chr10	25763524	25763678	MajorDMR-18-27306	4
chr10	25776349	25776508	MajorDMR-18-27307	3
chr10	25777321	25777539	MajorDMR-18-27308	2
chr10	25778317	25778627	MajorDMR-18-27309	2
chr10	25782052	25782378	MajorDMR-18-27310	4
chr10	25787177	25787219	MajorDMR-18-27311	3
chr10	25794845	25794953	MajorDMR-18-27312	2
chr10	25795480	25795963	MajorDMR-18-27313	3
chr10	25825424	25825879	MajorDMR-18-27314	4
chr10	25835590	25836457	MajorDMR-18-27315	9
chr10	25845509	25845826	MajorDMR-18-27316	5
chr10	25851647	25851698	MajorDMR-18-27317	3
chr10	25853194	25853637	MajorDMR-18-27318	7
chr10	25854654	25854976	MajorDMR-18-27319	10
chr10	25871720	25872143	MajorDMR-18-27320	5
chr10	25889147	25889179	MajorDMR-18-27321	2
chr10	25893585	25893770	MajorDMR-18-27322	2
chr10	25904992	25905380	MajorDMR-18-27323	6
chr10	25928259	25928607	MajorDMR-18-27324	3
chr10	25931587	25931685	MajorDMR-18-27325	2
chr10	25945744	25945924	MajorDMR-18-27326	3
chr10	25950692	25950732	MajorDMR-18-27327	3
chr10	25955341	25955423	MajorDMR-18-27328	3
chr10	25957551	25957687	MajorDMR-18-27329	2
chr10	25969481	25969543	MajorDMR-18-27330	3
chr10	25972350	25972467	MajorDMR-18-27331	2
chr10	25980755	25981310	MajorDMR-18-27332	3
chr10	25987051	25987775	MajorDMR-18-27333	5
chr10	25990591	25990671	MajorDMR-18-27334	6
chr10	26002005	26002024	MajorDMR-18-27335	2
chr10	26006121	26006758	MajorDMR-18-27336	6
chr10	26035104	26035361	MajorDMR-18-27337	2
chr10	26036284	26036433	MajorDMR-18-27338	2
chr10	26055365	26055725	MajorDMR-18-27339	4
chr10	26063516	26063888	MajorDMR-18-27340	2
chr10	26075079	26075099	MajorDMR-18-27341	2
chr10	26076114	26076359	MajorDMR-18-27342	2
chr10	26082838	26083141	MajorDMR-18-27343	2
chr10	26100262	26100325	MajorDMR-18-27344	3
chr10	26105436	26105899	MajorDMR-18-27345	5
chr10	26109887	26110196	MajorDMR-18-27346	8
chr10	26113508	26113917	MajorDMR-18-27347	4
chr10	26119042	26119401	MajorDMR-18-27348	2
chr10	26124767	26125462	MajorDMR-18-27349	8
chr10	26131208	26131388	MajorDMR-18-27350	4
chr10	26140082	26140845	MajorDMR-18-27351	6
chr10	26144505	26144909	MajorDMR-18-27352	2
chr10	26153743	26154149	MajorDMR-18-27353	3
chr10	26154653	26154913	MajorDMR-18-27354	2
chr10	26170650	26170776	MajorDMR-18-27355	2
chr10	26185047	26185487	MajorDMR-18-27356	5
chr10	26212358	26212645	MajorDMR-18-27357	5
chr10	26222653	26222844	MajorDMR-18-27358	5
chr10	26224452	26224759	MajorDMR-18-27359	2
chr10	26225371	26225570	MajorDMR-18-27360	4
chr10	26241840	26242185	MajorDMR-18-27361	2
chr10	26251666	26252453	MajorDMR-18-27362	5
chr10	26254439	26254500	MajorDMR-18-27363	3
chr10	26255716	26256285	MajorDMR-18-27364	4
chr10	26262173	26262318	MajorDMR-18-27365	2
chr10	26262918	26264046	MajorDMR-18-27366	4
chr10	26284083	26284263	MajorDMR-18-27367	2
chr10	26324893	26325941	MajorDMR-18-27368	6
chr10	26332553	26333397	MajorDMR-18-27369	4
chr10	26381993	26382274	MajorDMR-18-27370	2
chr10	26420923	26420937	MajorDMR-18-27371	2
chr10	26445053	26445266	MajorDMR-18-27372	3
chr10	26453628	26453635	MajorDMR-18-27373	2
chr10	26461255	26461305	MajorDMR-18-27374	2
chr10	26484439	26484821	MajorDMR-18-27375	2
chr10	26488580	26489007	MajorDMR-18-27376	2
chr10	26524372	26524499	MajorDMR-18-27377	2
chr10	26531375	26532593	MajorDMR-18-27378	13
chr10	26546869	26547035	MajorDMR-18-27379	2
chr10	26563162	26563681	MajorDMR-18-27380	8
chr10	26565632	26566090	MajorDMR-18-27381	3
chr10	26580682	26581625	MajorDMR-18-27382	13
chr10	26587384	26587617	MajorDMR-18-27383	2
chr10	26599375	26599473	MajorDMR-18-27384	2
chr10	26600444	26600530	MajorDMR-18-27385	3
chr10	26602084	26602487	MajorDMR-18-27386	5
chr10	26603368	26603499	MajorDMR-18-27387	2
chr10	26607794	26607911	MajorDMR-18-27388	2
chr10	26619646	26619762	MajorDMR-18-27389	2
chr10	26632029	26632268	MajorDMR-18-27390	2
chr10	26637394	26637408	MajorDMR-18-27391	2
chr10	26642466	26643092	MajorDMR-18-27392	5
chr10	26656416	26657570	MajorDMR-18-27393	8
chr10	26666861	26666869	MajorDMR-18-27394	2
chr10	26680392	26681116	MajorDMR-18-27395	13
chr10	26682080	26682565	MajorDMR-18-27396	2
chr10	26683127	26683290	MajorDMR-18-27397	3
chr10	26694356	26694368	MajorDMR-18-27398	2
chr10	26702546	26702568	MajorDMR-18-27399	2
chr10	26719556	26719645	MajorDMR-18-27400	2
chr10	26726707	26727372	MajorDMR-18-27401	15
chr10	26728035	26728966	MajorDMR-18-27402	8
chr10	26757473	26757822	MajorDMR-18-27403	2
chr10	26774177	26774473	MajorDMR-18-27404	5
chr10	26796964	26797005	MajorDMR-18-27405	2
chr10	26805709	26805902	MajorDMR-18-27406	4
chr10	26806430	26806740	MajorDMR-18-27407	6
chr10	26829223	26830150	MajorDMR-18-27408	10
chr10	26835462	26835615	MajorDMR-18-27409	2
chr10	26840393	26840446	MajorDMR-18-27410	2
chr10	26843319	26843506	MajorDMR-18-27411	5
chr10	26844970	26845845	MajorDMR-18-27412	10
chr10	26846630	26847098	MajorDMR-18-27413	6
chr10	26853877	26854007	MajorDMR-18-27414	2
chr10	26855574	26855774	MajorDMR-18-27415	5
chr10	26856453	26856901	MajorDMR-18-27416	4
chr10	26863704	26864131	MajorDMR-18-27417	6
chr10	26867000	26867519	MajorDMR-18-27418	5
chr10	26883894	26884004	MajorDMR-18-27419	3
chr10	26892438	26892445	MajorDMR-18-27420	2
chr10	26893512	26893641	MajorDMR-18-27421	5
chr10	26901737	26902119	MajorDMR-18-27422	2
chr10	26911030	26911075	MajorDMR-18-27423	2
chr10	26916369	26916503	MajorDMR-18-27424	3
chr10	26925326	26925387	MajorDMR-18-27425	3
chr10	26940422	26940620	MajorDMR-18-27426	2
chr10	26944027	26944363	MajorDMR-18-27427	5
chr10	26951176	26951536	MajorDMR-18-27428	3
chr10	26956726	26957140	MajorDMR-18-27429	3
chr10	26971047	26971054	MajorDMR-18-27430	2
chr10	26971878	26972310	MajorDMR-18-27431	7
chr10	27021559	27021911	MajorDMR-18-27432	2
chr10	27023069	27024424	MajorDMR-18-27433	20
chr10	27025008	27025255	MajorDMR-18-27434	4
chr10	27027115	27027265	MajorDMR-18-27435	2
chr10	27041015	27041096	MajorDMR-18-27436	2
chr10	27055848	27055925	MajorDMR-18-27437	2
chr10	27071565	27072123	MajorDMR-18-27438	3
chr10	27093171	27093237	MajorDMR-18-27439	3
chr10	27127789	27127957	MajorDMR-18-27440	4
chr10	27144451	27144516	MajorDMR-18-27441	2
chr10	27157271	27157714	MajorDMR-18-27442	4
chr10	27159610	27159722	MajorDMR-18-27443	2
chr10	27168775	27169047	MajorDMR-18-27444	5
chr10	27173037	27173443	MajorDMR-18-27445	2
chr10	27188983	27189251	MajorDMR-18-27446	2
chr10	27192214	27192505	MajorDMR-18-27447	3
chr10	27200748	27200760	MajorDMR-18-27448	2
chr10	27207697	27208190	MajorDMR-18-27449	2
chr10	27220137	27220658	MajorDMR-18-27450	23
chr10	27224249	27224479	MajorDMR-18-27451	2
chr10	27235513	27235682	MajorDMR-18-27452	8
chr10	27281836	27282131	MajorDMR-18-27453	6
chr10	27312218	27312658	MajorDMR-18-27454	6
chr10	27320000	27320182	MajorDMR-18-27455	2
chr10	27323938	27324450	MajorDMR-18-27456	5
chr10	27340241	27340350	MajorDMR-18-27457	2
chr10	27361205	27362832	MajorDMR-18-27458	8
chr10	27424501	27424922	MajorDMR-18-27459	2
chr10	27432518	27432621	MajorDMR-18-27460	4
chr10	27481420	27481488	MajorDMR-18-27461	2
chr10	27487704	27487866	MajorDMR-18-27462	4
chr10	27507957	27507997	MajorDMR-18-27463	2
chr10	27511017	27511151	MajorDMR-18-27464	4
chr10	27513890	27514066	MajorDMR-18-27465	2
chr10	27534877	27534993	MajorDMR-18-27466	6
chr10	27543374	27543596	MajorDMR-18-27467	3
chr10	27545793	27545817	MajorDMR-18-27468	2
chr10	27548582	27548712	MajorDMR-18-27469	5
chr10	27558175	27558180	MajorDMR-18-27470	2
chr10	27573950	27574075	MajorDMR-18-27471	2
chr10	27582557	27583147	MajorDMR-18-27472	3
chr10	27584696	27584987	MajorDMR-18-27473	2
chr10	27614893	27614939	MajorDMR-18-27474	2
chr10	27618792	27618800	MajorDMR-18-27475	2
chr10	27630098	27630718	MajorDMR-18-27476	5
chr10	27633876	27634733	MajorDMR-18-27477	8
chr10	27636875	27636948	MajorDMR-18-27478	2
chr10	27643012	27644090	MajorDMR-18-27479	16
chr10	27652797	27653325	MajorDMR-18-27480	6
chr10	27654037	27654468	MajorDMR-18-27481	5
chr10	27664874	27665368	MajorDMR-18-27482	5
chr10	27669903	27670298	MajorDMR-18-27483	7
chr10	27682976	27683020	MajorDMR-18-27484	2
chr10	27683980	27684197	MajorDMR-18-27485	2
chr10	27699363	27699420	MajorDMR-18-27486	2
chr10	27709236	27709267	MajorDMR-18-27487	2
chr10	27734945	27735025	MajorDMR-18-27488	2
chr10	27743955	27744112	MajorDMR-18-27489	2
chr10	27759853	27760048	MajorDMR-18-27490	5
chr10	27762241	27762711	MajorDMR-18-27491	2
chr10	27770088	27770144	MajorDMR-18-27492	2
chr10	27790700	27790909	MajorDMR-18-27493	4
chr10	27810192	27810297	MajorDMR-18-27494	2
chr10	27816633	27817081	MajorDMR-18-27495	5
chr10	27826204	27826275	MajorDMR-18-27496	3
chr10	27827371	27827399	MajorDMR-18-27497	2
chr10	27847340	27847602	MajorDMR-18-27498	4
chr10	27848421	27848497	MajorDMR-18-27499	2
chr10	27890426	27891143	MajorDMR-18-27500	7
chr10	27896679	27896703	MajorDMR-18-27501	2
chr10	27900348	27901808	MajorDMR-18-27502	10
chr10	27909395	27909425	MajorDMR-18-27503	2
chr10	27914358	27915038	MajorDMR-18-27504	3
chr10	27917641	27917968	MajorDMR-18-27505	3
chr10	27921128	27921580	MajorDMR-18-27506	4
chr10	27926664	27927119	MajorDMR-18-27507	3
chr10	27945414	27945843	MajorDMR-18-27508	3
chr10	27963551	27964470	MajorDMR-18-27509	5
chr10	27967750	27969268	MajorDMR-18-27510	10
chr10	27981791	27981885	MajorDMR-18-27511	2
chr10	27991088	27991215	MajorDMR-18-27512	3
chr10	28006912	28007102	MajorDMR-18-27513	3
chr10	28016689	28017287	MajorDMR-18-27514	4
chr10	28030212	28030840	MajorDMR-18-27515	20
chr10	28047087	28047518	MajorDMR-18-27516	2
chr10	28048856	28049192	MajorDMR-18-27517	3
chr10	28063100	28063253	MajorDMR-18-27518	2
chr10	28077059	28078013	MajorDMR-18-27519	6
chr10	28088250	28088537	MajorDMR-18-27520	3
chr10	28091227	28091417	MajorDMR-18-27521	3
chr10	28094231	28094337	MajorDMR-18-27522	2
chr10	28097108	28097599	MajorDMR-18-27523	2
chr10	28123503	28123539	MajorDMR-18-27524	2
chr10	28146609	28147016	MajorDMR-18-27525	9
chr10	28167629	28167991	MajorDMR-18-27526	3
chr10	28182333	28182658	MajorDMR-18-27527	6
chr10	28184615	28184835	MajorDMR-18-27528	3
chr10	28200027	28201378	MajorDMR-18-27529	12
chr10	28209917	28209975	MajorDMR-18-27530	2
chr10	28212064	28212112	MajorDMR-18-27531	2
chr10	28216494	28216674	MajorDMR-18-27532	2
chr10	28226304	28226530	MajorDMR-18-27533	2
chr10	28238673	28239034	MajorDMR-18-27534	3
chr10	28244600	28244838	MajorDMR-18-27535	2
chr10	28245367	28245685	MajorDMR-18-27536	2
chr10	28251668	28251697	MajorDMR-18-27537	2
chr10	28271874	28271913	MajorDMR-18-27538	2
chr10	28284565	28285160	MajorDMR-18-27539	4
chr10	28296635	28297040	MajorDMR-18-27540	4
chr10	28315473	28315532	MajorDMR-18-27541	2
chr10	28320485	28320724	MajorDMR-18-27542	2
chr10	28335305	28335479	MajorDMR-18-27543	2
chr10	28336097	28336680	MajorDMR-18-27544	6
chr10	28347472	28347496	MajorDMR-18-27545	2
chr10	28349302	28349581	MajorDMR-18-27546	2
chr10	28351590	28351690	MajorDMR-18-27547	2
chr10	28355690	28355960	MajorDMR-18-27548	4
chr10	28366734	28367172	MajorDMR-18-27549	3
chr10	28379532	28379616	MajorDMR-18-27550	3
chr10	28384519	28385174	MajorDMR-18-27551	5
chr10	28401629	28401872	MajorDMR-18-27552	2
chr10	28402575	28402811	MajorDMR-18-27553	2
chr10	28407503	28407682	MajorDMR-18-27554	3
chr10	28409177	28409559	MajorDMR-18-27555	3
chr10	28410400	28411285	MajorDMR-18-27556	5
chr10	28424113	28424156	MajorDMR-18-27557	2
chr10	28427814	28428067	MajorDMR-18-27558	3
chr10	28436662	28436770	MajorDMR-18-27559	3
chr10	28460977	28461041	MajorDMR-18-27560	2
chr10	28462232	28462473	MajorDMR-18-27561	3
chr10	28466694	28467213	MajorDMR-18-27562	5
chr10	28480959	28481335	MajorDMR-18-27563	3
chr10	28490952	28490957	MajorDMR-18-27564	2
chr10	28491848	28492258	MajorDMR-18-27565	8
chr10	28493533	28493825	MajorDMR-18-27566	5
chr10	28495772	28495845	MajorDMR-18-27567	2
chr10	28503381	28504329	MajorDMR-18-27568	8
chr10	28510018	28510133	MajorDMR-18-27569	2
chr10	28536723	28537361	MajorDMR-18-27570	5
chr10	28570883	28570921	MajorDMR-18-27571	2
chr10	28571508	28571734	MajorDMR-18-27572	3
chr10	28583890	28584045	MajorDMR-18-27573	4
chr10	28586621	28586903	MajorDMR-18-27574	3
chr10	28587407	28587475	MajorDMR-18-27575	2
chr10	28593552	28593925	MajorDMR-18-27576	2
chr10	28597039	28597151	MajorDMR-18-27577	2
chr10	28603436	28603480	MajorDMR-18-27578	2
chr10	28606958	28607208	MajorDMR-18-27579	2
chr10	28609822	28609966	MajorDMR-18-27580	3
chr10	28613157	28613378	MajorDMR-18-27581	2
chr10	28615098	28616947	MajorDMR-18-27582	18
chr10	28620769	28621148	MajorDMR-18-27583	3
chr10	28623282	28624260	MajorDMR-18-27584	5
chr10	28643616	28643918	MajorDMR-18-27585	5
chr10	28645997	28646279	MajorDMR-18-27586	7
chr10	28647183	28647413	MajorDMR-18-27587	3
chr10	28647931	28648039	MajorDMR-18-27588	3
chr10	28649602	28649713	MajorDMR-18-27589	2
chr10	28656003	28656691	MajorDMR-18-27590	12
chr10	28668154	28668307	MajorDMR-18-27591	2
chr10	28671584	28671859	MajorDMR-18-27592	3
chr10	28673166	28673275	MajorDMR-18-27593	2
chr10	28675003	28675200	MajorDMR-18-27594	2
chr10	28691145	28691918	MajorDMR-18-27595	6
chr10	28698555	28699623	MajorDMR-18-27596	7
chr10	28727070	28727172	MajorDMR-18-27597	3
chr10	28734624	28734682	MajorDMR-18-27598	2
chr10	28746664	28746859	MajorDMR-18-27599	7
chr10	28756748	28756972	MajorDMR-18-27600	2
chr10	28759864	28760075	MajorDMR-18-27601	2
chr10	28768426	28768471	MajorDMR-18-27602	3
chr10	28789194	28789580	MajorDMR-18-27603	3
chr10	28797413	28797569	MajorDMR-18-27604	2
chr10	28800148	28800349	MajorDMR-18-27605	3
chr10	28803904	28804061	MajorDMR-18-27606	3
chr10	28835099	28835207	MajorDMR-18-27607	2
chr10	28840358	28840388	MajorDMR-18-27608	2
chr10	28845702	28845708	MajorDMR-18-27609	2
chr10	28853840	28853857	MajorDMR-18-27610	2
chr10	28855003	28855510	MajorDMR-18-27611	4
chr10	28859341	28859697	MajorDMR-18-27612	2
chr10	28868195	28868668	MajorDMR-18-27613	2
chr10	28874242	28874838	MajorDMR-18-27614	9
chr10	28876770	28876779	MajorDMR-18-27615	2
chr10	28884781	28884858	MajorDMR-18-27616	2
chr10	28887086	28887210	MajorDMR-18-27617	2
chr10	28890532	28890613	MajorDMR-18-27618	3
chr10	28893573	28893682	MajorDMR-18-27619	5
chr10	28916136	28916275	MajorDMR-18-27620	2
chr10	28917576	28918274	MajorDMR-18-27621	12
chr10	28919176	28919797	MajorDMR-18-27622	5
chr10	28953153	28953343	MajorDMR-18-27623	2
chr10	28967396	28971734	MajorDMR-18-27624	60
chr10	28972336	28974119	MajorDMR-18-27625	10
chr10	28974676	28974941	MajorDMR-18-27626	4
chr10	28975539	28975992	MajorDMR-18-27627	3
chr10	28976504	28976846	MajorDMR-18-27628	4
chr10	28979031	28979663	MajorDMR-18-27629	10
chr10	28999137	28999719	MajorDMR-18-27630	4
chr10	29008322	29008556	MajorDMR-18-27631	2
chr10	29010013	29010706	MajorDMR-18-27632	10
chr10	29026154	29026296	MajorDMR-18-27633	2
chr10	29032900	29032988	MajorDMR-18-27634	2
chr10	29049871	29050666	MajorDMR-18-27635	4
chr10	29052927	29053053	MajorDMR-18-27636	2
chr10	29057132	29058515	MajorDMR-18-27637	16
chr10	29071666	29072197	MajorDMR-18-27638	4
chr10	29073679	29074808	MajorDMR-18-27639	13
chr10	29077298	29079320	MajorDMR-18-27640	15
chr10	29082578	29082694	MajorDMR-18-27641	2
chr10	29083947	29084295	MajorDMR-18-27642	3
chr10	29087772	29087881	MajorDMR-18-27643	2
chr10	29089865	29089971	MajorDMR-18-27644	2
chr10	29094997	29095695	MajorDMR-18-27645	3
chr10	29096856	29097213	MajorDMR-18-27646	7
chr10	29098227	29099650	MajorDMR-18-27647	12
chr10	29103565	29103655	MajorDMR-18-27648	4
chr10	29104210	29104376	MajorDMR-18-27649	2
chr10	29107489	29107747	MajorDMR-18-27650	3
chr10	29111942	29112164	MajorDMR-18-27651	2
chr10	29121804	29122167	MajorDMR-18-27652	5
chr10	29126957	29127099	MajorDMR-18-27653	2
chr10	29128765	29129009	MajorDMR-18-27654	5
chr10	29131079	29131588	MajorDMR-18-27655	4
chr10	29132374	29133063	MajorDMR-18-27656	6
chr10	29164148	29164951	MajorDMR-18-27657	15
chr10	29172043	29172082	MajorDMR-18-27658	3
chr10	29182292	29182499	MajorDMR-18-27659	3
chr10	29186165	29187213	MajorDMR-18-27660	28
chr10	29194868	29195306	MajorDMR-18-27661	12
chr10	29201264	29201521	MajorDMR-18-27662	5
chr10	29214023	29214362	MajorDMR-18-27663	15
chr10	29224862	29225437	MajorDMR-18-27664	5
chr10	29228738	29229873	MajorDMR-18-27665	12
chr10	29232046	29232537	MajorDMR-18-27666	4
chr10	29236103	29236450	MajorDMR-18-27667	6
chr10	29264833	29265457	MajorDMR-18-27668	8
chr10	29286195	29286567	MajorDMR-18-27669	3
chr10	29291336	29291455	MajorDMR-18-27670	6
chr10	29296721	29297418	MajorDMR-18-27671	10
chr10	29300207	29300753	MajorDMR-18-27672	5
chr10	29308737	29308785	MajorDMR-18-27673	2
chr10	29311744	29311889	MajorDMR-18-27674	7
chr10	29317330	29317678	MajorDMR-18-27675	4
chr10	29329032	29329221	MajorDMR-18-27676	2
chr10	29346702	29347023	MajorDMR-18-27677	2
chr10	29370763	29372471	MajorDMR-18-27678	27
chr10	29383342	29383484	MajorDMR-18-27679	2
chr10	29390576	29391870	MajorDMR-18-27680	20
chr10	29394965	29395077	MajorDMR-18-27681	2
chr10	29403258	29403283	MajorDMR-18-27682	2
chr10	29408384	29408593	MajorDMR-18-27683	4
chr10	29415741	29415760	MajorDMR-18-27684	2
chr10	29416586	29416667	MajorDMR-18-27685	2
chr10	29421148	29421839	MajorDMR-18-27686	8
chr10	29428602	29428658	MajorDMR-18-27687	2
chr10	29429449	29429727	MajorDMR-18-27688	2
chr10	29431986	29432106	MajorDMR-18-27689	2
chr10	29432978	29433735	MajorDMR-18-27690	8
chr10	29439794	29440014	MajorDMR-18-27691	2
chr10	29441388	29441694	MajorDMR-18-27692	3
chr10	29444239	29444246	MajorDMR-18-27693	2
chr10	29446359	29447473	MajorDMR-18-27694	7
chr10	29466318	29466583	MajorDMR-18-27695	5
chr10	29467174	29467638	MajorDMR-18-27696	4
chr10	29484482	29484941	MajorDMR-18-27697	10
chr10	29488367	29488701	MajorDMR-18-27698	4
chr10	29490707	29490826	MajorDMR-18-27699	3
chr10	29503503	29503786	MajorDMR-18-27700	2
chr10	29533969	29534896	MajorDMR-18-27701	20
chr10	29535800	29535956	MajorDMR-18-27702	4
chr10	29539169	29539694	MajorDMR-18-27703	5
chr10	29555583	29555813	MajorDMR-18-27704	8
chr10	29556398	29556744	MajorDMR-18-27705	5
chr10	29593882	29594137	MajorDMR-18-27706	2
chr10	29605367	29605448	MajorDMR-18-27707	2
chr10	29607196	29608309	MajorDMR-18-27708	20
chr10	29618129	29618524	MajorDMR-18-27709	3
chr10	29632601	29632855	MajorDMR-18-27710	5
chr10	29633523	29634476	MajorDMR-18-27711	6
chr10	29646831	29647296	MajorDMR-18-27712	9
chr10	29648088	29648238	MajorDMR-18-27713	3
chr10	29649401	29649474	MajorDMR-18-27714	4
chr10	29652929	29653036	MajorDMR-18-27715	3
chr10	29656196	29656904	MajorDMR-18-27716	6
chr10	29668345	29670170	MajorDMR-18-27717	18
chr10	29675726	29676111	MajorDMR-18-27718	2
chr10	29678986	29678992	MajorDMR-18-27719	2
chr10	29681407	29681673	MajorDMR-18-27720	3
chr10	29684490	29684581	MajorDMR-18-27721	2
chr10	29707846	29708149	MajorDMR-18-27722	2
chr10	29709097	29709129	MajorDMR-18-27723	2
chr10	29720460	29720909	MajorDMR-18-27724	2
chr10	29737966	29738307	MajorDMR-18-27725	3
chr10	29740682	29741746	MajorDMR-18-27726	12
chr10	29752003	29752234	MajorDMR-18-27727	5
chr10	29761686	29762021	MajorDMR-18-27728	2
chr10	29764400	29764438	MajorDMR-18-27729	2
chr10	29766603	29767079	MajorDMR-18-27730	3
chr10	29770229	29770264	MajorDMR-18-27731	2
chr10	29771384	29772389	MajorDMR-18-27732	17
chr10	29773469	29773877	MajorDMR-18-27733	3
chr10	29776983	29777018	MajorDMR-18-27734	2
chr10	29784353	29784708	MajorDMR-18-27735	7
chr10	29797835	29797863	MajorDMR-18-27736	3
chr10	29799023	29799103	MajorDMR-18-27737	2
chr10	29805638	29805713	MajorDMR-18-27738	3
chr10	29811264	29811773	MajorDMR-18-27739	4
chr10	29813695	29813816	MajorDMR-18-27740	4
chr10	29819519	29820432	MajorDMR-18-27741	6
chr10	29822697	29822875	MajorDMR-18-27742	6
chr10	29824059	29824795	MajorDMR-18-27743	12
chr10	29825787	29825865	MajorDMR-18-27744	5
chr10	29826953	29827042	MajorDMR-18-27745	3
chr10	29829288	29829383	MajorDMR-18-27746	2
chr10	29830535	29831071	MajorDMR-18-27747	13
chr10	29831637	29832542	MajorDMR-18-27748	8
chr10	29844735	29845506	MajorDMR-18-27749	8
chr10	29856115	29856220	MajorDMR-18-27750	3
chr10	29859369	29859522	MajorDMR-18-27751	2
chr10	29876204	29877324	MajorDMR-18-27752	20
chr10	29878091	29878505	MajorDMR-18-27753	5
chr10	29885733	29885862	MajorDMR-18-27754	5
chr10	29887750	29888172	MajorDMR-18-27755	3
chr10	29897148	29897283	MajorDMR-18-27756	3
chr10	29908117	29908511	MajorDMR-18-27757	3
chr10	29911657	29911692	MajorDMR-18-27758	2
chr10	29924693	29924854	MajorDMR-18-27759	2
chr10	29931909	29932815	MajorDMR-18-27760	3
chr10	29935054	29935554	MajorDMR-18-27761	2
chr10	29948096	29948429	MajorDMR-18-27762	6
chr10	29950088	29950470	MajorDMR-18-27763	3
chr10	29956363	29956459	MajorDMR-18-27764	3
chr10	29958242	29958301	MajorDMR-18-27765	2
chr10	29964566	29964671	MajorDMR-18-27766	3
chr10	29966207	29966261	MajorDMR-18-27767	2
chr10	29977159	29977625	MajorDMR-18-27768	7
chr10	29980753	29981130	MajorDMR-18-27769	4
chr10	29987879	29987984	MajorDMR-18-27770	4
chr10	29991820	29992770	MajorDMR-18-27771	15
chr10	30000636	30001139	MajorDMR-18-27772	2
chr10	30012790	30012966	MajorDMR-18-27773	2
chr10	30014408	30014936	MajorDMR-18-27774	7
chr10	30020629	30021034	MajorDMR-18-27775	9
chr10	30029964	30030160	MajorDMR-18-27776	4
chr10	30031930	30032283	MajorDMR-18-27777	4
chr10	30052316	30052363	MajorDMR-18-27778	2
chr10	30054474	30054742	MajorDMR-18-27779	2
chr10	30083651	30084954	MajorDMR-18-27780	11
chr10	30087007	30087015	MajorDMR-18-27781	2
chr10	30092539	30093189	MajorDMR-18-27782	3
chr10	30109817	30110189	MajorDMR-18-27783	12
chr10	30110755	30111240	MajorDMR-18-27784	2
chr10	30117388	30117557	MajorDMR-18-27785	3
chr10	30127630	30127744	MajorDMR-18-27786	2
chr10	30129089	30129649	MajorDMR-18-27787	8
chr10	30130816	30131006	MajorDMR-18-27788	4
chr10	30147351	30147660	MajorDMR-18-27789	6
chr10	30154377	30155168	MajorDMR-18-27790	9
chr10	30163793	30163938	MajorDMR-18-27791	4
chr10	30166526	30167367	MajorDMR-18-27792	12
chr10	30173419	30173449	MajorDMR-18-27793	2
chr10	30174972	30175549	MajorDMR-18-27794	4
chr10	30189733	30190047	MajorDMR-18-27795	2
chr10	30202090	30202122	MajorDMR-18-27796	3
chr10	30210085	30210282	MajorDMR-18-27797	5
chr10	30215422	30215801	MajorDMR-18-27798	5
chr10	30217530	30217903	MajorDMR-18-27799	7
chr10	30222796	30223108	MajorDMR-18-27800	4
chr10	30229822	30229978	MajorDMR-18-27801	2
chr10	30236448	30236458	MajorDMR-18-27802	2
chr10	30246380	30246515	MajorDMR-18-27803	2
chr10	30247097	30247174	MajorDMR-18-27804	2
chr10	30251368	30251373	MajorDMR-18-27805	2
chr10	30274695	30274742	MajorDMR-18-27806	3
chr10	30285463	30286949	MajorDMR-18-27807	6
chr10	30288757	30290706	MajorDMR-18-27808	20
chr10	30293849	30294542	MajorDMR-18-27809	4
chr10	30295881	30295912	MajorDMR-18-27810	2
chr10	30302352	30303478	MajorDMR-18-27811	14
chr10	30314394	30314402	MajorDMR-18-27812	2
chr10	30315538	30315624	MajorDMR-18-27813	2
chr10	30316932	30317227	MajorDMR-18-27814	6
chr10	30318729	30319102	MajorDMR-18-27815	8
chr10	30325373	30325918	MajorDMR-18-27816	6
chr10	30328567	30329278	MajorDMR-18-27817	20
chr10	30330129	30330236	MajorDMR-18-27818	2
chr10	30330978	30331088	MajorDMR-18-27819	3
chr10	30332477	30332743	MajorDMR-18-27820	3
chr10	30333916	30334113	MajorDMR-18-27821	4
chr10	30334929	30335413	MajorDMR-18-27822	5
chr10	30341350	30341394	MajorDMR-18-27823	2
chr10	30343621	30343667	MajorDMR-18-27824	2
chr10	30344361	30344535	MajorDMR-18-27825	3
chr10	30345594	30346503	MajorDMR-18-27826	8
chr10	30355017	30355046	MajorDMR-18-27827	2
chr10	30359084	30359363	MajorDMR-18-27828	6
chr10	30372515	30372620	MajorDMR-18-27829	2
chr10	30376808	30376863	MajorDMR-18-27830	2
chr10	30381457	30381528	MajorDMR-18-27831	5
chr10	30395729	30395855	MajorDMR-18-27832	2
chr10	30396495	30396522	MajorDMR-18-27833	2
chr10	30397401	30398458	MajorDMR-18-27834	14
chr10	30402457	30403116	MajorDMR-18-27835	6
chr10	30404670	30405145	MajorDMR-18-27836	3
chr10	30407199	30407423	MajorDMR-18-27837	3
chr10	30408850	30409007	MajorDMR-18-27838	4
chr10	30414604	30414655	MajorDMR-18-27839	2
chr10	30422587	30423645	MajorDMR-18-27840	9
chr10	30444503	30444530	MajorDMR-18-27841	2
chr10	30449246	30449995	MajorDMR-18-27842	7
chr10	30452428	30452584	MajorDMR-18-27843	5
chr10	30454341	30455339	MajorDMR-18-27844	15
chr10	30465283	30466199	MajorDMR-18-27845	9
chr10	30467472	30467608	MajorDMR-18-27846	2
chr10	30471941	30472273	MajorDMR-18-27847	3
chr10	30473498	30474128	MajorDMR-18-27848	5
chr10	30475368	30475775	MajorDMR-18-27849	8
chr10	30479579	30480209	MajorDMR-18-27850	8
chr10	30482203	30482313	MajorDMR-18-27851	3
chr10	30488418	30488740	MajorDMR-18-27852	5
chr10	30503831	30504005	MajorDMR-18-27853	3
chr10	30509044	30509271	MajorDMR-18-27854	6
chr10	30521145	30521914	MajorDMR-18-27855	6
chr10	30524948	30525091	MajorDMR-18-27856	3
chr10	30556325	30556955	MajorDMR-18-27857	6
chr10	30560185	30560494	MajorDMR-18-27858	4
chr10	30575018	30575892	MajorDMR-18-27859	6
chr10	30583005	30583202	MajorDMR-18-27860	6
chr10	30595104	30595916	MajorDMR-18-27861	5
chr10	30631621	30631750	MajorDMR-18-27862	2
chr10	30648633	30648900	MajorDMR-18-27863	3
chr10	30653435	30653977	MajorDMR-18-27864	4
chr10	30672171	30673735	MajorDMR-18-27865	12
chr10	30680295	30680472	MajorDMR-18-27866	2
chr10	30687837	30688292	MajorDMR-18-27867	2
chr10	30698543	30698873	MajorDMR-18-27868	2
chr10	30707810	30707912	MajorDMR-18-27869	3
chr10	30712430	30712689	MajorDMR-18-27870	6
chr10	30720510	30720774	MajorDMR-18-27871	15
chr10	30726530	30726795	MajorDMR-18-27872	3
chr10	30734602	30734971	MajorDMR-18-27873	3
chr10	30743559	30743621	MajorDMR-18-27874	2
chr10	30755419	30755521	MajorDMR-18-27875	4
chr10	30768430	30768822	MajorDMR-18-27876	9
chr10	30778651	30778902	MajorDMR-18-27877	3
chr10	30786791	30786994	MajorDMR-18-27878	2
chr10	30791342	30791841	MajorDMR-18-27879	4
chr10	30794641	30794976	MajorDMR-18-27880	6
chr10	30797534	30797912	MajorDMR-18-27881	5
chr10	30811655	30811796	MajorDMR-18-27882	3
chr10	30817014	30817558	MajorDMR-18-27883	4
chr10	30819908	30820443	MajorDMR-18-27884	5
chr10	30823839	30824284	MajorDMR-18-27885	3
chr10	30825518	30825816	MajorDMR-18-27886	2
chr10	30841827	30842161	MajorDMR-18-27887	3
chr10	30842790	30843593	MajorDMR-18-27888	17
chr10	30868679	30868715	MajorDMR-18-27889	2
chr10	30871892	30873254	MajorDMR-18-27890	20
chr10	30876645	30876820	MajorDMR-18-27891	2
chr10	30883804	30883866	MajorDMR-18-27892	4
chr10	30885027	30885090	MajorDMR-18-27893	3
chr10	30886008	30886971	MajorDMR-18-27894	8
chr10	30894305	30894719	MajorDMR-18-27895	7
chr10	30911547	30911686	MajorDMR-18-27896	2
chr10	30924979	30925208	MajorDMR-18-27897	2
chr10	30929981	30930010	MajorDMR-18-27898	2
chr10	30931619	30933017	MajorDMR-18-27899	17
chr10	30945248	30945466	MajorDMR-18-27900	2
chr10	30950411	30950596	MajorDMR-18-27901	5
chr10	30957051	30957061	MajorDMR-18-27902	2
chr10	30964864	30965266	MajorDMR-18-27903	4
chr10	30974747	30975002	MajorDMR-18-27904	2
chr10	30985982	30986253	MajorDMR-18-27905	3
chr10	30988921	30989518	MajorDMR-18-27906	3
chr10	30990537	30991013	MajorDMR-18-27907	7
chr10	30993106	30993404	MajorDMR-18-27908	2
chr10	30993981	30994466	MajorDMR-18-27909	6
chr10	30995651	30996380	MajorDMR-18-27910	3
chr10	31000454	31000711	MajorDMR-18-27911	2
chr10	31005531	31005573	MajorDMR-18-27912	2
chr10	31007404	31007460	MajorDMR-18-27913	2
chr10	31012222	31012688	MajorDMR-18-27914	13
chr10	31015445	31016119	MajorDMR-18-27915	4
chr10	31019444	31019935	MajorDMR-18-27916	2
chr10	31023577	31024358	MajorDMR-18-27917	16
chr10	31027515	31027563	MajorDMR-18-27918	2
chr10	31031516	31031682	MajorDMR-18-27919	4
chr10	31035189	31035293	MajorDMR-18-27920	4
chr10	31037555	31037586	MajorDMR-18-27921	2
chr10	31038509	31038735	MajorDMR-18-27922	4
chr10	31040288	31041804	MajorDMR-18-27923	22
chr10	31044418	31044461	MajorDMR-18-27924	3
chr10	31053162	31053407	MajorDMR-18-27925	3
chr10	31055798	31056041	MajorDMR-18-27926	2
chr10	31057093	31057105	MajorDMR-18-27927	2
chr10	31063080	31064075	MajorDMR-18-27928	13
chr10	31064824	31065384	MajorDMR-18-27929	6
chr10	31068881	31069366	MajorDMR-18-27930	4
chr10	31070056	31072702	MajorDMR-18-27931	32
chr10	31087607	31087818	MajorDMR-18-27932	3
chr10	31093541	31093976	MajorDMR-18-27933	5
chr10	31100376	31101786	MajorDMR-18-27934	22
chr10	31107038	31107098	MajorDMR-18-27935	2
chr10	31111028	31111290	MajorDMR-18-27936	2
chr10	31116641	31117549	MajorDMR-18-27937	15
chr10	31120266	31120568	MajorDMR-18-27938	3
chr10	31121153	31121458	MajorDMR-18-27939	3
chr10	31124120	31124346	MajorDMR-18-27940	3
chr10	31129730	31129910	MajorDMR-18-27941	3
chr10	31146665	31147494	MajorDMR-18-27942	7
chr10	31183295	31183766	MajorDMR-18-27943	5
chr10	31206064	31206524	MajorDMR-18-27944	3
chr10	31217481	31217716	MajorDMR-18-27945	2
chr10	31229247	31229593	MajorDMR-18-27946	7
chr10	31231002	31231899	MajorDMR-18-27947	11
chr10	31251562	31251642	MajorDMR-18-27948	2
chr10	31256984	31257159	MajorDMR-18-27949	2
chr10	31262553	31263496	MajorDMR-18-27950	10
chr10	31270028	31270382	MajorDMR-18-27951	5
chr10	31272133	31272254	MajorDMR-18-27952	3
chr10	31289207	31289217	MajorDMR-18-27953	2
chr10	31289920	31290204	MajorDMR-18-27954	3
chr10	31295661	31295822	MajorDMR-18-27955	5
chr10	31302380	31302510	MajorDMR-18-27956	2
chr10	31307260	31309428	MajorDMR-18-27957	15
chr10	31318754	31319949	MajorDMR-18-27958	17
chr10	31325354	31325625	MajorDMR-18-27959	2
chr10	31344905	31345015	MajorDMR-18-27960	2
chr10	31345849	31346352	MajorDMR-18-27961	2
chr10	31386873	31387395	MajorDMR-18-27962	4
chr10	31392189	31392499	MajorDMR-18-27963	2
chr10	31410548	31411223	MajorDMR-18-27964	4
chr10	31419183	31419188	MajorDMR-18-27965	2
chr10	31423299	31423674	MajorDMR-18-27966	8
chr10	31432411	31432683	MajorDMR-18-27967	3
chr10	31438161	31438238	MajorDMR-18-27968	2
chr10	31446467	31447158	MajorDMR-18-27969	17
chr10	31461287	31461401	MajorDMR-18-27970	3
chr10	31475265	31475924	MajorDMR-18-27971	5
chr10	31486906	31487357	MajorDMR-18-27972	3
chr10	31496767	31496856	MajorDMR-18-27973	2
chr10	31519747	31519864	MajorDMR-18-27974	3
chr10	31565936	31566052	MajorDMR-18-27975	2
chr10	31603520	31604011	MajorDMR-18-27976	4
chr10	31604533	31604670	MajorDMR-18-27977	2
chr10	31612363	31613512	MajorDMR-18-27978	6
chr10	31614346	31615578	MajorDMR-18-27979	4
chr10	31623120	31623489	MajorDMR-18-27980	2
chr10	31625629	31625701	MajorDMR-18-27981	2
chr10	31632673	31632879	MajorDMR-18-27982	4
chr10	31635299	31635635	MajorDMR-18-27983	2
chr10	31654875	31654908	MajorDMR-18-27984	2
chr10	31660023	31660424	MajorDMR-18-27985	5
chr10	31663794	31664043	MajorDMR-18-27986	2
chr10	31668977	31669464	MajorDMR-18-27987	2
chr10	31698941	31699107	MajorDMR-18-27988	3
chr10	31708704	31708855	MajorDMR-18-27989	3
chr10	31710985	31711169	MajorDMR-18-27990	2
chr10	31726638	31727086	MajorDMR-18-27991	3
chr10	31743050	31743163	MajorDMR-18-27992	2
chr10	31747240	31747470	MajorDMR-18-27993	2
chr10	31749480	31749497	MajorDMR-18-27994	2
chr10	31774209	31774256	MajorDMR-18-27995	2
chr10	31786386	31786754	MajorDMR-18-27996	3
chr10	31790010	31790260	MajorDMR-18-27997	2
chr10	31814057	31814359	MajorDMR-18-27998	3
chr10	31838844	31839050	MajorDMR-18-27999	2
chr10	31867429	31867612	MajorDMR-18-28000	2
chr10	31883253	31883310	MajorDMR-18-28001	2
chr10	31904003	31904639	MajorDMR-18-28002	5
chr10	31932142	31932187	MajorDMR-18-28003	2
chr10	31949320	31949510	MajorDMR-18-28004	5
chr10	31953554	31953976	MajorDMR-18-28005	4
chr10	31957960	31958383	MajorDMR-18-28006	4
chr10	31966421	31967362	MajorDMR-18-28007	11
chr10	31969017	31969427	MajorDMR-18-28008	6
chr10	31981658	31981741	MajorDMR-18-28009	2
chr10	31982515	31984178	MajorDMR-18-28010	7
chr10	31985831	31987334	MajorDMR-18-28011	24
chr10	31989029	31989360	MajorDMR-18-28012	3
chr10	31990108	31990773	MajorDMR-18-28013	6
chr10	31994389	31996312	MajorDMR-18-28014	15
chr10	31997398	31998196	MajorDMR-18-28015	11
chr10	32017967	32018474	MajorDMR-18-28016	3
chr10	32034998	32035420	MajorDMR-18-28017	5
chr10	32038151	32039761	MajorDMR-18-28018	32
chr10	32043891	32044460	MajorDMR-18-28019	8
chr10	32045466	32047228	MajorDMR-18-28020	18
chr10	32049932	32049968	MajorDMR-18-28021	2
chr10	32052864	32052967	MajorDMR-18-28022	2
chr10	32060294	32060328	MajorDMR-18-28023	3
chr10	32062959	32063841	MajorDMR-18-28024	14
chr10	32092272	32092987	MajorDMR-18-28025	7
chr10	32093491	32093758	MajorDMR-18-28026	5
chr10	32096115	32096735	MajorDMR-18-28027	5
chr10	32097261	32097529	MajorDMR-18-28028	2
chr10	32105095	32105569	MajorDMR-18-28029	2
chr10	32108152	32108689	MajorDMR-18-28030	5
chr10	32111216	32111253	MajorDMR-18-28031	4
chr10	32151618	32151689	MajorDMR-18-28032	4
chr10	32179467	32179528	MajorDMR-18-28033	2
chr10	32194996	32195441	MajorDMR-18-28034	3
chr10	32201933	32202000	MajorDMR-18-28035	5
chr10	32215054	32216049	MajorDMR-18-28036	5
chr10	32225740	32225910	MajorDMR-18-28037	3
chr10	32233513	32233933	MajorDMR-18-28038	4
chr10	32250154	32250424	MajorDMR-18-28039	5
chr10	32266545	32266790	MajorDMR-18-28040	3
chr10	32288474	32289021	MajorDMR-18-28041	5
chr10	32292594	32292617	MajorDMR-18-28042	3
chr10	32293123	32293348	MajorDMR-18-28043	3
chr10	32306129	32306294	MajorDMR-18-28044	7
chr10	32311429	32311787	MajorDMR-18-28045	2
chr10	32322451	32322465	MajorDMR-18-28046	2
chr10	32330027	32330959	MajorDMR-18-28047	3
chr10	32339222	32339828	MajorDMR-18-28048	10
chr10	32340944	32341049	MajorDMR-18-28049	2
chr10	32341628	32343310	MajorDMR-18-28050	9
chr10	32359974	32360229	MajorDMR-18-28051	3
chr10	32385109	32385304	MajorDMR-18-28052	2
chr10	32392631	32392978	MajorDMR-18-28053	2
chr10	32394769	32394981	MajorDMR-18-28054	5
chr10	32410635	32410708	MajorDMR-18-28055	3
chr10	32412054	32412117	MajorDMR-18-28056	3
chr10	32414007	32414354	MajorDMR-18-28057	7
chr10	32428367	32428371	MajorDMR-18-28058	2
chr10	32432337	32432367	MajorDMR-18-28059	2
chr10	32449808	32450088	MajorDMR-18-28060	2
chr10	32450601	32450645	MajorDMR-18-28061	3
chr10	32458288	32458540	MajorDMR-18-28062	2
chr10	32459925	32460580	MajorDMR-18-28063	6
chr10	32468759	32469377	MajorDMR-18-28064	7
chr10	32478698	32478851	MajorDMR-18-28065	2
chr10	32496338	32496565	MajorDMR-18-28066	2
chr10	32502995	32503162	MajorDMR-18-28067	4
chr10	32511109	32511597	MajorDMR-18-28068	3
chr10	32517740	32517829	MajorDMR-18-28069	2
chr10	32519130	32519266	MajorDMR-18-28070	2
chr10	32539494	32540509	MajorDMR-18-28071	6
chr10	32545448	32546000	MajorDMR-18-28072	9
chr10	32558476	32558545	MajorDMR-18-28073	2
chr10	32559382	32559479	MajorDMR-18-28074	4
chr10	32569588	32569722	MajorDMR-18-28075	2
chr10	32576042	32576631	MajorDMR-18-28076	9
chr10	32584913	32585576	MajorDMR-18-28077	9
chr10	32588019	32588175	MajorDMR-18-28078	4
chr10	32596770	32596785	MajorDMR-18-28079	2
chr10	32597975	32597987	MajorDMR-18-28080	2
chr10	32604685	32604716	MajorDMR-18-28081	3
chr10	32605228	32605290	MajorDMR-18-28082	2
chr10	32613862	32614417	MajorDMR-18-28083	4
chr10	32615105	32615309	MajorDMR-18-28084	3
chr10	32615878	32618163	MajorDMR-18-28085	9
chr10	32621402	32621469	MajorDMR-18-28086	3
chr10	32622695	32622738	MajorDMR-18-28087	2
chr10	32623908	32624401	MajorDMR-18-28088	2
chr10	32626144	32626193	MajorDMR-18-28089	2
chr10	32627466	32627815	MajorDMR-18-28090	4
chr10	32629711	32629770	MajorDMR-18-28091	2
chr10	32631676	32632124	MajorDMR-18-28092	4
chr10	32632675	32632686	MajorDMR-18-28093	2
chr10	32637149	32637928	MajorDMR-18-28094	11
chr10	32639771	32640227	MajorDMR-18-28095	2
chr10	32642160	32642579	MajorDMR-18-28096	4
chr10	32645486	32645576	MajorDMR-18-28097	3
chr10	32656593	32657323	MajorDMR-18-28098	5
chr10	32658123	32658514	MajorDMR-18-28099	4
chr10	32659516	32659624	MajorDMR-18-28100	2
chr10	32669117	32669409	MajorDMR-18-28101	3
chr10	32682920	32683095	MajorDMR-18-28102	2
chr10	32691483	32691745	MajorDMR-18-28103	4
chr10	32694814	32694978	MajorDMR-18-28104	2
chr10	32701355	32701639	MajorDMR-18-28105	2
chr10	32706307	32706586	MajorDMR-18-28106	2
chr10	32707700	32707730	MajorDMR-18-28107	2
chr10	32739771	32739796	MajorDMR-18-28108	2
chr10	32793862	32793972	MajorDMR-18-28109	3
chr10	32794917	32795079	MajorDMR-18-28110	2
chr10	32800713	32800766	MajorDMR-18-28111	2
chr10	32878062	32878520	MajorDMR-18-28112	3
chr10	32958824	32958965	MajorDMR-18-28113	3
chr10	32970318	32970425	MajorDMR-18-28114	2
chr10	33084178	33084877	MajorDMR-18-28115	3
chr10	33126840	33126860	MajorDMR-18-28116	2
chr10	33156535	33156801	MajorDMR-18-28117	2
chr10	33158742	33159764	MajorDMR-18-28118	5
chr10	33168047	33168512	MajorDMR-18-28119	4
chr10	33179554	33179777	MajorDMR-18-28120	3
chr10	33182366	33184005	MajorDMR-18-28121	10
chr10	33190862	33190984	MajorDMR-18-28122	3
chr10	33193222	33193393	MajorDMR-18-28123	2
chr10	33195409	33195497	MajorDMR-18-28124	2
chr10	33212162	33212886	MajorDMR-18-28125	5
chr10	33221968	33222071	MajorDMR-18-28126	2
chr10	33227435	33227935	MajorDMR-18-28127	14
chr10	33240290	33240392	MajorDMR-18-28128	2
chr10	33244210	33244888	MajorDMR-18-28129	5
chr10	33248786	33249086	MajorDMR-18-28130	3
chr10	33260747	33260824	MajorDMR-18-28131	2
chr10	33265393	33265719	MajorDMR-18-28132	4
chr10	33277781	33277991	MajorDMR-18-28133	3
chr10	33284786	33285339	MajorDMR-18-28134	4
chr10	33299081	33299529	MajorDMR-18-28135	4
chr10	33301406	33301434	MajorDMR-18-28136	2
chr10	33304518	33304830	MajorDMR-18-28137	3
chr10	33315550	33315695	MajorDMR-18-28138	2
chr10	33330760	33331101	MajorDMR-18-28139	3
chr10	33371111	33371436	MajorDMR-18-28140	2
chr10	33386182	33386314	MajorDMR-18-28141	2
chr10	33390510	33390639	MajorDMR-18-28142	3
chr10	33404986	33405469	MajorDMR-18-28143	5
chr10	33411588	33411790	MajorDMR-18-28144	2
chr10	33425056	33425883	MajorDMR-18-28145	6
chr10	33434837	33435237	MajorDMR-18-28146	8
chr10	33435800	33436828	MajorDMR-18-28147	8
chr10	33445053	33445403	MajorDMR-18-28148	3
chr10	33452980	33453601	MajorDMR-18-28149	10
chr10	33454967	33455542	MajorDMR-18-28150	9
chr10	33463638	33463922	MajorDMR-18-28151	4
chr10	33466952	33467154	MajorDMR-18-28152	3
chr10	33468079	33468356	MajorDMR-18-28153	6
chr10	33478103	33479002	MajorDMR-18-28154	11
chr10	33489879	33490437	MajorDMR-18-28155	6
chr10	33495123	33495334	MajorDMR-18-28156	3
chr10	33520786	33521154	MajorDMR-18-28157	4
chr10	33524392	33524424	MajorDMR-18-28158	3
chr10	33543733	33543866	MajorDMR-18-28159	2
chr10	33547934	33548635	MajorDMR-18-28160	18
chr10	33550100	33550144	MajorDMR-18-28161	2
chr10	33555511	33555564	MajorDMR-18-28162	2
chr10	33559284	33560599	MajorDMR-18-28163	7
chr10	33561100	33561324	MajorDMR-18-28164	2
chr10	33566184	33566332	MajorDMR-18-28165	3
chr10	33595225	33595444	MajorDMR-18-28166	5
chr10	33641459	33641797	MajorDMR-18-28167	4
chr10	33642357	33642675	MajorDMR-18-28168	8
chr10	33668426	33668953	MajorDMR-18-28169	6
chr10	33677796	33678175	MajorDMR-18-28170	5
chr10	33680865	33681143	MajorDMR-18-28171	2
chr10	33717645	33718184	MajorDMR-18-28172	10
chr10	33726253	33726434	MajorDMR-18-28173	3
chr10	33728783	33728798	MajorDMR-18-28174	2
chr10	33730550	33730734	MajorDMR-18-28175	5
chr10	33743314	33743981	MajorDMR-18-28176	4
chr10	33765831	33767056	MajorDMR-18-28177	11
chr10	33772171	33772715	MajorDMR-18-28178	5
chr10	33786475	33786640	MajorDMR-18-28179	3
chr10	33798423	33798928	MajorDMR-18-28180	5
chr10	33813883	33814433	MajorDMR-18-28181	5
chr10	33842528	33843175	MajorDMR-18-28182	4
chr10	33845398	33845974	MajorDMR-18-28183	14
chr10	33855048	33855756	MajorDMR-18-28184	4
chr10	33859476	33859582	MajorDMR-18-28185	3
chr10	33869035	33869334	MajorDMR-18-28186	4
chr10	33882002	33882224	MajorDMR-18-28187	3
chr10	33901527	33901598	MajorDMR-18-28188	3
chr10	33906957	33907177	MajorDMR-18-28189	2
chr10	33917039	33917498	MajorDMR-18-28190	7
chr10	33919949	33919991	MajorDMR-18-28191	2
chr10	33952686	33953126	MajorDMR-18-28192	7
chr10	33964255	33964464	MajorDMR-18-28193	5
chr10	33993587	33993635	MajorDMR-18-28194	2
chr10	34006733	34006847	MajorDMR-18-28195	2
chr10	34008151	34008486	MajorDMR-18-28196	5
chr10	34010485	34010869	MajorDMR-18-28197	8
chr10	34019603	34019686	MajorDMR-18-28198	2
chr10	34035312	34035371	MajorDMR-18-28199	2
chr10	34036754	34036829	MajorDMR-18-28200	2
chr10	34049450	34049813	MajorDMR-18-28201	2
chr10	34062210	34062214	MajorDMR-18-28202	2
chr10	34064271	34064284	MajorDMR-18-28203	2
chr10	34070076	34070227	MajorDMR-18-28204	2
chr10	34079436	34080820	MajorDMR-18-28205	23
chr10	34095646	34095654	MajorDMR-18-28206	2
chr10	34096429	34096866	MajorDMR-18-28207	11
chr10	34111939	34111982	MajorDMR-18-28208	2
chr10	34115476	34115661	MajorDMR-18-28209	3
chr10	34117257	34117938	MajorDMR-18-28210	6
chr10	34120591	34120654	MajorDMR-18-28211	2
chr10	34121283	34121371	MajorDMR-18-28212	3
chr10	34152590	34152647	MajorDMR-18-28213	2
chr10	34165298	34165749	MajorDMR-18-28214	4
chr10	34167574	34167619	MajorDMR-18-28215	2
chr10	34178874	34178937	MajorDMR-18-28216	3
chr10	34179719	34179808	MajorDMR-18-28217	2
chr10	34180504	34180726	MajorDMR-18-28218	2
chr10	34183885	34184063	MajorDMR-18-28219	2
chr10	34186142	34186502	MajorDMR-18-28220	5
chr10	34197079	34197117	MajorDMR-18-28221	3
chr10	34223768	34223891	MajorDMR-18-28222	2
chr10	34236252	34237020	MajorDMR-18-28223	9
chr10	34243941	34244151	MajorDMR-18-28224	2
chr10	34253681	34254360	MajorDMR-18-28225	4
chr10	34264293	34264746	MajorDMR-18-28226	2
chr10	34271346	34271378	MajorDMR-18-28227	2
chr10	34275499	34275647	MajorDMR-18-28228	3
chr10	34308290	34308348	MajorDMR-18-28229	2
chr10	34333820	34333951	MajorDMR-18-28230	5
chr10	34343957	34344050	MajorDMR-18-28231	2
chr10	34347489	34347889	MajorDMR-18-28232	7
chr10	34367146	34367945	MajorDMR-18-28233	7
chr10	34369646	34369805	MajorDMR-18-28234	5
chr10	34370306	34371105	MajorDMR-18-28235	9
chr10	34378304	34378444	MajorDMR-18-28236	3
chr10	34388004	34388286	MajorDMR-18-28237	3
chr10	34394297	34394324	MajorDMR-18-28238	2
chr10	34414934	34415036	MajorDMR-18-28239	2
chr10	34426159	34426365	MajorDMR-18-28240	5
chr10	34457516	34457559	MajorDMR-18-28241	3
chr10	34465300	34465550	MajorDMR-18-28242	5
chr10	34470744	34471177	MajorDMR-18-28243	10
chr10	34473431	34473569	MajorDMR-18-28244	2
chr10	34478341	34478409	MajorDMR-18-28245	2
chr10	34484337	34484378	MajorDMR-18-28246	3
chr10	34489269	34490228	MajorDMR-18-28247	7
chr10	34492020	34492407	MajorDMR-18-28248	6
chr10	34520372	34520973	MajorDMR-18-28249	9
chr10	34525869	34526009	MajorDMR-18-28250	4
chr10	34587688	34588401	MajorDMR-18-28251	5
chr10	34605406	34605435	MajorDMR-18-28252	2
chr10	34609307	34609539	MajorDMR-18-28253	4
chr10	34663468	34663506	MajorDMR-18-28254	3
chr10	34671663	34671726	MajorDMR-18-28255	2
chr10	34673158	34673471	MajorDMR-18-28256	3
chr10	34677343	34678929	MajorDMR-18-28257	8
chr10	34696151	34696490	MajorDMR-18-28258	5
chr10	34702923	34703014	MajorDMR-18-28259	3
chr10	34709039	34709235	MajorDMR-18-28260	2
chr10	34717558	34717740	MajorDMR-18-28261	2
chr10	34743934	34744475	MajorDMR-18-28262	6
chr10	34754606	34754913	MajorDMR-18-28263	3
chr10	34762848	34763042	MajorDMR-18-28264	2
chr10	34769015	34769118	MajorDMR-18-28265	2
chr10	34779039	34779376	MajorDMR-18-28266	3
chr10	34793771	34793929	MajorDMR-18-28267	2
chr10	34796106	34796431	MajorDMR-18-28268	4
chr10	34807147	34807279	MajorDMR-18-28269	2
chr10	34811662	34811947	MajorDMR-18-28270	5
chr10	34827021	34827617	MajorDMR-18-28271	7
chr10	34837678	34838001	MajorDMR-18-28272	3
chr10	34853644	34854251	MajorDMR-18-28273	4
chr10	34854825	34855047	MajorDMR-18-28274	3
chr10	34856703	34856857	MajorDMR-18-28275	4
chr10	34857597	34857604	MajorDMR-18-28276	2
chr10	34862620	34862735	MajorDMR-18-28277	3
chr10	34870740	34870986	MajorDMR-18-28278	5
chr10	34882789	34883114	MajorDMR-18-28279	4
chr10	34895842	34895994	MajorDMR-18-28280	2
chr10	34897068	34897486	MajorDMR-18-28281	6
chr10	34912901	34913649	MajorDMR-18-28282	15
chr10	34916422	34917570	MajorDMR-18-28283	11
chr10	34922348	34922516	MajorDMR-18-28284	4
chr10	34926190	34926936	MajorDMR-18-28285	5
chr10	34936082	34936324	MajorDMR-18-28286	4
chr10	34939285	34939342	MajorDMR-18-28287	2
chr10	34940344	34941562	MajorDMR-18-28288	15
chr10	34949454	34949589	MajorDMR-18-28289	3
chr10	34950176	34950717	MajorDMR-18-28290	5
chr10	34956389	34956799	MajorDMR-18-28291	3
chr10	34963118	34963399	MajorDMR-18-28292	4
chr10	34977341	34977353	MajorDMR-18-28293	2
chr10	34977988	34978247	MajorDMR-18-28294	8
chr10	34985958	34986723	MajorDMR-18-28295	5
chr10	34987908	34989038	MajorDMR-18-28296	6
chr10	34995189	34995301	MajorDMR-18-28297	2
chr10	34999096	34999301	MajorDMR-18-28298	3
chr10	35000731	35000899	MajorDMR-18-28299	3
chr10	35009680	35010014	MajorDMR-18-28300	2
chr10	35017287	35017369	MajorDMR-18-28301	2
chr10	35028897	35029427	MajorDMR-18-28302	11
chr10	35032674	35033482	MajorDMR-18-28303	10
chr10	35042052	35042741	MajorDMR-18-28304	5
chr10	35051597	35051639	MajorDMR-18-28305	2
chr10	35057764	35057993	MajorDMR-18-28306	3
chr10	35067216	35067381	MajorDMR-18-28307	3
chr10	35070091	35070200	MajorDMR-18-28308	3
chr10	35082061	35082288	MajorDMR-18-28309	4
chr10	35089763	35090491	MajorDMR-18-28310	11
chr10	35098108	35098857	MajorDMR-18-28311	8
chr10	35113113	35113338	MajorDMR-18-28312	4
chr10	35119623	35119660	MajorDMR-18-28313	3
chr10	35132636	35132728	MajorDMR-18-28314	5
chr10	35145794	35145850	MajorDMR-18-28315	2
chr10	35150338	35150960	MajorDMR-18-28316	6
chr10	35153531	35153910	MajorDMR-18-28317	5
chr10	35155925	35156038	MajorDMR-18-28318	2
chr10	35174922	35175282	MajorDMR-18-28319	4
chr10	35179915	35180048	MajorDMR-18-28320	2
chr10	35183248	35183309	MajorDMR-18-28321	2
chr10	35185584	35186265	MajorDMR-18-28322	5
chr10	35220299	35220486	MajorDMR-18-28323	5
chr10	35227026	35227289	MajorDMR-18-28324	2
chr10	35230616	35230812	MajorDMR-18-28325	3
chr10	35248368	35248884	MajorDMR-18-28326	6
chr10	35256055	35256879	MajorDMR-18-28327	19
chr10	35262180	35262373	MajorDMR-18-28328	4
chr10	35283853	35284261	MajorDMR-18-28329	3
chr10	35292929	35293179	MajorDMR-18-28330	2
chr10	35298419	35298498	MajorDMR-18-28331	2
chr10	35304920	35304996	MajorDMR-18-28332	5
chr10	35309557	35309714	MajorDMR-18-28333	2
chr10	35364842	35365022	MajorDMR-18-28334	2
chr10	35368344	35369006	MajorDMR-18-28335	5
chr10	35374563	35374820	MajorDMR-18-28336	3
chr10	35385219	35385255	MajorDMR-18-28337	3
chr10	35407352	35407558	MajorDMR-18-28338	2
chr10	35413541	35413606	MajorDMR-18-28339	2
chr10	35414410	35414698	MajorDMR-18-28340	4
chr10	35417089	35417296	MajorDMR-18-28341	4
chr10	35418614	35419050	MajorDMR-18-28342	3
chr10	35419615	35420173	MajorDMR-18-28343	4
chr10	35421076	35421448	MajorDMR-18-28344	5
chr10	35429536	35429671	MajorDMR-18-28345	2
chr10	35442608	35442759	MajorDMR-18-28346	2
chr10	35458428	35458821	MajorDMR-18-28347	3
chr10	35461333	35462003	MajorDMR-18-28348	7
chr10	35466521	35466583	MajorDMR-18-28349	2
chr10	35471781	35472344	MajorDMR-18-28350	7
chr10	35474941	35475238	MajorDMR-18-28351	2
chr10	35480277	35481063	MajorDMR-18-28352	4
chr10	35491816	35492123	MajorDMR-18-28353	6
chr10	35497526	35497582	MajorDMR-18-28354	4
chr10	35499592	35500643	MajorDMR-18-28355	15
chr10	35505309	35507417	MajorDMR-18-28356	30
chr10	35508343	35508352	MajorDMR-18-28357	2
chr10	35511166	35511260	MajorDMR-18-28358	3
chr10	35512743	35512845	MajorDMR-18-28359	2
chr10	35513451	35513630	MajorDMR-18-28360	4
chr10	35518307	35518419	MajorDMR-18-28361	2
chr10	35521823	35521907	MajorDMR-18-28362	2
chr10	35525929	35526217	MajorDMR-18-28363	3
chr10	35527305	35527673	MajorDMR-18-28364	4
chr10	35541660	35541983	MajorDMR-18-28365	5
chr10	35556277	35556556	MajorDMR-18-28366	4
chr10	35560621	35560677	MajorDMR-18-28367	2
chr10	35563622	35563632	MajorDMR-18-28368	2
chr10	35565564	35566067	MajorDMR-18-28369	3
chr10	35567768	35568130	MajorDMR-18-28370	5
chr10	35572290	35572368	MajorDMR-18-28371	3
chr10	35581656	35581736	MajorDMR-18-28372	2
chr10	35588931	35589521	MajorDMR-18-28373	13
chr10	35613052	35613502	MajorDMR-18-28374	3
chr10	35618517	35619475	MajorDMR-18-28375	4
chr10	35623355	35623653	MajorDMR-18-28376	2
chr10	35627627	35627701	MajorDMR-18-28377	2
chr10	35630061	35630574	MajorDMR-18-28378	4
chr10	35636829	35639515	MajorDMR-18-28379	25
chr10	35640205	35640225	MajorDMR-18-28380	2
chr10	35645428	35645839	MajorDMR-18-28381	3
chr10	35647713	35648165	MajorDMR-18-28382	3
chr10	35653136	35653182	MajorDMR-18-28383	3
chr10	35655578	35655734	MajorDMR-18-28384	3
chr10	35656924	35657053	MajorDMR-18-28385	2
chr10	35657981	35658322	MajorDMR-18-28386	5
chr10	35661501	35661650	MajorDMR-18-28387	2
chr10	35663363	35663844	MajorDMR-18-28388	4
chr10	35668324	35669102	MajorDMR-18-28389	8
chr10	35669748	35670154	MajorDMR-18-28390	3
chr10	35670682	35671339	MajorDMR-18-28391	7
chr10	35675538	35675881	MajorDMR-18-28392	4
chr10	35678659	35678984	MajorDMR-18-28393	3
chr10	35682991	35683914	MajorDMR-18-28394	15
chr10	35684895	35685540	MajorDMR-18-28395	8
chr10	35686070	35686162	MajorDMR-18-28396	2
chr10	35686897	35687891	MajorDMR-18-28397	5
chr10	35689140	35689207	MajorDMR-18-28398	2
chr10	35695364	35695385	MajorDMR-18-28399	2
chr10	35701145	35701505	MajorDMR-18-28400	2
chr10	35703142	35703323	MajorDMR-18-28401	3
chr10	35704591	35705089	MajorDMR-18-28402	5
chr10	35705630	35706096	MajorDMR-18-28403	3
chr10	35710332	35710550	MajorDMR-18-28404	5
chr10	35711165	35711718	MajorDMR-18-28405	5
chr10	35714074	35714088	MajorDMR-18-28406	2
chr10	35715093	35715524	MajorDMR-18-28407	3
chr10	35716048	35716144	MajorDMR-18-28408	3
chr10	35716941	35717142	MajorDMR-18-28409	2
chr10	35720511	35720628	MajorDMR-18-28410	4
chr10	35723073	35723277	MajorDMR-18-28411	3
chr10	35729044	35729055	MajorDMR-18-28412	2
chr10	35729692	35730470	MajorDMR-18-28413	10
chr10	35736721	35738142	MajorDMR-18-28414	17
chr10	35738733	35739475	MajorDMR-18-28415	6
chr10	35745405	35746378	MajorDMR-18-28416	13
chr10	35747183	35747469	MajorDMR-18-28417	3
chr10	35749680	35749982	MajorDMR-18-28418	2
chr10	35751480	35751898	MajorDMR-18-28419	6
chr10	35753084	35753472	MajorDMR-18-28420	5
chr10	35754150	35755346	MajorDMR-18-28421	8
chr10	35756083	35756576	MajorDMR-18-28422	2
chr10	35760492	35760599	MajorDMR-18-28423	3
chr10	35761721	35762412	MajorDMR-18-28424	9
chr10	35781106	35781229	MajorDMR-18-28425	2
chr10	35784524	35785042	MajorDMR-18-28426	5
chr10	35789039	35790917	MajorDMR-18-28427	10
chr10	35792528	35792719	MajorDMR-18-28428	2
chr10	35796772	35796848	MajorDMR-18-28429	2
chr10	35806560	35806844	MajorDMR-18-28430	5
chr10	35808816	35808831	MajorDMR-18-28431	2
chr10	35812094	35812397	MajorDMR-18-28432	5
chr10	35812979	35813073	MajorDMR-18-28433	2
chr10	35820226	35820276	MajorDMR-18-28434	4
chr10	35821030	35821341	MajorDMR-18-28435	6
chr10	35822315	35822747	MajorDMR-18-28436	4
chr10	35827387	35827498	MajorDMR-18-28437	2
chr10	35831058	35831585	MajorDMR-18-28438	4
chr10	35834064	35834498	MajorDMR-18-28439	7
chr10	35836119	35836400	MajorDMR-18-28440	4
chr10	35838039	35838070	MajorDMR-18-28441	2
chr10	35843118	35843537	MajorDMR-18-28442	3
chr10	35845345	35845922	MajorDMR-18-28443	8
chr10	35850732	35850963	MajorDMR-18-28444	5
chr10	35882123	35882811	MajorDMR-18-28445	8
chr10	35883962	35884163	MajorDMR-18-28446	5
chr10	35887455	35887598	MajorDMR-18-28447	2
chr10	35901857	35901943	MajorDMR-18-28448	2
chr10	35902888	35903630	MajorDMR-18-28449	8
chr10	35921883	35922508	MajorDMR-18-28450	4
chr10	35926563	35926872	MajorDMR-18-28451	2
chr10	35939277	35939612	MajorDMR-18-28452	6
chr10	35952727	35952952	MajorDMR-18-28453	3
chr10	35953807	35953857	MajorDMR-18-28454	2
chr10	35973759	35974172	MajorDMR-18-28455	6
chr10	35975657	35975924	MajorDMR-18-28456	3
chr10	35980630	35981224	MajorDMR-18-28457	7
chr10	35988205	35988942	MajorDMR-18-28458	6
chr10	36007027	36007219	MajorDMR-18-28459	2
chr10	36011519	36011692	MajorDMR-18-28460	4
chr10	36015893	36016219	MajorDMR-18-28461	3
chr10	36035911	36036303	MajorDMR-18-28462	2
chr10	36040941	36041207	MajorDMR-18-28463	6
chr10	36041961	36042407	MajorDMR-18-28464	5
chr10	36055130	36055146	MajorDMR-18-28465	2
chr10	36073453	36074007	MajorDMR-18-28466	7
chr10	36079011	36079146	MajorDMR-18-28467	3
chr10	36080003	36080011	MajorDMR-18-28468	2
chr10	36100631	36100810	MajorDMR-18-28469	3
chr10	36102325	36103015	MajorDMR-18-28470	4
chr10	36115760	36116126	MajorDMR-18-28471	3
chr10	36121581	36122045	MajorDMR-18-28472	5
chr10	36125536	36125572	MajorDMR-18-28473	2
chr10	36132643	36132818	MajorDMR-18-28474	3
chr10	36137303	36137642	MajorDMR-18-28475	7
chr10	36161744	36161866	MajorDMR-18-28476	4
chr10	36164571	36165100	MajorDMR-18-28477	3
chr10	36172995	36174105	MajorDMR-18-28478	8
chr10	36179500	36180011	MajorDMR-18-28479	4
chr10	36187665	36188258	MajorDMR-18-28480	11
chr10	36189203	36189536	MajorDMR-18-28481	3
chr10	36199324	36199511	MajorDMR-18-28482	2
chr10	36223258	36223699	MajorDMR-18-28483	7
chr10	36229410	36230002	MajorDMR-18-28484	9
chr10	36235525	36235750	MajorDMR-18-28485	2
chr10	36237869	36240291	MajorDMR-18-28486	27
chr10	36261860	36261931	MajorDMR-18-28487	2
chr10	36276096	36276357	MajorDMR-18-28488	5
chr10	36282763	36283201	MajorDMR-18-28489	5
chr10	36302204	36302373	MajorDMR-18-28490	2
chr10	36307917	36307987	MajorDMR-18-28491	2
chr10	36313412	36313469	MajorDMR-18-28492	2
chr10	36319414	36319775	MajorDMR-18-28493	3
chr10	36329520	36330120	MajorDMR-18-28494	3
chr10	36340301	36340358	MajorDMR-18-28495	3
chr10	36341288	36341364	MajorDMR-18-28496	3
chr10	36343452	36343559	MajorDMR-18-28497	5
chr10	36364153	36364785	MajorDMR-18-28498	8
chr10	36376723	36377087	MajorDMR-18-28499	6
chr10	36380177	36380399	MajorDMR-18-28500	2
chr10	36383113	36383311	MajorDMR-18-28501	2
chr10	36398337	36398719	MajorDMR-18-28502	2
chr10	36400724	36401438	MajorDMR-18-28503	4
chr10	36405770	36407372	MajorDMR-18-28504	14
chr10	36429295	36429627	MajorDMR-18-28505	2
chr10	36430827	36431469	MajorDMR-18-28506	5
chr10	36434703	36435509	MajorDMR-18-28507	6
chr10	36442040	36442079	MajorDMR-18-28508	2
chr10	36459528	36459842	MajorDMR-18-28509	2
chr10	36461005	36461369	MajorDMR-18-28510	2
chr10	36471197	36471402	MajorDMR-18-28511	3
chr10	36474144	36474230	MajorDMR-18-28512	5
chr10	36476667	36477430	MajorDMR-18-28513	11
chr10	36489582	36490173	MajorDMR-18-28514	6
chr10	36497110	36497377	MajorDMR-18-28515	2
chr10	36500287	36501153	MajorDMR-18-28516	4
chr10	36522531	36522992	MajorDMR-18-28517	2
chr10	36568406	36568553	MajorDMR-18-28518	3
chr10	36569054	36569173	MajorDMR-18-28519	3
chr10	36612945	36613370	MajorDMR-18-28520	2
chr10	36615359	36615529	MajorDMR-18-28521	3
chr10	36619238	36619246	MajorDMR-18-28522	2
chr10	36622009	36622603	MajorDMR-18-28523	4
chr10	36629258	36629274	MajorDMR-18-28524	2
chr10	36630350	36630406	MajorDMR-18-28525	2
chr10	36632888	36633858	MajorDMR-18-28526	6
chr10	36638479	36639010	MajorDMR-18-28527	8
chr10	36648745	36648782	MajorDMR-18-28528	2
chr10	36669814	36670345	MajorDMR-18-28529	3
chr10	36675918	36675999	MajorDMR-18-28530	2
chr10	36680376	36680572	MajorDMR-18-28531	4
chr10	36686160	36686609	MajorDMR-18-28532	2
chr10	36709716	36709857	MajorDMR-18-28533	2
chr10	36711612	36711976	MajorDMR-18-28534	4
chr10	36738504	36739651	MajorDMR-18-28535	18
chr10	36744683	36744880	MajorDMR-18-28536	2
chr10	36753666	36753980	MajorDMR-18-28537	3
chr10	36763865	36764361	MajorDMR-18-28538	2
chr10	36793831	36793923	MajorDMR-18-28539	2
chr10	36803324	36803571	MajorDMR-18-28540	7
chr10	36804355	36804647	MajorDMR-18-28541	3
chr10	36828147	36828216	MajorDMR-18-28542	2
chr10	36831582	36831590	MajorDMR-18-28543	2
chr10	36842422	36842550	MajorDMR-18-28544	3
chr10	36843519	36843559	MajorDMR-18-28545	2
chr10	36844197	36844852	MajorDMR-18-28546	4
chr10	36848954	36849348	MajorDMR-18-28547	2
chr10	36855769	36855883	MajorDMR-18-28548	2
chr10	36862408	36862525	MajorDMR-18-28549	2
chr10	36886919	36886951	MajorDMR-18-28550	2
chr10	36895314	36895342	MajorDMR-18-28551	2
chr10	36897403	36898292	MajorDMR-18-28552	10
chr10	36905440	36905986	MajorDMR-18-28553	6
chr10	36919333	36919347	MajorDMR-18-28554	2
chr10	36947129	36947321	MajorDMR-18-28555	2
chr10	36953310	36953516	MajorDMR-18-28556	2
chr10	36961144	36961526	MajorDMR-18-28557	2
chr10	36964641	36964817	MajorDMR-18-28558	2
chr10	36992235	36992351	MajorDMR-18-28559	2
chr10	36994357	36995274	MajorDMR-18-28560	5
chr10	37010695	37011016	MajorDMR-18-28561	2
chr10	37013224	37014351	MajorDMR-18-28562	19
chr10	37014929	37015271	MajorDMR-18-28563	4
chr10	37028558	37028955	MajorDMR-18-28564	2
chr10	37055621	37056545	MajorDMR-18-28565	10
chr10	37060401	37060512	MajorDMR-18-28566	3
chr10	37068991	37069589	MajorDMR-18-28567	9
chr10	37078955	37079204	MajorDMR-18-28568	2
chr10	37088922	37090235	MajorDMR-18-28569	10
chr10	37090754	37091183	MajorDMR-18-28570	5
chr10	37091950	37092468	MajorDMR-18-28571	8
chr10	37108255	37108699	MajorDMR-18-28572	2
chr10	37113352	37113523	MajorDMR-18-28573	2
chr10	37116320	37116468	MajorDMR-18-28574	3
chr10	37134751	37135299	MajorDMR-18-28575	5
chr10	37150954	37151263	MajorDMR-18-28576	3
chr10	37152071	37152408	MajorDMR-18-28577	5
chr10	37161664	37161827	MajorDMR-18-28578	2
chr10	37162425	37162646	MajorDMR-18-28579	4
chr10	37165237	37165329	MajorDMR-18-28580	4
chr10	37166241	37166616	MajorDMR-18-28581	2
chr10	37169364	37169655	MajorDMR-18-28582	2
chr10	37170173	37170325	MajorDMR-18-28583	2
chr10	37178549	37178941	MajorDMR-18-28584	2
chr10	37196019	37196179	MajorDMR-18-28585	2
chr10	37206322	37206573	MajorDMR-18-28586	2
chr10	37213854	37214552	MajorDMR-18-28587	3
chr10	37215136	37216494	MajorDMR-18-28588	6
chr10	37222287	37222692	MajorDMR-18-28589	2
chr10	37226373	37226558	MajorDMR-18-28590	2
chr10	37232821	37232906	MajorDMR-18-28591	2
chr10	37239765	37239831	MajorDMR-18-28592	2
chr10	37243010	37243109	MajorDMR-18-28593	2
chr10	37244843	37246231	MajorDMR-18-28594	6
chr10	37248149	37248377	MajorDMR-18-28595	2
chr10	37249093	37249274	MajorDMR-18-28596	2
chr10	37250607	37250661	MajorDMR-18-28597	2
chr10	37255074	37256095	MajorDMR-18-28598	4
chr10	37256827	37257709	MajorDMR-18-28599	4
chr10	37265995	37266182	MajorDMR-18-28600	4
chr10	37269298	37269786	MajorDMR-18-28601	3
chr10	37270506	37270842	MajorDMR-18-28602	4
chr10	37274124	37274848	MajorDMR-18-28603	4
chr10	37275924	37276080	MajorDMR-18-28604	3
chr10	37281067	37281489	MajorDMR-18-28605	3
chr10	37284661	37284790	MajorDMR-18-28606	4
chr10	37288295	37289030	MajorDMR-18-28607	3
chr10	37294455	37295060	MajorDMR-18-28608	3
chr10	37297148	37297499	MajorDMR-18-28609	3
chr10	37299494	37299840	MajorDMR-18-28610	2
chr10	37303624	37304749	MajorDMR-18-28611	5
chr10	37306510	37306975	MajorDMR-18-28612	2
chr10	37310316	37310807	MajorDMR-18-28613	3
chr10	37312454	37312514	MajorDMR-18-28614	2
chr10	37313440	37314102	MajorDMR-18-28615	3
chr10	37315009	37315206	MajorDMR-18-28616	2
chr10	37317386	37317856	MajorDMR-18-28617	2
chr10	37322074	37322539	MajorDMR-18-28618	2
chr10	37324908	37325396	MajorDMR-18-28619	2
chr10	37330199	37330302	MajorDMR-18-28620	2
chr10	37335661	37336042	MajorDMR-18-28621	2
chr10	37337345	37337513	MajorDMR-18-28622	2
chr10	37348371	37348806	MajorDMR-18-28623	2
chr10	37350893	37351159	MajorDMR-18-28624	2
chr10	37354350	37354567	MajorDMR-18-28625	2
chr10	37356601	37356727	MajorDMR-18-28626	3
chr10	37358255	37359341	MajorDMR-18-28627	5
chr10	37366376	37367401	MajorDMR-18-28628	6
chr10	37369238	37369747	MajorDMR-18-28629	3
chr10	37370588	37371025	MajorDMR-18-28630	2
chr10	37381216	37381476	MajorDMR-18-28631	3
chr10	37385912	37386174	MajorDMR-18-28632	2
chr10	37391663	37391846	MajorDMR-18-28633	2
chr10	37393902	37393970	MajorDMR-18-28634	2
chr10	37395668	37395975	MajorDMR-18-28635	3
chr10	37396523	37397615	MajorDMR-18-28636	6
chr10	37398188	37398993	MajorDMR-18-28637	4
chr10	37399683	37400224	MajorDMR-18-28638	4
chr10	37402265	37402393	MajorDMR-18-28639	2
chr10	37404450	37404727	MajorDMR-18-28640	3
chr10	37417438	37418098	MajorDMR-18-28641	4
chr10	37418730	37418817	MajorDMR-18-28642	2
chr10	37421198	37421251	MajorDMR-18-28643	2
chr10	37422915	37422994	MajorDMR-18-28644	2
chr10	37432301	37432814	MajorDMR-18-28645	3
chr10	37435377	37436086	MajorDMR-18-28646	3
chr10	37437092	37437510	MajorDMR-18-28647	2
chr10	37438275	37438419	MajorDMR-18-28648	2
chr10	37442380	37443270	MajorDMR-18-28649	4
chr10	37446323	37446703	MajorDMR-18-28650	2
chr10	37447781	37448143	MajorDMR-18-28651	2
chr10	37453934	37454363	MajorDMR-18-28652	2
chr10	37480994	37482302	MajorDMR-18-28653	4
chr10	37493909	37494052	MajorDMR-18-28654	2
chr10	37497012	37497254	MajorDMR-18-28655	2
chr10	37497810	37498259	MajorDMR-18-28656	2
chr10	37504260	37504493	MajorDMR-18-28657	2
chr10	37508364	37508506	MajorDMR-18-28658	2
chr10	37527517	37527902	MajorDMR-18-28659	3
chr10	37528571	37528664	MajorDMR-18-28660	2
chr10	37529352	37529815	MajorDMR-18-28661	2
chr10	37532830	37533508	MajorDMR-18-28662	4
chr10	37535952	37536456	MajorDMR-18-28663	2
chr10	37537053	37537474	MajorDMR-18-28664	4
chr10	37539390	37539672	MajorDMR-18-28665	2
chr10	37541193	37542065	MajorDMR-18-28666	5
chr10	37544930	37545363	MajorDMR-18-28667	4
chr10	37553676	37554306	MajorDMR-18-28668	3
chr10	37556761	37556945	MajorDMR-18-28669	2
chr10	37558286	37558721	MajorDMR-18-28670	4
chr10	37559236	37559737	MajorDMR-18-28671	2
chr10	37560389	37560689	MajorDMR-18-28672	2
chr10	37565043	37565226	MajorDMR-18-28673	2
chr10	37566938	37568418	MajorDMR-18-28674	8
chr10	37569357	37570679	MajorDMR-18-28675	8
chr10	37572535	37572882	MajorDMR-18-28676	2
chr10	37578745	37579026	MajorDMR-18-28677	2
chr10	37580394	37580700	MajorDMR-18-28678	2
chr10	37581648	37581890	MajorDMR-18-28679	2
chr10	37588729	37589024	MajorDMR-18-28680	4
chr10	37589694	37590213	MajorDMR-18-28681	3
chr10	37590847	37591274	MajorDMR-18-28682	4
chr10	37593188	37593291	MajorDMR-18-28683	2
chr10	37598630	37599042	MajorDMR-18-28684	2
chr10	37600850	37601103	MajorDMR-18-28685	2
chr10	37603150	37603866	MajorDMR-18-28686	3
chr10	37622161	37622653	MajorDMR-18-28687	2
chr10	37635344	37635672	MajorDMR-18-28688	2
chr10	37636373	37636551	MajorDMR-18-28689	3
chr10	37640920	37641064	MajorDMR-18-28690	2
chr10	37644260	37645336	MajorDMR-18-28691	7
chr10	37651943	37652112	MajorDMR-18-28692	2
chr10	37656738	37657719	MajorDMR-18-28693	5
chr10	37667578	37667701	MajorDMR-18-28694	2
chr10	37675720	37675747	MajorDMR-18-28695	2
chr10	37684845	37685189	MajorDMR-18-28696	2
chr10	37686543	37686688	MajorDMR-18-28697	2
chr10	37691509	37691809	MajorDMR-18-28698	2
chr10	37692613	37692909	MajorDMR-18-28699	2
chr10	37704871	37705831	MajorDMR-18-28700	5
chr10	37720319	37720354	MajorDMR-18-28701	2
chr10	37728646	37729293	MajorDMR-18-28702	5
chr10	37736990	37737841	MajorDMR-18-28703	5
chr10	37739116	37739414	MajorDMR-18-28704	2
chr10	37743310	37743645	MajorDMR-18-28705	3
chr10	37744166	37744201	MajorDMR-18-28706	2
chr10	37750872	37751676	MajorDMR-18-28707	3
chr10	37752881	37753801	MajorDMR-18-28708	5
chr10	37754790	37754867	MajorDMR-18-28709	2
chr10	37757182	37757325	MajorDMR-18-28710	2
chr10	37759318	37759404	MajorDMR-18-28711	2
chr10	37761101	37761393	MajorDMR-18-28712	2
chr10	37765402	37766019	MajorDMR-18-28713	4
chr10	37767408	37767978	MajorDMR-18-28714	3
chr10	37768615	37769324	MajorDMR-18-28715	6
chr10	37770312	37770812	MajorDMR-18-28716	2
chr10	37773080	37773114	MajorDMR-18-28717	2
chr10	37776481	37776494	MajorDMR-18-28718	2
chr10	37778980	37779064	MajorDMR-18-28719	2
chr10	37780854	37781750	MajorDMR-18-28720	5
chr10	37782753	37783195	MajorDMR-18-28721	2
chr10	37783848	37784096	MajorDMR-18-28722	3
chr10	37786345	37786668	MajorDMR-18-28723	3
chr10	37787289	37787322	MajorDMR-18-28724	2
chr10	37789949	37790268	MajorDMR-18-28725	4
chr10	37795658	37795724	MajorDMR-18-28726	2
chr10	37807443	37807668	MajorDMR-18-28727	5
chr10	37811311	37811595	MajorDMR-18-28728	2
chr10	37815554	37815688	MajorDMR-18-28729	3
chr10	37823541	37823615	MajorDMR-18-28730	2
chr10	37825070	37825406	MajorDMR-18-28731	3
chr10	37832454	37832577	MajorDMR-18-28732	2
chr10	37833567	37834004	MajorDMR-18-28733	2
chr10	37836027	37837808	MajorDMR-18-28734	10
chr10	37841205	37841560	MajorDMR-18-28735	2
chr10	37842522	37843187	MajorDMR-18-28736	5
chr10	37843776	37844142	MajorDMR-18-28737	5
chr10	37846584	37847043	MajorDMR-18-28738	2
chr10	37850454	37851032	MajorDMR-18-28739	3
chr10	37852797	37853005	MajorDMR-18-28740	2
chr10	37882611	37882792	MajorDMR-18-28741	3
chr10	37886328	37886810	MajorDMR-18-28742	2
chr10	37894227	37894807	MajorDMR-18-28743	3
chr10	37900306	37900712	MajorDMR-18-28744	2
chr10	37913915	37915344	MajorDMR-18-28745	5
chr10	37926653	37926819	MajorDMR-18-28746	2
chr10	37929106	37930236	MajorDMR-18-28747	6
chr10	37931484	37931628	MajorDMR-18-28748	2
chr10	37932760	37932791	MajorDMR-18-28749	2
chr10	37941850	37942064	MajorDMR-18-28750	2
chr10	37952144	37953007	MajorDMR-18-28751	5
chr10	37954002	37954478	MajorDMR-18-28752	2
chr10	37970917	37971304	MajorDMR-18-28753	2
chr10	37974015	37974325	MajorDMR-18-28754	5
chr10	37990698	37991551	MajorDMR-18-28755	14
chr10	37993789	37993990	MajorDMR-18-28756	2
chr10	37998806	37998931	MajorDMR-18-28757	2
chr10	37999712	37999741	MajorDMR-18-28758	2
chr10	38001634	38002364	MajorDMR-18-28759	4
chr10	38009231	38009428	MajorDMR-18-28760	5
chr10	38020802	38020874	MajorDMR-18-28761	2
chr10	38021429	38021533	MajorDMR-18-28762	4
chr10	38022041	38022522	MajorDMR-18-28763	3
chr10	38023286	38023309	MajorDMR-18-28764	2
chr10	38032842	38033304	MajorDMR-18-28765	4
chr10	38037174	38037282	MajorDMR-18-28766	4
chr10	38041535	38041597	MajorDMR-18-28767	2
chr10	38044292	38044618	MajorDMR-18-28768	3
chr10	38046836	38046968	MajorDMR-18-28769	2
chr10	38049558	38049906	MajorDMR-18-28770	3
chr10	38051691	38052300	MajorDMR-18-28771	3
chr10	38054004	38054244	MajorDMR-18-28772	2
chr10	38057968	38058319	MajorDMR-18-28773	2
chr10	38061635	38062035	MajorDMR-18-28774	2
chr10	38062824	38063848	MajorDMR-18-28775	6
chr10	38065034	38065236	MajorDMR-18-28776	2
chr10	38072898	38073022	MajorDMR-18-28777	2
chr10	38089984	38090165	MajorDMR-18-28778	2
chr10	38108857	38109449	MajorDMR-18-28779	7
chr10	38131851	38132093	MajorDMR-18-28780	4
chr10	38133322	38133747	MajorDMR-18-28781	4
chr10	38155673	38156284	MajorDMR-18-28782	5
chr10	38161004	38162264	MajorDMR-18-28783	5
chr10	38172435	38172658	MajorDMR-18-28784	2
chr10	38177706	38178336	MajorDMR-18-28785	3
chr10	38195493	38195618	MajorDMR-18-28786	2
chr10	38199153	38199208	MajorDMR-18-28787	2
chr10	38202733	38203177	MajorDMR-18-28788	3
chr10	38206373	38206443	MajorDMR-18-28789	2
chr10	38217068	38217367	MajorDMR-18-28790	2
chr10	38219582	38220714	MajorDMR-18-28791	5
chr10	38221287	38221479	MajorDMR-18-28792	2
chr10	38226402	38226864	MajorDMR-18-28793	2
chr10	38238657	38238790	MajorDMR-18-28794	2
chr10	38242441	38242529	MajorDMR-18-28795	2
chr10	38263969	38264005	MajorDMR-18-28796	2
chr10	38290402	38290802	MajorDMR-18-28797	2
chr10	38362570	38362580	MajorDMR-18-28798	2
chr10	38363734	38363842	MajorDMR-18-28799	3
chr10	38370393	38370652	MajorDMR-18-28800	2
chr10	38384100	38384176	MajorDMR-18-28801	2
chr10	38387175	38387183	MajorDMR-18-28802	2
chr10	38436114	38436273	MajorDMR-18-28803	3
chr10	38436868	38437359	MajorDMR-18-28804	2
chr10	38447508	38447887	MajorDMR-18-28805	2
chr10	38450119	38450281	MajorDMR-18-28806	2
chr10	38455831	38455931	MajorDMR-18-28807	2
chr10	38458785	38458977	MajorDMR-18-28808	2
chr10	38461635	38461983	MajorDMR-18-28809	2
chr10	38470049	38470325	MajorDMR-18-28810	2
chr10	38482749	38483171	MajorDMR-18-28811	2
chr10	38488227	38488449	MajorDMR-18-28812	2
chr10	38489120	38489179	MajorDMR-18-28813	3
chr10	38489804	38490164	MajorDMR-18-28814	2
chr10	38491437	38491478	MajorDMR-18-28815	2
chr10	38492894	38493170	MajorDMR-18-28816	2
chr10	38496192	38496703	MajorDMR-18-28817	3
chr10	38498108	38498498	MajorDMR-18-28818	4
chr10	38499323	38500374	MajorDMR-18-28819	6
chr10	38502616	38502727	MajorDMR-18-28820	2
chr10	38503527	38503696	MajorDMR-18-28821	2
chr10	38504937	38505578	MajorDMR-18-28822	3
chr10	38509297	38509797	MajorDMR-18-28823	2
chr10	38512885	38513012	MajorDMR-18-28824	2
chr10	38513792	38514182	MajorDMR-18-28825	2
chr10	38516132	38516994	MajorDMR-18-28826	4
chr10	38520142	38520374	MajorDMR-18-28827	2
chr10	38524878	38525134	MajorDMR-18-28828	2
chr10	38526505	38526783	MajorDMR-18-28829	3
chr10	38533957	38534479	MajorDMR-18-28830	5
chr10	38535143	38535342	MajorDMR-18-28831	2
chr10	38537022	38538727	MajorDMR-18-28832	8
chr10	38540150	38540347	MajorDMR-18-28833	3
chr10	38541758	38541853	MajorDMR-18-28834	2
chr10	38544111	38544156	MajorDMR-18-28835	2
chr10	38545121	38545429	MajorDMR-18-28836	4
chr10	38547307	38547491	MajorDMR-18-28837	2
chr10	38548035	38548183	MajorDMR-18-28838	2
chr10	38549040	38549464	MajorDMR-18-28839	2
chr10	38550313	38550600	MajorDMR-18-28840	3
chr10	38555356	38556946	MajorDMR-18-28841	8
chr10	38559149	38559426	MajorDMR-18-28842	2
chr10	38560132	38560190	MajorDMR-18-28843	2
chr10	38562298	38562644	MajorDMR-18-28844	3
chr10	38567461	38567845	MajorDMR-18-28845	4
chr10	38568661	38569695	MajorDMR-18-28846	4
chr10	38572139	38572273	MajorDMR-18-28847	2
chr10	38573125	38573888	MajorDMR-18-28848	4
chr10	38576090	38576754	MajorDMR-18-28849	3
chr10	38578342	38579034	MajorDMR-18-28850	5
chr10	38579935	38580057	MajorDMR-18-28851	2
chr10	38580723	38581215	MajorDMR-18-28852	2
chr10	38582664	38582772	MajorDMR-18-28853	2
chr10	38585395	38585510	MajorDMR-18-28854	2
chr10	38587733	38588341	MajorDMR-18-28855	3
chr10	38589203	38589568	MajorDMR-18-28856	5
chr10	38590969	38591602	MajorDMR-18-28857	4
chr10	38592285	38592395	MajorDMR-18-28858	2
chr10	38594626	38594699	MajorDMR-18-28859	2
chr10	38595357	38595851	MajorDMR-18-28860	5
chr10	38597736	38598037	MajorDMR-18-28861	3
chr10	38599379	38599422	MajorDMR-18-28862	2
chr10	38600775	38601605	MajorDMR-18-28863	5
chr10	38603075	38603161	MajorDMR-18-28864	2
chr10	38603768	38604207	MajorDMR-18-28865	3
chr10	38604971	38605125	MajorDMR-18-28866	2
chr10	38606165	38606378	MajorDMR-18-28867	3
chr10	38622454	38622642	MajorDMR-18-28868	2
chr10	38623440	38623762	MajorDMR-18-28869	3
chr10	38627276	38627375	MajorDMR-18-28870	2
chr10	38630863	38630878	MajorDMR-18-28871	2
chr10	38631406	38632355	MajorDMR-18-28872	4
chr10	38635904	38636188	MajorDMR-18-28873	4
chr10	38643548	38643571	MajorDMR-18-28874	2
chr10	38646517	38647306	MajorDMR-18-28875	4
chr10	38648850	38649125	MajorDMR-18-28876	4
chr10	38659250	38659553	MajorDMR-18-28877	5
chr10	38693914	38693945	MajorDMR-18-28878	2
chr10	38702268	38702447	MajorDMR-18-28879	7
chr10	38723981	38724191	MajorDMR-18-28880	2
chr10	38736753	38736980	MajorDMR-18-28881	6
chr10	38744637	38744770	MajorDMR-18-28882	2
chr10	38746280	38747982	MajorDMR-18-28883	8
chr10	38762676	38763392	MajorDMR-18-28884	4
chr10	38935833	38935897	MajorDMR-18-28885	2
chr10	38989394	38989898	MajorDMR-18-28886	2
chr10	39045390	39045861	MajorDMR-18-28887	2
chr10	39110914	39110931	MajorDMR-18-28888	2
chr10	39128752	39129204	MajorDMR-18-28889	2
chr10	42362661	42362673	MajorDMR-18-28890	2
chr10	42400829	42401420	MajorDMR-18-28891	4
chr10	42402559	42402633	MajorDMR-18-28892	2
chr10	42403299	42404294	MajorDMR-18-28893	4
chr10	42405160	42405399	MajorDMR-18-28894	2
chr10	42408289	42408870	MajorDMR-18-28895	4
chr10	42410315	42411264	MajorDMR-18-28896	4
chr10	42412032	42412115	MajorDMR-18-28897	3
chr10	42413710	42414636	MajorDMR-18-28898	4
chr10	42415156	42415246	MajorDMR-18-28899	2
chr10	42415768	42416896	MajorDMR-18-28900	5
chr10	42418869	42420500	MajorDMR-18-28901	9
chr10	42423335	42423534	MajorDMR-18-28902	2
chr10	42424076	42424351	MajorDMR-18-28903	2
chr10	42425708	42425973	MajorDMR-18-28904	2
chr10	42426793	42428475	MajorDMR-18-28905	10
chr10	42432108	42432880	MajorDMR-18-28906	4
chr10	42442733	42444627	MajorDMR-18-28907	9
chr10	42446824	42446981	MajorDMR-18-28908	2
chr10	42447665	42447898	MajorDMR-18-28909	2
chr10	42451507	42451992	MajorDMR-18-28910	2
chr10	42452846	42453823	MajorDMR-18-28911	7
chr10	42455499	42456031	MajorDMR-18-28912	3
chr10	42456845	42456890	MajorDMR-18-28913	2
chr10	42459029	42459093	MajorDMR-18-28914	2
chr10	42468853	42468917	MajorDMR-18-28915	2
chr10	42471130	42471455	MajorDMR-18-28916	2
chr10	42473870	42474825	MajorDMR-18-28917	4
chr10	42483228	42483607	MajorDMR-18-28918	2
chr10	42493671	42493849	MajorDMR-18-28919	2
chr10	42501192	42502119	MajorDMR-18-28920	4
chr10	42508205	42508241	MajorDMR-18-28921	2
chr10	42514074	42514655	MajorDMR-18-28922	5
chr10	42516999	42519390	MajorDMR-18-28923	9
chr10	42523228	42523337	MajorDMR-18-28924	2
chr10	42528612	42528954	MajorDMR-18-28925	2
chr10	42538783	42539464	MajorDMR-18-28926	3
chr10	42674451	42674912	MajorDMR-18-28927	6
chr10	42693739	42693914	MajorDMR-18-28928	2
chr10	42713200	42713328	MajorDMR-18-28929	2
chr10	42748948	42748983	MajorDMR-18-28930	2
chr10	42867225	42867643	MajorDMR-18-28931	2
chr10	42872996	42873326	MajorDMR-18-28932	2
chr10	42895240	42895444	MajorDMR-18-28933	2
chr10	42897625	42898057	MajorDMR-18-28934	3
chr10	42915487	42915696	MajorDMR-18-28935	2
chr10	42961591	42961596	MajorDMR-18-28936	2
chr10	42971981	42972320	MajorDMR-18-28937	2
chr10	42990164	42990634	MajorDMR-18-28938	2
chr10	43039301	43039785	MajorDMR-18-28939	5
chr10	43074278	43074510	MajorDMR-18-28940	2
chr10	43114254	43114753	MajorDMR-18-28941	4
chr10	43117944	43118073	MajorDMR-18-28942	3
chr10	43137007	43137164	MajorDMR-18-28943	2
chr10	43141881	43142227	MajorDMR-18-28944	2
chr10	43144916	43145222	MajorDMR-18-28945	2
chr10	43148285	43148379	MajorDMR-18-28946	2
chr10	43154345	43154773	MajorDMR-18-28947	2
chr10	43169860	43170228	MajorDMR-18-28948	2
chr10	43176138	43176211	MajorDMR-18-28949	2
chr10	43176773	43176843	MajorDMR-18-28950	2
chr10	43180121	43180218	MajorDMR-18-28951	2
chr10	43184036	43184366	MajorDMR-18-28952	2
chr10	43188682	43189326	MajorDMR-18-28953	4
chr10	43189827	43190200	MajorDMR-18-28954	2
chr10	43202556	43203030	MajorDMR-18-28955	4
chr10	43206680	43206955	MajorDMR-18-28956	2
chr10	43209677	43209785	MajorDMR-18-28957	2
chr10	43213691	43214123	MajorDMR-18-28958	4
chr10	43214804	43215011	MajorDMR-18-28959	4
chr10	43218690	43219512	MajorDMR-18-28960	4
chr10	43220780	43221055	MajorDMR-18-28961	2
chr10	43226347	43226532	MajorDMR-18-28962	2
chr10	43250878	43250912	MajorDMR-18-28963	3
chr10	43271423	43272154	MajorDMR-18-28964	5
chr10	43286253	43286879	MajorDMR-18-28965	7
chr10	43291279	43291333	MajorDMR-18-28966	2
chr10	43312132	43312509	MajorDMR-18-28967	4
chr10	43313884	43313939	MajorDMR-18-28968	2
chr10	43323965	43324309	MajorDMR-18-28969	4
chr10	43325585	43326227	MajorDMR-18-28970	10
chr10	43340101	43340765	MajorDMR-18-28971	4
chr10	43352538	43352746	MajorDMR-18-28972	4
chr10	43354625	43355011	MajorDMR-18-28973	5
chr10	43357180	43357499	MajorDMR-18-28974	4
chr10	43359743	43360344	MajorDMR-18-28975	4
chr10	43362475	43362673	MajorDMR-18-28976	4
chr10	43367060	43367414	MajorDMR-18-28977	2
chr10	43371015	43372050	MajorDMR-18-28978	17
chr10	43375558	43375734	MajorDMR-18-28979	2
chr10	43382274	43382868	MajorDMR-18-28980	4
chr10	43384090	43384414	MajorDMR-18-28981	4
chr10	43396529	43396892	MajorDMR-18-28982	2
chr10	43422347	43422853	MajorDMR-18-28983	4
chr10	43425278	43425661	MajorDMR-18-28984	4
chr10	43428170	43428417	MajorDMR-18-28985	4
chr10	43429023	43429068	MajorDMR-18-28986	2
chr10	43434813	43434873	MajorDMR-18-28987	3
chr10	43435604	43435736	MajorDMR-18-28988	2
chr10	43436412	43436426	MajorDMR-18-28989	2
chr10	43447332	43448161	MajorDMR-18-28990	26
chr10	43456832	43456947	MajorDMR-18-28991	3
chr10	43457653	43458037	MajorDMR-18-28992	6
chr10	43469017	43469149	MajorDMR-18-28993	2
chr10	43475058	43475492	MajorDMR-18-28994	6
chr10	43484744	43484927	MajorDMR-18-28995	3
chr10	43493605	43493708	MajorDMR-18-28996	2
chr10	43496251	43496445	MajorDMR-18-28997	2
chr10	43505412	43505662	MajorDMR-18-28998	2
chr10	43518134	43518457	MajorDMR-18-28999	3
chr10	43521580	43522482	MajorDMR-18-29000	29
chr10	43523239	43523270	MajorDMR-18-29001	2
chr10	43531355	43531521	MajorDMR-18-29002	3
chr10	43535386	43535578	MajorDMR-18-29003	7
chr10	43539803	43540224	MajorDMR-18-29004	2
chr10	43542403	43542431	MajorDMR-18-29005	2
chr10	43547599	43547739	MajorDMR-18-29006	2
chr10	43549402	43549619	MajorDMR-18-29007	5
chr10	43550761	43550914	MajorDMR-18-29008	3
chr10	43553480	43553569	MajorDMR-18-29009	2
chr10	43562495	43562814	MajorDMR-18-29010	3
chr10	43566296	43566434	MajorDMR-18-29011	4
chr10	43567056	43567444	MajorDMR-18-29012	3
chr10	43571701	43571811	MajorDMR-18-29013	4
chr10	43574441	43574713	MajorDMR-18-29014	5
chr10	43576256	43576377	MajorDMR-18-29015	2
chr10	43578285	43578561	MajorDMR-18-29016	5
chr10	43579395	43579584	MajorDMR-18-29017	3
chr10	43582896	43583082	MajorDMR-18-29018	4
chr10	43584318	43584409	MajorDMR-18-29019	2
chr10	43585795	43585825	MajorDMR-18-29020	2
chr10	43588122	43588147	MajorDMR-18-29021	2
chr10	43588709	43589218	MajorDMR-18-29022	4
chr10	43593192	43593514	MajorDMR-18-29023	4
chr10	43596364	43596394	MajorDMR-18-29024	2
chr10	43598273	43598400	MajorDMR-18-29025	2
chr10	43599536	43599683	MajorDMR-18-29026	2
chr10	43615503	43616489	MajorDMR-18-29027	4
chr10	43622653	43623844	MajorDMR-18-29028	8
chr10	43625928	43625955	MajorDMR-18-29029	2
chr10	43629852	43629919	MajorDMR-18-29030	4
chr10	43635903	43635974	MajorDMR-18-29031	2
chr10	43646897	43647662	MajorDMR-18-29032	5
chr10	43651089	43651252	MajorDMR-18-29033	4
chr10	43652229	43652361	MajorDMR-18-29034	4
chr10	43670489	43670769	MajorDMR-18-29035	5
chr10	43678848	43679006	MajorDMR-18-29036	4
chr10	43695947	43696270	MajorDMR-18-29037	9
chr10	43697783	43697934	MajorDMR-18-29038	10
chr10	43714070	43715066	MajorDMR-18-29039	18
chr10	43725922	43726051	MajorDMR-18-29040	5
chr10	43734348	43734662	MajorDMR-18-29041	4
chr10	43735618	43736378	MajorDMR-18-29042	3
chr10	43739641	43739659	MajorDMR-18-29043	2
chr10	43745089	43745849	MajorDMR-18-29044	3
chr10	43769558	43769728	MajorDMR-18-29045	3
chr10	43777882	43779001	MajorDMR-18-29046	21
chr10	43779873	43780440	MajorDMR-18-29047	3
chr10	43782645	43782948	MajorDMR-18-29048	2
chr10	43784907	43784926	MajorDMR-18-29049	2
chr10	43788157	43789228	MajorDMR-18-29050	10
chr10	43791037	43791067	MajorDMR-18-29051	3
chr10	43794514	43794630	MajorDMR-18-29052	3
chr10	43795995	43796423	MajorDMR-18-29053	3
chr10	43797145	43797351	MajorDMR-18-29054	4
chr10	43804077	43805473	MajorDMR-18-29055	16
chr10	43810870	43810910	MajorDMR-18-29056	2
chr10	43814984	43815065	MajorDMR-18-29057	5
chr10	43825873	43825930	MajorDMR-18-29058	3
chr10	43832790	43833435	MajorDMR-18-29059	7
chr10	43834250	43835783	MajorDMR-18-29060	17
chr10	43840570	43840798	MajorDMR-18-29061	3
chr10	43844212	43844526	MajorDMR-18-29062	5
chr10	43848642	43850642	MajorDMR-18-29063	8
chr10	43867023	43867072	MajorDMR-18-29064	2
chr10	43867648	43869641	MajorDMR-18-29065	9
chr10	43870803	43871274	MajorDMR-18-29066	2
chr10	43872975	43873145	MajorDMR-18-29067	4
chr10	43878997	43879259	MajorDMR-18-29068	3
chr10	43882890	43883582	MajorDMR-18-29069	8
chr10	43886217	43886224	MajorDMR-18-29070	2
chr10	43887132	43887431	MajorDMR-18-29071	5
chr10	43891215	43891548	MajorDMR-18-29072	3
chr10	43893203	43893859	MajorDMR-18-29073	7
chr10	43896735	43896946	MajorDMR-18-29074	2
chr10	43901740	43902194	MajorDMR-18-29075	13
chr10	43931616	43931643	MajorDMR-18-29076	3
chr10	43948554	43948822	MajorDMR-18-29077	2
chr10	43951524	43951572	MajorDMR-18-29078	5
chr10	43957780	43957965	MajorDMR-18-29079	2
chr10	43989547	43989879	MajorDMR-18-29080	2
chr10	44016947	44017313	MajorDMR-18-29081	2
chr10	44025499	44025537	MajorDMR-18-29082	2
chr10	44044854	44045334	MajorDMR-18-29083	3
chr10	44067930	44068116	MajorDMR-18-29084	5
chr10	44088226	44088282	MajorDMR-18-29085	2
chr10	44089543	44089748	MajorDMR-18-29086	2
chr10	44090496	44090982	MajorDMR-18-29087	7
chr10	44102627	44102678	MajorDMR-18-29088	5
chr10	44117713	44117756	MajorDMR-18-29089	2
chr10	44118594	44119549	MajorDMR-18-29090	5
chr10	44148337	44149058	MajorDMR-18-29091	6
chr10	44163318	44163791	MajorDMR-18-29092	10
chr10	44166918	44166937	MajorDMR-18-29093	2
chr10	44167438	44167711	MajorDMR-18-29094	2
chr10	44169058	44169170	MajorDMR-18-29095	2
chr10	44175092	44175380	MajorDMR-18-29096	5
chr10	44176207	44176232	MajorDMR-18-29097	2
chr10	44176761	44176905	MajorDMR-18-29098	2
chr10	44179143	44179190	MajorDMR-18-29099	2
chr10	44184932	44185000	MajorDMR-18-29100	3
chr10	44187581	44187638	MajorDMR-18-29101	2
chr10	44200777	44201254	MajorDMR-18-29102	3
chr10	44203360	44203377	MajorDMR-18-29103	3
chr10	44208287	44208950	MajorDMR-18-29104	5
chr10	44230995	44231048	MajorDMR-18-29105	3
chr10	44244650	44244668	MajorDMR-18-29106	2
chr10	44249306	44249517	MajorDMR-18-29107	2
chr10	44269768	44269960	MajorDMR-18-29108	4
chr10	44277357	44277425	MajorDMR-18-29109	3
chr10	44282905	44283025	MajorDMR-18-29110	2
chr10	44287864	44288072	MajorDMR-18-29111	6
chr10	44290965	44290989	MajorDMR-18-29112	2
chr10	44294156	44294327	MajorDMR-18-29113	6
chr10	44296168	44296470	MajorDMR-18-29114	3
chr10	44297236	44297273	MajorDMR-18-29115	2
chr10	44311930	44312125	MajorDMR-18-29116	2
chr10	44315417	44315495	MajorDMR-18-29117	2
chr10	44318152	44318534	MajorDMR-18-29118	3
chr10	44320544	44321047	MajorDMR-18-29119	2
chr10	44327984	44328258	MajorDMR-18-29120	2
chr10	44338356	44339503	MajorDMR-18-29121	9
chr10	44348825	44349058	MajorDMR-18-29122	7
chr10	44359549	44359660	MajorDMR-18-29123	2
chr10	44366386	44366593	MajorDMR-18-29124	8
chr10	44367271	44367304	MajorDMR-18-29125	2
chr10	44367824	44367944	MajorDMR-18-29126	2
chr10	44370521	44370721	MajorDMR-18-29127	6
chr10	44373890	44374450	MajorDMR-18-29128	16
chr10	44387550	44387605	MajorDMR-18-29129	3
chr10	44391710	44391770	MajorDMR-18-29130	2
chr10	44394831	44395067	MajorDMR-18-29131	3
chr10	44396203	44396633	MajorDMR-18-29132	3
chr10	44400377	44401824	MajorDMR-18-29133	20
chr10	44404726	44404761	MajorDMR-18-29134	3
chr10	44409486	44410163	MajorDMR-18-29135	4
chr10	44412406	44412608	MajorDMR-18-29136	2
chr10	44435402	44436125	MajorDMR-18-29137	5
chr10	44439987	44440069	MajorDMR-18-29138	2
chr10	44454874	44455880	MajorDMR-18-29139	13
chr10	44465176	44465195	MajorDMR-18-29140	3
chr10	44465966	44466356	MajorDMR-18-29141	4
chr10	44507298	44507378	MajorDMR-18-29142	3
chr10	44517178	44517560	MajorDMR-18-29143	4
chr10	44519133	44519350	MajorDMR-18-29144	5
chr10	44534996	44535323	MajorDMR-18-29145	4
chr10	44540580	44541027	MajorDMR-18-29146	5
chr10	44541797	44542604	MajorDMR-18-29147	16
chr10	44546068	44547114	MajorDMR-18-29148	8
chr10	44549250	44549323	MajorDMR-18-29149	2
chr10	44551911	44552006	MajorDMR-18-29150	2
chr10	44552714	44553419	MajorDMR-18-29151	9
chr10	44561552	44562089	MajorDMR-18-29152	4
chr10	44565166	44566023	MajorDMR-18-29153	11
chr10	44601024	44601357	MajorDMR-18-29154	6
chr10	44607924	44607967	MajorDMR-18-29155	2
chr10	44611058	44611308	MajorDMR-18-29156	4
chr10	44611980	44612189	MajorDMR-18-29157	4
chr10	44613338	44613387	MajorDMR-18-29158	2
chr10	44622285	44622301	MajorDMR-18-29159	2
chr10	44638877	44638959	MajorDMR-18-29160	3
chr10	44663221	44663533	MajorDMR-18-29161	6
chr10	44673949	44673992	MajorDMR-18-29162	3
chr10	44675696	44676024	MajorDMR-18-29163	6
chr10	44681860	44681996	MajorDMR-18-29164	2
chr10	44683847	44683879	MajorDMR-18-29165	2
chr10	44687813	44687908	MajorDMR-18-29166	2
chr10	44688766	44688805	MajorDMR-18-29167	3
chr10	44690907	44691122	MajorDMR-18-29168	2
chr10	44700078	44700859	MajorDMR-18-29169	7
chr10	44707412	44707478	MajorDMR-18-29170	2
chr10	44729037	44730129	MajorDMR-18-29171	16
chr10	44731117	44731696	MajorDMR-18-29172	4
chr10	44735488	44735595	MajorDMR-18-29173	4
chr10	44746564	44747601	MajorDMR-18-29174	6
chr10	44749356	44749379	MajorDMR-18-29175	2
chr10	44774469	44774591	MajorDMR-18-29176	2
chr10	44782091	44782941	MajorDMR-18-29177	4
chr10	44787696	44788121	MajorDMR-18-29178	11
chr10	44790321	44790533	MajorDMR-18-29179	4
chr10	44791284	44791438	MajorDMR-18-29180	3
chr10	44796233	44797419	MajorDMR-18-29181	8
chr10	44806304	44806824	MajorDMR-18-29182	4
chr10	44810408	44810649	MajorDMR-18-29183	2
chr10	44828913	44828981	MajorDMR-18-29184	2
chr10	44830937	44831064	MajorDMR-18-29185	3
chr10	44838174	44839905	MajorDMR-18-29186	10
chr10	44847691	44848041	MajorDMR-18-29187	6
chr10	44850933	44851047	MajorDMR-18-29188	2
chr10	44852269	44852507	MajorDMR-18-29189	4
chr10	44853042	44853693	MajorDMR-18-29190	8
chr10	44862092	44862538	MajorDMR-18-29191	3
chr10	44863631	44864656	MajorDMR-18-29192	8
chr10	44865564	44866539	MajorDMR-18-29193	9
chr10	44875523	44875596	MajorDMR-18-29194	2
chr10	44878365	44879589	MajorDMR-18-29195	15
chr10	44884717	44884815	MajorDMR-18-29196	2
chr10	44891461	44891519	MajorDMR-18-29197	2
chr10	44893838	44894357	MajorDMR-18-29198	3
chr10	44901316	44901587	MajorDMR-18-29199	2
chr10	44905980	44906135	MajorDMR-18-29200	2
chr10	44911630	44912157	MajorDMR-18-29201	4
chr10	44916117	44916300	MajorDMR-18-29202	2
chr10	44951994	44952003	MajorDMR-18-29203	2
chr10	44954600	44954714	MajorDMR-18-29204	5
chr10	44958058	44959355	MajorDMR-18-29205	15
chr10	44972044	44972471	MajorDMR-18-29206	5
chr10	44974641	44974731	MajorDMR-18-29207	3
chr10	45009234	45009363	MajorDMR-18-29208	3
chr10	45012346	45012354	MajorDMR-18-29209	2
chr10	45065076	45065560	MajorDMR-18-29210	8
chr10	45068274	45068446	MajorDMR-18-29211	2
chr10	45082689	45082818	MajorDMR-18-29212	2
chr10	45084997	45085694	MajorDMR-18-29213	9
chr10	45102814	45103035	MajorDMR-18-29214	2
chr10	45124529	45124603	MajorDMR-18-29215	2
chr10	45139297	45139329	MajorDMR-18-29216	2
chr10	45143368	45144251	MajorDMR-18-29217	11
chr10	45147460	45147533	MajorDMR-18-29218	4
chr10	45169139	45169266	MajorDMR-18-29219	2
chr10	45177826	45178177	MajorDMR-18-29220	3
chr10	45199857	45199871	MajorDMR-18-29221	2
chr10	45204083	45204262	MajorDMR-18-29222	3
chr10	45209473	45209506	MajorDMR-18-29223	2
chr10	45229563	45229630	MajorDMR-18-29224	2
chr10	45250564	45250583	MajorDMR-18-29225	2
chr10	45255112	45255130	MajorDMR-18-29226	2
chr10	45256625	45256792	MajorDMR-18-29227	3
chr10	45267306	45267504	MajorDMR-18-29228	3
chr10	45271846	45272160	MajorDMR-18-29229	2
chr10	45275088	45275351	MajorDMR-18-29230	4
chr10	45275882	45276302	MajorDMR-18-29231	3
chr10	45282082	45282454	MajorDMR-18-29232	6
chr10	45284193	45284259	MajorDMR-18-29233	2
chr10	45297528	45297806	MajorDMR-18-29234	4
chr10	45302516	45302570	MajorDMR-18-29235	3
chr10	45313315	45313754	MajorDMR-18-29236	6
chr10	45323140	45323361	MajorDMR-18-29237	4
chr10	45327101	45327212	MajorDMR-18-29238	2
chr10	45346033	45346079	MajorDMR-18-29239	2
chr10	45349621	45350907	MajorDMR-18-29240	15
chr10	45352943	45353889	MajorDMR-18-29241	9
chr10	45358416	45358930	MajorDMR-18-29242	6
chr10	45360968	45361010	MajorDMR-18-29243	2
chr10	45365406	45365747	MajorDMR-18-29244	8
chr10	45368793	45368869	MajorDMR-18-29245	4
chr10	45378008	45378369	MajorDMR-18-29246	2
chr10	45380590	45381109	MajorDMR-18-29247	6
chr10	45385748	45385785	MajorDMR-18-29248	3
chr10	45390992	45391397	MajorDMR-18-29249	3
chr10	45398052	45398815	MajorDMR-18-29250	9
chr10	45402051	45402325	MajorDMR-18-29251	3
chr10	45406600	45406803	MajorDMR-18-29252	6
chr10	45420616	45421144	MajorDMR-18-29253	7
chr10	45422333	45422997	MajorDMR-18-29254	6
chr10	45428284	45428854	MajorDMR-18-29255	3
chr10	45430874	45431663	MajorDMR-18-29256	7
chr10	45441227	45441631	MajorDMR-18-29257	3
chr10	45443261	45443445	MajorDMR-18-29258	2
chr10	45448279	45448819	MajorDMR-18-29259	3
chr10	45449927	45450158	MajorDMR-18-29260	7
chr10	45455957	45456005	MajorDMR-18-29261	2
chr10	45456826	45456864	MajorDMR-18-29262	2
chr10	45458094	45458135	MajorDMR-18-29263	3
chr10	45458659	45460315	MajorDMR-18-29264	20
chr10	45462649	45462697	MajorDMR-18-29265	2
chr10	45465162	45465565	MajorDMR-18-29266	6
chr10	45468398	45468451	MajorDMR-18-29267	4
chr10	45475291	45475910	MajorDMR-18-29268	6
chr10	45477331	45477820	MajorDMR-18-29269	5
chr10	45480563	45481053	MajorDMR-18-29270	7
chr10	45481702	45482483	MajorDMR-18-29271	5
chr10	45485951	45486040	MajorDMR-18-29272	6
chr10	45487618	45487911	MajorDMR-18-29273	3
chr10	45490760	45490767	MajorDMR-18-29274	2
chr10	45491318	45492317	MajorDMR-18-29275	9
chr10	45494805	45495211	MajorDMR-18-29276	3
chr10	45500255	45500582	MajorDMR-18-29277	4
chr10	45501247	45501563	MajorDMR-18-29278	2
chr10	45539899	45540336	MajorDMR-18-29279	3
chr10	45545665	45546560	MajorDMR-18-29280	4
chr10	45554869	45555055	MajorDMR-18-29281	2
chr10	45559256	45559613	MajorDMR-18-29282	6
chr10	45571024	45572042	MajorDMR-18-29283	10
chr10	45575716	45576228	MajorDMR-18-29284	5
chr10	45586326	45586938	MajorDMR-18-29285	7
chr10	45587544	45587657	MajorDMR-18-29286	2
chr10	45589139	45589199	MajorDMR-18-29287	2
chr10	45590249	45590282	MajorDMR-18-29288	2
chr10	45590820	45591178	MajorDMR-18-29289	2
chr10	45593036	45593119	MajorDMR-18-29290	2
chr10	45595505	45596613	MajorDMR-18-29291	11
chr10	45601839	45602258	MajorDMR-18-29292	3
chr10	45617761	45617970	MajorDMR-18-29293	5
chr10	45618703	45619106	MajorDMR-18-29294	4
chr10	45631458	45632313	MajorDMR-18-29295	13
chr10	45647190	45647590	MajorDMR-18-29296	14
chr10	45648460	45648477	MajorDMR-18-29297	2
chr10	45653127	45653748	MajorDMR-18-29298	4
chr10	45675334	45675491	MajorDMR-18-29299	5
chr10	45676694	45677290	MajorDMR-18-29300	10
chr10	45681234	45681758	MajorDMR-18-29301	3
chr10	45721036	45721069	MajorDMR-18-29302	2
chr10	45727389	45727553	MajorDMR-18-29303	2
chr10	45731205	45731665	MajorDMR-18-29304	8
chr10	45737391	45737827	MajorDMR-18-29305	6
chr10	45739972	45740278	MajorDMR-18-29306	3
chr10	45748847	45748877	MajorDMR-18-29307	2
chr10	45755870	45756253	MajorDMR-18-29308	2
chr10	45757154	45757189	MajorDMR-18-29309	2
chr10	45774672	45774852	MajorDMR-18-29310	3
chr10	45775555	45775749	MajorDMR-18-29311	2
chr10	45776346	45776550	MajorDMR-18-29312	2
chr10	45787960	45788219	MajorDMR-18-29313	3
chr10	45793827	45794287	MajorDMR-18-29314	4
chr10	45798154	45798250	MajorDMR-18-29315	3
chr10	45823862	45824704	MajorDMR-18-29316	9
chr10	45838026	45838580	MajorDMR-18-29317	5
chr10	45854693	45854790	MajorDMR-18-29318	2
chr10	45865791	45866377	MajorDMR-18-29319	6
chr10	45876343	45876783	MajorDMR-18-29320	8
chr10	45882370	45882860	MajorDMR-18-29321	8
chr10	45900267	45900958	MajorDMR-18-29322	5
chr10	45906408	45906435	MajorDMR-18-29323	2
chr10	45915214	45915471	MajorDMR-18-29324	9
chr10	45918252	45918458	MajorDMR-18-29325	4
chr10	45921769	45921999	MajorDMR-18-29326	6
chr10	45940778	45941406	MajorDMR-18-29327	15
chr10	45943063	45943487	MajorDMR-18-29328	3
chr10	45948727	45949289	MajorDMR-18-29329	5
chr10	45950498	45951039	MajorDMR-18-29330	3
chr10	45951933	45952597	MajorDMR-18-29331	10
chr10	45956087	45956787	MajorDMR-18-29332	7
chr10	45959308	45959405	MajorDMR-18-29333	3
chr10	45960083	45960311	MajorDMR-18-29334	2
chr10	45961070	45961552	MajorDMR-18-29335	3
chr10	45962099	45962490	MajorDMR-18-29336	3
chr10	45963162	45964053	MajorDMR-18-29337	7
chr10	45965779	45969833	MajorDMR-18-29338	24
chr10	45973442	45973532	MajorDMR-18-29339	3
chr10	45978579	45979147	MajorDMR-18-29340	5
chr10	45985181	45985357	MajorDMR-18-29341	4
chr10	46001152	46001415	MajorDMR-18-29342	5
chr10	46002653	46002739	MajorDMR-18-29343	2
chr10	46004635	46005355	MajorDMR-18-29344	3
chr10	46007532	46007677	MajorDMR-18-29345	2
chr10	46008805	46009876	MajorDMR-18-29346	7
chr10	46011115	46011412	MajorDMR-18-29347	6
chr10	46021623	46021949	MajorDMR-18-29348	5
chr10	46030632	46030794	MajorDMR-18-29349	4
chr10	46043105	46044092	MajorDMR-18-29350	8
chr10	46045518	46045865	MajorDMR-18-29351	2
chr10	46048057	46048087	MajorDMR-18-29352	2
chr10	46051669	46051950	MajorDMR-18-29353	4
chr10	46053960	46054219	MajorDMR-18-29354	7
chr10	46055917	46056061	MajorDMR-18-29355	5
chr10	46057810	46058200	MajorDMR-18-29356	4
chr10	46061705	46061966	MajorDMR-18-29357	3
chr10	46070571	46070678	MajorDMR-18-29358	3
chr10	46074409	46074509	MajorDMR-18-29359	2
chr10	46080862	46080902	MajorDMR-18-29360	2
chr10	46111398	46111855	MajorDMR-18-29361	4
chr10	46148893	46149432	MajorDMR-18-29362	4
chr10	46163735	46164316	MajorDMR-18-29363	5
chr10	46165321	46165414	MajorDMR-18-29364	2
chr10	46168674	46168993	MajorDMR-18-29365	4
chr10	46174604	46175202	MajorDMR-18-29366	3
chr10	46199525	46199570	MajorDMR-18-29367	2
chr10	46202798	46202893	MajorDMR-18-29368	2
chr10	46209466	46209947	MajorDMR-18-29369	2
chr10	46212545	46212639	MajorDMR-18-29370	2
chr10	46214001	46214439	MajorDMR-18-29371	2
chr10	46217130	46217215	MajorDMR-18-29372	3
chr10	46224380	46224416	MajorDMR-18-29373	3
chr10	46246300	46246860	MajorDMR-18-29374	4
chr10	46260251	46260347	MajorDMR-18-29375	2
chr10	46282364	46282929	MajorDMR-18-29376	5
chr10	46293515	46293612	MajorDMR-18-29377	2
chr10	46342454	46342487	MajorDMR-18-29378	2
chr10	46352627	46352737	MajorDMR-18-29379	2
chr10	46357047	46357179	MajorDMR-18-29380	3
chr10	46549200	46549432	MajorDMR-18-29381	2
chr10	46941985	46942059	MajorDMR-18-29382	3
chr10	46947140	46947391	MajorDMR-18-29383	3
chr10	46962632	46962848	MajorDMR-18-29384	3
chr10	46966196	46966206	MajorDMR-18-29385	2
chr10	46969991	46970104	MajorDMR-18-29386	10
chr10	46974502	46974672	MajorDMR-18-29387	3
chr10	46994516	46994667	MajorDMR-18-29388	9
chr10	46996586	46996646	MajorDMR-18-29389	3
chr10	47008367	47008498	MajorDMR-18-29390	6
chr10	47019092	47019316	MajorDMR-18-29391	7
chr10	47022742	47022844	MajorDMR-18-29392	2
chr10	47023846	47023983	MajorDMR-18-29393	2
chr10	47029002	47029716	MajorDMR-18-29394	3
chr10	47042474	47042524	MajorDMR-18-29395	4
chr10	47045372	47045392	MajorDMR-18-29396	3
chr10	47045895	47046824	MajorDMR-18-29397	8
chr10	47049964	47050063	MajorDMR-18-29398	2
chr10	47053677	47054466	MajorDMR-18-29399	9
chr10	47072802	47072944	MajorDMR-18-29400	2
chr10	47074340	47074963	MajorDMR-18-29401	5
chr10	47081646	47081789	MajorDMR-18-29402	3
chr10	47082603	47082778	MajorDMR-18-29403	2
chr10	47083599	47083766	MajorDMR-18-29404	5
chr10	47089777	47090013	MajorDMR-18-29405	2
chr10	47095852	47095994	MajorDMR-18-29406	3
chr10	47098667	47099094	MajorDMR-18-29407	9
chr10	47104935	47105434	MajorDMR-18-29408	2
chr10	47108622	47108691	MajorDMR-18-29409	2
chr10	47155276	47155534	MajorDMR-18-29410	3
chr10	47263043	47263050	MajorDMR-18-29411	2
chr10	47307920	47307941	MajorDMR-18-29412	2
chr10	47328941	47328960	MajorDMR-18-29413	2
chr10	47380005	47380126	MajorDMR-18-29414	3
chr10	47424136	47424144	MajorDMR-18-29415	2
chr10	47542942	47543018	MajorDMR-18-29416	2
chr10	47575624	47576086	MajorDMR-18-29417	4
chr10	47605328	47606437	MajorDMR-18-29418	9
chr10	47618943	47619275	MajorDMR-18-29419	9
chr10	47619990	47620220	MajorDMR-18-29420	2
chr10	47627056	47627572	MajorDMR-18-29421	11
chr10	47637712	47637955	MajorDMR-18-29422	3
chr10	47653782	47653910	MajorDMR-18-29423	4
chr10	47654623	47655531	MajorDMR-18-29424	9
chr10	47658983	47659334	MajorDMR-18-29425	8
chr10	47663246	47663674	MajorDMR-18-29426	6
chr10	47670813	47671188	MajorDMR-18-29427	7
chr10	47675420	47675555	MajorDMR-18-29428	3
chr10	47676345	47676429	MajorDMR-18-29429	3
chr10	47682053	47682074	MajorDMR-18-29430	2
chr10	47684237	47684460	MajorDMR-18-29431	2
chr10	47690164	47690315	MajorDMR-18-29432	3
chr10	47697597	47698046	MajorDMR-18-29433	3
chr10	47699933	47701513	MajorDMR-18-29434	20
chr10	47707323	47707447	MajorDMR-18-29435	3
chr10	47729415	47729549	MajorDMR-18-29436	3
chr10	47735740	47735925	MajorDMR-18-29437	3
chr10	47757288	47757337	MajorDMR-18-29438	2
chr10	47907854	47907994	MajorDMR-18-29439	2
chr10	47912817	47912940	MajorDMR-18-29440	2
chr10	47967044	47967334	MajorDMR-18-29441	6
chr10	47979952	47980003	MajorDMR-18-29442	3
chr10	47991587	47991805	MajorDMR-18-29443	2
chr10	48116513	48116531	MajorDMR-18-29444	2
chr10	48120942	48121455	MajorDMR-18-29445	3
chr10	48123058	48123176	MajorDMR-18-29446	2
chr10	48150960	48151046	MajorDMR-18-29447	2
chr10	48155383	48155536	MajorDMR-18-29448	3
chr10	48260909	48261058	MajorDMR-18-29449	2
chr10	48314876	48314889	MajorDMR-18-29450	2
chr10	48317003	48317127	MajorDMR-18-29451	3
chr10	48318587	48318620	MajorDMR-18-29452	2
chr10	48321670	48322932	MajorDMR-18-29453	9
chr10	48324547	48324905	MajorDMR-18-29454	2
chr10	48329948	48330232	MajorDMR-18-29455	3
chr10	48336322	48336373	MajorDMR-18-29456	3
chr10	48355890	48357967	MajorDMR-18-29457	17
chr10	48358760	48361250	MajorDMR-18-29458	33
chr10	48362030	48364585	MajorDMR-18-29459	30
chr10	48365369	48366128	MajorDMR-18-29460	6
chr10	48368397	48368657	MajorDMR-18-29461	7
chr10	48370406	48370999	MajorDMR-18-29462	7
chr10	48373490	48374224	MajorDMR-18-29463	7
chr10	48377818	48377927	MajorDMR-18-29464	5
chr10	48378593	48378852	MajorDMR-18-29465	3
chr10	48390935	48391315	MajorDMR-18-29466	2
chr10	48392328	48392577	MajorDMR-18-29467	4
chr10	48393793	48393903	MajorDMR-18-29468	4
chr10	48412616	48412685	MajorDMR-18-29469	2
chr10	48415095	48415233	MajorDMR-18-29470	2
chr10	48418073	48418343	MajorDMR-18-29471	3
chr10	48426929	48426964	MajorDMR-18-29472	3
chr10	48431932	48431990	MajorDMR-18-29473	3
chr10	48442951	48443596	MajorDMR-18-29474	7
chr10	48447410	48447713	MajorDMR-18-29475	3
chr10	48469894	48469951	MajorDMR-18-29476	3
chr10	48485138	48485788	MajorDMR-18-29477	17
chr10	48493494	48493558	MajorDMR-18-29478	3
chr10	48509055	48509070	MajorDMR-18-29479	2
chr10	48516337	48516947	MajorDMR-18-29480	6
chr10	48524279	48524384	MajorDMR-18-29481	2
chr10	48547304	48547717	MajorDMR-18-29482	5
chr10	48553284	48553414	MajorDMR-18-29483	3
chr10	48557699	48558202	MajorDMR-18-29484	17
chr10	48571792	48571939	MajorDMR-18-29485	5
chr10	48572767	48574456	MajorDMR-18-29486	32
chr10	48586819	48587648	MajorDMR-18-29487	10
chr10	48592646	48592693	MajorDMR-18-29488	3
chr10	48594910	48594953	MajorDMR-18-29489	2
chr10	48625326	48625493	MajorDMR-18-29490	4
chr10	48634080	48634115	MajorDMR-18-29491	2
chr10	48641145	48641217	MajorDMR-18-29492	2
chr10	48646079	48647013	MajorDMR-18-29493	11
chr10	48650295	48650549	MajorDMR-18-29494	4
chr10	48651770	48651827	MajorDMR-18-29495	2
chr10	48653429	48653503	MajorDMR-18-29496	3
chr10	48692767	48692959	MajorDMR-18-29497	2
chr10	48695143	48695167	MajorDMR-18-29498	2
chr10	48704761	48704857	MajorDMR-18-29499	3
chr10	48715798	48716472	MajorDMR-18-29500	10
chr10	48745873	48745884	MajorDMR-18-29501	2
chr10	48888846	48888866	MajorDMR-18-29502	2
chr10	48987313	48987552	MajorDMR-18-29503	4
chr10	48988395	48988620	MajorDMR-18-29504	3
chr10	48995464	48995544	MajorDMR-18-29505	4
chr10	49239211	49239308	MajorDMR-18-29506	2
chr10	49310545	49310715	MajorDMR-18-29507	4
chr10	49378920	49379032	MajorDMR-18-29508	3
chr10	49390589	49390791	MajorDMR-18-29509	2
chr10	49395885	49396386	MajorDMR-18-29510	4
chr10	49419151	49419335	MajorDMR-18-29511	4
chr10	49421977	49422003	MajorDMR-18-29512	2
chr10	49431089	49431107	MajorDMR-18-29513	2
chr10	49444176	49444331	MajorDMR-18-29514	3
chr10	49447012	49447482	MajorDMR-18-29515	8
chr10	49457148	49457215	MajorDMR-18-29516	2
chr10	49459844	49459950	MajorDMR-18-29517	2
chr10	49494253	49494259	MajorDMR-18-29518	2
chr10	49495545	49497244	MajorDMR-18-29519	16
chr10	49497805	49498002	MajorDMR-18-29520	2
chr10	49508515	49509108	MajorDMR-18-29521	4
chr10	49511989	49512022	MajorDMR-18-29522	2
chr10	49537194	49537510	MajorDMR-18-29523	3
chr10	49538637	49539003	MajorDMR-18-29524	2
chr10	49545698	49545983	MajorDMR-18-29525	3
chr10	49551738	49551917	MajorDMR-18-29526	2
chr10	49573218	49573657	MajorDMR-18-29527	4
chr10	49579347	49579518	MajorDMR-18-29528	2
chr10	49606717	49606799	MajorDMR-18-29529	2
chr10	49630990	49631190	MajorDMR-18-29530	3
chr10	49642965	49643087	MajorDMR-18-29531	4
chr10	49645765	49645779	MajorDMR-18-29532	2
chr10	49653079	49653263	MajorDMR-18-29533	3
chr10	49658205	49658229	MajorDMR-18-29534	3
chr10	49660192	49660315	MajorDMR-18-29535	3
chr10	49664504	49665110	MajorDMR-18-29536	12
chr10	49671664	49671928	MajorDMR-18-29537	4
chr10	49673013	49673968	MajorDMR-18-29538	17
chr10	49677955	49678542	MajorDMR-18-29539	6
chr10	49685674	49685855	MajorDMR-18-29540	3
chr10	49688860	49689182	MajorDMR-18-29541	8
chr10	49699212	49700468	MajorDMR-18-29542	17
chr10	49701727	49701813	MajorDMR-18-29543	4
chr10	49703838	49704139	MajorDMR-18-29544	5
chr10	49710324	49710503	MajorDMR-18-29545	2
chr10	49716945	49718168	MajorDMR-18-29546	22
chr10	49719699	49719909	MajorDMR-18-29547	3
chr10	49721109	49721399	MajorDMR-18-29548	2
chr10	49726616	49727093	MajorDMR-18-29549	3
chr10	49728456	49729323	MajorDMR-18-29550	6
chr10	49730015	49730356	MajorDMR-18-29551	3
chr10	49731335	49731376	MajorDMR-18-29552	3
chr10	49734247	49735107	MajorDMR-18-29553	16
chr10	49739631	49739978	MajorDMR-18-29554	7
chr10	49741889	49742272	MajorDMR-18-29555	5
chr10	49755221	49756592	MajorDMR-18-29556	18
chr10	49758896	49759709	MajorDMR-18-29557	4
chr10	49760341	49761609	MajorDMR-18-29558	9
chr10	49772601	49773111	MajorDMR-18-29559	7
chr10	49787596	49788337	MajorDMR-18-29560	7
chr10	49791119	49791283	MajorDMR-18-29561	6
chr10	49798884	49799427	MajorDMR-18-29562	14
chr10	49800397	49800458	MajorDMR-18-29563	3
chr10	49801605	49801909	MajorDMR-18-29564	5
chr10	49802474	49803276	MajorDMR-18-29565	5
chr10	49805353	49807994	MajorDMR-18-29566	20
chr10	49810605	49811069	MajorDMR-18-29567	2
chr10	49811654	49812854	MajorDMR-18-29568	18
chr10	49815326	49816253	MajorDMR-18-29569	4
chr10	49820013	49820386	MajorDMR-18-29570	2
chr10	49831162	49831435	MajorDMR-18-29571	3
chr10	49842442	49842768	MajorDMR-18-29572	4
chr10	49845260	49845478	MajorDMR-18-29573	3
chr10	49855844	49856475	MajorDMR-18-29574	5
chr10	49858961	49859000	MajorDMR-18-29575	3
chr10	49859943	49859979	MajorDMR-18-29576	2
chr10	49863176	49863216	MajorDMR-18-29577	2
chr10	49879523	49880216	MajorDMR-18-29578	15
chr10	49891354	49892303	MajorDMR-18-29579	8
chr10	49899877	49900594	MajorDMR-18-29580	6
chr10	49907360	49907478	MajorDMR-18-29581	3
chr10	49910403	49911357	MajorDMR-18-29582	10
chr10	49916267	49916531	MajorDMR-18-29583	5
chr10	49940681	49940746	MajorDMR-18-29584	2
chr10	49948037	49948103	MajorDMR-18-29585	2
chr10	49948795	49948863	MajorDMR-18-29586	2
chr10	49950714	49950911	MajorDMR-18-29587	2
chr10	49952110	49952375	MajorDMR-18-29588	2
chr10	49982825	49983035	MajorDMR-18-29589	3
chr10	49984302	49985362	MajorDMR-18-29590	11
chr10	49997659	49998279	MajorDMR-18-29591	8
chr10	49999845	50000388	MajorDMR-18-29592	4
chr10	50006424	50006786	MajorDMR-18-29593	2
chr10	50013083	50013380	MajorDMR-18-29594	6
chr10	50013995	50014817	MajorDMR-18-29595	16
chr10	50026981	50027964	MajorDMR-18-29596	20
chr10	50034822	50034833	MajorDMR-18-29597	2
chr10	50035577	50035658	MajorDMR-18-29598	2
chr10	50047011	50047179	MajorDMR-18-29599	3
chr10	50047770	50048066	MajorDMR-18-29600	4
chr10	50076370	50076606	MajorDMR-18-29601	2
chr10	50087382	50087759	MajorDMR-18-29602	5
chr10	50088521	50088670	MajorDMR-18-29603	4
chr10	50091874	50092060	MajorDMR-18-29604	3
chr10	50099139	50099159	MajorDMR-18-29605	2
chr10	50102997	50103043	MajorDMR-18-29606	2
chr10	50113002	50113024	MajorDMR-18-29607	2
chr10	50124245	50124673	MajorDMR-18-29608	2
chr10	50131982	50132083	MajorDMR-18-29609	3
chr10	50135201	50135815	MajorDMR-18-29610	4
chr10	50142907	50143614	MajorDMR-18-29611	15
chr10	50149127	50149283	MajorDMR-18-29612	3
chr10	50151178	50151249	MajorDMR-18-29613	3
chr10	50152698	50152919	MajorDMR-18-29614	2
chr10	50174211	50174465	MajorDMR-18-29615	4
chr10	50176322	50176592	MajorDMR-18-29616	2
chr10	50184860	50185001	MajorDMR-18-29617	2
chr10	50189443	50189698	MajorDMR-18-29618	9
chr10	50215161	50215278	MajorDMR-18-29619	2
chr10	50222275	50222627	MajorDMR-18-29620	6
chr10	50231927	50232431	MajorDMR-18-29621	4
chr10	50246211	50246661	MajorDMR-18-29622	5
chr10	50252975	50253158	MajorDMR-18-29623	2
chr10	50259295	50259534	MajorDMR-18-29624	5
chr10	50261102	50261321	MajorDMR-18-29625	5
chr10	50263403	50263459	MajorDMR-18-29626	2
chr10	50267054	50267192	MajorDMR-18-29627	2
chr10	50279255	50279472	MajorDMR-18-29628	2
chr10	50285208	50285606	MajorDMR-18-29629	8
chr10	50287448	50287814	MajorDMR-18-29630	3
chr10	50289109	50289196	MajorDMR-18-29631	2
chr10	50289736	50290131	MajorDMR-18-29632	6
chr10	50290995	50291720	MajorDMR-18-29633	11
chr10	50302838	50303156	MajorDMR-18-29634	4
chr10	50310538	50310983	MajorDMR-18-29635	4
chr10	50313329	50313493	MajorDMR-18-29636	2
chr10	50314472	50314934	MajorDMR-18-29637	9
chr10	50317651	50318260	MajorDMR-18-29638	8
chr10	50321836	50321990	MajorDMR-18-29639	2
chr10	50322534	50322932	MajorDMR-18-29640	3
chr10	50326648	50327199	MajorDMR-18-29641	5
chr10	50327969	50328130	MajorDMR-18-29642	2
chr10	50339703	50339828	MajorDMR-18-29643	3
chr10	50344049	50344269	MajorDMR-18-29644	3
chr10	50357020	50357198	MajorDMR-18-29645	4
chr10	50358504	50358712	MajorDMR-18-29646	3
chr10	50362720	50363094	MajorDMR-18-29647	6
chr10	50369924	50370420	MajorDMR-18-29648	2
chr10	50372779	50372881	MajorDMR-18-29649	3
chr10	50380730	50380860	MajorDMR-18-29650	2
chr10	50385465	50385661	MajorDMR-18-29651	4
chr10	50395286	50395293	MajorDMR-18-29652	2
chr10	50396101	50396834	MajorDMR-18-29653	8
chr10	50398411	50398435	MajorDMR-18-29654	2
chr10	50421070	50421479	MajorDMR-18-29655	2
chr10	50451301	50451522	MajorDMR-18-29656	6
chr10	50452142	50452162	MajorDMR-18-29657	2
chr10	50452672	50453320	MajorDMR-18-29658	8
chr10	50463587	50464299	MajorDMR-18-29659	4
chr10	50478336	50478408	MajorDMR-18-29660	2
chr10	50483928	50484133	MajorDMR-18-29661	5
chr10	50486777	50487014	MajorDMR-18-29662	3
chr10	50489668	50489736	MajorDMR-18-29663	2
chr10	50491024	50491033	MajorDMR-18-29664	2
chr10	50494589	50494661	MajorDMR-18-29665	3
chr10	50495321	50495516	MajorDMR-18-29666	6
chr10	50504492	50505073	MajorDMR-18-29667	7
chr10	50506854	50507299	MajorDMR-18-29668	5
chr10	50507940	50508425	MajorDMR-18-29669	3
chr10	50511578	50511670	MajorDMR-18-29670	2
chr10	50512675	50512733	MajorDMR-18-29671	2
chr10	50530948	50531517	MajorDMR-18-29672	11
chr10	50567744	50568814	MajorDMR-18-29673	12
chr10	50572334	50572543	MajorDMR-18-29674	2
chr10	50573933	50574921	MajorDMR-18-29675	5
chr10	50575685	50575917	MajorDMR-18-29676	3
chr10	50587512	50587898	MajorDMR-18-29677	4
chr10	50588940	50589257	MajorDMR-18-29678	5
chr10	50591285	50591752	MajorDMR-18-29679	2
chr10	50592674	50592916	MajorDMR-18-29680	4
chr10	50596754	50597139	MajorDMR-18-29681	5
chr10	50599521	50600266	MajorDMR-18-29682	8
chr10	50601911	50603113	MajorDMR-18-29683	24
chr10	50607069	50607462	MajorDMR-18-29684	6
chr10	50611187	50611347	MajorDMR-18-29685	2
chr10	50616294	50617183	MajorDMR-18-29686	8
chr10	50618237	50618931	MajorDMR-18-29687	7
chr10	50620160	50620190	MajorDMR-18-29688	3
chr10	50625075	50625413	MajorDMR-18-29689	3
chr10	50649556	50650638	MajorDMR-18-29690	24
chr10	50665937	50666048	MajorDMR-18-29691	4
chr10	50696017	50696401	MajorDMR-18-29692	8
chr10	50698765	50698973	MajorDMR-18-29693	2
chr10	50700440	50701311	MajorDMR-18-29694	9
chr10	50710904	50711383	MajorDMR-18-29695	3
chr10	50716071	50716119	MajorDMR-18-29696	3
chr10	50718220	50718268	MajorDMR-18-29697	2
chr10	50723853	50723957	MajorDMR-18-29698	2
chr10	50726662	50726855	MajorDMR-18-29699	2
chr10	50729974	50730203	MajorDMR-18-29700	2
chr10	50732753	50732870	MajorDMR-18-29701	5
chr10	50759446	50759596	MajorDMR-18-29702	2
chr10	50780689	50781159	MajorDMR-18-29703	3
chr10	50787695	50787774	MajorDMR-18-29704	2
chr10	50788368	50788610	MajorDMR-18-29705	5
chr10	50803474	50803878	MajorDMR-18-29706	3
chr10	50811086	50811195	MajorDMR-18-29707	2
chr10	50811974	50812121	MajorDMR-18-29708	2
chr10	50813596	50814086	MajorDMR-18-29709	9
chr10	50815274	50815504	MajorDMR-18-29710	7
chr10	50816057	50817289	MajorDMR-18-29711	31
chr10	50822693	50823397	MajorDMR-18-29712	14
chr10	50823912	50824065	MajorDMR-18-29713	3
chr10	50825422	50825993	MajorDMR-18-29714	6
chr10	50826536	50826573	MajorDMR-18-29715	2
chr10	50827816	50828030	MajorDMR-18-29716	4
chr10	50829145	50829974	MajorDMR-18-29717	11
chr10	50831323	50832315	MajorDMR-18-29718	7
chr10	50833484	50833962	MajorDMR-18-29719	3
chr10	50837343	50838086	MajorDMR-18-29720	16
chr10	50840853	50840913	MajorDMR-18-29721	2
chr10	50841654	50842119	MajorDMR-18-29722	6
chr10	50845453	50845693	MajorDMR-18-29723	3
chr10	50847822	50847847	MajorDMR-18-29724	2
chr10	50848465	50848576	MajorDMR-18-29725	2
chr10	50856984	50859690	MajorDMR-18-29726	31
chr10	50860623	50860891	MajorDMR-18-29727	4
chr10	50861565	50862770	MajorDMR-18-29728	6
chr10	50864469	50864662	MajorDMR-18-29729	2
chr10	50869467	50869603	MajorDMR-18-29730	3
chr10	50873063	50873493	MajorDMR-18-29731	2
chr10	50874510	50874628	MajorDMR-18-29732	2
chr10	50875594	50875844	MajorDMR-18-29733	2
chr10	50877651	50877745	MajorDMR-18-29734	2
chr10	50880818	50880985	MajorDMR-18-29735	2
chr10	50885960	50886727	MajorDMR-18-29736	3
chr10	50892520	50892993	MajorDMR-18-29737	2
chr10	50896028	50900616	MajorDMR-18-29738	64
chr10	50904520	50904780	MajorDMR-18-29739	2
chr10	50905375	50905454	MajorDMR-18-29740	2
chr10	50906445	50906969	MajorDMR-18-29741	5
chr10	50909197	50909546	MajorDMR-18-29742	3
chr10	50910190	50910228	MajorDMR-18-29743	2
chr10	50918125	50919972	MajorDMR-18-29744	13
chr10	50929502	50929682	MajorDMR-18-29745	3
chr10	50930937	50930971	MajorDMR-18-29746	2
chr10	50956033	50956361	MajorDMR-18-29747	8
chr10	50963769	50963855	MajorDMR-18-29748	3
chr10	50964559	50964567	MajorDMR-18-29749	2
chr10	50971774	50972244	MajorDMR-18-29750	5
chr10	50975939	50976515	MajorDMR-18-29751	17
chr10	50977131	50977361	MajorDMR-18-29752	4
chr10	50979144	50979587	MajorDMR-18-29753	11
chr10	50984800	50985072	MajorDMR-18-29754	5
chr10	50987365	50987863	MajorDMR-18-29755	3
chr10	50988650	50989174	MajorDMR-18-29756	7
chr10	50991878	50992406	MajorDMR-18-29757	4
chr10	51003873	51004003	MajorDMR-18-29758	2
chr10	51027515	51027795	MajorDMR-18-29759	2
chr10	51037004	51037012	MajorDMR-18-29760	2
chr10	51038267	51038729	MajorDMR-18-29761	5
chr10	51039566	51039717	MajorDMR-18-29762	4
chr10	51058559	51058707	MajorDMR-18-29763	4
chr10	51062383	51062584	MajorDMR-18-29764	2
chr10	51068234	51068268	MajorDMR-18-29765	2
chr10	51075175	51075532	MajorDMR-18-29766	2
chr10	51122837	51122878	MajorDMR-18-29767	2
chr10	51126536	51126875	MajorDMR-18-29768	3
chr10	51130397	51130579	MajorDMR-18-29769	2
chr10	51224213	51224353	MajorDMR-18-29770	2
chr10	51256240	51256250	MajorDMR-18-29771	3
chr10	51260662	51260712	MajorDMR-18-29772	2
chr10	51308380	51308490	MajorDMR-18-29773	2
chr10	51367249	51367278	MajorDMR-18-29774	2
chr10	51500674	51500714	MajorDMR-18-29775	2
chr10	51503550	51503761	MajorDMR-18-29776	4
chr10	51525638	51525706	MajorDMR-18-29777	2
chr10	51526688	51527513	MajorDMR-18-29778	7
chr10	51543066	51543369	MajorDMR-18-29779	4
chr10	51544888	51545172	MajorDMR-18-29780	3
chr10	51552768	51553293	MajorDMR-18-29781	3
chr10	51556366	51556592	MajorDMR-18-29782	2
chr10	51557855	51558238	MajorDMR-18-29783	4
chr10	51571361	51571889	MajorDMR-18-29784	5
chr10	51575591	51575957	MajorDMR-18-29785	5
chr10	51577993	51578074	MajorDMR-18-29786	2
chr10	51579395	51579415	MajorDMR-18-29787	2
chr10	51585384	51585586	MajorDMR-18-29788	2
chr10	51734155	51734286	MajorDMR-18-29789	3
chr10	51773790	51773835	MajorDMR-18-29790	2
chr10	51775768	51776126	MajorDMR-18-29791	2
chr10	51776925	51777446	MajorDMR-18-29792	3
chr10	51778216	51778455	MajorDMR-18-29793	2
chr10	51783212	51783576	MajorDMR-18-29794	3
chr10	51784447	51785142	MajorDMR-18-29795	8
chr10	51800119	51800757	MajorDMR-18-29796	5
chr10	51808437	51808883	MajorDMR-18-29797	2
chr10	51819717	51819948	MajorDMR-18-29798	2
chr10	51821314	51821682	MajorDMR-18-29799	2
chr10	51822533	51823147	MajorDMR-18-29800	8
chr10	51829377	51829413	MajorDMR-18-29801	3
chr10	51848932	51848936	MajorDMR-18-29802	2
chr10	51913815	51914257	MajorDMR-18-29803	2
chr10	51925249	51925300	MajorDMR-18-29804	3
chr10	51928611	51929408	MajorDMR-18-29805	3
chr10	51977281	51977292	MajorDMR-18-29806	2
chr10	51994434	51994521	MajorDMR-18-29807	3
chr10	52003909	52003914	MajorDMR-18-29808	2
chr10	52023301	52023898	MajorDMR-18-29809	8
chr10	52025744	52025823	MajorDMR-18-29810	2
chr10	52026448	52026532	MajorDMR-18-29811	3
chr10	52027522	52027563	MajorDMR-18-29812	2
chr10	52032418	52032571	MajorDMR-18-29813	2
chr10	52039410	52039502	MajorDMR-18-29814	2
chr10	52040287	52040473	MajorDMR-18-29815	2
chr10	52051722	52051763	MajorDMR-18-29816	2
chr10	52072849	52072965	MajorDMR-18-29817	3
chr10	52081651	52082219	MajorDMR-18-29818	4
chr10	52082906	52082939	MajorDMR-18-29819	2
chr10	52089631	52090118	MajorDMR-18-29820	2
chr10	52102055	52102188	MajorDMR-18-29821	2
chr10	52119843	52120386	MajorDMR-18-29822	4
chr10	52131785	52132428	MajorDMR-18-29823	5
chr10	52139618	52139769	MajorDMR-18-29824	2
chr10	52141241	52141673	MajorDMR-18-29825	3
chr10	52142443	52142605	MajorDMR-18-29826	3
chr10	52143898	52143934	MajorDMR-18-29827	2
chr10	52145352	52146117	MajorDMR-18-29828	6
chr10	52147501	52147534	MajorDMR-18-29829	2
chr10	52149640	52149735	MajorDMR-18-29830	2
chr10	52154041	52154052	MajorDMR-18-29831	2
chr10	52158243	52158275	MajorDMR-18-29832	2
chr10	52161924	52161942	MajorDMR-18-29833	2
chr10	52164034	52164233	MajorDMR-18-29834	2
chr10	52169877	52169961	MajorDMR-18-29835	2
chr10	52173096	52173429	MajorDMR-18-29836	3
chr10	52176354	52176756	MajorDMR-18-29837	3
chr10	52177257	52177484	MajorDMR-18-29838	4
chr10	52179695	52180116	MajorDMR-18-29839	2
chr10	52181971	52182971	MajorDMR-18-29840	10
chr10	52209301	52209605	MajorDMR-18-29841	3
chr10	52221790	52221843	MajorDMR-18-29842	2
chr10	52222492	52222596	MajorDMR-18-29843	3
chr10	52228225	52228336	MajorDMR-18-29844	3
chr10	52229791	52229867	MajorDMR-18-29845	3
chr10	52246142	52246149	MajorDMR-18-29846	2
chr10	52255682	52256257	MajorDMR-18-29847	3
chr10	52263473	52263679	MajorDMR-18-29848	5
chr10	52266103	52268184	MajorDMR-18-29849	11
chr10	52270476	52270667	MajorDMR-18-29850	3
chr10	52274951	52275278	MajorDMR-18-29851	3
chr10	52276177	52276354	MajorDMR-18-29852	2
chr10	52277443	52277595	MajorDMR-18-29853	2
chr10	52284458	52284473	MajorDMR-18-29854	2
chr10	52287493	52287655	MajorDMR-18-29855	2
chr10	52289448	52289809	MajorDMR-18-29856	4
chr10	52292679	52293360	MajorDMR-18-29857	3
chr10	52294159	52294384	MajorDMR-18-29858	2
chr10	52298734	52299213	MajorDMR-18-29859	7
chr10	52301420	52301677	MajorDMR-18-29860	2
chr10	52304187	52304870	MajorDMR-18-29861	4
chr10	52312388	52312909	MajorDMR-18-29862	6
chr10	52318215	52318235	MajorDMR-18-29863	2
chr10	52322861	52323190	MajorDMR-18-29864	3
chr10	52327695	52328169	MajorDMR-18-29865	2
chr10	52335767	52337774	MajorDMR-18-29866	14
chr10	52341740	52342483	MajorDMR-18-29867	8
chr10	52347816	52347912	MajorDMR-18-29868	2
chr10	52351184	52351686	MajorDMR-18-29869	8
chr10	52353560	52353989	MajorDMR-18-29870	5
chr10	52360535	52360614	MajorDMR-18-29871	2
chr10	52364037	52365269	MajorDMR-18-29872	7
chr10	52366028	52366595	MajorDMR-18-29873	4
chr10	52369918	52371100	MajorDMR-18-29874	7
chr10	52372232	52372711	MajorDMR-18-29875	10
chr10	52373298	52373686	MajorDMR-18-29876	4
chr10	52378407	52378880	MajorDMR-18-29877	3
chr10	52401597	52402588	MajorDMR-18-29878	6
chr10	52426589	52426765	MajorDMR-18-29879	5
chr10	52434048	52434374	MajorDMR-18-29880	5
chr10	52464279	52465190	MajorDMR-18-29881	6
chr10	52466817	52466902	MajorDMR-18-29882	3
chr10	52479020	52479523	MajorDMR-18-29883	2
chr10	52519839	52520048	MajorDMR-18-29884	3
chr10	52534739	52534854	MajorDMR-18-29885	2
chr10	52558306	52558379	MajorDMR-18-29886	2
chr10	52565902	52566321	MajorDMR-18-29887	2
chr10	52589143	52589292	MajorDMR-18-29888	2
chr10	52604323	52604819	MajorDMR-18-29889	2
chr10	52608298	52608406	MajorDMR-18-29890	2
chr10	52610144	52610852	MajorDMR-18-29891	7
chr10	52612532	52612958	MajorDMR-18-29892	4
chr10	52617573	52617710	MajorDMR-18-29893	4
chr10	52632478	52632517	MajorDMR-18-29894	2
chr10	52640002	52640281	MajorDMR-18-29895	3
chr10	52643472	52643564	MajorDMR-18-29896	3
chr10	52653516	52653577	MajorDMR-18-29897	3
chr10	52656064	52656353	MajorDMR-18-29898	3
chr10	52692049	52692638	MajorDMR-18-29899	6
chr10	52702004	52702448	MajorDMR-18-29900	2
chr10	52750295	52750510	MajorDMR-18-29901	4
chr10	52752212	52752596	MajorDMR-18-29902	6
chr10	52753250	52753434	MajorDMR-18-29903	9
chr10	52802383	52802660	MajorDMR-18-29904	3
chr10	52835689	52837001	MajorDMR-18-29905	5
chr10	52840255	52840517	MajorDMR-18-29906	2
chr10	52852016	52853046	MajorDMR-18-29907	10
chr10	52853594	52853847	MajorDMR-18-29908	2
chr10	52855107	52855432	MajorDMR-18-29909	6
chr10	52875493	52876163	MajorDMR-18-29910	6
chr10	52884511	52884528	MajorDMR-18-29911	2
chr10	52887978	52888320	MajorDMR-18-29912	2
chr10	52895061	52895153	MajorDMR-18-29913	2
chr10	52900848	52901060	MajorDMR-18-29914	2
chr10	52912852	52913095	MajorDMR-18-29915	5
chr10	52918845	52918867	MajorDMR-18-29916	3
chr10	52947887	52948045	MajorDMR-18-29917	2
chr10	52967436	52967502	MajorDMR-18-29918	2
chr10	52974381	52974962	MajorDMR-18-29919	8
chr10	53001125	53001232	MajorDMR-18-29920	2
chr10	53004307	53004809	MajorDMR-18-29921	3
chr10	53009425	53009688	MajorDMR-18-29922	3
chr10	53017293	53017747	MajorDMR-18-29923	3
chr10	53026422	53026586	MajorDMR-18-29924	2
chr10	53046674	53046730	MajorDMR-18-29925	2
chr10	53060814	53060911	MajorDMR-18-29926	2
chr10	53081986	53082249	MajorDMR-18-29927	3
chr10	53094171	53094898	MajorDMR-18-29928	7
chr10	53127159	53127594	MajorDMR-18-29929	4
chr10	53137719	53138236	MajorDMR-18-29930	3
chr10	53146333	53146349	MajorDMR-18-29931	2
chr10	53157259	53157637	MajorDMR-18-29932	2
chr10	53165508	53165979	MajorDMR-18-29933	8
chr10	53176488	53176736	MajorDMR-18-29934	4
chr10	53185331	53185459	MajorDMR-18-29935	3
chr10	53187854	53187942	MajorDMR-18-29936	3
chr10	53192250	53192372	MajorDMR-18-29937	2
chr10	53193980	53194098	MajorDMR-18-29938	3
chr10	53210205	53210319	MajorDMR-18-29939	3
chr10	53241204	53241584	MajorDMR-18-29940	2
chr10	53261162	53261665	MajorDMR-18-29941	2
chr10	53282797	53282814	MajorDMR-18-29942	2
chr10	53287471	53287600	MajorDMR-18-29943	2
chr10	53290508	53290743	MajorDMR-18-29944	3
chr10	53297942	53298066	MajorDMR-18-29945	2
chr10	53324857	53325270	MajorDMR-18-29946	2
chr10	53351433	53351944	MajorDMR-18-29947	3
chr10	53356408	53357333	MajorDMR-18-29948	7
chr10	53361089	53361266	MajorDMR-18-29949	4
chr10	53364367	53364595	MajorDMR-18-29950	5
chr10	53367400	53367507	MajorDMR-18-29951	3
chr10	53377486	53377854	MajorDMR-18-29952	3
chr10	53383605	53383661	MajorDMR-18-29953	2
chr10	53390258	53390817	MajorDMR-18-29954	9
chr10	53400999	53401074	MajorDMR-18-29955	2
chr10	53402413	53402799	MajorDMR-18-29956	5
chr10	53424656	53424901	MajorDMR-18-29957	3
chr10	53428938	53429114	MajorDMR-18-29958	3
chr10	53439838	53440587	MajorDMR-18-29959	6
chr10	53442972	53442982	MajorDMR-18-29960	2
chr10	53468060	53468563	MajorDMR-18-29961	5
chr10	53502771	53503280	MajorDMR-18-29962	10
chr10	53518150	53518621	MajorDMR-18-29963	3
chr10	53519989	53520232	MajorDMR-18-29964	3
chr10	53528719	53528981	MajorDMR-18-29965	4
chr10	53547729	53547774	MajorDMR-18-29966	2
chr10	53572103	53572335	MajorDMR-18-29967	5
chr10	53575265	53575921	MajorDMR-18-29968	6
chr10	53578134	53578409	MajorDMR-18-29969	2
chr10	53581086	53581094	MajorDMR-18-29970	2
chr10	53592605	53593064	MajorDMR-18-29971	7
chr10	53598536	53598600	MajorDMR-18-29972	2
chr10	53617022	53617641	MajorDMR-18-29973	7
chr10	53618783	53618929	MajorDMR-18-29974	2
chr10	53636362	53636557	MajorDMR-18-29975	3
chr10	53655274	53655330	MajorDMR-18-29976	2
chr10	53678342	53679132	MajorDMR-18-29977	8
chr10	53685989	53686475	MajorDMR-18-29978	7
chr10	53692296	53692627	MajorDMR-18-29979	4
chr10	53713293	53713360	MajorDMR-18-29980	2
chr10	53715005	53715664	MajorDMR-18-29981	5
chr10	53742736	53742926	MajorDMR-18-29982	5
chr10	53752384	53752763	MajorDMR-18-29983	2
chr10	53762257	53762289	MajorDMR-18-29984	2
chr10	53778689	53779035	MajorDMR-18-29985	3
chr10	53800336	53800788	MajorDMR-18-29986	2
chr10	53817042	53817202	MajorDMR-18-29987	2
chr10	53831582	53831796	MajorDMR-18-29988	4
chr10	53834043	53834178	MajorDMR-18-29989	2
chr10	53845105	53845259	MajorDMR-18-29990	2
chr10	53859055	53860111	MajorDMR-18-29991	8
chr10	53881701	53881949	MajorDMR-18-29992	2
chr10	53887932	53888142	MajorDMR-18-29993	3
chr10	53924929	53925130	MajorDMR-18-29994	3
chr10	53932165	53932251	MajorDMR-18-29995	2
chr10	53947472	53947693	MajorDMR-18-29996	2
chr10	54019437	54019520	MajorDMR-18-29997	2
chr10	54031137	54031276	MajorDMR-18-29998	2
chr10	54039701	54040035	MajorDMR-18-29999	2
chr10	54040553	54040708	MajorDMR-18-30000	3
chr10	54042674	54043275	MajorDMR-18-30001	5
chr10	54057561	54057654	MajorDMR-18-30002	3
chr10	54091499	54091595	MajorDMR-18-30003	2
chr10	54099302	54099515	MajorDMR-18-30004	3
chr10	54138404	54139165	MajorDMR-18-30005	3
chr10	54151531	54152031	MajorDMR-18-30006	8
chr10	54168434	54168965	MajorDMR-18-30007	4
chr10	54200782	54200890	MajorDMR-18-30008	3
chr10	54203206	54203647	MajorDMR-18-30009	3
chr10	54205334	54205441	MajorDMR-18-30010	2
chr10	54209277	54209662	MajorDMR-18-30011	2
chr10	54210354	54210599	MajorDMR-18-30012	2
chr10	54226231	54226775	MajorDMR-18-30013	7
chr10	54244639	54245066	MajorDMR-18-30014	2
chr10	54275823	54277112	MajorDMR-18-30015	8
chr10	54300237	54301997	MajorDMR-18-30016	10
chr10	54339086	54339105	MajorDMR-18-30017	2
chr10	54342136	54342399	MajorDMR-18-30018	3
chr10	54358935	54359611	MajorDMR-18-30019	3
chr10	54392389	54392690	MajorDMR-18-30020	3
chr10	54405081	54405278	MajorDMR-18-30021	2
chr10	54410854	54412729	MajorDMR-18-30022	9
chr10	54413552	54413587	MajorDMR-18-30023	2
chr10	54438403	54438654	MajorDMR-18-30024	5
chr10	54461556	54461620	MajorDMR-18-30025	2
chr10	54463471	54463919	MajorDMR-18-30026	6
chr10	54468298	54468314	MajorDMR-18-30027	2
chr10	54489657	54489937	MajorDMR-18-30028	2
chr10	54502337	54502655	MajorDMR-18-30029	4
chr10	54522169	54522796	MajorDMR-18-30030	4
chr10	54527916	54528017	MajorDMR-18-30031	3
chr10	54565742	54566201	MajorDMR-18-30032	6
chr10	54574323	54574437	MajorDMR-18-30033	5
chr10	54578004	54578068	MajorDMR-18-30034	3
chr10	54579381	54579774	MajorDMR-18-30035	3
chr10	54587884	54588039	MajorDMR-18-30036	3
chr10	54624436	54624474	MajorDMR-18-30037	2
chr10	54630999	54631964	MajorDMR-18-30038	10
chr10	54637440	54637585	MajorDMR-18-30039	4
chr10	54640917	54642332	MajorDMR-18-30040	14
chr10	54647064	54647331	MajorDMR-18-30041	3
chr10	54663511	54663777	MajorDMR-18-30042	3
chr10	54682712	54682720	MajorDMR-18-30043	2
chr10	54696224	54696730	MajorDMR-18-30044	4
chr10	54706095	54706223	MajorDMR-18-30045	5
chr10	54709807	54709816	MajorDMR-18-30046	2
chr10	54711814	54712588	MajorDMR-18-30047	9
chr10	54719566	54719932	MajorDMR-18-30048	2
chr10	54721230	54721380	MajorDMR-18-30049	2
chr10	54725669	54726084	MajorDMR-18-30050	7
chr10	54729825	54730312	MajorDMR-18-30051	2
chr10	54759727	54759771	MajorDMR-18-30052	2
chr10	54773877	54774240	MajorDMR-18-30053	4
chr10	54784990	54785093	MajorDMR-18-30054	5
chr10	54789871	54789921	MajorDMR-18-30055	2
chr10	54831464	54831534	MajorDMR-18-30056	3
chr10	54849774	54850245	MajorDMR-18-30057	7
chr10	54862664	54863129	MajorDMR-18-30058	2
chr10	54868022	54868505	MajorDMR-18-30059	4
chr10	54883210	54884234	MajorDMR-18-30060	7
chr10	54886941	54887323	MajorDMR-18-30061	3
chr10	54909160	54909831	MajorDMR-18-30062	4
chr10	54965632	54965781	MajorDMR-18-30063	2
chr10	54983648	54984096	MajorDMR-18-30064	3
chr10	54996338	54996484	MajorDMR-18-30065	3
chr10	54999656	54999849	MajorDMR-18-30066	4
chr10	55020096	55021029	MajorDMR-18-30067	4
chr10	55030401	55030679	MajorDMR-18-30068	4
chr10	55074678	55075113	MajorDMR-18-30069	2
chr10	55086628	55086857	MajorDMR-18-30070	2
chr10	55089965	55090089	MajorDMR-18-30071	4
chr10	55093066	55093097	MajorDMR-18-30072	2
chr10	55115717	55115927	MajorDMR-18-30073	5
chr10	55119568	55119822	MajorDMR-18-30074	2
chr10	55121996	55122346	MajorDMR-18-30075	2
chr10	55139806	55140262	MajorDMR-18-30076	3
chr10	55142335	55142631	MajorDMR-18-30077	3
chr10	55147420	55147684	MajorDMR-18-30078	4
chr10	55166363	55166717	MajorDMR-18-30079	4
chr10	55175977	55176038	MajorDMR-18-30080	2
chr10	55189977	55191767	MajorDMR-18-30081	15
chr10	55198818	55199236	MajorDMR-18-30082	5
chr10	55217698	55217986	MajorDMR-18-30083	2
chr10	55245887	55245913	MajorDMR-18-30084	2
chr10	55246850	55247078	MajorDMR-18-30085	3
chr10	55249179	55249731	MajorDMR-18-30086	4
chr10	55251567	55251745	MajorDMR-18-30087	2
chr10	55265336	55265456	MajorDMR-18-30088	2
chr10	55288739	55288900	MajorDMR-18-30089	2
chr10	55294872	55295325	MajorDMR-18-30090	3
chr10	55315766	55315966	MajorDMR-18-30091	2
chr10	55318683	55318697	MajorDMR-18-30092	2
chr10	55361103	55361471	MajorDMR-18-30093	3
chr10	55397793	55398022	MajorDMR-18-30094	3
chr10	55408647	55408755	MajorDMR-18-30095	2
chr10	55424219	55424924	MajorDMR-18-30096	5
chr10	55446974	55447056	MajorDMR-18-30097	2
chr10	55449222	55449472	MajorDMR-18-30098	6
chr10	55477370	55477679	MajorDMR-18-30099	3
chr10	55483703	55483714	MajorDMR-18-30100	2
chr10	55514494	55514831	MajorDMR-18-30101	6
chr10	55539393	55539730	MajorDMR-18-30102	2
chr10	55575709	55576140	MajorDMR-18-30103	2
chr10	55578810	55578827	MajorDMR-18-30104	2
chr10	55601235	55602365	MajorDMR-18-30105	11
chr10	55614926	55615473	MajorDMR-18-30106	3
chr10	55618863	55618899	MajorDMR-18-30107	2
chr10	55640124	55640723	MajorDMR-18-30108	3
chr10	55649176	55649259	MajorDMR-18-30109	2
chr10	55657397	55657417	MajorDMR-18-30110	2
chr10	55678267	55678769	MajorDMR-18-30111	4
chr10	55690160	55690258	MajorDMR-18-30112	3
chr10	55711368	55711397	MajorDMR-18-30113	2
chr10	55714222	55714244	MajorDMR-18-30114	2
chr10	55717103	55717771	MajorDMR-18-30115	5
chr10	55723051	55723240	MajorDMR-18-30116	2
chr10	55752448	55752563	MajorDMR-18-30117	5
chr10	55756821	55757118	MajorDMR-18-30118	2
chr10	55766694	55766936	MajorDMR-18-30119	2
chr10	55770540	55770594	MajorDMR-18-30120	3
chr10	55781497	55781549	MajorDMR-18-30121	2
chr10	55795008	55795110	MajorDMR-18-30122	4
chr10	55809864	55810261	MajorDMR-18-30123	2
chr10	55839180	55839487	MajorDMR-18-30124	2
chr10	55841637	55842301	MajorDMR-18-30125	5
chr10	55851212	55851277	MajorDMR-18-30126	2
chr10	55862081	55862195	MajorDMR-18-30127	2
chr10	55873052	55873381	MajorDMR-18-30128	3
chr10	55912786	55913112	MajorDMR-18-30129	2
chr10	55954964	55955033	MajorDMR-18-30130	2
chr10	55993690	55993770	MajorDMR-18-30131	3
chr10	56011225	56011252	MajorDMR-18-30132	2
chr10	56019050	56019163	MajorDMR-18-30133	2
chr10	56039965	56040566	MajorDMR-18-30134	7
chr10	56091056	56091157	MajorDMR-18-30135	2
chr10	56128952	56129031	MajorDMR-18-30136	2
chr10	56138188	56138354	MajorDMR-18-30137	2
chr10	56141017	56141212	MajorDMR-18-30138	2
chr10	56160446	56160580	MajorDMR-18-30139	3
chr10	56162187	56162479	MajorDMR-18-30140	2
chr10	56171196	56171604	MajorDMR-18-30141	3
chr10	56188328	56188398	MajorDMR-18-30142	3
chr10	56196722	56196833	MajorDMR-18-30143	2
chr10	56199185	56199965	MajorDMR-18-30144	6
chr10	56217008	56217190	MajorDMR-18-30145	3
chr10	56218041	56218530	MajorDMR-18-30146	3
chr10	56237213	56237443	MajorDMR-18-30147	4
chr10	56251961	56252213	MajorDMR-18-30148	3
chr10	56269054	56269364	MajorDMR-18-30149	3
chr10	56290659	56290672	MajorDMR-18-30150	2
chr10	56296634	56296784	MajorDMR-18-30151	3
chr10	56298908	56298994	MajorDMR-18-30152	2
chr10	56300821	56301011	MajorDMR-18-30153	2
chr10	56326057	56326622	MajorDMR-18-30154	3
chr10	56336279	56336683	MajorDMR-18-30155	4
chr10	56345411	56345496	MajorDMR-18-30156	2
chr10	56347093	56347269	MajorDMR-18-30157	2
chr10	56372889	56372915	MajorDMR-18-30158	2
chr10	56373581	56373592	MajorDMR-18-30159	2
chr10	56381228	56382001	MajorDMR-18-30160	6
chr10	56408800	56408946	MajorDMR-18-30161	3
chr10	56422807	56423076	MajorDMR-18-30162	3
chr10	56425254	56425699	MajorDMR-18-30163	4
chr10	56428173	56428558	MajorDMR-18-30164	3
chr10	56452254	56453011	MajorDMR-18-30165	5
chr10	56457985	56458208	MajorDMR-18-30166	2
chr10	56467923	56468820	MajorDMR-18-30167	10
chr10	56469885	56469975	MajorDMR-18-30168	3
chr10	56472720	56473262	MajorDMR-18-30169	3
chr10	56483021	56483105	MajorDMR-18-30170	2
chr10	56483673	56483772	MajorDMR-18-30171	2
chr10	56488070	56488252	MajorDMR-18-30172	3
chr10	56491040	56491068	MajorDMR-18-30173	2
chr10	56497704	56497831	MajorDMR-18-30174	2
chr10	56508636	56508640	MajorDMR-18-30175	2
chr10	56511047	56511314	MajorDMR-18-30176	2
chr10	56514510	56514772	MajorDMR-18-30177	2
chr10	56516089	56516881	MajorDMR-18-30178	5
chr10	56522957	56522973	MajorDMR-18-30179	2
chr10	56528738	56529000	MajorDMR-18-30180	2
chr10	56532342	56532729	MajorDMR-18-30181	3
chr10	56537121	56537268	MajorDMR-18-30182	3
chr10	56538152	56538167	MajorDMR-18-30183	2
chr10	56539362	56539550	MajorDMR-18-30184	2
chr10	56545674	56546394	MajorDMR-18-30185	5
chr10	56547493	56547732	MajorDMR-18-30186	5
chr10	56556290	56558869	MajorDMR-18-30187	18
chr10	56559427	56560119	MajorDMR-18-30188	5
chr10	56560668	56560689	MajorDMR-18-30189	2
chr10	56565124	56565140	MajorDMR-18-30190	2
chr10	56591934	56592022	MajorDMR-18-30191	3
chr10	56677098	56677313	MajorDMR-18-30192	2
chr10	56680121	56680413	MajorDMR-18-30193	7
chr10	56682701	56682876	MajorDMR-18-30194	2
chr10	56768438	56769004	MajorDMR-18-30195	5
chr10	56778888	56779239	MajorDMR-18-30196	3
chr10	56805927	56805932	MajorDMR-18-30197	2
chr10	56809011	56809287	MajorDMR-18-30198	4
chr10	56812772	56813141	MajorDMR-18-30199	4
chr10	56840384	56841013	MajorDMR-18-30200	3
chr10	56846697	56846718	MajorDMR-18-30201	2
chr10	56874991	56875169	MajorDMR-18-30202	2
chr10	56915782	56915803	MajorDMR-18-30203	2
chr10	56952195	56952207	MajorDMR-18-30204	2
chr10	56977185	56977265	MajorDMR-18-30205	3
chr10	56978091	56978101	MajorDMR-18-30206	2
chr10	56992563	56993087	MajorDMR-18-30207	4
chr10	57022293	57022662	MajorDMR-18-30208	7
chr10	57042937	57043148	MajorDMR-18-30209	5
chr10	57071877	57071960	MajorDMR-18-30210	2
chr10	57076718	57076795	MajorDMR-18-30211	2
chr10	57111015	57111611	MajorDMR-18-30212	4
chr10	57112273	57112379	MajorDMR-18-30213	3
chr10	57129993	57130345	MajorDMR-18-30214	2
chr10	57151655	57151808	MajorDMR-18-30215	2
chr10	57156303	57156549	MajorDMR-18-30216	3
chr10	57170215	57170642	MajorDMR-18-30217	7
chr10	57172580	57172681	MajorDMR-18-30218	2
chr10	57199742	57199987	MajorDMR-18-30219	4
chr10	57206965	57207268	MajorDMR-18-30220	3
chr10	57231758	57231854	MajorDMR-18-30221	2
chr10	57261963	57262011	MajorDMR-18-30222	2
chr10	57269539	57269753	MajorDMR-18-30223	4
chr10	57278167	57278849	MajorDMR-18-30224	8
chr10	57286076	57286678	MajorDMR-18-30225	3
chr10	57291297	57291577	MajorDMR-18-30226	3
chr10	57310213	57310264	MajorDMR-18-30227	2
chr10	57321689	57321849	MajorDMR-18-30228	2
chr10	57355425	57355462	MajorDMR-18-30229	2
chr10	57377095	57377680	MajorDMR-18-30230	3
chr10	57384130	57384721	MajorDMR-18-30231	6
chr10	57385506	57386236	MajorDMR-18-30232	5
chr10	57386822	57387278	MajorDMR-18-30233	6
chr10	57398573	57398681	MajorDMR-18-30234	2
chr10	57445228	57445320	MajorDMR-18-30235	2
chr10	57494247	57494480	MajorDMR-18-30236	2
chr10	57495227	57495359	MajorDMR-18-30237	2
chr10	57498355	57498506	MajorDMR-18-30238	2
chr10	57507234	57507273	MajorDMR-18-30239	2
chr10	57524451	57524820	MajorDMR-18-30240	2
chr10	57588044	57588792	MajorDMR-18-30241	3
chr10	57616768	57616861	MajorDMR-18-30242	2
chr10	57617464	57617743	MajorDMR-18-30243	2
chr10	57627895	57628225	MajorDMR-18-30244	2
chr10	57648296	57648516	MajorDMR-18-30245	2
chr10	57654894	57655027	MajorDMR-18-30246	2
chr10	57718893	57718961	MajorDMR-18-30247	2
chr10	57719464	57719476	MajorDMR-18-30248	2
chr10	57743005	57743396	MajorDMR-18-30249	4
chr10	57788198	57788459	MajorDMR-18-30250	2
chr10	57857610	57857869	MajorDMR-18-30251	3
chr10	57895645	57895831	MajorDMR-18-30252	4
chr10	57899285	57899508	MajorDMR-18-30253	2
chr10	57920506	57920569	MajorDMR-18-30254	2
chr10	57929205	57929227	MajorDMR-18-30255	2
chr10	57938169	57938521	MajorDMR-18-30256	5
chr10	57974066	57974674	MajorDMR-18-30257	5
chr10	57976659	57977004	MajorDMR-18-30258	4
chr10	58010775	58010984	MajorDMR-18-30259	2
chr10	58027443	58027718	MajorDMR-18-30260	2
chr10	58083830	58084076	MajorDMR-18-30261	2
chr10	58120202	58120350	MajorDMR-18-30262	4
chr10	58140274	58140701	MajorDMR-18-30263	3
chr10	58178820	58178965	MajorDMR-18-30264	2
chr10	58179811	58180259	MajorDMR-18-30265	2
chr10	58192026	58192417	MajorDMR-18-30266	3
chr10	58194779	58194906	MajorDMR-18-30267	2
chr10	58197851	58198046	MajorDMR-18-30268	3
chr10	58200112	58200169	MajorDMR-18-30269	2
chr10	58201081	58201411	MajorDMR-18-30270	2
chr10	58218880	58219824	MajorDMR-18-30271	3
chr10	58256667	58257024	MajorDMR-18-30272	2
chr10	58280983	58281037	MajorDMR-18-30273	2
chr10	58306941	58307069	MajorDMR-18-30274	3
chr10	58332593	58332767	MajorDMR-18-30275	2
chr10	58345793	58346669	MajorDMR-18-30276	9
chr10	58356158	58356580	MajorDMR-18-30277	7
chr10	58364596	58365638	MajorDMR-18-30278	11
chr10	58382761	58383118	MajorDMR-18-30279	3
chr10	58395936	58396139	MajorDMR-18-30280	2
chr10	58410898	58410986	MajorDMR-18-30281	2
chr10	58433174	58433269	MajorDMR-18-30282	2
chr10	58438472	58438668	MajorDMR-18-30283	2
chr10	58495532	58495934	MajorDMR-18-30284	2
chr10	58505337	58505655	MajorDMR-18-30285	3
chr10	58511798	58511996	MajorDMR-18-30286	2
chr10	58535292	58535740	MajorDMR-18-30287	2
chr10	58557208	58557651	MajorDMR-18-30288	2
chr10	58560670	58560926	MajorDMR-18-30289	4
chr10	58597491	58598119	MajorDMR-18-30290	3
chr10	58607801	58608017	MajorDMR-18-30291	3
chr10	58615774	58616149	MajorDMR-18-30292	3
chr10	58621996	58622423	MajorDMR-18-30293	3
chr10	58627163	58627503	MajorDMR-18-30294	4
chr10	58639426	58639620	MajorDMR-18-30295	2
chr10	58665256	58665615	MajorDMR-18-30296	3
chr10	58677453	58677642	MajorDMR-18-30297	2
chr10	58684744	58684899	MajorDMR-18-30298	2
chr10	58687408	58687462	MajorDMR-18-30299	2
chr10	58709597	58709664	MajorDMR-18-30300	2
chr10	58729765	58730144	MajorDMR-18-30301	2
chr10	58731638	58731655	MajorDMR-18-30302	2
chr10	58735294	58735959	MajorDMR-18-30303	4
chr10	58775605	58775924	MajorDMR-18-30304	5
chr10	58778212	58779009	MajorDMR-18-30305	3
chr10	58834864	58835194	MajorDMR-18-30306	3
chr10	58835951	58836108	MajorDMR-18-30307	4
chr10	58843402	58843468	MajorDMR-18-30308	2
chr10	58857598	58858484	MajorDMR-18-30309	4
chr10	58862981	58863000	MajorDMR-18-30310	2
chr10	58902543	58903324	MajorDMR-18-30311	6
chr10	58907896	58908347	MajorDMR-18-30312	2
chr10	58928718	58929019	MajorDMR-18-30313	4
chr10	58932777	58933250	MajorDMR-18-30314	3
chr10	58936418	58936618	MajorDMR-18-30315	3
chr10	58945949	58945970	MajorDMR-18-30316	2
chr10	58948721	58949138	MajorDMR-18-30317	3
chr10	58959376	58959551	MajorDMR-18-30318	3
chr10	58963597	58963679	MajorDMR-18-30319	2
chr10	58982118	58982632	MajorDMR-18-30320	3
chr10	58984859	58984884	MajorDMR-18-30321	2
chr10	58992226	58992259	MajorDMR-18-30322	2
chr10	59006924	59007265	MajorDMR-18-30323	4
chr10	59010739	59011417	MajorDMR-18-30324	3
chr10	59013044	59013790	MajorDMR-18-30325	6
chr10	59018234	59018562	MajorDMR-18-30326	3
chr10	59041298	59041366	MajorDMR-18-30327	2
chr10	59052086	59052443	MajorDMR-18-30328	4
chr10	59058154	59058476	MajorDMR-18-30329	2
chr10	59062388	59062726	MajorDMR-18-30330	2
chr10	59063465	59063628	MajorDMR-18-30331	2
chr10	59074445	59074612	MajorDMR-18-30332	3
chr10	59096878	59097192	MajorDMR-18-30333	4
chr10	59112680	59112868	MajorDMR-18-30334	2
chr10	59153224	59153283	MajorDMR-18-30335	2
chr10	59155904	59155929	MajorDMR-18-30336	3
chr10	59165755	59166138	MajorDMR-18-30337	4
chr10	59227789	59227810	MajorDMR-18-30338	2
chr10	59253114	59253402	MajorDMR-18-30339	3
chr10	59264730	59265254	MajorDMR-18-30340	3
chr10	59300086	59300147	MajorDMR-18-30341	2
chr10	59350311	59350343	MajorDMR-18-30342	2
chr10	59350884	59351297	MajorDMR-18-30343	2
chr10	59362468	59362501	MajorDMR-18-30344	2
chr10	59387893	59388740	MajorDMR-18-30345	9
chr10	59396685	59396956	MajorDMR-18-30346	2
chr10	59417140	59417442	MajorDMR-18-30347	4
chr10	59417970	59418323	MajorDMR-18-30348	2
chr10	59438326	59438579	MajorDMR-18-30349	3
chr10	59451526	59452189	MajorDMR-18-30350	3
chr10	59457039	59457262	MajorDMR-18-30351	6
chr10	59475060	59475235	MajorDMR-18-30352	2
chr10	59488543	59488671	MajorDMR-18-30353	2
chr10	59499286	59499389	MajorDMR-18-30354	2
chr10	59514680	59514764	MajorDMR-18-30355	2
chr10	59546274	59547276	MajorDMR-18-30356	6
chr10	59578560	59578708	MajorDMR-18-30357	2
chr10	59604610	59604716	MajorDMR-18-30358	2
chr10	59612560	59612755	MajorDMR-18-30359	2
chr10	59615030	59615086	MajorDMR-18-30360	3
chr10	59636583	59636620	MajorDMR-18-30361	2
chr10	59657340	59657355	MajorDMR-18-30362	2
chr10	59674333	59674639	MajorDMR-18-30363	6
chr10	59680243	59680886	MajorDMR-18-30364	3
chr10	59709802	59710647	MajorDMR-18-30365	5
chr10	59720495	59720883	MajorDMR-18-30366	5
chr10	59724079	59724385	MajorDMR-18-30367	4
chr10	59724975	59725426	MajorDMR-18-30368	3
chr10	59752586	59752645	MajorDMR-18-30369	2
chr10	59768967	59769216	MajorDMR-18-30370	4
chr10	59787669	59787966	MajorDMR-18-30371	3
chr10	59790209	59790310	MajorDMR-18-30372	2
chr10	59799950	59800804	MajorDMR-18-30373	7
chr10	59825391	59826138	MajorDMR-18-30374	6
chr10	59830664	59831074	MajorDMR-18-30375	7
chr10	59864699	59864843	MajorDMR-18-30376	4
chr10	59870990	59871259	MajorDMR-18-30377	3
chr10	59888793	59888810	MajorDMR-18-30378	2
chr10	59893504	59894483	MajorDMR-18-30379	16
chr10	59896254	59896533	MajorDMR-18-30380	3
chr10	59897138	59898641	MajorDMR-18-30381	11
chr10	59904964	59905121	MajorDMR-18-30382	2
chr10	59908626	59908880	MajorDMR-18-30383	5
chr10	59917275	59917568	MajorDMR-18-30384	6
chr10	59925489	59925666	MajorDMR-18-30385	4
chr10	59936257	59936536	MajorDMR-18-30386	2
chr10	59989799	59990201	MajorDMR-18-30387	9
chr10	59993475	59993685	MajorDMR-18-30388	2
chr10	60000611	60000923	MajorDMR-18-30389	2
chr10	60024633	60025107	MajorDMR-18-30390	4
chr10	60036501	60037303	MajorDMR-18-30391	4
chr10	60059578	60059588	MajorDMR-18-30392	2
chr10	60063649	60063910	MajorDMR-18-30393	3
chr10	60071198	60071357	MajorDMR-18-30394	2
chr10	60086917	60086961	MajorDMR-18-30395	2
chr10	60110556	60110591	MajorDMR-18-30396	2
chr10	60112157	60112280	MajorDMR-18-30397	3
chr10	60156903	60157091	MajorDMR-18-30398	4
chr10	60158560	60158850	MajorDMR-18-30399	2
chr10	60167273	60167533	MajorDMR-18-30400	2
chr10	60211311	60211498	MajorDMR-18-30401	2
chr10	60225562	60225907	MajorDMR-18-30402	3
chr10	60237046	60237193	MajorDMR-18-30403	2
chr10	60241812	60242303	MajorDMR-18-30404	4
chr10	60253007	60253434	MajorDMR-18-30405	4
chr10	60268268	60268600	MajorDMR-18-30406	2
chr10	60271626	60271723	MajorDMR-18-30407	4
chr10	60328005	60328595	MajorDMR-18-30408	3
chr10	60335072	60335422	MajorDMR-18-30409	5
chr10	60336247	60337157	MajorDMR-18-30410	3
chr10	60350036	60350068	MajorDMR-18-30411	2
chr10	60381564	60381583	MajorDMR-18-30412	2
chr10	60391391	60391551	MajorDMR-18-30413	2
chr10	60397248	60397317	MajorDMR-18-30414	5
chr10	60398205	60398548	MajorDMR-18-30415	6
chr10	60401104	60401109	MajorDMR-18-30416	2
chr10	60405504	60405897	MajorDMR-18-30417	3
chr10	60410565	60411285	MajorDMR-18-30418	7
chr10	60458612	60458661	MajorDMR-18-30419	2
chr10	60460486	60460822	MajorDMR-18-30420	2
chr10	60476632	60476895	MajorDMR-18-30421	2
chr10	60510621	60511010	MajorDMR-18-30422	3
chr10	60536380	60536686	MajorDMR-18-30423	2
chr10	60571639	60571666	MajorDMR-18-30424	2
chr10	60577366	60577666	MajorDMR-18-30425	2
chr10	60587317	60587416	MajorDMR-18-30426	2
chr10	60591095	60591574	MajorDMR-18-30427	3
chr10	60597477	60597486	MajorDMR-18-30428	2
chr10	60628478	60628643	MajorDMR-18-30429	3
chr10	60651991	60652003	MajorDMR-18-30430	2
chr10	60680861	60680982	MajorDMR-18-30431	4
chr10	60681644	60681687	MajorDMR-18-30432	2
chr10	60692564	60692930	MajorDMR-18-30433	3
chr10	60722293	60724284	MajorDMR-18-30434	14
chr10	60724880	60725607	MajorDMR-18-30435	5
chr10	60727919	60728348	MajorDMR-18-30436	3
chr10	60739652	60739728	MajorDMR-18-30437	2
chr10	60740279	60741031	MajorDMR-18-30438	6
chr10	60741705	60742327	MajorDMR-18-30439	7
chr10	60747630	60747934	MajorDMR-18-30440	4
chr10	60751083	60751160	MajorDMR-18-30441	4
chr10	60752522	60753635	MajorDMR-18-30442	8
chr10	60756859	60756882	MajorDMR-18-30443	2
chr10	60758164	60760052	MajorDMR-18-30444	13
chr10	60760634	60761944	MajorDMR-18-30445	9
chr10	60763546	60764359	MajorDMR-18-30446	6
chr10	60766075	60766444	MajorDMR-18-30447	3
chr10	60767989	60768658	MajorDMR-18-30448	7
chr10	60769544	60769611	MajorDMR-18-30449	3
chr10	60771991	60772458	MajorDMR-18-30450	6
chr10	60775276	60776474	MajorDMR-18-30451	7
chr10	60777687	60777881	MajorDMR-18-30452	3
chr10	60780472	60780486	MajorDMR-18-30453	2
chr10	60783796	60784030	MajorDMR-18-30454	2
chr10	60785881	60786390	MajorDMR-18-30455	16
chr10	60793520	60793608	MajorDMR-18-30456	2
chr10	60824162	60825390	MajorDMR-18-30457	10
chr10	60826824	60827008	MajorDMR-18-30458	2
chr10	60831545	60832253	MajorDMR-18-30459	4
chr10	60846530	60847234	MajorDMR-18-30460	4
chr10	60850321	60851039	MajorDMR-18-30461	4
chr10	60856189	60856564	MajorDMR-18-30462	3
chr10	60857105	60857267	MajorDMR-18-30463	3
chr10	60859458	60859536	MajorDMR-18-30464	2
chr10	60864009	60864106	MajorDMR-18-30465	3
chr10	60865327	60865576	MajorDMR-18-30466	2
chr10	60869918	60870503	MajorDMR-18-30467	5
chr10	60886257	60886395	MajorDMR-18-30468	2
chr10	60939997	60942386	MajorDMR-18-30469	15
chr10	60943034	60944820	MajorDMR-18-30470	13
chr10	60946891	60948628	MajorDMR-18-30471	15
chr10	60949792	60950907	MajorDMR-18-30472	5
chr10	60951812	60952105	MajorDMR-18-30473	2
chr10	60954409	60954490	MajorDMR-18-30474	2
chr10	60955103	60955224	MajorDMR-18-30475	3
chr10	60956243	60956455	MajorDMR-18-30476	2
chr10	60958262	60958764	MajorDMR-18-30477	2
chr10	60960247	60960791	MajorDMR-18-30478	3
chr10	60965059	60965461	MajorDMR-18-30479	2
chr10	60966071	60966394	MajorDMR-18-30480	5
chr10	60971986	60972314	MajorDMR-18-30481	2
chr10	60977758	60978081	MajorDMR-18-30482	3
chr10	60978758	60978794	MajorDMR-18-30483	2
chr10	60981251	60981976	MajorDMR-18-30484	3
chr10	60982980	60983047	MajorDMR-18-30485	2
chr10	60986157	60987137	MajorDMR-18-30486	4
chr10	60988376	60988594	MajorDMR-18-30487	2
chr10	60989106	60989523	MajorDMR-18-30488	2
chr10	60992947	60993140	MajorDMR-18-30489	2
chr10	60996293	60996536	MajorDMR-18-30490	2
chr10	61001527	61001787	MajorDMR-18-30491	2
chr10	61004277	61004365	MajorDMR-18-30492	2
chr10	61005251	61005347	MajorDMR-18-30493	2
chr10	61008259	61008356	MajorDMR-18-30494	4
chr10	61016328	61016787	MajorDMR-18-30495	2
chr10	61019148	61020020	MajorDMR-18-30496	7
chr10	61025126	61026363	MajorDMR-18-30497	8
chr10	61028313	61028449	MajorDMR-18-30498	6
chr10	61029541	61029749	MajorDMR-18-30499	5
chr10	61030649	61031115	MajorDMR-18-30500	2
chr10	61032380	61032834	MajorDMR-18-30501	4
chr10	61034158	61034284	MajorDMR-18-30502	2
chr10	61035099	61035434	MajorDMR-18-30503	2
chr10	61037696	61038578	MajorDMR-18-30504	7
chr10	61043140	61043170	MajorDMR-18-30505	3
chr10	61045785	61045808	MajorDMR-18-30506	2
chr10	61046988	61047832	MajorDMR-18-30507	4
chr10	61050349	61050540	MajorDMR-18-30508	4
chr10	61053486	61053964	MajorDMR-18-30509	3
chr10	61059862	61060569	MajorDMR-18-30510	5
chr10	61061163	61063001	MajorDMR-18-30511	8
chr10	61063863	61063887	MajorDMR-18-30512	2
chr10	61067425	61067751	MajorDMR-18-30513	3
chr10	61069510	61070367	MajorDMR-18-30514	5
chr10	61084853	61085352	MajorDMR-18-30515	3
chr10	61089891	61090232	MajorDMR-18-30516	2
chr10	61093074	61093375	MajorDMR-18-30517	3
chr10	61094217	61094304	MajorDMR-18-30518	2
chr10	61102456	61103327	MajorDMR-18-30519	5
chr10	61118044	61118239	MajorDMR-18-30520	3
chr10	61123493	61124601	MajorDMR-18-30521	6
chr10	61126023	61126560	MajorDMR-18-30522	5
chr10	61135847	61136093	MajorDMR-18-30523	3
chr10	61142680	61143119	MajorDMR-18-30524	3
chr10	61144439	61144824	MajorDMR-18-30525	4
chr10	61147698	61148018	MajorDMR-18-30526	2
chr10	61214251	61214468	MajorDMR-18-30527	2
chr10	61239345	61239452	MajorDMR-18-30528	4
chr10	61277357	61277789	MajorDMR-18-30529	5
chr10	61312992	61313468	MajorDMR-18-30530	7
chr10	61317557	61317969	MajorDMR-18-30531	3
chr10	61336204	61336476	MajorDMR-18-30532	2
chr10	61339660	61339679	MajorDMR-18-30533	2
chr10	61341978	61342761	MajorDMR-18-30534	5
chr10	61344891	61345298	MajorDMR-18-30535	3
chr10	61377803	61378654	MajorDMR-18-30536	4
chr10	61390156	61390323	MajorDMR-18-30537	2
chr10	61408118	61408876	MajorDMR-18-30538	9
chr10	61443608	61443618	MajorDMR-18-30539	2
chr10	61458168	61458621	MajorDMR-18-30540	3
chr10	61460610	61460781	MajorDMR-18-30541	4
chr10	61470281	61470364	MajorDMR-18-30542	5
chr10	61489546	61489868	MajorDMR-18-30543	6
chr10	61506120	61506651	MajorDMR-18-30544	5
chr10	61507963	61508010	MajorDMR-18-30545	2
chr10	61510389	61510630	MajorDMR-18-30546	8
chr10	61517273	61517715	MajorDMR-18-30547	3
chr10	61522305	61522400	MajorDMR-18-30548	2
chr10	61538960	61540005	MajorDMR-18-30549	6
chr10	61553749	61553817	MajorDMR-18-30550	2
chr10	61556985	61557508	MajorDMR-18-30551	3
chr10	61567622	61567698	MajorDMR-18-30552	3
chr10	61569111	61569178	MajorDMR-18-30553	2
chr10	61574448	61574507	MajorDMR-18-30554	2
chr10	61578190	61578254	MajorDMR-18-30555	3
chr10	61582994	61583178	MajorDMR-18-30556	4
chr10	61584494	61584593	MajorDMR-18-30557	2
chr10	61613513	61614033	MajorDMR-18-30558	5
chr10	61615216	61616062	MajorDMR-18-30559	5
chr10	61616835	61617331	MajorDMR-18-30560	4
chr10	61617880	61618042	MajorDMR-18-30561	3
chr10	61624118	61625177	MajorDMR-18-30562	6
chr10	61632017	61633222	MajorDMR-18-30563	11
chr10	61651231	61651341	MajorDMR-18-30564	2
chr10	61652266	61652660	MajorDMR-18-30565	2
chr10	61661853	61661992	MajorDMR-18-30566	4
chr10	61699061	61699146	MajorDMR-18-30567	2
chr10	61706659	61706872	MajorDMR-18-30568	2
chr10	61716343	61717083	MajorDMR-18-30569	4
chr10	61718997	61719193	MajorDMR-18-30570	4
chr10	61722632	61722920	MajorDMR-18-30571	5
chr10	61726869	61726940	MajorDMR-18-30572	2
chr10	61728194	61728271	MajorDMR-18-30573	2
chr10	61757693	61758161	MajorDMR-18-30574	3
chr10	61761694	61761952	MajorDMR-18-30575	3
chr10	61803035	61803336	MajorDMR-18-30576	2
chr10	61803841	61803885	MajorDMR-18-30577	3
chr10	61809071	61809085	MajorDMR-18-30578	2
chr10	61810359	61810426	MajorDMR-18-30579	2
chr10	61820537	61820792	MajorDMR-18-30580	5
chr10	61828182	61828312	MajorDMR-18-30581	4
chr10	61842245	61842696	MajorDMR-18-30582	5
chr10	61862686	61862802	MajorDMR-18-30583	4
chr10	61876176	61876779	MajorDMR-18-30584	3
chr10	61902801	61903189	MajorDMR-18-30585	2
chr10	61914500	61915121	MajorDMR-18-30586	4
chr10	61916100	61916302	MajorDMR-18-30587	5
chr10	61926074	61927072	MajorDMR-18-30588	8
chr10	61932374	61932746	MajorDMR-18-30589	6
chr10	61967870	61967941	MajorDMR-18-30590	2
chr10	61970719	61970870	MajorDMR-18-30591	3
chr10	61986833	61986872	MajorDMR-18-30592	2
chr10	61989712	61989794	MajorDMR-18-30593	2
chr10	61996881	61997131	MajorDMR-18-30594	6
chr10	62006248	62006553	MajorDMR-18-30595	2
chr10	62019276	62019758	MajorDMR-18-30596	2
chr10	62022175	62022337	MajorDMR-18-30597	2
chr10	62023070	62023077	MajorDMR-18-30598	2
chr10	62027669	62027908	MajorDMR-18-30599	5
chr10	62041347	62042004	MajorDMR-18-30600	5
chr10	62042725	62043486	MajorDMR-18-30601	3
chr10	62045286	62045624	MajorDMR-18-30602	4
chr10	62049566	62049947	MajorDMR-18-30603	9
chr10	62051229	62051395	MajorDMR-18-30604	2
chr10	62055299	62055603	MajorDMR-18-30605	3
chr10	62059790	62060735	MajorDMR-18-30606	9
chr10	62062650	62062680	MajorDMR-18-30607	2
chr10	62065438	62065559	MajorDMR-18-30608	2
chr10	62068087	62068191	MajorDMR-18-30609	2
chr10	62070196	62071041	MajorDMR-18-30610	5
chr10	62073981	62074012	MajorDMR-18-30611	2
chr10	62080391	62080507	MajorDMR-18-30612	2
chr10	62090256	62090588	MajorDMR-18-30613	5
chr10	62096617	62097375	MajorDMR-18-30614	4
chr10	62098550	62098700	MajorDMR-18-30615	2
chr10	62102390	62102847	MajorDMR-18-30616	3
chr10	62105508	62105797	MajorDMR-18-30617	2
chr10	62108146	62109046	MajorDMR-18-30618	6
chr10	62111361	62112186	MajorDMR-18-30619	9
chr10	62113403	62113937	MajorDMR-18-30620	7
chr10	62115704	62115870	MajorDMR-18-30621	5
chr10	62120255	62120933	MajorDMR-18-30622	4
chr10	62122147	62123133	MajorDMR-18-30623	15
chr10	62124216	62124317	MajorDMR-18-30624	2
chr10	62125965	62126091	MajorDMR-18-30625	2
chr10	62127542	62129093	MajorDMR-18-30626	9
chr10	62131781	62132448	MajorDMR-18-30627	3
chr10	62136523	62136887	MajorDMR-18-30628	5
chr10	62145743	62145997	MajorDMR-18-30629	4
chr10	62154401	62154595	MajorDMR-18-30630	2
chr10	62159037	62159463	MajorDMR-18-30631	8
chr10	62168216	62168497	MajorDMR-18-30632	3
chr10	62179777	62180103	MajorDMR-18-30633	3
chr10	62182645	62182694	MajorDMR-18-30634	3
chr10	62188020	62188320	MajorDMR-18-30635	6
chr10	62196755	62197410	MajorDMR-18-30636	3
chr10	62205090	62205097	MajorDMR-18-30637	2
chr10	62206866	62207238	MajorDMR-18-30638	2
chr10	62208406	62209200	MajorDMR-18-30639	6
chr10	62221457	62221768	MajorDMR-18-30640	4
chr10	62225896	62226129	MajorDMR-18-30641	4
chr10	62232215	62232473	MajorDMR-18-30642	2
chr10	62268102	62268199	MajorDMR-18-30643	4
chr10	62271077	62271848	MajorDMR-18-30644	4
chr10	62281974	62282027	MajorDMR-18-30645	3
chr10	62285336	62286749	MajorDMR-18-30646	10
chr10	62294813	62295660	MajorDMR-18-30647	4
chr10	62296189	62296974	MajorDMR-18-30648	4
chr10	62370549	62370729	MajorDMR-18-30649	2
chr10	62396181	62396205	MajorDMR-18-30650	2
chr10	62409864	62409995	MajorDMR-18-30651	2
chr10	62425123	62425287	MajorDMR-18-30652	2
chr10	62437504	62437851	MajorDMR-18-30653	3
chr10	62443366	62443520	MajorDMR-18-30654	2
chr10	62475903	62476433	MajorDMR-18-30655	3
chr10	62492293	62492476	MajorDMR-18-30656	4
chr10	62502593	62502666	MajorDMR-18-30657	3
chr10	62507823	62508501	MajorDMR-18-30658	4
chr10	62528792	62528868	MajorDMR-18-30659	2
chr10	62570123	62570828	MajorDMR-18-30660	4
chr10	62578335	62578419	MajorDMR-18-30661	3
chr10	62582715	62582858	MajorDMR-18-30662	4
chr10	62623690	62623794	MajorDMR-18-30663	3
chr10	62625214	62625283	MajorDMR-18-30664	2
chr10	62642806	62643239	MajorDMR-18-30665	4
chr10	62661547	62661796	MajorDMR-18-30666	3
chr10	62690649	62691126	MajorDMR-18-30667	2
chr10	62692675	62692843	MajorDMR-18-30668	4
chr10	62694354	62694576	MajorDMR-18-30669	3
chr10	62696315	62696352	MajorDMR-18-30670	2
chr10	62707307	62707676	MajorDMR-18-30671	2
chr10	62708193	62708203	MajorDMR-18-30672	2
chr10	62711320	62711400	MajorDMR-18-30673	3
chr10	62717830	62717873	MajorDMR-18-30674	2
chr10	62719048	62719200	MajorDMR-18-30675	2
chr10	62721088	62721166	MajorDMR-18-30676	2
chr10	62724513	62724848	MajorDMR-18-30677	2
chr10	62726684	62727379	MajorDMR-18-30678	9
chr10	62734033	62734642	MajorDMR-18-30679	4
chr10	62738046	62738446	MajorDMR-18-30680	6
chr10	62746723	62746831	MajorDMR-18-30681	3
chr10	62757838	62758823	MajorDMR-18-30682	10
chr10	62759721	62759907	MajorDMR-18-30683	2
chr10	62781744	62782211	MajorDMR-18-30684	3
chr10	62801644	62801820	MajorDMR-18-30685	3
chr10	62804266	62804770	MajorDMR-18-30686	3
chr10	62821876	62822197	MajorDMR-18-30687	5
chr10	62822711	62823712	MajorDMR-18-30688	11
chr10	62824584	62824694	MajorDMR-18-30689	2
chr10	62826095	62826149	MajorDMR-18-30690	2
chr10	62855261	62856094	MajorDMR-18-30691	5
chr10	62857632	62857744	MajorDMR-18-30692	3
chr10	62867738	62867783	MajorDMR-18-30693	2
chr10	62884033	62884132	MajorDMR-18-30694	2
chr10	62885112	62885854	MajorDMR-18-30695	5
chr10	62898846	62899494	MajorDMR-18-30696	5
chr10	62914397	62914735	MajorDMR-18-30697	3
chr10	62915469	62915654	MajorDMR-18-30698	3
chr10	62935574	62936269	MajorDMR-18-30699	4
chr10	62947317	62947678	MajorDMR-18-30700	2
chr10	62977704	62978377	MajorDMR-18-30701	3
chr10	62981571	62982021	MajorDMR-18-30702	2
chr10	63010288	63010490	MajorDMR-18-30703	7
chr10	63049272	63049317	MajorDMR-18-30704	2
chr10	63051676	63051805	MajorDMR-18-30705	2
chr10	63054504	63054756	MajorDMR-18-30706	3
chr10	63059580	63059611	MajorDMR-18-30707	2
chr10	63076391	63076398	MajorDMR-18-30708	2
chr10	63081462	63081508	MajorDMR-18-30709	3
chr10	63106702	63106918	MajorDMR-18-30710	3
chr10	63122607	63123124	MajorDMR-18-30711	5
chr10	63157575	63157910	MajorDMR-18-30712	2
chr10	63164910	63164926	MajorDMR-18-30713	2
chr10	63170371	63171805	MajorDMR-18-30714	18
chr10	63198773	63198909	MajorDMR-18-30715	3
chr10	63204805	63204975	MajorDMR-18-30716	2
chr10	63211458	63211870	MajorDMR-18-30717	3
chr10	63235346	63235518	MajorDMR-18-30718	3
chr10	63238622	63238833	MajorDMR-18-30719	2
chr10	63241433	63241533	MajorDMR-18-30720	2
chr10	63287122	63287545	MajorDMR-18-30721	6
chr10	63300825	63300923	MajorDMR-18-30722	2
chr10	63342770	63342971	MajorDMR-18-30723	3
chr10	63347044	63347155	MajorDMR-18-30724	3
chr10	63371999	63372387	MajorDMR-18-30725	3
chr10	63381395	63382259	MajorDMR-18-30726	12
chr10	63382980	63384169	MajorDMR-18-30727	7
chr10	63387263	63387315	MajorDMR-18-30728	2
chr10	63400251	63400941	MajorDMR-18-30729	7
chr10	63401971	63402714	MajorDMR-18-30730	7
chr10	63403392	63403681	MajorDMR-18-30731	2
chr10	63431429	63431444	MajorDMR-18-30732	2
chr10	63447072	63447374	MajorDMR-18-30733	2
chr10	63448654	63448742	MajorDMR-18-30734	2
chr10	63479797	63479882	MajorDMR-18-30735	3
chr10	63494148	63494473	MajorDMR-18-30736	2
chr10	63507454	63507468	MajorDMR-18-30737	2
chr10	63510777	63510948	MajorDMR-18-30738	2
chr10	63516759	63516933	MajorDMR-18-30739	3
chr10	63521656	63522002	MajorDMR-18-30740	4
chr10	63527011	63527093	MajorDMR-18-30741	2
chr10	63546158	63546276	MajorDMR-18-30742	3
chr10	63557647	63557893	MajorDMR-18-30743	2
chr10	63573005	63574002	MajorDMR-18-30744	3
chr10	63581000	63581107	MajorDMR-18-30745	2
chr10	63595101	63595150	MajorDMR-18-30746	2
chr10	63595821	63596497	MajorDMR-18-30747	6
chr10	63612306	63612529	MajorDMR-18-30748	5
chr10	63637746	63637938	MajorDMR-18-30749	4
chr10	63641312	63641859	MajorDMR-18-30750	3
chr10	63646396	63646869	MajorDMR-18-30751	3
chr10	63669520	63671541	MajorDMR-18-30752	12
chr10	63683964	63684043	MajorDMR-18-30753	3
chr10	63698366	63698434	MajorDMR-18-30754	3
chr10	63703266	63703456	MajorDMR-18-30755	2
chr10	63719661	63720011	MajorDMR-18-30756	3
chr10	63728535	63728990	MajorDMR-18-30757	2
chr10	63730321	63730378	MajorDMR-18-30758	2
chr10	63731261	63731276	MajorDMR-18-30759	2
chr10	63733947	63733988	MajorDMR-18-30760	2
chr10	63740153	63740715	MajorDMR-18-30761	3
chr10	63742059	63742196	MajorDMR-18-30762	2
chr10	63745486	63745529	MajorDMR-18-30763	2
chr10	63746228	63746455	MajorDMR-18-30764	3
chr10	63768207	63768270	MajorDMR-18-30765	2
chr10	63770234	63770612	MajorDMR-18-30766	4
chr10	63775813	63775969	MajorDMR-18-30767	5
chr10	63779042	63779174	MajorDMR-18-30768	6
chr10	63782678	63782948	MajorDMR-18-30769	5
chr10	63796550	63797363	MajorDMR-18-30770	7
chr10	63801711	63802100	MajorDMR-18-30771	2
chr10	63803159	63803771	MajorDMR-18-30772	5
chr10	63804559	63804566	MajorDMR-18-30773	3
chr10	63805574	63805696	MajorDMR-18-30774	6
chr10	63806604	63806692	MajorDMR-18-30775	4
chr10	63808248	63808853	MajorDMR-18-30776	9
chr10	63812557	63813209	MajorDMR-18-30777	7
chr10	63815937	63816170	MajorDMR-18-30778	2
chr10	63825847	63826519	MajorDMR-18-30779	5
chr10	63832917	63833495	MajorDMR-18-30780	6
chr10	63835263	63835456	MajorDMR-18-30781	5
chr10	63837265	63837327	MajorDMR-18-30782	2
chr10	63841834	63842006	MajorDMR-18-30783	3
chr10	63842644	63842797	MajorDMR-18-30784	3
chr10	63853647	63854367	MajorDMR-18-30785	4
chr10	63855043	63856115	MajorDMR-18-30786	14
chr10	63877100	63877629	MajorDMR-18-30787	4
chr10	63907519	63907548	MajorDMR-18-30788	2
chr10	63917337	63917349	MajorDMR-18-30789	2
chr10	63926434	63926611	MajorDMR-18-30790	4
chr10	63957817	63957881	MajorDMR-18-30791	2
chr10	63959322	63959567	MajorDMR-18-30792	2
chr10	63961439	63961551	MajorDMR-18-30793	3
chr10	63986318	63986675	MajorDMR-18-30794	4
chr10	64043737	64043844	MajorDMR-18-30795	2
chr10	64049283	64049780	MajorDMR-18-30796	6
chr10	64076270	64077656	MajorDMR-18-30797	7
chr10	64086587	64086663	MajorDMR-18-30798	2
chr10	64128755	64129184	MajorDMR-18-30799	3
chr10	64132407	64132810	MajorDMR-18-30800	3
chr10	64135428	64135437	MajorDMR-18-30801	2
chr10	64136238	64137083	MajorDMR-18-30802	15
chr10	64137773	64139727	MajorDMR-18-30803	19
chr10	64141721	64142429	MajorDMR-18-30804	5
chr10	64143344	64144558	MajorDMR-18-30805	10
chr10	64145935	64146109	MajorDMR-18-30806	3
chr10	64148026	64148360	MajorDMR-18-30807	10
chr10	64152212	64152414	MajorDMR-18-30808	4
chr10	64153061	64153731	MajorDMR-18-30809	6
chr10	64154836	64155038	MajorDMR-18-30810	3
chr10	64169177	64169194	MajorDMR-18-30811	3
chr10	64173068	64173242	MajorDMR-18-30812	4
chr10	64176917	64176979	MajorDMR-18-30813	2
chr10	64194309	64194386	MajorDMR-18-30814	2
chr10	64199002	64199085	MajorDMR-18-30815	2
chr10	64202792	64202883	MajorDMR-18-30816	4
chr10	64210836	64210905	MajorDMR-18-30817	3
chr10	64211447	64211565	MajorDMR-18-30818	2
chr10	64213063	64213098	MajorDMR-18-30819	2
chr10	64226241	64226248	MajorDMR-18-30820	2
chr10	64257672	64258815	MajorDMR-18-30821	9
chr10	64276866	64276969	MajorDMR-18-30822	3
chr10	64314687	64314865	MajorDMR-18-30823	5
chr10	64323708	64324513	MajorDMR-18-30824	12
chr10	64370284	64370640	MajorDMR-18-30825	4
chr10	64385374	64385866	MajorDMR-18-30826	2
chr10	64405748	64405925	MajorDMR-18-30827	2
chr10	64417008	64417238	MajorDMR-18-30828	7
chr10	64425754	64426207	MajorDMR-18-30829	2
chr10	64481748	64481797	MajorDMR-18-30830	3
chr10	64493668	64494006	MajorDMR-18-30831	4
chr10	64515445	64516468	MajorDMR-18-30832	6
chr10	64528597	64528745	MajorDMR-18-30833	3
chr10	64531858	64532592	MajorDMR-18-30834	8
chr10	64556531	64556812	MajorDMR-18-30835	3
chr10	64557620	64557672	MajorDMR-18-30836	2
chr10	64558482	64558560	MajorDMR-18-30837	2
chr10	64563626	64563753	MajorDMR-18-30838	2
chr10	64584880	64585059	MajorDMR-18-30839	2
chr10	64609465	64609508	MajorDMR-18-30840	2
chr10	64611071	64611118	MajorDMR-18-30841	2
chr10	64618269	64618478	MajorDMR-18-30842	3
chr10	64620821	64621503	MajorDMR-18-30843	5
chr10	64637271	64637553	MajorDMR-18-30844	7
chr10	64645535	64645742	MajorDMR-18-30845	4
chr10	64657573	64657856	MajorDMR-18-30846	5
chr10	64664673	64664688	MajorDMR-18-30847	2
chr10	64671274	64671764	MajorDMR-18-30848	7
chr10	64676233	64676436	MajorDMR-18-30849	2
chr10	64684346	64684413	MajorDMR-18-30850	2
chr10	64690992	64691123	MajorDMR-18-30851	2
chr10	64693571	64694391	MajorDMR-18-30852	14
chr10	64710709	64710779	MajorDMR-18-30853	2
chr10	64711462	64711630	MajorDMR-18-30854	2
chr10	64721867	64722529	MajorDMR-18-30855	5
chr10	64736334	64736744	MajorDMR-18-30856	2
chr10	64740406	64740694	MajorDMR-18-30857	2
chr10	64747005	64747708	MajorDMR-18-30858	8
chr10	64752029	64752538	MajorDMR-18-30859	9
chr10	64777835	64778010	MajorDMR-18-30860	3
chr10	64812985	64813275	MajorDMR-18-30861	2
chr10	64817541	64817896	MajorDMR-18-30862	4
chr10	64824407	64825346	MajorDMR-18-30863	10
chr10	64863859	64863998	MajorDMR-18-30864	5
chr10	64865246	64866532	MajorDMR-18-30865	16
chr10	64875161	64876119	MajorDMR-18-30866	10
chr10	64890677	64890928	MajorDMR-18-30867	2
chr10	64901311	64901547	MajorDMR-18-30868	6
chr10	64905986	64906020	MajorDMR-18-30869	3
chr10	64924617	64924673	MajorDMR-18-30870	2
chr10	64925655	64925792	MajorDMR-18-30871	2
chr10	64929622	64929682	MajorDMR-18-30872	2
chr10	64937134	64937416	MajorDMR-18-30873	5
chr10	64964455	64964958	MajorDMR-18-30874	3
chr10	64968357	64968362	MajorDMR-18-30875	2
chr10	64981455	64981504	MajorDMR-18-30876	2
chr10	64987185	64987636	MajorDMR-18-30877	2
chr10	65023690	65024250	MajorDMR-18-30878	3
chr10	65025029	65027853	MajorDMR-18-30879	14
chr10	65045535	65045948	MajorDMR-18-30880	3
chr10	65057763	65057991	MajorDMR-18-30881	7
chr10	65077391	65077674	MajorDMR-18-30882	5
chr10	65083791	65084476	MajorDMR-18-30883	3
chr10	65089505	65089693	MajorDMR-18-30884	4
chr10	65095309	65095341	MajorDMR-18-30885	2
chr10	65101665	65101896	MajorDMR-18-30886	3
chr10	65125672	65125688	MajorDMR-18-30887	2
chr10	65136814	65137005	MajorDMR-18-30888	3
chr10	65144571	65144851	MajorDMR-18-30889	3
chr10	65175648	65176155	MajorDMR-18-30890	6
chr10	65176870	65176979	MajorDMR-18-30891	2
chr10	65188124	65188395	MajorDMR-18-30892	2
chr10	65193375	65193431	MajorDMR-18-30893	2
chr10	65198918	65199116	MajorDMR-18-30894	2
chr10	65200574	65200964	MajorDMR-18-30895	3
chr10	65201590	65201663	MajorDMR-18-30896	2
chr10	65210715	65211196	MajorDMR-18-30897	4
chr10	65230846	65230919	MajorDMR-18-30898	2
chr10	65241611	65241969	MajorDMR-18-30899	2
chr10	65247413	65247615	MajorDMR-18-30900	3
chr10	65251711	65252327	MajorDMR-18-30901	3
chr10	65254852	65254912	MajorDMR-18-30902	2
chr10	65260901	65260905	MajorDMR-18-30903	2
chr10	65262253	65262630	MajorDMR-18-30904	9
chr10	65263385	65263426	MajorDMR-18-30905	2
chr10	65275304	65275339	MajorDMR-18-30906	2
chr10	65275891	65276108	MajorDMR-18-30907	3
chr10	65283343	65283777	MajorDMR-18-30908	5
chr10	65290816	65290975	MajorDMR-18-30909	3
chr10	65297420	65297575	MajorDMR-18-30910	2
chr10	65305196	65305253	MajorDMR-18-30911	2
chr10	65309562	65309867	MajorDMR-18-30912	2
chr10	65312525	65312956	MajorDMR-18-30913	3
chr10	65316640	65317346	MajorDMR-18-30914	10
chr10	65321204	65321484	MajorDMR-18-30915	3
chr10	65322714	65323335	MajorDMR-18-30916	3
chr10	65327943	65328519	MajorDMR-18-30917	5
chr10	65335821	65336037	MajorDMR-18-30918	4
chr10	65350567	65350605	MajorDMR-18-30919	3
chr10	65351565	65352312	MajorDMR-18-30920	7
chr10	65352830	65353574	MajorDMR-18-30921	8
chr10	65362095	65362485	MajorDMR-18-30922	2
chr10	65364125	65365773	MajorDMR-18-30923	9
chr10	65373334	65373369	MajorDMR-18-30924	2
chr10	65373964	65374706	MajorDMR-18-30925	4
chr10	65375869	65376116	MajorDMR-18-30926	2
chr10	65380874	65380961	MajorDMR-18-30927	2
chr10	65391370	65391383	MajorDMR-18-30928	2
chr10	65434858	65435264	MajorDMR-18-30929	3
chr10	65440949	65441315	MajorDMR-18-30930	4
chr10	65459578	65460627	MajorDMR-18-30931	6
chr10	65468320	65468494	MajorDMR-18-30932	4
chr10	65471259	65472479	MajorDMR-18-30933	10
chr10	65473175	65473600	MajorDMR-18-30934	4
chr10	65474259	65474408	MajorDMR-18-30935	2
chr10	65477110	65478592	MajorDMR-18-30936	20
chr10	65487275	65487432	MajorDMR-18-30937	2
chr10	65492020	65492053	MajorDMR-18-30938	2
chr10	65512392	65512515	MajorDMR-18-30939	4
chr10	65532487	65533117	MajorDMR-18-30940	3
chr10	65535567	65535866	MajorDMR-18-30941	3
chr10	65539989	65540033	MajorDMR-18-30942	2
chr10	65559048	65559295	MajorDMR-18-30943	6
chr10	65561255	65561708	MajorDMR-18-30944	3
chr10	65578485	65578576	MajorDMR-18-30945	2
chr10	65589561	65589788	MajorDMR-18-30946	3
chr10	65610430	65610814	MajorDMR-18-30947	2
chr10	65627947	65629291	MajorDMR-18-30948	9
chr10	65649182	65650121	MajorDMR-18-30949	9
chr10	65670729	65671264	MajorDMR-18-30950	5
chr10	65682190	65683015	MajorDMR-18-30951	7
chr10	65683848	65684269	MajorDMR-18-30952	5
chr10	65689242	65689726	MajorDMR-18-30953	7
chr10	65696403	65696517	MajorDMR-18-30954	2
chr10	65754132	65755132	MajorDMR-18-30955	9
chr10	65771747	65772475	MajorDMR-18-30956	7
chr10	65783596	65784122	MajorDMR-18-30957	5
chr10	65788014	65788178	MajorDMR-18-30958	2
chr10	65797418	65798174	MajorDMR-18-30959	9
chr10	65826626	65827055	MajorDMR-18-30960	5
chr10	65837841	65837946	MajorDMR-18-30961	2
chr10	65851645	65851903	MajorDMR-18-30962	3
chr10	65863584	65863851	MajorDMR-18-30963	4
chr10	65877200	65877455	MajorDMR-18-30964	4
chr10	65887811	65888066	MajorDMR-18-30965	2
chr10	65893091	65893591	MajorDMR-18-30966	3
chr10	65900720	65900872	MajorDMR-18-30967	3
chr10	65915757	65916064	MajorDMR-18-30968	3
chr10	65933560	65934006	MajorDMR-18-30969	2
chr10	65940867	65940920	MajorDMR-18-30970	2
chr10	65946031	65946451	MajorDMR-18-30971	4
chr10	65950299	65950693	MajorDMR-18-30972	3
chr10	65959573	65959726	MajorDMR-18-30973	2
chr10	65969060	65969618	MajorDMR-18-30974	4
chr10	65991218	65991410	MajorDMR-18-30975	4
chr10	66022449	66022719	MajorDMR-18-30976	4
chr10	66037399	66037725	MajorDMR-18-30977	4
chr10	66043330	66043890	MajorDMR-18-30978	6
chr10	66046449	66046850	MajorDMR-18-30979	4
chr10	66048029	66048393	MajorDMR-18-30980	2
chr10	66079650	66079800	MajorDMR-18-30981	2
chr10	66089189	66089413	MajorDMR-18-30982	2
chr10	66096181	66096522	MajorDMR-18-30983	3
chr10	66103856	66104384	MajorDMR-18-30984	3
chr10	66106294	66106354	MajorDMR-18-30985	4
chr10	66110691	66111580	MajorDMR-18-30986	6
chr10	66116787	66117114	MajorDMR-18-30987	4
chr10	66118678	66118760	MajorDMR-18-30988	2
chr10	66124486	66124577	MajorDMR-18-30989	2
chr10	66128160	66128356	MajorDMR-18-30990	3
chr10	66179369	66179383	MajorDMR-18-30991	2
chr10	66205120	66205185	MajorDMR-18-30992	3
chr10	66288462	66288686	MajorDMR-18-30993	2
chr10	66289276	66289360	MajorDMR-18-30994	3
chr10	66295098	66295433	MajorDMR-18-30995	3
chr10	66297326	66297924	MajorDMR-18-30996	7
chr10	66304214	66304292	MajorDMR-18-30997	2
chr10	66305838	66306026	MajorDMR-18-30998	3
chr10	66309507	66309814	MajorDMR-18-30999	3
chr10	66318209	66318691	MajorDMR-18-31000	6
chr10	66349237	66349370	MajorDMR-18-31001	5
chr10	66350022	66350278	MajorDMR-18-31002	3
chr10	66386506	66386587	MajorDMR-18-31003	3
chr10	66387250	66387496	MajorDMR-18-31004	3
chr10	66393590	66393605	MajorDMR-18-31005	2
chr10	66396342	66396646	MajorDMR-18-31006	4
chr10	66431087	66431376	MajorDMR-18-31007	3
chr10	66434407	66434442	MajorDMR-18-31008	2
chr10	66450104	66450281	MajorDMR-18-31009	2
chr10	66495525	66495717	MajorDMR-18-31010	2
chr10	66531177	66531429	MajorDMR-18-31011	3
chr10	66545606	66545779	MajorDMR-18-31012	3
chr10	66555840	66555874	MajorDMR-18-31013	2
chr10	66560091	66560313	MajorDMR-18-31014	3
chr10	66589175	66589465	MajorDMR-18-31015	4
chr10	66590500	66590884	MajorDMR-18-31016	2
chr10	66627086	66627489	MajorDMR-18-31017	3
chr10	66628067	66628105	MajorDMR-18-31018	2
chr10	66633300	66633876	MajorDMR-18-31019	5
chr10	66723361	66723590	MajorDMR-18-31020	4
chr10	66753621	66753836	MajorDMR-18-31021	2
chr10	66754949	66755162	MajorDMR-18-31022	3
chr10	66887741	66887936	MajorDMR-18-31023	2
chr10	66955900	66956370	MajorDMR-18-31024	2
chr10	66961886	66961926	MajorDMR-18-31025	2
chr10	66973769	66973803	MajorDMR-18-31026	2
chr10	66984145	66984796	MajorDMR-18-31027	5
chr10	66991129	66991219	MajorDMR-18-31028	2
chr10	67030480	67030694	MajorDMR-18-31029	7
chr10	67056342	67056742	MajorDMR-18-31030	2
chr10	67085727	67086006	MajorDMR-18-31031	2
chr10	67101110	67101477	MajorDMR-18-31032	4
chr10	67105672	67106448	MajorDMR-18-31033	5
chr10	67112658	67112820	MajorDMR-18-31034	2
chr10	67142025	67142827	MajorDMR-18-31035	3
chr10	67169578	67169715	MajorDMR-18-31036	2
chr10	67190863	67190900	MajorDMR-18-31037	2
chr10	67210407	67210863	MajorDMR-18-31038	2
chr10	67252139	67252639	MajorDMR-18-31039	2
chr10	67258572	67259328	MajorDMR-18-31040	4
chr10	67310417	67310879	MajorDMR-18-31041	5
chr10	67315120	67315237	MajorDMR-18-31042	2
chr10	67322784	67323103	MajorDMR-18-31043	2
chr10	67329901	67331195	MajorDMR-18-31044	15
chr10	67332007	67332061	MajorDMR-18-31045	3
chr10	67371331	67371581	MajorDMR-18-31046	3
chr10	67381436	67381847	MajorDMR-18-31047	5
chr10	67388337	67388453	MajorDMR-18-31048	2
chr10	67419805	67420217	MajorDMR-18-31049	3
chr10	67567986	67568085	MajorDMR-18-31050	2
chr10	67575398	67575774	MajorDMR-18-31051	3
chr10	67587108	67587182	MajorDMR-18-31052	2
chr10	67632589	67632861	MajorDMR-18-31053	2
chr10	67659086	67659128	MajorDMR-18-31054	2
chr10	67663238	67663632	MajorDMR-18-31055	6
chr10	67680174	67680461	MajorDMR-18-31056	4
chr10	67683242	67683490	MajorDMR-18-31057	2
chr10	67691418	67691567	MajorDMR-18-31058	2
chr10	67704022	67704058	MajorDMR-18-31059	2
chr10	67708925	67709021	MajorDMR-18-31060	2
chr10	67735340	67735405	MajorDMR-18-31061	2
chr10	67767778	67768362	MajorDMR-18-31062	7
chr10	67771508	67771646	MajorDMR-18-31063	2
chr10	67782602	67782833	MajorDMR-18-31064	2
chr10	67813197	67813213	MajorDMR-18-31065	2
chr10	67838177	67838279	MajorDMR-18-31066	2
chr10	67847094	67847283	MajorDMR-18-31067	4
chr10	67854341	67854405	MajorDMR-18-31068	2
chr10	67858506	67858641	MajorDMR-18-31069	5
chr10	67864477	67865387	MajorDMR-18-31070	7
chr10	67901804	67901831	MajorDMR-18-31071	2
chr10	67944751	67944965	MajorDMR-18-31072	2
chr10	67982576	67983598	MajorDMR-18-31073	4
chr10	67994794	67994805	MajorDMR-18-31074	2
chr10	68004453	68004905	MajorDMR-18-31075	4
chr10	68013477	68013638	MajorDMR-18-31076	2
chr10	68017173	68017241	MajorDMR-18-31077	2
chr10	68066593	68066774	MajorDMR-18-31078	3
chr10	68082017	68082119	MajorDMR-18-31079	2
chr10	68085666	68085781	MajorDMR-18-31080	2
chr10	68093745	68094082	MajorDMR-18-31081	3
chr10	68101940	68102007	MajorDMR-18-31082	2
chr10	68105162	68105560	MajorDMR-18-31083	2
chr10	68129518	68129931	MajorDMR-18-31084	3
chr10	68133283	68133385	MajorDMR-18-31085	2
chr10	68139831	68140068	MajorDMR-18-31086	2
chr10	68154474	68154510	MajorDMR-18-31087	2
chr10	68218391	68218601	MajorDMR-18-31088	3
chr10	68230518	68230525	MajorDMR-18-31089	2
chr10	68233895	68233961	MajorDMR-18-31090	3
chr10	68241925	68242028	MajorDMR-18-31091	2
chr10	68256462	68256530	MajorDMR-18-31092	3
chr10	68267990	68268045	MajorDMR-18-31093	2
chr10	68281591	68281667	MajorDMR-18-31094	2
chr10	68298344	68298384	MajorDMR-18-31095	2
chr10	68310221	68310665	MajorDMR-18-31096	4
chr10	68345837	68346119	MajorDMR-18-31097	4
chr10	68347962	68347990	MajorDMR-18-31098	3
chr10	68350729	68351096	MajorDMR-18-31099	3
chr10	68368722	68368857	MajorDMR-18-31100	2
chr10	68397304	68397370	MajorDMR-18-31101	2
chr10	68410895	68411419	MajorDMR-18-31102	5
chr10	68483778	68484376	MajorDMR-18-31103	4
chr10	68499743	68500062	MajorDMR-18-31104	2
chr10	68517086	68517455	MajorDMR-18-31105	3
chr10	68548103	68548533	MajorDMR-18-31106	6
chr10	68573033	68573722	MajorDMR-18-31107	4
chr10	68581535	68581559	MajorDMR-18-31108	2
chr10	68582427	68582754	MajorDMR-18-31109	2
chr10	68598291	68598414	MajorDMR-18-31110	2
chr10	68603520	68603803	MajorDMR-18-31111	4
chr10	68609418	68609528	MajorDMR-18-31112	3
chr10	68652505	68652920	MajorDMR-18-31113	2
chr10	68676914	68677024	MajorDMR-18-31114	3
chr10	68701243	68702366	MajorDMR-18-31115	14
chr10	68711789	68712215	MajorDMR-18-31116	4
chr10	68715250	68715393	MajorDMR-18-31117	2
chr10	68716590	68716640	MajorDMR-18-31118	2
chr10	68718338	68718705	MajorDMR-18-31119	3
chr10	68742729	68743167	MajorDMR-18-31120	6
chr10	68751737	68751808	MajorDMR-18-31121	2
chr10	68775836	68775950	MajorDMR-18-31122	2
chr10	68777213	68777300	MajorDMR-18-31123	2
chr10	68780047	68780402	MajorDMR-18-31124	2
chr10	68781767	68781801	MajorDMR-18-31125	3
chr10	68786462	68786480	MajorDMR-18-31126	2
chr10	68803872	68804089	MajorDMR-18-31127	3
chr10	68810494	68810515	MajorDMR-18-31128	2
chr10	68839332	68839336	MajorDMR-18-31129	2
chr10	68858079	68858113	MajorDMR-18-31130	3
chr10	68858662	68858709	MajorDMR-18-31131	2
chr10	68865787	68866383	MajorDMR-18-31132	4
chr10	68877688	68877715	MajorDMR-18-31133	2
chr10	68879096	68879210	MajorDMR-18-31134	3
chr10	68882187	68882577	MajorDMR-18-31135	3
chr10	68888863	68889291	MajorDMR-18-31136	2
chr10	68900529	68900593	MajorDMR-18-31137	2
chr10	68901174	68901242	MajorDMR-18-31138	2
chr10	68904716	68904722	MajorDMR-18-31139	2
chr10	68911044	68911468	MajorDMR-18-31140	3
chr10	68935150	68935280	MajorDMR-18-31141	2
chr10	68937127	68937148	MajorDMR-18-31142	2
chr10	68940147	68940839	MajorDMR-18-31143	7
chr10	68975466	68975545	MajorDMR-18-31144	2
chr10	68979848	68980027	MajorDMR-18-31145	2
chr10	68990294	68990482	MajorDMR-18-31146	4
chr10	69001525	69001743	MajorDMR-18-31147	2
chr10	69002316	69002488	MajorDMR-18-31148	3
chr10	69067009	69067138	MajorDMR-18-31149	2
chr10	69072326	69072463	MajorDMR-18-31150	3
chr10	69183203	69183643	MajorDMR-18-31151	4
chr10	69189463	69189966	MajorDMR-18-31152	3
chr10	69198136	69198283	MajorDMR-18-31153	2
chr10	69198826	69198873	MajorDMR-18-31154	2
chr10	69214234	69214440	MajorDMR-18-31155	5
chr10	69224807	69225170	MajorDMR-18-31156	3
chr10	69281606	69281791	MajorDMR-18-31157	2
chr10	69285475	69285504	MajorDMR-18-31158	2
chr10	69286656	69286706	MajorDMR-18-31159	2
chr10	69328748	69328917	MajorDMR-18-31160	3
chr10	69343461	69343637	MajorDMR-18-31161	2
chr10	69362155	69362201	MajorDMR-18-31162	2
chr10	69369135	69369245	MajorDMR-18-31163	3
chr10	69369874	69370000	MajorDMR-18-31164	3
chr10	69372966	69373549	MajorDMR-18-31165	4
chr10	69375096	69375265	MajorDMR-18-31166	2
chr10	69399032	69399645	MajorDMR-18-31167	4
chr10	69417793	69418270	MajorDMR-18-31168	3
chr10	69422319	69422533	MajorDMR-18-31169	3
chr10	69423189	69425221	MajorDMR-18-31170	21
chr10	69428314	69428407	MajorDMR-18-31171	2
chr10	69429650	69429823	MajorDMR-18-31172	2
chr10	69436538	69436574	MajorDMR-18-31173	2
chr10	69437461	69437700	MajorDMR-18-31174	2
chr10	69446967	69447108	MajorDMR-18-31175	3
chr10	69455092	69456037	MajorDMR-18-31176	7
chr10	69457760	69458102	MajorDMR-18-31177	4
chr10	69502143	69502212	MajorDMR-18-31178	2
chr10	69517322	69517364	MajorDMR-18-31179	2
chr10	69544286	69544380	MajorDMR-18-31180	2
chr10	69546869	69546997	MajorDMR-18-31181	3
chr10	69548245	69548494	MajorDMR-18-31182	8
chr10	69554640	69555060	MajorDMR-18-31183	2
chr10	69571137	69572132	MajorDMR-18-31184	11
chr10	69575372	69575572	MajorDMR-18-31185	4
chr10	69579652	69579760	MajorDMR-18-31186	3
chr10	69582889	69582961	MajorDMR-18-31187	2
chr10	69605463	69605884	MajorDMR-18-31188	2
chr10	69621986	69623063	MajorDMR-18-31189	4
chr10	69632560	69632712	MajorDMR-18-31190	2
chr10	69643458	69643495	MajorDMR-18-31191	2
chr10	69653242	69653324	MajorDMR-18-31192	2
chr10	69660518	69660547	MajorDMR-18-31193	2
chr10	69673258	69673320	MajorDMR-18-31194	3
chr10	69683864	69684066	MajorDMR-18-31195	4
chr10	69689363	69689397	MajorDMR-18-31196	2
chr10	69693671	69693791	MajorDMR-18-31197	2
chr10	69711520	69711878	MajorDMR-18-31198	3
chr10	69733727	69733955	MajorDMR-18-31199	5
chr10	69736495	69736744	MajorDMR-18-31200	2
chr10	69738762	69739099	MajorDMR-18-31201	2
chr10	69768953	69769009	MajorDMR-18-31202	2
chr10	69792184	69792237	MajorDMR-18-31203	2
chr10	69808034	69808396	MajorDMR-18-31204	2
chr10	69809389	69809690	MajorDMR-18-31205	5
chr10	69813342	69813711	MajorDMR-18-31206	4
chr10	69820056	69820088	MajorDMR-18-31207	2
chr10	69831278	69831375	MajorDMR-18-31208	2
chr10	69847649	69847699	MajorDMR-18-31209	2
chr10	69856922	69857068	MajorDMR-18-31210	3
chr10	69865789	69865823	MajorDMR-18-31211	2
chr10	69893419	69893541	MajorDMR-18-31212	2
chr10	69913291	69913424	MajorDMR-18-31213	3
chr10	69916161	69916953	MajorDMR-18-31214	9
chr10	69925156	69925569	MajorDMR-18-31215	5
chr10	69928549	69928577	MajorDMR-18-31216	2
chr10	69932940	69933239	MajorDMR-18-31217	6
chr10	69937475	69937577	MajorDMR-18-31218	3
chr10	69938455	69938951	MajorDMR-18-31219	4
chr10	69940188	69940948	MajorDMR-18-31220	6
chr10	69956750	69957120	MajorDMR-18-31221	4
chr10	69962401	69962887	MajorDMR-18-31222	2
chr10	69968227	69968583	MajorDMR-18-31223	7
chr10	69975161	69975424	MajorDMR-18-31224	2
chr10	69977204	69977622	MajorDMR-18-31225	5
chr10	69984373	69984435	MajorDMR-18-31226	2
chr10	69985194	69985212	MajorDMR-18-31227	2
chr10	69993068	69993418	MajorDMR-18-31228	3
chr10	69999627	69999747	MajorDMR-18-31229	3
chr10	70000895	70000932	MajorDMR-18-31230	2
chr10	70003784	70004002	MajorDMR-18-31231	2
chr10	70011958	70012136	MajorDMR-18-31232	3
chr10	70020848	70021149	MajorDMR-18-31233	4
chr10	70030898	70031501	MajorDMR-18-31234	6
chr10	70044027	70044589	MajorDMR-18-31235	4
chr10	70057304	70057511	MajorDMR-18-31236	3
chr10	70060114	70060309	MajorDMR-18-31237	3
chr10	70062506	70062870	MajorDMR-18-31238	2
chr10	70145721	70145925	MajorDMR-18-31239	2
chr10	70163673	70165002	MajorDMR-18-31240	10
chr10	70209583	70209793	MajorDMR-18-31241	4
chr10	70230177	70230660	MajorDMR-18-31242	10
chr10	70293470	70294006	MajorDMR-18-31243	8
chr10	70301740	70302164	MajorDMR-18-31244	6
chr10	70309283	70309355	MajorDMR-18-31245	2
chr10	70319592	70319936	MajorDMR-18-31246	6
chr10	70321553	70322875	MajorDMR-18-31247	40
chr10	70330891	70331039	MajorDMR-18-31248	2
chr10	70336032	70336334	MajorDMR-18-31249	2
chr10	70343396	70343537	MajorDMR-18-31250	2
chr10	70346872	70346989	MajorDMR-18-31251	3
chr10	70358571	70359472	MajorDMR-18-31252	10
chr10	70366630	70367035	MajorDMR-18-31253	6
chr10	70383187	70383288	MajorDMR-18-31254	2
chr10	70385788	70386178	MajorDMR-18-31255	4
chr10	70389099	70389117	MajorDMR-18-31256	2
chr10	70391012	70391069	MajorDMR-18-31257	2
chr10	70396035	70396182	MajorDMR-18-31258	2
chr10	70426846	70426988	MajorDMR-18-31259	5
chr10	70440756	70440819	MajorDMR-18-31260	2
chr10	70453148	70453415	MajorDMR-18-31261	3
chr10	70459031	70459401	MajorDMR-18-31262	4
chr10	70477142	70477365	MajorDMR-18-31263	2
chr10	70488334	70488440	MajorDMR-18-31264	2
chr10	70495453	70495549	MajorDMR-18-31265	2
chr10	70515187	70515358	MajorDMR-18-31266	3
chr10	70516033	70516218	MajorDMR-18-31267	6
chr10	70527281	70527300	MajorDMR-18-31268	2
chr10	70535164	70535360	MajorDMR-18-31269	4
chr10	70542174	70542293	MajorDMR-18-31270	2
chr10	70556376	70556656	MajorDMR-18-31271	2
chr10	70571606	70571660	MajorDMR-18-31272	2
chr10	70576104	70576162	MajorDMR-18-31273	3
chr10	70584246	70584474	MajorDMR-18-31274	4
chr10	70589794	70589912	MajorDMR-18-31275	3
chr10	70599823	70600271	MajorDMR-18-31276	5
chr10	70606596	70606703	MajorDMR-18-31277	2
chr10	70608714	70608787	MajorDMR-18-31278	3
chr10	70618423	70618429	MajorDMR-18-31279	2
chr10	70624845	70625048	MajorDMR-18-31280	2
chr10	70630786	70632044	MajorDMR-18-31281	8
chr10	70636112	70636835	MajorDMR-18-31282	9
chr10	70648667	70649092	MajorDMR-18-31283	4
chr10	70657368	70657682	MajorDMR-18-31284	3
chr10	70659039	70659473	MajorDMR-18-31285	8
chr10	70679306	70679414	MajorDMR-18-31286	2
chr10	70711313	70711443	MajorDMR-18-31287	3
chr10	70717574	70717593	MajorDMR-18-31288	2
chr10	70719226	70719352	MajorDMR-18-31289	2
chr10	70738448	70738927	MajorDMR-18-31290	3
chr10	70747620	70747953	MajorDMR-18-31291	2
chr10	70766545	70766781	MajorDMR-18-31292	6
chr10	70801544	70802329	MajorDMR-18-31293	6
chr10	70808128	70808136	MajorDMR-18-31294	2
chr10	70812005	70812148	MajorDMR-18-31295	2
chr10	70816034	70817243	MajorDMR-18-31296	11
chr10	70828553	70829354	MajorDMR-18-31297	12
chr10	70845113	70846187	MajorDMR-18-31298	17
chr10	70850982	70851233	MajorDMR-18-31299	5
chr10	70853142	70853405	MajorDMR-18-31300	5
chr10	70860343	70860535	MajorDMR-18-31301	3
chr10	70862386	70862398	MajorDMR-18-31302	2
chr10	70872150	70872445	MajorDMR-18-31303	4
chr10	70873362	70873368	MajorDMR-18-31304	2
chr10	70945993	70946202	MajorDMR-18-31305	2
chr10	70970790	70971613	MajorDMR-18-31306	4
chr10	70973271	70973488	MajorDMR-18-31307	3
chr10	70979391	70980578	MajorDMR-18-31308	15
chr10	70981203	70981409	MajorDMR-18-31309	2
chr10	70985106	70985473	MajorDMR-18-31310	8
chr10	70990124	70990527	MajorDMR-18-31311	2
chr10	70991220	70991252	MajorDMR-18-31312	2
chr10	71002312	71003153	MajorDMR-18-31313	14
chr10	71012990	71013116	MajorDMR-18-31314	2
chr10	71030746	71030990	MajorDMR-18-31315	3
chr10	71038302	71039043	MajorDMR-18-31316	13
chr10	71045625	71045846	MajorDMR-18-31317	2
chr10	71051021	71051110	MajorDMR-18-31318	2
chr10	71071870	71072522	MajorDMR-18-31319	4
chr10	71081789	71082007	MajorDMR-18-31320	5
chr10	71088136	71088142	MajorDMR-18-31321	2
chr10	71108473	71108785	MajorDMR-18-31322	6
chr10	71115495	71115592	MajorDMR-18-31323	2
chr10	71117956	71118154	MajorDMR-18-31324	5
chr10	71143303	71143382	MajorDMR-18-31325	2
chr10	71162104	71162394	MajorDMR-18-31326	7
chr10	71167573	71167950	MajorDMR-18-31327	2
chr10	71169853	71170296	MajorDMR-18-31328	2
chr10	71176649	71177979	MajorDMR-18-31329	15
chr10	71181588	71181777	MajorDMR-18-31330	4
chr10	71186967	71187181	MajorDMR-18-31331	4
chr10	71188066	71188092	MajorDMR-18-31332	2
chr10	71196035	71196210	MajorDMR-18-31333	4
chr10	71199252	71199551	MajorDMR-18-31334	4
chr10	71200557	71200838	MajorDMR-18-31335	3
chr10	71208382	71208547	MajorDMR-18-31336	2
chr10	71210473	71210820	MajorDMR-18-31337	3
chr10	71211899	71212727	MajorDMR-18-31338	10
chr10	71215034	71215391	MajorDMR-18-31339	3
chr10	71217643	71220877	MajorDMR-18-31340	23
chr10	71223760	71224953	MajorDMR-18-31341	13
chr10	71225946	71226836	MajorDMR-18-31342	17
chr10	71227770	71228475	MajorDMR-18-31343	10
chr10	71230720	71231420	MajorDMR-18-31344	6
chr10	71233242	71234715	MajorDMR-18-31345	16
chr10	71236458	71236931	MajorDMR-18-31346	3
chr10	71237539	71238997	MajorDMR-18-31347	16
chr10	71242385	71243256	MajorDMR-18-31348	13
chr10	71244035	71244070	MajorDMR-18-31349	3
chr10	71245185	71245286	MajorDMR-18-31350	2
chr10	71246827	71247356	MajorDMR-18-31351	9
chr10	71251030	71253354	MajorDMR-18-31352	31
chr10	71253945	71255378	MajorDMR-18-31353	38
chr10	71256244	71257214	MajorDMR-18-31354	10
chr10	71257724	71258004	MajorDMR-18-31355	3
chr10	71258808	71259059	MajorDMR-18-31356	3
chr10	71263401	71263606	MajorDMR-18-31357	2
chr10	71266603	71267938	MajorDMR-18-31358	16
chr10	71286985	71287333	MajorDMR-18-31359	2
chr10	71303414	71303467	MajorDMR-18-31360	3
chr10	71304647	71304732	MajorDMR-18-31361	2
chr10	71314530	71314779	MajorDMR-18-31362	3
chr10	71319210	71320005	MajorDMR-18-31363	7
chr10	71322532	71322883	MajorDMR-18-31364	5
chr10	71325353	71325722	MajorDMR-18-31365	3
chr10	71327473	71328429	MajorDMR-18-31366	20
chr10	71329470	71330866	MajorDMR-18-31367	25
chr10	71331449	71331646	MajorDMR-18-31368	10
chr10	71334796	71335042	MajorDMR-18-31369	4
chr10	71335833	71335876	MajorDMR-18-31370	2
chr10	71338649	71341101	MajorDMR-18-31371	16
chr10	71342776	71343160	MajorDMR-18-31372	2
chr10	71343894	71344018	MajorDMR-18-31373	2
chr10	71348191	71348412	MajorDMR-18-31374	3
chr10	71353756	71354032	MajorDMR-18-31375	2
chr10	71380592	71380603	MajorDMR-18-31376	2
chr10	71398512	71398730	MajorDMR-18-31377	2
chr10	71400559	71400876	MajorDMR-18-31378	2
chr10	71404376	71404426	MajorDMR-18-31379	3
chr10	71406001	71406142	MajorDMR-18-31380	2
chr10	71411121	71411206	MajorDMR-18-31381	2
chr10	71414085	71414274	MajorDMR-18-31382	3
chr10	71416694	71416791	MajorDMR-18-31383	2
chr10	71419078	71419668	MajorDMR-18-31384	4
chr10	71421202	71422051	MajorDMR-18-31385	3
chr10	71429345	71429460	MajorDMR-18-31386	3
chr10	71435897	71435951	MajorDMR-18-31387	2
chr10	71437783	71438092	MajorDMR-18-31388	5
chr10	71440615	71440635	MajorDMR-18-31389	2
chr10	71441879	71441927	MajorDMR-18-31390	2
chr10	71462778	71463183	MajorDMR-18-31391	2
chr10	71469422	71469664	MajorDMR-18-31392	3
chr10	71472225	71472442	MajorDMR-18-31393	6
chr10	71474920	71475765	MajorDMR-18-31394	10
chr10	71477148	71477185	MajorDMR-18-31395	2
chr10	71490222	71491052	MajorDMR-18-31396	14
chr10	71492549	71492638	MajorDMR-18-31397	2
chr10	71495084	71495414	MajorDMR-18-31398	4
chr10	71495971	71496975	MajorDMR-18-31399	8
chr10	71506970	71507006	MajorDMR-18-31400	2
chr10	71517235	71518023	MajorDMR-18-31401	6
chr10	71521358	71521598	MajorDMR-18-31402	4
chr10	71525880	71526285	MajorDMR-18-31403	10
chr10	71529187	71529486	MajorDMR-18-31404	4
chr10	71536673	71536729	MajorDMR-18-31405	2
chr10	71539943	71540108	MajorDMR-18-31406	5
chr10	71552451	71552668	MajorDMR-18-31407	5
chr10	71560046	71560213	MajorDMR-18-31408	2
chr10	71560955	71561304	MajorDMR-18-31409	8
chr10	71569495	71570202	MajorDMR-18-31410	7
chr10	71573754	71573946	MajorDMR-18-31411	5
chr10	71576471	71576942	MajorDMR-18-31412	2
chr10	71581913	71581968	MajorDMR-18-31413	3
chr10	71587870	71588010	MajorDMR-18-31414	4
chr10	71605670	71606766	MajorDMR-18-31415	22
chr10	71608828	71609250	MajorDMR-18-31416	3
chr10	71614790	71615481	MajorDMR-18-31417	8
chr10	71620172	71620380	MajorDMR-18-31418	5
chr10	71624208	71624430	MajorDMR-18-31419	3
chr10	71626345	71627167	MajorDMR-18-31420	23
chr10	71631300	71631581	MajorDMR-18-31421	2
chr10	71633149	71633190	MajorDMR-18-31422	2
chr10	71637501	71637994	MajorDMR-18-31423	8
chr10	71640095	71640840	MajorDMR-18-31424	23
chr10	71641650	71641988	MajorDMR-18-31425	4
chr10	71644508	71644816	MajorDMR-18-31426	4
chr10	71645742	71645781	MajorDMR-18-31427	2
chr10	71655769	71656695	MajorDMR-18-31428	7
chr10	71661521	71661671	MajorDMR-18-31429	5
chr10	71671220	71671399	MajorDMR-18-31430	2
chr10	71672296	71672325	MajorDMR-18-31431	2
chr10	71674733	71674928	MajorDMR-18-31432	3
chr10	71677633	71678128	MajorDMR-18-31433	15
chr10	71684876	71685055	MajorDMR-18-31434	2
chr10	71692222	71692334	MajorDMR-18-31435	3
chr10	71694228	71694292	MajorDMR-18-31436	2
chr10	71698701	71698720	MajorDMR-18-31437	2
chr10	71702547	71702600	MajorDMR-18-31438	2
chr10	71712059	71712971	MajorDMR-18-31439	5
chr10	71721066	71721568	MajorDMR-18-31440	4
chr10	71726891	71726940	MajorDMR-18-31441	3
chr10	71728728	71729009	MajorDMR-18-31442	2
chr10	71734383	71734620	MajorDMR-18-31443	2
chr10	71735474	71735734	MajorDMR-18-31444	2
chr10	71793835	71794522	MajorDMR-18-31445	6
chr10	71807642	71808399	MajorDMR-18-31446	6
chr10	71814058	71814078	MajorDMR-18-31447	2
chr10	71837739	71838135	MajorDMR-18-31448	9
chr10	71854348	71854444	MajorDMR-18-31449	2
chr10	71864992	71865261	MajorDMR-18-31450	4
chr10	71867143	71867472	MajorDMR-18-31451	5
chr10	71869103	71869986	MajorDMR-18-31452	8
chr10	71879522	71879642	MajorDMR-18-31453	3
chr10	71890189	71890332	MajorDMR-18-31454	3
chr10	71894081	71894321	MajorDMR-18-31455	3
chr10	71895534	71895852	MajorDMR-18-31456	6
chr10	71902053	71902153	MajorDMR-18-31457	2
chr10	71904160	71904183	MajorDMR-18-31458	2
chr10	71912221	71913425	MajorDMR-18-31459	6
chr10	71934077	71934196	MajorDMR-18-31460	3
chr10	71942876	71943064	MajorDMR-18-31461	2
chr10	71951399	71951560	MajorDMR-18-31462	2
chr10	71956743	71957663	MajorDMR-18-31463	9
chr10	71981760	71981813	MajorDMR-18-31464	2
chr10	71987576	71987620	MajorDMR-18-31465	2
chr10	71988680	71988703	MajorDMR-18-31466	2
chr10	71991246	71991599	MajorDMR-18-31467	3
chr10	71994366	71995083	MajorDMR-18-31468	3
chr10	72007149	72007631	MajorDMR-18-31469	8
chr10	72010399	72011408	MajorDMR-18-31470	16
chr10	72012991	72013474	MajorDMR-18-31471	4
chr10	72014034	72014176	MajorDMR-18-31472	6
chr10	72015677	72015995	MajorDMR-18-31473	10
chr10	72024840	72025192	MajorDMR-18-31474	5
chr10	72032696	72032830	MajorDMR-18-31475	3
chr10	72034434	72034999	MajorDMR-18-31476	3
chr10	72038410	72038577	MajorDMR-18-31477	3
chr10	72043307	72043511	MajorDMR-18-31478	4
chr10	72055038	72055094	MajorDMR-18-31479	2
chr10	72056411	72056521	MajorDMR-18-31480	3
chr10	72061994	72062129	MajorDMR-18-31481	2
chr10	72076177	72076424	MajorDMR-18-31482	2
chr10	72077437	72077530	MajorDMR-18-31483	2
chr10	72080497	72080756	MajorDMR-18-31484	5
chr10	72091236	72091827	MajorDMR-18-31485	7
chr10	72095116	72095174	MajorDMR-18-31486	2
chr10	72100725	72100939	MajorDMR-18-31487	6
chr10	72114912	72115271	MajorDMR-18-31488	8
chr10	72117567	72117673	MajorDMR-18-31489	3
chr10	72123746	72124093	MajorDMR-18-31490	5
chr10	72124677	72124855	MajorDMR-18-31491	2
chr10	72143170	72143507	MajorDMR-18-31492	4
chr10	72151096	72151646	MajorDMR-18-31493	4
chr10	72165717	72166532	MajorDMR-18-31494	12
chr10	72167076	72167412	MajorDMR-18-31495	4
chr10	72182966	72183221	MajorDMR-18-31496	2
chr10	72183740	72184341	MajorDMR-18-31497	3
chr10	72184880	72184923	MajorDMR-18-31498	2
chr10	72188853	72188905	MajorDMR-18-31499	2
chr10	72190398	72190494	MajorDMR-18-31500	2
chr10	72191086	72192817	MajorDMR-18-31501	12
chr10	72195540	72195712	MajorDMR-18-31502	4
chr10	72199719	72200090	MajorDMR-18-31503	10
chr10	72205435	72205802	MajorDMR-18-31504	5
chr10	72207778	72208455	MajorDMR-18-31505	4
chr10	72210524	72211206	MajorDMR-18-31506	9
chr10	72212573	72212746	MajorDMR-18-31507	8
chr10	72216880	72216924	MajorDMR-18-31508	4
chr10	72219113	72219963	MajorDMR-18-31509	10
chr10	72220847	72222977	MajorDMR-18-31510	16
chr10	72228746	72229229	MajorDMR-18-31511	12
chr10	72231721	72232078	MajorDMR-18-31512	5
chr10	72236144	72236506	MajorDMR-18-31513	2
chr10	72239137	72239309	MajorDMR-18-31514	4
chr10	72241958	72242600	MajorDMR-18-31515	6
chr10	72245454	72245741	MajorDMR-18-31516	6
chr10	72250625	72250765	MajorDMR-18-31517	4
chr10	72253809	72253816	MajorDMR-18-31518	2
chr10	72259178	72259561	MajorDMR-18-31519	8
chr10	72260653	72260666	MajorDMR-18-31520	2
chr10	72263469	72264546	MajorDMR-18-31521	12
chr10	72268504	72269051	MajorDMR-18-31522	13
chr10	72271812	72272454	MajorDMR-18-31523	5
chr10	72274505	72274564	MajorDMR-18-31524	3
chr10	72275155	72275305	MajorDMR-18-31525	2
chr10	72296072	72296922	MajorDMR-18-31526	9
chr10	72297578	72298137	MajorDMR-18-31527	5
chr10	72302277	72302817	MajorDMR-18-31528	3
chr10	72303378	72303541	MajorDMR-18-31529	3
chr10	72314284	72314764	MajorDMR-18-31530	2
chr10	72318688	72319273	MajorDMR-18-31531	6
chr10	72331411	72332011	MajorDMR-18-31532	4
chr10	72335302	72335996	MajorDMR-18-31533	10
chr10	72343583	72343794	MajorDMR-18-31534	2
chr10	72345575	72347436	MajorDMR-18-31535	17
chr10	72349675	72350157	MajorDMR-18-31536	4
chr10	72350665	72350998	MajorDMR-18-31537	3
chr10	72356060	72356533	MajorDMR-18-31538	9
chr10	72357432	72357818	MajorDMR-18-31539	5
chr10	72392502	72392890	MajorDMR-18-31540	4
chr10	72393780	72394099	MajorDMR-18-31541	2
chr10	72401310	72401462	MajorDMR-18-31542	2
chr10	72404740	72405025	MajorDMR-18-31543	7
chr10	72406423	72406750	MajorDMR-18-31544	5
chr10	72416348	72416499	MajorDMR-18-31545	2
chr10	72420597	72421575	MajorDMR-18-31546	13
chr10	72422277	72422391	MajorDMR-18-31547	5
chr10	72423806	72425097	MajorDMR-18-31548	14
chr10	72429785	72430463	MajorDMR-18-31549	7
chr10	72431741	72431780	MajorDMR-18-31550	2
chr10	72432796	72433575	MajorDMR-18-31551	15
chr10	72434393	72435981	MajorDMR-18-31552	14
chr10	72441386	72441723	MajorDMR-18-31553	3
chr10	72445954	72446001	MajorDMR-18-31554	2
chr10	72448849	72448872	MajorDMR-18-31555	2
chr10	72450522	72450767	MajorDMR-18-31556	8
chr10	72453564	72454483	MajorDMR-18-31557	20
chr10	72458087	72458326	MajorDMR-18-31558	4
chr10	72461073	72461200	MajorDMR-18-31559	4
chr10	72474032	72474236	MajorDMR-18-31560	4
chr10	72476229	72476922	MajorDMR-18-31561	8
chr10	72486141	72487214	MajorDMR-18-31562	14
chr10	72489633	72489985	MajorDMR-18-31563	13
chr10	72496129	72496489	MajorDMR-18-31564	4
chr10	72498295	72498306	MajorDMR-18-31565	2
chr10	72502402	72502689	MajorDMR-18-31566	4
chr10	72527722	72528018	MajorDMR-18-31567	3
chr10	72538965	72539233	MajorDMR-18-31568	2
chr10	72567028	72567094	MajorDMR-18-31569	3
chr10	72585918	72586078	MajorDMR-18-31570	2
chr10	72622255	72622341	MajorDMR-18-31571	3
chr10	72629615	72629900	MajorDMR-18-31572	5
chr10	72644110	72644262	MajorDMR-18-31573	2
chr10	72650794	72651278	MajorDMR-18-31574	8
chr10	72666523	72666660	MajorDMR-18-31575	2
chr10	72672915	72673133	MajorDMR-18-31576	5
chr10	72677503	72677622	MajorDMR-18-31577	5
chr10	72684958	72686297	MajorDMR-18-31578	19
chr10	72690274	72690952	MajorDMR-18-31579	10
chr10	72699797	72699948	MajorDMR-18-31580	2
chr10	72703715	72704079	MajorDMR-18-31581	8
chr10	72714279	72714541	MajorDMR-18-31582	3
chr10	72718374	72718888	MajorDMR-18-31583	4
chr10	72726624	72726888	MajorDMR-18-31584	3
chr10	72730757	72730848	MajorDMR-18-31585	2
chr10	72734521	72735033	MajorDMR-18-31586	3
chr10	72749205	72749584	MajorDMR-18-31587	3
chr10	72756895	72756982	MajorDMR-18-31588	3
chr10	72766194	72766582	MajorDMR-18-31589	4
chr10	72768892	72768961	MajorDMR-18-31590	2
chr10	72770555	72770894	MajorDMR-18-31591	4
chr10	72773820	72773961	MajorDMR-18-31592	3
chr10	72784225	72784302	MajorDMR-18-31593	3
chr10	72791499	72791721	MajorDMR-18-31594	2
chr10	72800870	72801140	MajorDMR-18-31595	3
chr10	72805095	72805164	MajorDMR-18-31596	2
chr10	72815450	72815534	MajorDMR-18-31597	2
chr10	72818896	72820373	MajorDMR-18-31598	12
chr10	72823258	72824075	MajorDMR-18-31599	4
chr10	72824613	72824632	MajorDMR-18-31600	2
chr10	72826071	72826230	MajorDMR-18-31601	2
chr10	72827262	72827338	MajorDMR-18-31602	2
chr10	72827868	72828028	MajorDMR-18-31603	2
chr10	72830761	72831203	MajorDMR-18-31604	8
chr10	72832997	72833607	MajorDMR-18-31605	3
chr10	72834700	72836030	MajorDMR-18-31606	13
chr10	72839718	72839800	MajorDMR-18-31607	3
chr10	72845258	72845997	MajorDMR-18-31608	7
chr10	72856319	72857020	MajorDMR-18-31609	3
chr10	72885831	72886075	MajorDMR-18-31610	5
chr10	72888598	72888764	MajorDMR-18-31611	3
chr10	72890757	72891107	MajorDMR-18-31612	7
chr10	72896052	72896456	MajorDMR-18-31613	7
chr10	72897994	72898404	MajorDMR-18-31614	14
chr10	72902750	72903223	MajorDMR-18-31615	4
chr10	72947904	72947970	MajorDMR-18-31616	3
chr10	72950962	72951524	MajorDMR-18-31617	9
chr10	72954369	72954552	MajorDMR-18-31618	4
chr10	72965938	72966128	MajorDMR-18-31619	2
chr10	72968776	72968788	MajorDMR-18-31620	2
chr10	72975602	72975614	MajorDMR-18-31621	3
chr10	72980470	72981507	MajorDMR-18-31622	12
chr10	72982550	72983102	MajorDMR-18-31623	9
chr10	72983900	72984174	MajorDMR-18-31624	3
chr10	72985031	72985081	MajorDMR-18-31625	2
chr10	72988230	72989732	MajorDMR-18-31626	17
chr10	72991062	72991340	MajorDMR-18-31627	9
chr10	72991912	72993335	MajorDMR-18-31628	15
chr10	72994769	72995373	MajorDMR-18-31629	13
chr10	72996247	72996324	MajorDMR-18-31630	4
chr10	72998207	72998221	MajorDMR-18-31631	2
chr10	72999921	73000506	MajorDMR-18-31632	14
chr10	73001944	73002579	MajorDMR-18-31633	13
chr10	73003188	73004931	MajorDMR-18-31634	16
chr10	73006446	73006647	MajorDMR-18-31635	3
chr10	73008904	73008928	MajorDMR-18-31636	3
chr10	73012346	73012350	MajorDMR-18-31637	2
chr10	73013101	73014044	MajorDMR-18-31638	4
chr10	73015212	73016363	MajorDMR-18-31639	16
chr10	73019681	73021133	MajorDMR-18-31640	11
chr10	73023151	73023401	MajorDMR-18-31641	9
chr10	73026129	73026765	MajorDMR-18-31642	16
chr10	73027985	73028816	MajorDMR-18-31643	14
chr10	73030975	73032495	MajorDMR-18-31644	21
chr10	73036678	73036998	MajorDMR-18-31645	7
chr10	73038123	73040170	MajorDMR-18-31646	23
chr10	73043508	73044044	MajorDMR-18-31647	14
chr10	73044738	73045100	MajorDMR-18-31648	3
chr10	73055202	73055406	MajorDMR-18-31649	4
chr10	73057505	73057847	MajorDMR-18-31650	3
chr10	73065153	73065492	MajorDMR-18-31651	7
chr10	73076716	73077030	MajorDMR-18-31652	3
chr10	73086192	73086600	MajorDMR-18-31653	13
chr10	73103394	73103905	MajorDMR-18-31654	3
chr10	73104560	73104886	MajorDMR-18-31655	2
chr10	73124250	73124507	MajorDMR-18-31656	7
chr10	73128212	73128492	MajorDMR-18-31657	2
chr10	73138649	73139577	MajorDMR-18-31658	5
chr10	73144132	73144306	MajorDMR-18-31659	2
chr10	73145035	73145257	MajorDMR-18-31660	3
chr10	73149692	73150642	MajorDMR-18-31661	22
chr10	73151497	73151796	MajorDMR-18-31662	5
chr10	73155971	73156428	MajorDMR-18-31663	20
chr10	73184278	73184410	MajorDMR-18-31664	2
chr10	73187932	73187964	MajorDMR-18-31665	3
chr10	73196016	73196243	MajorDMR-18-31666	6
chr10	73212926	73213276	MajorDMR-18-31667	4
chr10	73214179	73214333	MajorDMR-18-31668	3
chr10	73220080	73220512	MajorDMR-18-31669	11
chr10	73224839	73225275	MajorDMR-18-31670	3
chr10	73232178	73232216	MajorDMR-18-31671	4
chr10	73237323	73237674	MajorDMR-18-31672	7
chr10	73244266	73244316	MajorDMR-18-31673	4
chr10	73246396	73246562	MajorDMR-18-31674	3
chr10	73257678	73257830	MajorDMR-18-31675	2
chr10	73263977	73264431	MajorDMR-18-31676	2
chr10	73271567	73272411	MajorDMR-18-31677	11
chr10	73274322	73274679	MajorDMR-18-31678	5
chr10	73276659	73277172	MajorDMR-18-31679	9
chr10	73283158	73283401	MajorDMR-18-31680	9
chr10	73285495	73285852	MajorDMR-18-31681	2
chr10	73287035	73287169	MajorDMR-18-31682	2
chr10	73288147	73288405	MajorDMR-18-31683	12
chr10	73289854	73290032	MajorDMR-18-31684	4
chr10	73291716	73292294	MajorDMR-18-31685	7
chr10	73297018	73297384	MajorDMR-18-31686	2
chr10	73307701	73308003	MajorDMR-18-31687	9
chr10	73308680	73308738	MajorDMR-18-31688	2
chr10	73309325	73309366	MajorDMR-18-31689	2
chr10	73327422	73327617	MajorDMR-18-31690	4
chr10	73329806	73329842	MajorDMR-18-31691	2
chr10	73335334	73336322	MajorDMR-18-31692	14
chr10	73340778	73342487	MajorDMR-18-31693	13
chr10	73344333	73344455	MajorDMR-18-31694	3
chr10	73350210	73350308	MajorDMR-18-31695	5
chr10	73357552	73359546	MajorDMR-18-31696	27
chr10	73362930	73363177	MajorDMR-18-31697	5
chr10	73368618	73368871	MajorDMR-18-31698	7
chr10	73370655	73371453	MajorDMR-18-31699	11
chr10	73372857	73373074	MajorDMR-18-31700	5
chr10	73375065	73375080	MajorDMR-18-31701	2
chr10	73380575	73381510	MajorDMR-18-31702	16
chr10	73382160	73382197	MajorDMR-18-31703	2
chr10	73389150	73389544	MajorDMR-18-31704	5
chr10	73393721	73394627	MajorDMR-18-31705	7
chr10	73402240	73402249	MajorDMR-18-31706	2
chr10	73405101	73405269	MajorDMR-18-31707	5
chr10	73407167	73407634	MajorDMR-18-31708	7
chr10	73418871	73418976	MajorDMR-18-31709	2
chr10	73423778	73423997	MajorDMR-18-31710	4
chr10	73426526	73426677	MajorDMR-18-31711	2
chr10	73443069	73443275	MajorDMR-18-31712	5
chr10	73445847	73445998	MajorDMR-18-31713	3
chr10	73452834	73453332	MajorDMR-18-31714	3
chr10	73456554	73456655	MajorDMR-18-31715	2
chr10	73463543	73463552	MajorDMR-18-31716	2
chr10	73467831	73467859	MajorDMR-18-31717	2
chr10	73472425	73473424	MajorDMR-18-31718	23
chr10	73474073	73475258	MajorDMR-18-31719	8
chr10	73478159	73478332	MajorDMR-18-31720	2
chr10	73494747	73494781	MajorDMR-18-31721	3
chr10	73507709	73507832	MajorDMR-18-31722	3
chr10	73512502	73512976	MajorDMR-18-31723	4
chr10	73514877	73515038	MajorDMR-18-31724	5
chr10	73516349	73517496	MajorDMR-18-31725	13
chr10	73527119	73527713	MajorDMR-18-31726	4
chr10	73532914	73533098	MajorDMR-18-31727	3
chr10	73543081	73543348	MajorDMR-18-31728	3
chr10	73558884	73559489	MajorDMR-18-31729	3
chr10	73561199	73561207	MajorDMR-18-31730	2
chr10	73562012	73562231	MajorDMR-18-31731	6
chr10	73565582	73565755	MajorDMR-18-31732	9
chr10	73571379	73571854	MajorDMR-18-31733	11
chr10	73572578	73572950	MajorDMR-18-31734	5
chr10	73576766	73576933	MajorDMR-18-31735	2
chr10	73577604	73578006	MajorDMR-18-31736	9
chr10	73582976	73583369	MajorDMR-18-31737	5
chr10	73594098	73594485	MajorDMR-18-31738	14
chr10	73595470	73597362	MajorDMR-18-31739	14
chr10	73598426	73599275	MajorDMR-18-31740	9
chr10	73601869	73601977	MajorDMR-18-31741	2
chr10	73608416	73608452	MajorDMR-18-31742	3
chr10	73612682	73612916	MajorDMR-18-31743	3
chr10	73613640	73614225	MajorDMR-18-31744	8
chr10	73619765	73620372	MajorDMR-18-31745	12
chr10	73638424	73638555	MajorDMR-18-31746	4
chr10	73640345	73640380	MajorDMR-18-31747	2
chr10	73641866	73641937	MajorDMR-18-31748	2
chr10	73642824	73643478	MajorDMR-18-31749	10
chr10	73648036	73648099	MajorDMR-18-31750	2
chr10	73657454	73657646	MajorDMR-18-31751	4
chr10	73662383	73662475	MajorDMR-18-31752	3
chr10	73671099	73671191	MajorDMR-18-31753	2
chr10	73680029	73682825	MajorDMR-18-31754	21
chr10	73683789	73683815	MajorDMR-18-31755	2
chr10	73702516	73702543	MajorDMR-18-31756	3
chr10	73710076	73710796	MajorDMR-18-31757	8
chr10	73715992	73716870	MajorDMR-18-31758	5
chr10	73717522	73718065	MajorDMR-18-31759	7
chr10	73723312	73723835	MajorDMR-18-31760	17
chr10	73725196	73725967	MajorDMR-18-31761	11
chr10	73726884	73733665	MajorDMR-18-31762	75
chr10	73734259	73737205	MajorDMR-18-31763	42
chr10	73738101	73745047	MajorDMR-18-31764	67
chr10	73745900	73747415	MajorDMR-18-31765	32
chr10	73750650	73751124	MajorDMR-18-31766	7
chr10	73752059	73752303	MajorDMR-18-31767	2
chr10	73755850	73757165	MajorDMR-18-31768	18
chr10	73757828	73761301	MajorDMR-18-31769	59
chr10	73762549	73762663	MajorDMR-18-31770	3
chr10	73763365	73763965	MajorDMR-18-31771	4
chr10	73764836	73765303	MajorDMR-18-31772	2
chr10	73765895	73766023	MajorDMR-18-31773	2
chr10	73766675	73767237	MajorDMR-18-31774	24
chr10	73768224	73771951	MajorDMR-18-31775	52
chr10	73772691	73774639	MajorDMR-18-31776	16
chr10	73776564	73777627	MajorDMR-18-31777	16
chr10	73778199	73778396	MajorDMR-18-31778	4
chr10	73786225	73786761	MajorDMR-18-31779	4
chr10	73790629	73790683	MajorDMR-18-31780	2
chr10	73793300	73794255	MajorDMR-18-31781	16
chr10	73797451	73798701	MajorDMR-18-31782	9
chr10	73803662	73804997	MajorDMR-18-31783	24
chr10	73807524	73807821	MajorDMR-18-31784	2
chr10	73808652	73808818	MajorDMR-18-31785	2
chr10	73816985	73817382	MajorDMR-18-31786	12
chr10	73823041	73823114	MajorDMR-18-31787	2
chr10	73829073	73829313	MajorDMR-18-31788	2
chr10	73833406	73834096	MajorDMR-18-31789	5
chr10	73838626	73838644	MajorDMR-18-31790	2
chr10	73839810	73839832	MajorDMR-18-31791	2
chr10	73851974	73852156	MajorDMR-18-31792	5
chr10	73864706	73866642	MajorDMR-18-31793	12
chr10	73871829	73871842	MajorDMR-18-31794	2
chr10	73883536	73883572	MajorDMR-18-31795	2
chr10	73892255	73892920	MajorDMR-18-31796	5
chr10	73905428	73906533	MajorDMR-18-31797	5
chr10	73912171	73912384	MajorDMR-18-31798	5
chr10	73917930	73918848	MajorDMR-18-31799	10
chr10	73962117	73962158	MajorDMR-18-31800	3
chr10	73970664	73970758	MajorDMR-18-31801	3
chr10	73974006	73974227	MajorDMR-18-31802	3
chr10	73974787	73975136	MajorDMR-18-31803	2
chr10	73976683	73976831	MajorDMR-18-31804	6
chr10	73989244	73989552	MajorDMR-18-31805	3
chr10	73995736	73995866	MajorDMR-18-31806	3
chr10	74003935	74004072	MajorDMR-18-31807	2
chr10	74008296	74009008	MajorDMR-18-31808	12
chr10	74012535	74013020	MajorDMR-18-31809	5
chr10	74014581	74015231	MajorDMR-18-31810	6
chr10	74020362	74020466	MajorDMR-18-31811	3
chr10	74021310	74021433	MajorDMR-18-31812	2
chr10	74027150	74027501	MajorDMR-18-31813	4
chr10	74032387	74032488	MajorDMR-18-31814	6
chr10	74034831	74035288	MajorDMR-18-31815	3
chr10	74035907	74037287	MajorDMR-18-31816	8
chr10	74038425	74038502	MajorDMR-18-31817	2
chr10	74046016	74046401	MajorDMR-18-31818	5
chr10	74055788	74055979	MajorDMR-18-31819	4
chr10	74061345	74061402	MajorDMR-18-31820	3
chr10	74069138	74070541	MajorDMR-18-31821	15
chr10	74075000	74075784	MajorDMR-18-31822	7
chr10	74076786	74077040	MajorDMR-18-31823	4
chr10	74079234	74079304	MajorDMR-18-31824	3
chr10	74079925	74079932	MajorDMR-18-31825	2
chr10	74080797	74080931	MajorDMR-18-31826	4
chr10	74084845	74085683	MajorDMR-18-31827	28
chr10	74086317	74086532	MajorDMR-18-31828	4
chr10	74087921	74089219	MajorDMR-18-31829	14
chr10	74091042	74092046	MajorDMR-18-31830	11
chr10	74095198	74095547	MajorDMR-18-31831	5
chr10	74100796	74102198	MajorDMR-18-31832	23
chr10	74103952	74104944	MajorDMR-18-31833	16
chr10	74109244	74109273	MajorDMR-18-31834	2
chr10	74111915	74112171	MajorDMR-18-31835	3
chr10	74116912	74116962	MajorDMR-18-31836	2
chr10	74127601	74128066	MajorDMR-18-31837	2
chr10	74135228	74135705	MajorDMR-18-31838	5
chr10	74148597	74148886	MajorDMR-18-31839	5
chr10	74155418	74155830	MajorDMR-18-31840	4
chr10	74169829	74170141	MajorDMR-18-31841	4
chr10	74170755	74170836	MajorDMR-18-31842	2
chr10	74184553	74185661	MajorDMR-18-31843	9
chr10	74220763	74221045	MajorDMR-18-31844	3
chr10	74225928	74226139	MajorDMR-18-31845	4
chr10	74247224	74247567	MajorDMR-18-31846	5
chr10	74262521	74263151	MajorDMR-18-31847	4
chr10	74271273	74271562	MajorDMR-18-31848	5
chr10	74277116	74277266	MajorDMR-18-31849	3
chr10	74302228	74302581	MajorDMR-18-31850	10
chr10	74309239	74309427	MajorDMR-18-31851	3
chr10	74318201	74318357	MajorDMR-18-31852	3
chr10	74327813	74328263	MajorDMR-18-31853	2
chr10	74334446	74334840	MajorDMR-18-31854	5
chr10	74340296	74340531	MajorDMR-18-31855	3
chr10	74349716	74349903	MajorDMR-18-31856	2
chr10	74364319	74364327	MajorDMR-18-31857	2
chr10	74368434	74368518	MajorDMR-18-31858	4
chr10	74371593	74371630	MajorDMR-18-31859	2
chr10	74376441	74376547	MajorDMR-18-31860	2
chr10	74379150	74379682	MajorDMR-18-31861	7
chr10	74387209	74387490	MajorDMR-18-31862	3
chr10	74446932	74447011	MajorDMR-18-31863	5
chr10	74467353	74467487	MajorDMR-18-31864	2
chr10	74469656	74469765	MajorDMR-18-31865	2
chr10	74472744	74472751	MajorDMR-18-31866	2
chr10	74495931	74496791	MajorDMR-18-31867	5
chr10	74504279	74504587	MajorDMR-18-31868	4
chr10	74506143	74506153	MajorDMR-18-31869	2
chr10	74511154	74511723	MajorDMR-18-31870	5
chr10	74516501	74517023	MajorDMR-18-31871	4
chr10	74543779	74543833	MajorDMR-18-31872	4
chr10	74555368	74555480	MajorDMR-18-31873	2
chr10	74559923	74560514	MajorDMR-18-31874	4
chr10	74562710	74562777	MajorDMR-18-31875	3
chr10	74564526	74564537	MajorDMR-18-31876	2
chr10	74568589	74568936	MajorDMR-18-31877	3
chr10	74578125	74578130	MajorDMR-18-31878	2
chr10	74589853	74590639	MajorDMR-18-31879	4
chr10	74593071	74593580	MajorDMR-18-31880	4
chr10	74606226	74606230	MajorDMR-18-31881	2
chr10	74610722	74610812	MajorDMR-18-31882	2
chr10	74618166	74618172	MajorDMR-18-31883	2
chr10	74620466	74620486	MajorDMR-18-31884	3
chr10	74646571	74647179	MajorDMR-18-31885	4
chr10	74649294	74649887	MajorDMR-18-31886	6
chr10	74673020	74673984	MajorDMR-18-31887	4
chr10	74701136	74701216	MajorDMR-18-31888	2
chr10	74708698	74708787	MajorDMR-18-31889	2
chr10	74712339	74714364	MajorDMR-18-31890	14
chr10	74715058	74715360	MajorDMR-18-31891	3
chr10	74749775	74749898	MajorDMR-18-31892	2
chr10	74760399	74760510	MajorDMR-18-31893	3
chr10	74787717	74788226	MajorDMR-18-31894	6
chr10	74806161	74806308	MajorDMR-18-31895	2
chr10	74813169	74813324	MajorDMR-18-31896	4
chr10	74819676	74819743	MajorDMR-18-31897	2
chr10	74820977	74821036	MajorDMR-18-31898	2
chr10	74836597	74836614	MajorDMR-18-31899	2
chr10	74843095	74843309	MajorDMR-18-31900	2
chr10	74853427	74854685	MajorDMR-18-31901	6
chr10	74870756	74870892	MajorDMR-18-31902	4
chr10	74878217	74878685	MajorDMR-18-31903	2
chr10	74884946	74884964	MajorDMR-18-31904	2
chr10	74891310	74891423	MajorDMR-18-31905	2
chr10	74899066	74899180	MajorDMR-18-31906	2
chr10	74945877	74946479	MajorDMR-18-31907	4
chr10	74967892	74968078	MajorDMR-18-31908	2
chr10	74972527	74972680	MajorDMR-18-31909	2
chr10	74998232	74998768	MajorDMR-18-31910	3
chr10	75005747	75005888	MajorDMR-18-31911	2
chr10	75013563	75013666	MajorDMR-18-31912	3
chr10	75022447	75022943	MajorDMR-18-31913	2
chr10	75029675	75030043	MajorDMR-18-31914	3
chr10	75033996	75034162	MajorDMR-18-31915	2
chr10	75056712	75056990	MajorDMR-18-31916	2
chr10	75113151	75113612	MajorDMR-18-31917	2
chr10	75115652	75115725	MajorDMR-18-31918	2
chr10	75127914	75128372	MajorDMR-18-31919	7
chr10	75152261	75152454	MajorDMR-18-31920	2
chr10	75163199	75163239	MajorDMR-18-31921	2
chr10	75174973	75175084	MajorDMR-18-31922	2
chr10	75219221	75219287	MajorDMR-18-31923	2
chr10	75223422	75223464	MajorDMR-18-31924	2
chr10	75228725	75229049	MajorDMR-18-31925	3
chr10	75242435	75242445	MajorDMR-18-31926	2
chr10	75245528	75245541	MajorDMR-18-31927	4
chr10	75257183	75257501	MajorDMR-18-31928	3
chr10	75265601	75265623	MajorDMR-18-31929	3
chr10	75278851	75279711	MajorDMR-18-31930	13
chr10	75280532	75280775	MajorDMR-18-31931	3
chr10	75285218	75285450	MajorDMR-18-31932	3
chr10	75289789	75290513	MajorDMR-18-31933	4
chr10	75293738	75294028	MajorDMR-18-31934	7
chr10	75296504	75296746	MajorDMR-18-31935	3
chr10	75299325	75299335	MajorDMR-18-31936	2
chr10	75300258	75300307	MajorDMR-18-31937	2
chr10	75300813	75301218	MajorDMR-18-31938	2
chr10	75304118	75304149	MajorDMR-18-31939	2
chr10	75305335	75306177	MajorDMR-18-31940	4
chr10	75307895	75308189	MajorDMR-18-31941	2
chr10	75309652	75309668	MajorDMR-18-31942	2
chr10	75311357	75313139	MajorDMR-18-31943	8
chr10	75313784	75314250	MajorDMR-18-31944	2
chr10	75316172	75316859	MajorDMR-18-31945	7
chr10	75328643	75328933	MajorDMR-18-31946	3
chr10	75332661	75332979	MajorDMR-18-31947	2
chr10	75336151	75336623	MajorDMR-18-31948	4
chr10	75341868	75342346	MajorDMR-18-31949	8
chr10	75344101	75344541	MajorDMR-18-31950	5
chr10	75345182	75345226	MajorDMR-18-31951	3
chr10	75345844	75347182	MajorDMR-18-31952	7
chr10	75348001	75348039	MajorDMR-18-31953	3
chr10	75348581	75350308	MajorDMR-18-31954	11
chr10	75350981	75352085	MajorDMR-18-31955	10
chr10	75353558	75353898	MajorDMR-18-31956	6
chr10	75361363	75361662	MajorDMR-18-31957	3
chr10	75364254	75365603	MajorDMR-18-31958	16
chr10	75367708	75368080	MajorDMR-18-31959	4
chr10	75382648	75382970	MajorDMR-18-31960	3
chr10	75383578	75384402	MajorDMR-18-31961	20
chr10	75387158	75387557	MajorDMR-18-31962	7
chr10	75391143	75391733	MajorDMR-18-31963	8
chr10	75394299	75394411	MajorDMR-18-31964	5
chr10	75408217	75408629	MajorDMR-18-31965	16
chr10	75410675	75411321	MajorDMR-18-31966	5
chr10	75415744	75416207	MajorDMR-18-31967	7
chr10	75419680	75420148	MajorDMR-18-31968	4
chr10	75423530	75424836	MajorDMR-18-31969	6
chr10	75425342	75425468	MajorDMR-18-31970	3
chr10	75426293	75426541	MajorDMR-18-31971	2
chr10	75434741	75434876	MajorDMR-18-31972	3
chr10	75466839	75467230	MajorDMR-18-31973	5
chr10	75471574	75471705	MajorDMR-18-31974	5
chr10	75474392	75474427	MajorDMR-18-31975	2
chr10	75475341	75475352	MajorDMR-18-31976	2
chr10	75476231	75476531	MajorDMR-18-31977	2
chr10	75477445	75477601	MajorDMR-18-31978	5
chr10	75491716	75491752	MajorDMR-18-31979	2
chr10	75502194	75502851	MajorDMR-18-31980	11
chr10	75528769	75529148	MajorDMR-18-31981	6
chr10	75538931	75539060	MajorDMR-18-31982	3
chr10	75548537	75548898	MajorDMR-18-31983	6
chr10	75549695	75549985	MajorDMR-18-31984	7
chr10	75598954	75599026	MajorDMR-18-31985	2
chr10	75600387	75601173	MajorDMR-18-31986	5
chr10	75612069	75613099	MajorDMR-18-31987	7
chr10	75613969	75614858	MajorDMR-18-31988	10
chr10	75615596	75615892	MajorDMR-18-31989	3
chr10	75617564	75618021	MajorDMR-18-31990	2
chr10	75625124	75625308	MajorDMR-18-31991	4
chr10	75631624	75631702	MajorDMR-18-31992	3
chr10	75645870	75645946	MajorDMR-18-31993	2
chr10	75646691	75647769	MajorDMR-18-31994	11
chr10	75652615	75652682	MajorDMR-18-31995	2
chr10	75661751	75662351	MajorDMR-18-31996	3
chr10	75666538	75667126	MajorDMR-18-31997	8
chr10	75670098	75670316	MajorDMR-18-31998	2
chr10	75671517	75671677	MajorDMR-18-31999	5
chr10	75700261	75700982	MajorDMR-18-32000	13
chr10	75710522	75710605	MajorDMR-18-32001	2
chr10	75727857	75727938	MajorDMR-18-32002	2
chr10	75738718	75739876	MajorDMR-18-32003	9
chr10	75743584	75743756	MajorDMR-18-32004	5
chr10	75754713	75754956	MajorDMR-18-32005	3
chr10	75793228	75793403	MajorDMR-18-32006	2
chr10	75799609	75799910	MajorDMR-18-32007	2
chr10	75827499	75827628	MajorDMR-18-32008	4
chr10	75832384	75832551	MajorDMR-18-32009	4
chr10	75833949	75833954	MajorDMR-18-32010	2
chr10	75846109	75846614	MajorDMR-18-32011	3
chr10	75888880	75889024	MajorDMR-18-32012	4
chr10	75893802	75894351	MajorDMR-18-32013	3
chr10	75902964	75903094	MajorDMR-18-32014	3
chr10	75915491	75915502	MajorDMR-18-32015	2
chr10	75916508	75917025	MajorDMR-18-32016	3
chr10	75923047	75923099	MajorDMR-18-32017	2
chr10	75941573	75941823	MajorDMR-18-32018	2
chr10	75942410	75942441	MajorDMR-18-32019	3
chr10	75950019	75950110	MajorDMR-18-32020	2
chr10	75967843	75968184	MajorDMR-18-32021	4
chr10	75997905	75998101	MajorDMR-18-32022	2
chr10	76000706	76000919	MajorDMR-18-32023	2
chr10	76124161	76124185	MajorDMR-18-32024	2
chr10	76177556	76179152	MajorDMR-18-32025	9
chr10	76209539	76209677	MajorDMR-18-32026	3
chr10	76219861	76219923	MajorDMR-18-32027	3
chr10	76220542	76220895	MajorDMR-18-32028	2
chr10	76246012	76246137	MajorDMR-18-32029	2
chr10	76250442	76250492	MajorDMR-18-32030	3
chr10	76259859	76260096	MajorDMR-18-32031	3
chr10	76308514	76308568	MajorDMR-18-32032	2
chr10	76353243	76353304	MajorDMR-18-32033	2
chr10	76353873	76353933	MajorDMR-18-32034	2
chr10	76358891	76359122	MajorDMR-18-32035	4
chr10	76399947	76400460	MajorDMR-18-32036	3
chr10	76498918	76498973	MajorDMR-18-32037	2
chr10	76508185	76508758	MajorDMR-18-32038	10
chr10	76525993	76526698	MajorDMR-18-32039	10
chr10	76573137	76573856	MajorDMR-18-32040	43
chr10	76612019	76612397	MajorDMR-18-32041	3
chr10	76614586	76614636	MajorDMR-18-32042	3
chr10	76625610	76625706	MajorDMR-18-32043	4
chr10	76627363	76627415	MajorDMR-18-32044	2
chr10	76632195	76632203	MajorDMR-18-32045	2
chr10	76639286	76639549	MajorDMR-18-32046	3
chr10	76650979	76651164	MajorDMR-18-32047	2
chr10	76652705	76652813	MajorDMR-18-32048	2
chr10	76661427	76662194	MajorDMR-18-32049	7
chr10	76673257	76673583	MajorDMR-18-32050	5
chr10	76675190	76675447	MajorDMR-18-32051	2
chr10	76685932	76687158	MajorDMR-18-32052	10
chr10	76690622	76691140	MajorDMR-18-32053	6
chr10	76703940	76704307	MajorDMR-18-32054	6
chr10	76720989	76721070	MajorDMR-18-32055	3
chr10	76721814	76721919	MajorDMR-18-32056	3
chr10	76723299	76723327	MajorDMR-18-32057	2
chr10	76745751	76745897	MajorDMR-18-32058	5
chr10	76757093	76757184	MajorDMR-18-32059	2
chr10	76759426	76760328	MajorDMR-18-32060	6
chr10	76763596	76763605	MajorDMR-18-32061	2
chr10	76768189	76768311	MajorDMR-18-32062	2
chr10	76775209	76775450	MajorDMR-18-32063	4
chr10	76776070	76776400	MajorDMR-18-32064	4
chr10	76777285	76777649	MajorDMR-18-32065	6
chr10	76778349	76778937	MajorDMR-18-32066	4
chr10	76781025	76781772	MajorDMR-18-32067	8
chr10	76784610	76785106	MajorDMR-18-32068	8
chr10	76789600	76790275	MajorDMR-18-32069	20
chr10	76793028	76794027	MajorDMR-18-32070	9
chr10	76797977	76798322	MajorDMR-18-32071	9
chr10	76803269	76803411	MajorDMR-18-32072	2
chr10	76822239	76822544	MajorDMR-18-32073	2
chr10	76831610	76832335	MajorDMR-18-32074	19
chr10	76836227	76836304	MajorDMR-18-32075	4
chr10	76839359	76840540	MajorDMR-18-32076	9
chr10	76846786	76846865	MajorDMR-18-32077	2
chr10	76866343	76866523	MajorDMR-18-32078	4
chr10	76868400	76868869	MajorDMR-18-32079	3
chr10	76874503	76874927	MajorDMR-18-32080	2
chr10	76898988	76899007	MajorDMR-18-32081	2
chr10	76901059	76901067	MajorDMR-18-32082	2
chr10	76910171	76910714	MajorDMR-18-32083	9
chr10	76918076	76918092	MajorDMR-18-32084	2
chr10	76920804	76921285	MajorDMR-18-32085	3
chr10	76922023	76922137	MajorDMR-18-32086	2
chr10	76923843	76923860	MajorDMR-18-32087	2
chr10	76937042	76937347	MajorDMR-18-32088	2
chr10	76940274	76940314	MajorDMR-18-32089	2
chr10	76956980	76958730	MajorDMR-18-32090	10
chr10	76963576	76963605	MajorDMR-18-32091	2
chr10	76967334	76967461	MajorDMR-18-32092	2
chr10	76971749	76971835	MajorDMR-18-32093	2
chr10	76973455	76973826	MajorDMR-18-32094	4
chr10	76978682	76978832	MajorDMR-18-32095	2
chr10	76986116	76986512	MajorDMR-18-32096	7
chr10	77003722	77003792	MajorDMR-18-32097	2
chr10	77007742	77007891	MajorDMR-18-32098	4
chr10	77008411	77008428	MajorDMR-18-32099	2
chr10	77021914	77022014	MajorDMR-18-32100	2
chr10	77035633	77036652	MajorDMR-18-32101	11
chr10	77042955	77044049	MajorDMR-18-32102	15
chr10	77049996	77050102	MajorDMR-18-32103	2
chr10	77053880	77054433	MajorDMR-18-32104	5
chr10	77055529	77055783	MajorDMR-18-32105	2
chr10	77057120	77057426	MajorDMR-18-32106	2
chr10	77105583	77105737	MajorDMR-18-32107	5
chr10	77107081	77107391	MajorDMR-18-32108	6
chr10	77112595	77113638	MajorDMR-18-32109	8
chr10	77118068	77118297	MajorDMR-18-32110	4
chr10	77119809	77119942	MajorDMR-18-32111	2
chr10	77122986	77123158	MajorDMR-18-32112	3
chr10	77139096	77139567	MajorDMR-18-32113	6
chr10	77150420	77150479	MajorDMR-18-32114	3
chr10	77154988	77155296	MajorDMR-18-32115	14
chr10	77170253	77170811	MajorDMR-18-32116	5
chr10	77174966	77175404	MajorDMR-18-32117	3
chr10	77176343	77176424	MajorDMR-18-32118	2
chr10	77177017	77177653	MajorDMR-18-32119	7
chr10	77183747	77183882	MajorDMR-18-32120	2
chr10	77187707	77187908	MajorDMR-18-32121	3
chr10	77189928	77191129	MajorDMR-18-32122	12
chr10	77191729	77192120	MajorDMR-18-32123	4
chr10	77193886	77193899	MajorDMR-18-32124	3
chr10	77195234	77195305	MajorDMR-18-32125	2
chr10	77204099	77204172	MajorDMR-18-32126	2
chr10	77207804	77208163	MajorDMR-18-32127	2
chr10	77209730	77209885	MajorDMR-18-32128	2
chr10	77213545	77213908	MajorDMR-18-32129	2
chr10	77221752	77222194	MajorDMR-18-32130	4
chr10	77224471	77224661	MajorDMR-18-32131	2
chr10	77228554	77228853	MajorDMR-18-32132	5
chr10	77235300	77235420	MajorDMR-18-32133	3
chr10	77237453	77237824	MajorDMR-18-32134	4
chr10	77249897	77249944	MajorDMR-18-32135	2
chr10	77252720	77252896	MajorDMR-18-32136	4
chr10	77258369	77258897	MajorDMR-18-32137	3
chr10	77266919	77267783	MajorDMR-18-32138	4
chr10	77272082	77272457	MajorDMR-18-32139	6
chr10	77273476	77273529	MajorDMR-18-32140	2
chr10	77296986	77297442	MajorDMR-18-32141	3
chr10	77302593	77302983	MajorDMR-18-32142	6
chr10	77354464	77354474	MajorDMR-18-32143	2
chr10	77356823	77358160	MajorDMR-18-32144	15
chr10	77365030	77365252	MajorDMR-18-32145	4
chr10	77372747	77372796	MajorDMR-18-32146	2
chr10	77373905	77374168	MajorDMR-18-32147	5
chr10	77377204	77377305	MajorDMR-18-32148	2
chr10	77383034	77383323	MajorDMR-18-32149	2
chr10	77392672	77393100	MajorDMR-18-32150	2
chr10	77404365	77404523	MajorDMR-18-32151	3
chr10	77406839	77406955	MajorDMR-18-32152	5
chr10	77410861	77411448	MajorDMR-18-32153	5
chr10	77417714	77418277	MajorDMR-18-32154	8
chr10	77420321	77420932	MajorDMR-18-32155	7
chr10	77429873	77430086	MajorDMR-18-32156	4
chr10	77434296	77434361	MajorDMR-18-32157	2
chr10	77441937	77441981	MajorDMR-18-32158	3
chr10	77467931	77468033	MajorDMR-18-32159	7
chr10	77496192	77496444	MajorDMR-18-32160	5
chr10	77497138	77497467	MajorDMR-18-32161	3
chr10	77498439	77498457	MajorDMR-18-32162	2
chr10	77514125	77514505	MajorDMR-18-32163	4
chr10	77518521	77518724	MajorDMR-18-32164	3
chr10	77524134	77524687	MajorDMR-18-32165	8
chr10	77525241	77525493	MajorDMR-18-32166	2
chr10	77534545	77534555	MajorDMR-18-32167	2
chr10	77536771	77536922	MajorDMR-18-32168	4
chr10	77547920	77548475	MajorDMR-18-32169	6
chr10	77553490	77553733	MajorDMR-18-32170	3
chr10	77563593	77563747	MajorDMR-18-32171	7
chr10	77567052	77567304	MajorDMR-18-32172	3
chr10	77578305	77578699	MajorDMR-18-32173	4
chr10	77613486	77613822	MajorDMR-18-32174	2
chr10	77617027	77617911	MajorDMR-18-32175	6
chr10	77622572	77622688	MajorDMR-18-32176	3
chr10	77648179	77648350	MajorDMR-18-32177	2
chr10	77664155	77664791	MajorDMR-18-32178	15
chr10	77677923	77677968	MajorDMR-18-32179	2
chr10	77684426	77684819	MajorDMR-18-32180	8
chr10	77686903	77687141	MajorDMR-18-32181	2
chr10	77697155	77697324	MajorDMR-18-32182	4
chr10	77701030	77701369	MajorDMR-18-32183	6
chr10	77736599	77737223	MajorDMR-18-32184	8
chr10	77738215	77738292	MajorDMR-18-32185	2
chr10	77739339	77739375	MajorDMR-18-32186	2
chr10	77742563	77743128	MajorDMR-18-32187	6
chr10	77748324	77748420	MajorDMR-18-32188	3
chr10	77766488	77767538	MajorDMR-18-32189	14
chr10	77777808	77777939	MajorDMR-18-32190	3
chr10	77782764	77783141	MajorDMR-18-32191	7
chr10	77784368	77784419	MajorDMR-18-32192	2
chr10	77793287	77793529	MajorDMR-18-32193	2
chr10	77794577	77795891	MajorDMR-18-32194	28
chr10	77796468	77796597	MajorDMR-18-32195	2
chr10	77809558	77809628	MajorDMR-18-32196	2
chr10	77810794	77811218	MajorDMR-18-32197	3
chr10	77822123	77822752	MajorDMR-18-32198	11
chr10	77833655	77833811	MajorDMR-18-32199	3
chr10	77844701	77845255	MajorDMR-18-32200	3
chr10	77848720	77849092	MajorDMR-18-32201	3
chr10	77849682	77849843	MajorDMR-18-32202	4
chr10	77864522	77864927	MajorDMR-18-32203	3
chr10	77871877	77872305	MajorDMR-18-32204	14
chr10	77873117	77874026	MajorDMR-18-32205	8
chr10	77874717	77874874	MajorDMR-18-32206	2
chr10	77888045	77888581	MajorDMR-18-32207	4
chr10	77894983	77895007	MajorDMR-18-32208	2
chr10	77897170	77897182	MajorDMR-18-32209	2
chr10	77898708	77898871	MajorDMR-18-32210	2
chr10	77909881	77910864	MajorDMR-18-32211	19
chr10	77922828	77923391	MajorDMR-18-32212	4
chr10	77938537	77938639	MajorDMR-18-32213	2
chr10	77941237	77941369	MajorDMR-18-32214	2
chr10	77945616	77946432	MajorDMR-18-32215	3
chr10	77949800	77950009	MajorDMR-18-32216	3
chr10	77955774	77955843	MajorDMR-18-32217	2
chr10	77962266	77963088	MajorDMR-18-32218	3
chr10	77977869	77978128	MajorDMR-18-32219	5
chr10	77978907	77978940	MajorDMR-18-32220	2
chr10	77990842	77991333	MajorDMR-18-32221	3
chr10	78002900	78003004	MajorDMR-18-32222	4
chr10	78003983	78004639	MajorDMR-18-32223	7
chr10	78011602	78011977	MajorDMR-18-32224	10
chr10	78024290	78024301	MajorDMR-18-32225	2
chr10	78030127	78030576	MajorDMR-18-32226	5
chr10	78057744	78058090	MajorDMR-18-32227	2
chr10	78061279	78061587	MajorDMR-18-32228	5
chr10	78063003	78064032	MajorDMR-18-32229	7
chr10	78070258	78070400	MajorDMR-18-32230	2
chr10	78078011	78078276	MajorDMR-18-32231	2
chr10	78084172	78085032	MajorDMR-18-32232	7
chr10	78093705	78093781	MajorDMR-18-32233	2
chr10	78113349	78113463	MajorDMR-18-32234	2
chr10	78133880	78134336	MajorDMR-18-32235	2
chr10	78151052	78151137	MajorDMR-18-32236	2
chr10	78155893	78155961	MajorDMR-18-32237	2
chr10	78157337	78158500	MajorDMR-18-32238	11
chr10	78175573	78175628	MajorDMR-18-32239	2
chr10	78189204	78189289	MajorDMR-18-32240	4
chr10	78197950	78198234	MajorDMR-18-32241	3
chr10	78200315	78200474	MajorDMR-18-32242	3
chr10	78204158	78204430	MajorDMR-18-32243	3
chr10	78218608	78219811	MajorDMR-18-32244	11
chr10	78222933	78223583	MajorDMR-18-32245	4
chr10	78269071	78269922	MajorDMR-18-32246	7
chr10	78282624	78282661	MajorDMR-18-32247	2
chr10	78283415	78283884	MajorDMR-18-32248	6
chr10	78290318	78290568	MajorDMR-18-32249	4
chr10	78295922	78296171	MajorDMR-18-32250	2
chr10	78299922	78300560	MajorDMR-18-32251	7
chr10	78303481	78303721	MajorDMR-18-32252	3
chr10	78313936	78314581	MajorDMR-18-32253	12
chr10	78324305	78324699	MajorDMR-18-32254	2
chr10	78391720	78392472	MajorDMR-18-32255	8
chr10	78403367	78403433	MajorDMR-18-32256	4
chr10	78427062	78427416	MajorDMR-18-32257	3
chr10	78431498	78431931	MajorDMR-18-32258	2
chr10	78435611	78436549	MajorDMR-18-32259	6
chr10	78437885	78439097	MajorDMR-18-32260	8
chr10	78471244	78471295	MajorDMR-18-32261	2
chr10	78483334	78483917	MajorDMR-18-32262	8
chr10	78495722	78495831	MajorDMR-18-32263	2
chr10	78498992	78499292	MajorDMR-18-32264	3
chr10	78526587	78526897	MajorDMR-18-32265	4
chr10	78538539	78539701	MajorDMR-18-32266	11
chr10	78541899	78542245	MajorDMR-18-32267	2
chr10	78543428	78543491	MajorDMR-18-32268	3
chr10	78546460	78546970	MajorDMR-18-32269	5
chr10	78551789	78552203	MajorDMR-18-32270	3
chr10	78598237	78598461	MajorDMR-18-32271	2
chr10	78599169	78599344	MajorDMR-18-32272	3
chr10	78627940	78628331	MajorDMR-18-32273	2
chr10	78634923	78635042	MajorDMR-18-32274	2
chr10	78640646	78640766	MajorDMR-18-32275	3
chr10	78646481	78646493	MajorDMR-18-32276	2
chr10	78653137	78653185	MajorDMR-18-32277	2
chr10	78696890	78697340	MajorDMR-18-32278	3
chr10	78730373	78730586	MajorDMR-18-32279	5
chr10	78741121	78741131	MajorDMR-18-32280	2
chr10	78751683	78751856	MajorDMR-18-32281	3
chr10	78753386	78753703	MajorDMR-18-32282	2
chr10	78758071	78758120	MajorDMR-18-32283	2
chr10	78774843	78774963	MajorDMR-18-32284	2
chr10	78783218	78783404	MajorDMR-18-32285	2
chr10	78797293	78798064	MajorDMR-18-32286	8
chr10	78832287	78832659	MajorDMR-18-32287	6
chr10	78841416	78841848	MajorDMR-18-32288	2
chr10	78850306	78850646	MajorDMR-18-32289	2
chr10	78866748	78867045	MajorDMR-18-32290	4
chr10	78880038	78880432	MajorDMR-18-32291	3
chr10	78883633	78884030	MajorDMR-18-32292	5
chr10	78890964	78891207	MajorDMR-18-32293	4
chr10	78908809	78908967	MajorDMR-18-32294	2
chr10	78919511	78919954	MajorDMR-18-32295	4
chr10	78922007	78922056	MajorDMR-18-32296	2
chr10	78924572	78925294	MajorDMR-18-32297	4
chr10	78927022	78927043	MajorDMR-18-32298	2
chr10	78932510	78932788	MajorDMR-18-32299	4
chr10	78944495	78945447	MajorDMR-18-32300	10
chr10	78949139	78949216	MajorDMR-18-32301	2
chr10	78955951	78956237	MajorDMR-18-32302	6
chr10	78985390	78985533	MajorDMR-18-32303	4
chr10	78986269	78986566	MajorDMR-18-32304	2
chr10	78987460	78987912	MajorDMR-18-32305	2
chr10	78988489	78988912	MajorDMR-18-32306	2
chr10	78995169	78995419	MajorDMR-18-32307	4
chr10	79004642	79004725	MajorDMR-18-32308	2
chr10	79033544	79033708	MajorDMR-18-32309	2
chr10	79034436	79034453	MajorDMR-18-32310	2
chr10	79039118	79039323	MajorDMR-18-32311	3
chr10	79074971	79075161	MajorDMR-18-32312	4
chr10	79077094	79077215	MajorDMR-18-32313	2
chr10	79078420	79078810	MajorDMR-18-32314	2
chr10	79084467	79085087	MajorDMR-18-32315	4
chr10	79092860	79092880	MajorDMR-18-32316	2
chr10	79112314	79112694	MajorDMR-18-32317	2
chr10	79119049	79119489	MajorDMR-18-32318	4
chr10	79121840	79121885	MajorDMR-18-32319	3
chr10	79140091	79140378	MajorDMR-18-32320	3
chr10	79157465	79157636	MajorDMR-18-32321	3
chr10	79159771	79160014	MajorDMR-18-32322	5
chr10	79169862	79169919	MajorDMR-18-32323	2
chr10	79190346	79190581	MajorDMR-18-32324	3
chr10	79207941	79208409	MajorDMR-18-32325	8
chr10	79237784	79237924	MajorDMR-18-32326	2
chr10	79238910	79239799	MajorDMR-18-32327	4
chr10	79253950	79254562	MajorDMR-18-32328	4
chr10	79256668	79257228	MajorDMR-18-32329	5
chr10	79258025	79259091	MajorDMR-18-32330	4
chr10	79261030	79261462	MajorDMR-18-32331	3
chr10	79266464	79266569	MajorDMR-18-32332	2
chr10	79278500	79279013	MajorDMR-18-32333	4
chr10	79289884	79289949	MajorDMR-18-32334	2
chr10	79323879	79324080	MajorDMR-18-32335	3
chr10	79326099	79326124	MajorDMR-18-32336	3
chr10	79326843	79327281	MajorDMR-18-32337	6
chr10	79336272	79336875	MajorDMR-18-32338	9
chr10	79349514	79349746	MajorDMR-18-32339	7
chr10	79352482	79352616	MajorDMR-18-32340	3
chr10	79361242	79361476	MajorDMR-18-32341	4
chr10	79362052	79362144	MajorDMR-18-32342	3
chr10	79365118	79365401	MajorDMR-18-32343	3
chr10	79370130	79370281	MajorDMR-18-32344	6
chr10	79374005	79374223	MajorDMR-18-32345	5
chr10	79391000	79391348	MajorDMR-18-32346	7
chr10	79404762	79404962	MajorDMR-18-32347	3
chr10	79407230	79407327	MajorDMR-18-32348	2
chr10	79408872	79408936	MajorDMR-18-32349	3
chr10	79410747	79410931	MajorDMR-18-32350	3
chr10	79421574	79424290	MajorDMR-18-32351	18
chr10	79428604	79428757	MajorDMR-18-32352	3
chr10	79431010	79431025	MajorDMR-18-32353	2
chr10	79443073	79443311	MajorDMR-18-32354	5
chr10	79445577	79445808	MajorDMR-18-32355	2
chr10	79452765	79452823	MajorDMR-18-32356	3
chr10	79455943	79456098	MajorDMR-18-32357	3
chr10	79470673	79470982	MajorDMR-18-32358	3
chr10	79471535	79471701	MajorDMR-18-32359	2
chr10	79476268	79476673	MajorDMR-18-32360	2
chr10	79505861	79506336	MajorDMR-18-32361	8
chr10	79514673	79514861	MajorDMR-18-32362	2
chr10	79515895	79516241	MajorDMR-18-32363	3
chr10	79523684	79523990	MajorDMR-18-32364	4
chr10	79529978	79530299	MajorDMR-18-32365	9
chr10	79556110	79556198	MajorDMR-18-32366	2
chr10	79561249	79561315	MajorDMR-18-32367	2
chr10	79581299	79581696	MajorDMR-18-32368	10
chr10	79584610	79584779	MajorDMR-18-32369	3
chr10	79592524	79592801	MajorDMR-18-32370	4
chr10	79597734	79598016	MajorDMR-18-32371	3
chr10	79608945	79609130	MajorDMR-18-32372	3
chr10	79615368	79615433	MajorDMR-18-32373	3
chr10	79624953	79626178	MajorDMR-18-32374	8
chr10	79628857	79629085	MajorDMR-18-32375	2
chr10	79630000	79630169	MajorDMR-18-32376	2
chr10	79632402	79632536	MajorDMR-18-32377	6
chr10	79633461	79633854	MajorDMR-18-32378	7
chr10	79637157	79637299	MajorDMR-18-32379	3
chr10	79644445	79644465	MajorDMR-18-32380	2
chr10	79648280	79648441	MajorDMR-18-32381	3
chr10	79649187	79649468	MajorDMR-18-32382	7
chr10	79651046	79651989	MajorDMR-18-32383	8
chr10	79653272	79653497	MajorDMR-18-32384	5
chr10	79666164	79666242	MajorDMR-18-32385	2
chr10	79691909	79692116	MajorDMR-18-32386	3
chr10	79704340	79704428	MajorDMR-18-32387	3
chr10	79708962	79709133	MajorDMR-18-32388	4
chr10	79718993	79719628	MajorDMR-18-32389	7
chr10	79751715	79751951	MajorDMR-18-32390	3
chr10	79753531	79753649	MajorDMR-18-32391	2
chr10	79773943	79774198	MajorDMR-18-32392	2
chr10	79798531	79799729	MajorDMR-18-32393	7
chr10	79803423	79803926	MajorDMR-18-32394	2
chr10	79810184	79810242	MajorDMR-18-32395	2
chr10	79818347	79818417	MajorDMR-18-32396	2
chr10	79820002	79820430	MajorDMR-18-32397	2
chr10	79825360	79825879	MajorDMR-18-32398	5
chr10	79826549	79827015	MajorDMR-18-32399	4
chr10	79830662	79831256	MajorDMR-18-32400	4
chr10	79838409	79838514	MajorDMR-18-32401	2
chr10	79846408	79847276	MajorDMR-18-32402	7
chr10	79872660	79872825	MajorDMR-18-32403	2
chr10	79890982	79891072	MajorDMR-18-32404	4
chr10	79899067	79900404	MajorDMR-18-32405	16
chr10	79901461	79901529	MajorDMR-18-32406	2
chr10	79926947	79926956	MajorDMR-18-32407	2
chr10	79934416	79939782	MajorDMR-18-32408	74
chr10	79943642	79943847	MajorDMR-18-32409	3
chr10	79963916	79964504	MajorDMR-18-32410	5
chr10	79970997	79971048	MajorDMR-18-32411	2
chr10	79980097	79980516	MajorDMR-18-32412	5
chr10	79988224	79988280	MajorDMR-18-32413	2
chr10	80015928	80016584	MajorDMR-18-32414	6
chr10	80022792	80024790	MajorDMR-18-32415	19
chr10	80026962	80027522	MajorDMR-18-32416	3
chr10	80034521	80034555	MajorDMR-18-32417	2
chr10	80037826	80037953	MajorDMR-18-32418	5
chr10	80044401	80044785	MajorDMR-18-32419	2
chr10	80049591	80050352	MajorDMR-18-32420	11
chr10	80052963	80053590	MajorDMR-18-32421	8
chr10	80056448	80056493	MajorDMR-18-32422	2
chr10	80067217	80067541	MajorDMR-18-32423	2
chr10	80080437	80080457	MajorDMR-18-32424	2
chr10	80099193	80099364	MajorDMR-18-32425	2
chr10	80106759	80106959	MajorDMR-18-32426	2
chr10	80108143	80108353	MajorDMR-18-32427	3
chr10	80116575	80116945	MajorDMR-18-32428	5
chr10	80119328	80119815	MajorDMR-18-32429	7
chr10	80126724	80127145	MajorDMR-18-32430	10
chr10	80127685	80127703	MajorDMR-18-32431	2
chr10	80130723	80131327	MajorDMR-18-32432	6
chr10	80136046	80136345	MajorDMR-18-32433	2
chr10	80140006	80140326	MajorDMR-18-32434	4
chr10	80146397	80146449	MajorDMR-18-32435	2
chr10	80161610	80162847	MajorDMR-18-32436	11
chr10	80163559	80163898	MajorDMR-18-32437	6
chr10	80165715	80166147	MajorDMR-18-32438	5
chr10	80168481	80168873	MajorDMR-18-32439	5
chr10	80176324	80176811	MajorDMR-18-32440	3
chr10	80180993	80181730	MajorDMR-18-32441	12
chr10	80193792	80194235	MajorDMR-18-32442	9
chr10	80195601	80195756	MajorDMR-18-32443	3
chr10	80196469	80196891	MajorDMR-18-32444	3
chr10	80211514	80211734	MajorDMR-18-32445	3
chr10	80224852	80225122	MajorDMR-18-32446	7
chr10	80232022	80232514	MajorDMR-18-32447	9
chr10	80236800	80236979	MajorDMR-18-32448	5
chr10	80241342	80241364	MajorDMR-18-32449	2
chr10	80262394	80262407	MajorDMR-18-32450	2
chr10	80267388	80267485	MajorDMR-18-32451	2
chr10	80268742	80269062	MajorDMR-18-32452	4
chr10	80270360	80270886	MajorDMR-18-32453	7
chr10	80272227	80272445	MajorDMR-18-32454	2
chr10	80274793	80274990	MajorDMR-18-32455	3
chr10	80276542	80276875	MajorDMR-18-32456	6
chr10	80284206	80285175	MajorDMR-18-32457	6
chr10	80290748	80291073	MajorDMR-18-32458	5
chr10	80292994	80293125	MajorDMR-18-32459	2
chr10	80298617	80298816	MajorDMR-18-32460	3
chr10	80301214	80301337	MajorDMR-18-32461	2
chr10	80303270	80304032	MajorDMR-18-32462	10
chr10	80308449	80308488	MajorDMR-18-32463	3
chr10	80326161	80326674	MajorDMR-18-32464	7
chr10	80330524	80330707	MajorDMR-18-32465	5
chr10	80339668	80340089	MajorDMR-18-32466	3
chr10	80348012	80348079	MajorDMR-18-32467	3
chr10	80354769	80354788	MajorDMR-18-32468	2
chr10	80358057	80358128	MajorDMR-18-32469	2
chr10	80364803	80364959	MajorDMR-18-32470	3
chr10	80375848	80376597	MajorDMR-18-32471	7
chr10	80383605	80384268	MajorDMR-18-32472	5
chr10	80404449	80404523	MajorDMR-18-32473	2
chr10	80416376	80417570	MajorDMR-18-32474	23
chr10	80423659	80423775	MajorDMR-18-32475	2
chr10	80444643	80444903	MajorDMR-18-32476	3
chr10	80454031	80454247	MajorDMR-18-32477	2
chr10	80455889	80456046	MajorDMR-18-32478	3
chr10	80456869	80457094	MajorDMR-18-32479	4
chr10	80470586	80470698	MajorDMR-18-32480	2
chr10	80477125	80477640	MajorDMR-18-32481	5
chr10	80487681	80487831	MajorDMR-18-32482	2
chr10	80495745	80495919	MajorDMR-18-32483	3
chr10	80497043	80497678	MajorDMR-18-32484	6
chr10	80498834	80498887	MajorDMR-18-32485	2
chr10	80502587	80502899	MajorDMR-18-32486	3
chr10	80516850	80517792	MajorDMR-18-32487	8
chr10	80521121	80521550	MajorDMR-18-32488	13
chr10	80523669	80524044	MajorDMR-18-32489	4
chr10	80525792	80525974	MajorDMR-18-32490	2
chr10	80528216	80528743	MajorDMR-18-32491	9
chr10	80534734	80535328	MajorDMR-18-32492	11
chr10	80536730	80538279	MajorDMR-18-32493	16
chr10	80542802	80542856	MajorDMR-18-32494	2
chr10	80544969	80545348	MajorDMR-18-32495	2
chr10	80547157	80547235	MajorDMR-18-32496	2
chr10	80554121	80554621	MajorDMR-18-32497	3
chr10	80555154	80555318	MajorDMR-18-32498	2
chr10	80559632	80559933	MajorDMR-18-32499	3
chr10	80564508	80564652	MajorDMR-18-32500	4
chr10	80577168	80577361	MajorDMR-18-32501	2
chr10	80580081	80580822	MajorDMR-18-32502	4
chr10	80582804	80582947	MajorDMR-18-32503	2
chr10	80604891	80605189	MajorDMR-18-32504	5
chr10	80606413	80607497	MajorDMR-18-32505	15
chr10	80615586	80616624	MajorDMR-18-32506	7
chr10	80621139	80621597	MajorDMR-18-32507	4
chr10	80623106	80623500	MajorDMR-18-32508	3
chr10	80624811	80625493	MajorDMR-18-32509	10
chr10	80629449	80629744	MajorDMR-18-32510	9
chr10	80634227	80634548	MajorDMR-18-32511	4
chr10	80642750	80643121	MajorDMR-18-32512	2
chr10	80656018	80656211	MajorDMR-18-32513	5
chr10	80659958	80660185	MajorDMR-18-32514	3
chr10	80664882	80666319	MajorDMR-18-32515	20
chr10	80667848	80667918	MajorDMR-18-32516	2
chr10	80669051	80669350	MajorDMR-18-32517	4
chr10	80669992	80670023	MajorDMR-18-32518	2
chr10	80671615	80674587	MajorDMR-18-32519	53
chr10	80675999	80676834	MajorDMR-18-32520	11
chr10	80679201	80679518	MajorDMR-18-32521	2
chr10	80680495	80680524	MajorDMR-18-32522	2
chr10	80684153	80684228	MajorDMR-18-32523	2
chr10	80694316	80694532	MajorDMR-18-32524	3
chr10	80695982	80696772	MajorDMR-18-32525	13
chr10	80704511	80704983	MajorDMR-18-32526	2
chr10	80709535	80709680	MajorDMR-18-32527	3
chr10	80710868	80710896	MajorDMR-18-32528	5
chr10	80712874	80713269	MajorDMR-18-32529	4
chr10	80719125	80720804	MajorDMR-18-32530	14
chr10	80722223	80722501	MajorDMR-18-32531	3
chr10	80723303	80723880	MajorDMR-18-32532	12
chr10	80724586	80725816	MajorDMR-18-32533	23
chr10	80726515	80726600	MajorDMR-18-32534	3
chr10	80732139	80732684	MajorDMR-18-32535	8
chr10	80734838	80734899	MajorDMR-18-32536	3
chr10	80741802	80741932	MajorDMR-18-32537	3
chr10	80748228	80748444	MajorDMR-18-32538	3
chr10	80755860	80756522	MajorDMR-18-32539	4
chr10	80763065	80763728	MajorDMR-18-32540	11
chr10	80768706	80768773	MajorDMR-18-32541	3
chr10	80778649	80778813	MajorDMR-18-32542	3
chr10	80779370	80779592	MajorDMR-18-32543	4
chr10	80782545	80782581	MajorDMR-18-32544	2
chr10	80785377	80785475	MajorDMR-18-32545	2
chr10	80792343	80792424	MajorDMR-18-32546	2
chr10	80811739	80812200	MajorDMR-18-32547	4
chr10	80814616	80814723	MajorDMR-18-32548	3
chr10	80819218	80822222	MajorDMR-18-32549	40
chr10	80831409	80832728	MajorDMR-18-32550	13
chr10	80833345	80836658	MajorDMR-18-32551	30
chr10	80837764	80838325	MajorDMR-18-32552	3
chr10	80839197	80840133	MajorDMR-18-32553	9
chr10	80840880	80841738	MajorDMR-18-32554	11
chr10	80842429	80842614	MajorDMR-18-32555	3
chr10	80843481	80843555	MajorDMR-18-32556	2
chr10	80844255	80844826	MajorDMR-18-32557	7
chr10	80847502	80849116	MajorDMR-18-32558	12
chr10	80850149	80850643	MajorDMR-18-32559	7
chr10	80852540	80852712	MajorDMR-18-32560	2
chr10	80853451	80854639	MajorDMR-18-32561	27
chr10	80856363	80857698	MajorDMR-18-32562	10
chr10	80860305	80860755	MajorDMR-18-32563	4
chr10	80861357	80861734	MajorDMR-18-32564	6
chr10	80862995	80863701	MajorDMR-18-32565	14
chr10	80865087	80865824	MajorDMR-18-32566	9
chr10	80866371	80866608	MajorDMR-18-32567	2
chr10	80867159	80869439	MajorDMR-18-32568	20
chr10	80871015	80871387	MajorDMR-18-32569	4
chr10	80872861	80872884	MajorDMR-18-32570	2
chr10	80876603	80876975	MajorDMR-18-32571	5
chr10	80877970	80878548	MajorDMR-18-32572	3
chr10	80879243	80880679	MajorDMR-18-32573	14
chr10	80883555	80884305	MajorDMR-18-32574	7
chr10	80885505	80887131	MajorDMR-18-32575	13
chr10	80889217	80891202	MajorDMR-18-32576	13
chr10	80892775	80892781	MajorDMR-18-32577	2
chr10	80895514	80896180	MajorDMR-18-32578	11
chr10	80897258	80897815	MajorDMR-18-32579	17
chr10	80898449	80899458	MajorDMR-18-32580	12
chr10	80902588	80905084	MajorDMR-18-32581	33
chr10	80906334	80907116	MajorDMR-18-32582	18
chr10	80907739	80910105	MajorDMR-18-32583	17
chr10	80911225	80911951	MajorDMR-18-32584	8
chr10	80912643	80913800	MajorDMR-18-32585	17
chr10	80915062	80915669	MajorDMR-18-32586	7
chr10	80916688	80917086	MajorDMR-18-32587	2
chr10	80918749	80919926	MajorDMR-18-32588	26
chr10	80920429	80920836	MajorDMR-18-32589	3
chr10	80922599	80922909	MajorDMR-18-32590	4
chr10	80923584	80926954	MajorDMR-18-32591	33
chr10	80927533	80928033	MajorDMR-18-32592	2
chr10	80930533	80931060	MajorDMR-18-32593	8
chr10	80934024	80936996	MajorDMR-18-32594	31
chr10	80938103	80938427	MajorDMR-18-32595	2
chr10	80940606	80941920	MajorDMR-18-32596	9
chr10	80942596	80943082	MajorDMR-18-32597	4
chr10	80944054	80945360	MajorDMR-18-32598	12
chr10	80948200	80948329	MajorDMR-18-32599	5
chr10	80952196	80952699	MajorDMR-18-32600	8
chr10	80953416	80955784	MajorDMR-18-32601	24
chr10	80956662	80957054	MajorDMR-18-32602	5
chr10	80962424	80962712	MajorDMR-18-32603	3
chr10	80963544	80963922	MajorDMR-18-32604	9
chr10	80964758	80967485	MajorDMR-18-32605	21
chr10	80969028	80970100	MajorDMR-18-32606	14
chr10	80971550	80971895	MajorDMR-18-32607	2
chr10	80977221	80977383	MajorDMR-18-32608	3
chr10	80978768	80980452	MajorDMR-18-32609	9
chr10	80981503	80984290	MajorDMR-18-32610	38
chr10	80989807	80990508	MajorDMR-18-32611	3
chr10	80992775	80992987	MajorDMR-18-32612	2
chr10	80995073	80998021	MajorDMR-18-32613	24
chr10	80998716	81000322	MajorDMR-18-32614	33
chr10	81005504	81007095	MajorDMR-18-32615	22
chr10	81008283	81008628	MajorDMR-18-32616	10
chr10	81009134	81009226	MajorDMR-18-32617	2
chr10	81013035	81013288	MajorDMR-18-32618	2
chr10	81014278	81014879	MajorDMR-18-32619	8
chr10	81015492	81016306	MajorDMR-18-32620	14
chr10	81018908	81018983	MajorDMR-18-32621	2
chr10	81019726	81019861	MajorDMR-18-32622	3
chr10	81020749	81021007	MajorDMR-18-32623	7
chr10	81021581	81021804	MajorDMR-18-32624	3
chr10	81022470	81022982	MajorDMR-18-32625	5
chr10	81023784	81024090	MajorDMR-18-32626	4
chr10	81024788	81025657	MajorDMR-18-32627	4
chr10	81026379	81026911	MajorDMR-18-32628	5
chr10	81028654	81031065	MajorDMR-18-32629	34
chr10	81031934	81032284	MajorDMR-18-32630	9
chr10	81033516	81034095	MajorDMR-18-32631	6
chr10	81035354	81036674	MajorDMR-18-32632	14
chr10	81037426	81038404	MajorDMR-18-32633	15
chr10	81040864	81041039	MajorDMR-18-32634	6
chr10	81043700	81043708	MajorDMR-18-32635	2
chr10	81044637	81044832	MajorDMR-18-32636	2
chr10	81047901	81048003	MajorDMR-18-32637	4
chr10	81049539	81049791	MajorDMR-18-32638	2
chr10	81051753	81052113	MajorDMR-18-32639	4
chr10	81053010	81053964	MajorDMR-18-32640	8
chr10	81060827	81060977	MajorDMR-18-32641	4
chr10	81062480	81062552	MajorDMR-18-32642	3
chr10	81063597	81064148	MajorDMR-18-32643	4
chr10	81066739	81067203	MajorDMR-18-32644	2
chr10	81068130	81071612	MajorDMR-18-32645	56
chr10	81074143	81075995	MajorDMR-18-32646	25
chr10	81083101	81083166	MajorDMR-18-32647	2
chr10	81083824	81084210	MajorDMR-18-32648	7
chr10	81091219	81091874	MajorDMR-18-32649	9
chr10	81094281	81096765	MajorDMR-18-32650	24
chr10	81102847	81103259	MajorDMR-18-32651	3
chr10	81104854	81105473	MajorDMR-18-32652	4
chr10	81106058	81106713	MajorDMR-18-32653	5
chr10	81108274	81108382	MajorDMR-18-32654	2
chr10	81109041	81109176	MajorDMR-18-32655	3
chr10	81113024	81113797	MajorDMR-18-32656	10
chr10	81118788	81118866	MajorDMR-18-32657	2
chr10	81124283	81124562	MajorDMR-18-32658	3
chr10	81136104	81136161	MajorDMR-18-32659	2
chr10	81138717	81144752	MajorDMR-18-32660	84
chr10	81145391	81152925	MajorDMR-18-32661	101
chr10	81153685	81155078	MajorDMR-18-32662	11
chr10	81156073	81159222	MajorDMR-18-32663	41
chr10	81159981	81177616	MajorDMR-18-32664	228
chr10	81178134	81180994	MajorDMR-18-32665	34
chr10	81182120	81185029	MajorDMR-18-32666	32
chr10	81185572	81186597	MajorDMR-18-32667	5
chr10	81187609	81187829	MajorDMR-18-32668	2
chr10	81188559	81199258	MajorDMR-18-32669	126
chr10	81199864	81201033	MajorDMR-18-32670	17
chr10	81201544	81204367	MajorDMR-18-32671	38
chr10	81206375	81206730	MajorDMR-18-32672	13
chr10	81210944	81211093	MajorDMR-18-32673	9
chr10	81211968	81212256	MajorDMR-18-32674	8
chr10	81214181	81214891	MajorDMR-18-32675	8
chr10	81227204	81227222	MajorDMR-18-32676	3
chr10	81242607	81242711	MajorDMR-18-32677	3
chr10	81243987	81244137	MajorDMR-18-32678	2
chr10	81250244	81250432	MajorDMR-18-32679	6
chr10	81252686	81252905	MajorDMR-18-32680	3
chr10	81262022	81262668	MajorDMR-18-32681	4
chr10	81268169	81268474	MajorDMR-18-32682	2
chr10	81269892	81269921	MajorDMR-18-32683	3
chr10	81276294	81276990	MajorDMR-18-32684	8
chr10	81299421	81299718	MajorDMR-18-32685	4
chr10	81303769	81303841	MajorDMR-18-32686	2
chr10	81316986	81317181	MajorDMR-18-32687	4
chr10	81321572	81322702	MajorDMR-18-32688	16
chr10	81323958	81324105	MajorDMR-18-32689	2
chr10	81343872	81343915	MajorDMR-18-32690	2
chr10	81360577	81361067	MajorDMR-18-32691	2
chr10	81368408	81368748	MajorDMR-18-32692	5
chr10	81388314	81388617	MajorDMR-18-32693	5
chr10	81402500	81403177	MajorDMR-18-32694	3
chr10	81409213	81409528	MajorDMR-18-32695	4
chr10	81424001	81424117	MajorDMR-18-32696	2
chr10	81428198	81428922	MajorDMR-18-32697	4
chr10	81454101	81454404	MajorDMR-18-32698	3
chr10	81457112	81457293	MajorDMR-18-32699	3
chr10	81459893	81459961	MajorDMR-18-32700	2
chr10	81462596	81462711	MajorDMR-18-32701	3
chr10	81528944	81529106	MajorDMR-18-32702	2
chr10	81539192	81539374	MajorDMR-18-32703	6
chr10	81544122	81544354	MajorDMR-18-32704	3
chr10	81566849	81566938	MajorDMR-18-32705	2
chr10	81571011	81571129	MajorDMR-18-32706	2
chr10	81595026	81595278	MajorDMR-18-32707	2
chr10	81596309	81596317	MajorDMR-18-32708	2
chr10	81598623	81598740	MajorDMR-18-32709	5
chr10	81600840	81600855	MajorDMR-18-32710	2
chr10	81627892	81627920	MajorDMR-18-32711	2
chr10	81629594	81629733	MajorDMR-18-32712	2
chr10	81631808	81632013	MajorDMR-18-32713	3
chr10	81662872	81662986	MajorDMR-18-32714	3
chr10	81684589	81684638	MajorDMR-18-32715	3
chr10	81685655	81685745	MajorDMR-18-32716	2
chr10	81689257	81689618	MajorDMR-18-32717	6
chr10	81693841	81693945	MajorDMR-18-32718	3
chr10	81697499	81697812	MajorDMR-18-32719	4
chr10	81705644	81705756	MajorDMR-18-32720	2
chr10	81788742	81789273	MajorDMR-18-32721	8
chr10	81804703	81804860	MajorDMR-18-32722	2
chr10	81806748	81807004	MajorDMR-18-32723	5
chr10	81824066	81824431	MajorDMR-18-32724	2
chr10	81829690	81830088	MajorDMR-18-32725	8
chr10	81850809	81850964	MajorDMR-18-32726	2
chr10	81854505	81854630	MajorDMR-18-32727	3
chr10	81865351	81866679	MajorDMR-18-32728	10
chr10	81867273	81868139	MajorDMR-18-32729	7
chr10	81886492	81886886	MajorDMR-18-32730	6
chr10	81893016	81893098	MajorDMR-18-32731	3
chr10	81895906	81897286	MajorDMR-18-32732	15
chr10	81897853	81897999	MajorDMR-18-32733	4
chr10	81905609	81906380	MajorDMR-18-32734	9
chr10	81936370	81936491	MajorDMR-18-32735	3
chr10	81937831	81937889	MajorDMR-18-32736	2
chr10	81967436	81967537	MajorDMR-18-32737	6
chr10	81975760	81975929	MajorDMR-18-32738	2
chr10	81979982	81980251	MajorDMR-18-32739	3
chr10	82002852	82003548	MajorDMR-18-32740	7
chr10	82009542	82009949	MajorDMR-18-32741	4
chr10	82011371	82011677	MajorDMR-18-32742	2
chr10	82016573	82016917	MajorDMR-18-32743	2
chr10	82025679	82026147	MajorDMR-18-32744	5
chr10	82032800	82032870	MajorDMR-18-32745	2
chr10	82047251	82047408	MajorDMR-18-32746	4
chr10	82049303	82050794	MajorDMR-18-32747	13
chr10	82052656	82052778	MajorDMR-18-32748	3
chr10	82082795	82083239	MajorDMR-18-32749	4
chr10	82084899	82084986	MajorDMR-18-32750	3
chr10	82102974	82103152	MajorDMR-18-32751	2
chr10	82111615	82111798	MajorDMR-18-32752	4
chr10	82117295	82117413	MajorDMR-18-32753	2
chr10	82132473	82133452	MajorDMR-18-32754	10
chr10	82138103	82138181	MajorDMR-18-32755	2
chr10	82148002	82148066	MajorDMR-18-32756	2
chr10	82161065	82161278	MajorDMR-18-32757	2
chr10	82165595	82166155	MajorDMR-18-32758	5
chr10	82176369	82176803	MajorDMR-18-32759	14
chr10	82224403	82224540	MajorDMR-18-32760	3
chr10	82227931	82228065	MajorDMR-18-32761	6
chr10	82232158	82232706	MajorDMR-18-32762	4
chr10	82258434	82259014	MajorDMR-18-32763	11
chr10	82280639	82280707	MajorDMR-18-32764	2
chr10	82295722	82296118	MajorDMR-18-32765	17
chr10	82297172	82297616	MajorDMR-18-32766	4
chr10	82299481	82299607	MajorDMR-18-32767	2
chr10	82300387	82300514	MajorDMR-18-32768	2
chr10	82303728	82304297	MajorDMR-18-32769	6
chr10	82312020	82312694	MajorDMR-18-32770	5
chr10	82339081	82339269	MajorDMR-18-32771	3
chr10	82341964	82342014	MajorDMR-18-32772	2
chr10	82346458	82346477	MajorDMR-18-32773	2
chr10	82358061	82358152	MajorDMR-18-32774	3
chr10	82359417	82359484	MajorDMR-18-32775	2
chr10	82360190	82360251	MajorDMR-18-32776	2
chr10	82367210	82367393	MajorDMR-18-32777	3
chr10	82368412	82368894	MajorDMR-18-32778	6
chr10	82387502	82387703	MajorDMR-18-32779	2
chr10	82408942	82409273	MajorDMR-18-32780	5
chr10	82421023	82421082	MajorDMR-18-32781	2
chr10	82432613	82432924	MajorDMR-18-32782	2
chr10	82446530	82447200	MajorDMR-18-32783	4
chr10	82449023	82449510	MajorDMR-18-32784	2
chr10	82452016	82452093	MajorDMR-18-32785	2
chr10	82459280	82459321	MajorDMR-18-32786	2
chr10	82463058	82463356	MajorDMR-18-32787	4
chr10	82473538	82474037	MajorDMR-18-32788	8
chr10	82479577	82480555	MajorDMR-18-32789	11
chr10	82486170	82486359	MajorDMR-18-32790	4
chr10	82498344	82498539	MajorDMR-18-32791	4
chr10	82506871	82507431	MajorDMR-18-32792	3
chr10	82529474	82529552	MajorDMR-18-32793	2
chr10	82531858	82532028	MajorDMR-18-32794	3
chr10	82539971	82540126	MajorDMR-18-32795	2
chr10	82550322	82550645	MajorDMR-18-32796	5
chr10	82554638	82554889	MajorDMR-18-32797	3
chr10	82612650	82612962	MajorDMR-18-32798	2
chr10	82615180	82615799	MajorDMR-18-32799	4
chr10	82616775	82616910	MajorDMR-18-32800	3
chr10	82618313	82618524	MajorDMR-18-32801	3
chr10	82622566	82622898	MajorDMR-18-32802	3
chr10	82623983	82624058	MajorDMR-18-32803	3
chr10	82634183	82634538	MajorDMR-18-32804	3
chr10	82641715	82641736	MajorDMR-18-32805	2
chr10	82652651	82653082	MajorDMR-18-32806	2
chr10	82654345	82654643	MajorDMR-18-32807	5
chr10	82657566	82657804	MajorDMR-18-32808	5
chr10	82668359	82668568	MajorDMR-18-32809	6
chr10	82669124	82669306	MajorDMR-18-32810	2
chr10	82672722	82673020	MajorDMR-18-32811	3
chr10	82677521	82677668	MajorDMR-18-32812	3
chr10	82680149	82680215	MajorDMR-18-32813	2
chr10	82682108	82682169	MajorDMR-18-32814	2
chr10	82684140	82684420	MajorDMR-18-32815	5
chr10	82687211	82687543	MajorDMR-18-32816	2
chr10	82707175	82707475	MajorDMR-18-32817	2
chr10	82724739	82725223	MajorDMR-18-32818	2
chr10	82733802	82734743	MajorDMR-18-32819	11
chr10	82745942	82746141	MajorDMR-18-32820	2
chr10	82748557	82748777	MajorDMR-18-32821	3
chr10	82768680	82768840	MajorDMR-18-32822	2
chr10	82773207	82773305	MajorDMR-18-32823	2
chr10	82801210	82801832	MajorDMR-18-32824	4
chr10	82817793	82817982	MajorDMR-18-32825	2
chr10	82831716	82831850	MajorDMR-18-32826	3
chr10	82842593	82843121	MajorDMR-18-32827	5
chr10	82852949	82853248	MajorDMR-18-32828	4
chr10	82857912	82857978	MajorDMR-18-32829	4
chr10	82864205	82864488	MajorDMR-18-32830	3
chr10	82872440	82872638	MajorDMR-18-32831	3
chr10	82880385	82880740	MajorDMR-18-32832	3
chr10	82904448	82904612	MajorDMR-18-32833	4
chr10	82905571	82905972	MajorDMR-18-32834	5
chr10	82906637	82906687	MajorDMR-18-32835	2
chr10	82920085	82920569	MajorDMR-18-32836	4
chr10	82924098	82924739	MajorDMR-18-32837	5
chr10	82939255	82939818	MajorDMR-18-32838	4
chr10	82952284	82952413	MajorDMR-18-32839	3
chr10	82995603	82995763	MajorDMR-18-32840	2
chr10	82997439	82997782	MajorDMR-18-32841	2
chr10	83032495	83032530	MajorDMR-18-32842	2
chr10	83091165	83091777	MajorDMR-18-32843	4
chr10	83099304	83099433	MajorDMR-18-32844	2
chr10	83157057	83157315	MajorDMR-18-32845	2
chr10	83163038	83163404	MajorDMR-18-32846	3
chr10	83164031	83164301	MajorDMR-18-32847	2
chr10	83184699	83185072	MajorDMR-18-32848	3
chr10	83188570	83188627	MajorDMR-18-32849	2
chr10	83204450	83204652	MajorDMR-18-32850	3
chr10	83226002	83226792	MajorDMR-18-32851	3
chr10	83240654	83241016	MajorDMR-18-32852	2
chr10	83241815	83241992	MajorDMR-18-32853	3
chr10	83244197	83244274	MajorDMR-18-32854	3
chr10	83246993	83247059	MajorDMR-18-32855	2
chr10	83261643	83261666	MajorDMR-18-32856	2
chr10	83263417	83264133	MajorDMR-18-32857	3
chr10	83274994	83275011	MajorDMR-18-32858	2
chr10	83285011	83285140	MajorDMR-18-32859	2
chr10	83305281	83305318	MajorDMR-18-32860	2
chr10	83329265	83329851	MajorDMR-18-32861	7
chr10	83334661	83335233	MajorDMR-18-32862	5
chr10	83340330	83340668	MajorDMR-18-32863	2
chr10	83345732	83345931	MajorDMR-18-32864	2
chr10	83440768	83440937	MajorDMR-18-32865	3
chr10	83456906	83456917	MajorDMR-18-32866	2
chr10	83523621	83524016	MajorDMR-18-32867	4
chr10	83536060	83536077	MajorDMR-18-32868	2
chr10	83542479	83542765	MajorDMR-18-32869	2
chr10	83561848	83561892	MajorDMR-18-32870	2
chr10	83574331	83574500	MajorDMR-18-32871	2
chr10	83579900	83580345	MajorDMR-18-32872	2
chr10	83586701	83587739	MajorDMR-18-32873	4
chr10	83600447	83601372	MajorDMR-18-32874	10
chr10	83608497	83608507	MajorDMR-18-32875	2
chr10	83622959	83623268	MajorDMR-18-32876	2
chr10	83624356	83624423	MajorDMR-18-32877	2
chr10	83667821	83667850	MajorDMR-18-32878	2
chr10	83669190	83669611	MajorDMR-18-32879	4
chr10	83694066	83694197	MajorDMR-18-32880	3
chr10	83701997	83702098	MajorDMR-18-32881	4
chr10	83728885	83729217	MajorDMR-18-32882	3
chr10	83796557	83796722	MajorDMR-18-32883	3
chr10	83797308	83797703	MajorDMR-18-32884	6
chr10	83821892	83822084	MajorDMR-18-32885	2
chr10	83848172	83848395	MajorDMR-18-32886	2
chr10	83869521	83869621	MajorDMR-18-32887	2
chr10	83884642	83884824	MajorDMR-18-32888	2
chr10	83899168	83899282	MajorDMR-18-32889	2
chr10	83910410	83910567	MajorDMR-18-32890	3
chr10	83922462	83922919	MajorDMR-18-32891	3
chr10	83951671	83951965	MajorDMR-18-32892	6
chr10	83973759	83973914	MajorDMR-18-32893	2
chr10	84000317	84000337	MajorDMR-18-32894	2
chr10	84011428	84011460	MajorDMR-18-32895	2
chr10	84033038	84033071	MajorDMR-18-32896	2
chr10	84055176	84055200	MajorDMR-18-32897	2
chr10	84061075	84061188	MajorDMR-18-32898	2
chr10	84094784	84094852	MajorDMR-18-32899	2
chr10	84116189	84116443	MajorDMR-18-32900	3
chr10	84157579	84157608	MajorDMR-18-32901	2
chr10	84162836	84163060	MajorDMR-18-32902	4
chr10	84169207	84169412	MajorDMR-18-32903	3
chr10	84175037	84175132	MajorDMR-18-32904	2
chr10	84181756	84181807	MajorDMR-18-32905	2
chr10	84212005	84212666	MajorDMR-18-32906	5
chr10	84224279	84225196	MajorDMR-18-32907	9
chr10	84335316	84335564	MajorDMR-18-32908	4
chr10	84337404	84337474	MajorDMR-18-32909	2
chr10	84347436	84347624	MajorDMR-18-32910	2
chr10	84375777	84375921	MajorDMR-18-32911	2
chr10	84413558	84414367	MajorDMR-18-32912	7
chr10	84428431	84428582	MajorDMR-18-32913	2
chr10	84433672	84433784	MajorDMR-18-32914	2
chr10	84461890	84462487	MajorDMR-18-32915	6
chr10	84484656	84485031	MajorDMR-18-32916	3
chr10	84490548	84490861	MajorDMR-18-32917	6
chr10	84497195	84497582	MajorDMR-18-32918	11
chr10	84515992	84516134	MajorDMR-18-32919	2
chr10	84556156	84556172	MajorDMR-18-32920	2
chr10	84576837	84577979	MajorDMR-18-32921	8
chr10	84579777	84579822	MajorDMR-18-32922	2
chr10	84580964	84581122	MajorDMR-18-32923	2
chr10	84581871	84582173	MajorDMR-18-32924	4
chr10	84600370	84600594	MajorDMR-18-32925	3
chr10	84603962	84604416	MajorDMR-18-32926	2
chr10	84605816	84606402	MajorDMR-18-32927	4
chr10	84621340	84621477	MajorDMR-18-32928	3
chr10	84670401	84670670	MajorDMR-18-32929	2
chr10	84677070	84677174	MajorDMR-18-32930	3
chr10	84699939	84700028	MajorDMR-18-32931	2
chr10	84702070	84702486	MajorDMR-18-32932	3
chr10	84724546	84725162	MajorDMR-18-32933	5
chr10	84742088	84742183	MajorDMR-18-32934	2
chr10	84775993	84776115	MajorDMR-18-32935	2
chr10	84789803	84789935	MajorDMR-18-32936	2
chr10	84792123	84792360	MajorDMR-18-32937	3
chr10	84797728	84797959	MajorDMR-18-32938	3
chr10	84798477	84798484	MajorDMR-18-32939	2
chr10	84814180	84814304	MajorDMR-18-32940	2
chr10	84834954	84835410	MajorDMR-18-32941	4
chr10	84898432	84898502	MajorDMR-18-32942	2
chr10	84900308	84900746	MajorDMR-18-32943	2
chr10	84913208	84913960	MajorDMR-18-32944	17
chr10	84924859	84925424	MajorDMR-18-32945	5
chr10	84926002	84926426	MajorDMR-18-32946	7
chr10	84973775	84974282	MajorDMR-18-32947	5
chr10	84983352	84983553	MajorDMR-18-32948	5
chr10	84984225	84984389	MajorDMR-18-32949	3
chr10	85030343	85030642	MajorDMR-18-32950	3
chr10	85049234	85049507	MajorDMR-18-32951	2
chr10	85091722	85092402	MajorDMR-18-32952	4
chr10	85135071	85135302	MajorDMR-18-32953	2
chr10	85152523	85152557	MajorDMR-18-32954	2
chr10	85153711	85154160	MajorDMR-18-32955	2
chr10	85187010	85187080	MajorDMR-18-32956	2
chr10	85213404	85213539	MajorDMR-18-32957	2
chr10	85217062	85217471	MajorDMR-18-32958	10
chr10	85236032	85236339	MajorDMR-18-32959	6
chr10	85257896	85258133	MajorDMR-18-32960	4
chr10	85305546	85306173	MajorDMR-18-32961	6
chr10	85320539	85320603	MajorDMR-18-32962	2
chr10	85341543	85341893	MajorDMR-18-32963	2
chr10	85369655	85369691	MajorDMR-18-32964	2
chr10	85371556	85372156	MajorDMR-18-32965	6
chr10	85377786	85378643	MajorDMR-18-32966	3
chr10	85406116	85406469	MajorDMR-18-32967	2
chr10	85409634	85409755	MajorDMR-18-32968	3
chr10	85438961	85439008	MajorDMR-18-32969	3
chr10	85445236	85445540	MajorDMR-18-32970	5
chr10	85456490	85456681	MajorDMR-18-32971	2
chr10	85457277	85457550	MajorDMR-18-32972	3
chr10	85461190	85461703	MajorDMR-18-32973	8
chr10	85465842	85466147	MajorDMR-18-32974	2
chr10	85519916	85520385	MajorDMR-18-32975	3
chr10	85524528	85524673	MajorDMR-18-32976	5
chr10	85528182	85528420	MajorDMR-18-32977	3
chr10	85529147	85529428	MajorDMR-18-32978	5
chr10	85571016	85571080	MajorDMR-18-32979	2
chr10	85572402	85572764	MajorDMR-18-32980	2
chr10	85579880	85580163	MajorDMR-18-32981	2
chr10	85583375	85583998	MajorDMR-18-32982	4
chr10	85587934	85588100	MajorDMR-18-32983	2
chr10	85609317	85609515	MajorDMR-18-32984	3
chr10	85635936	85636138	MajorDMR-18-32985	5
chr10	85641385	85641717	MajorDMR-18-32986	2
chr10	85646756	85646854	MajorDMR-18-32987	5
chr10	85656097	85656169	MajorDMR-18-32988	3
chr10	85668711	85669228	MajorDMR-18-32989	11
chr10	85675962	85676064	MajorDMR-18-32990	2
chr10	85683210	85683239	MajorDMR-18-32991	2
chr10	85684037	85684088	MajorDMR-18-32992	2
chr10	85685082	85685126	MajorDMR-18-32993	2
chr10	85687182	85687425	MajorDMR-18-32994	3
chr10	85689180	85689688	MajorDMR-18-32995	4
chr10	85694150	85694653	MajorDMR-18-32996	3
chr10	85701213	85701328	MajorDMR-18-32997	2
chr10	85712535	85712776	MajorDMR-18-32998	2
chr10	85715249	85715332	MajorDMR-18-32999	2
chr10	85725012	85725281	MajorDMR-18-33000	3
chr10	85739724	85739860	MajorDMR-18-33001	2
chr10	85752330	85753125	MajorDMR-18-33002	7
chr10	85755605	85755644	MajorDMR-18-33003	3
chr10	85759886	85760032	MajorDMR-18-33004	3
chr10	85771872	85772434	MajorDMR-18-33005	3
chr10	85773015	85773370	MajorDMR-18-33006	3
chr10	85775428	85776142	MajorDMR-18-33007	3
chr10	85789246	85789333	MajorDMR-18-33008	2
chr10	85796153	85796171	MajorDMR-18-33009	2
chr10	85801865	85801883	MajorDMR-18-33010	2
chr10	85809195	85809303	MajorDMR-18-33011	3
chr10	85811165	85811253	MajorDMR-18-33012	4
chr10	85818113	85818274	MajorDMR-18-33013	2
chr10	85839570	85840115	MajorDMR-18-33014	3
chr10	85848569	85848709	MajorDMR-18-33015	2
chr10	85852392	85852499	MajorDMR-18-33016	4
chr10	85867312	85867951	MajorDMR-18-33017	4
chr10	85876768	85876912	MajorDMR-18-33018	3
chr10	85879505	85879856	MajorDMR-18-33019	6
chr10	85903179	85903265	MajorDMR-18-33020	2
chr10	85920887	85920922	MajorDMR-18-33021	2
chr10	85929317	85929471	MajorDMR-18-33022	4
chr10	85931819	85931964	MajorDMR-18-33023	2
chr10	85938812	85938833	MajorDMR-18-33024	3
chr10	85939843	85940933	MajorDMR-18-33025	22
chr10	85953950	85954000	MajorDMR-18-33026	3
chr10	85955985	85956184	MajorDMR-18-33027	3
chr10	85956878	85957059	MajorDMR-18-33028	4
chr10	85964945	85965644	MajorDMR-18-33029	5
chr10	85974521	85975022	MajorDMR-18-33030	8
chr10	85984573	85984616	MajorDMR-18-33031	2
chr10	86004075	86006202	MajorDMR-18-33032	27
chr10	86016681	86017257	MajorDMR-18-33033	16
chr10	86022381	86022637	MajorDMR-18-33034	3
chr10	86025064	86025507	MajorDMR-18-33035	6
chr10	86027519	86027787	MajorDMR-18-33036	3
chr10	86049224	86049446	MajorDMR-18-33037	2
chr10	86050006	86050142	MajorDMR-18-33038	3
chr10	86057716	86058122	MajorDMR-18-33039	4
chr10	86068594	86068875	MajorDMR-18-33040	4
chr10	86073649	86074057	MajorDMR-18-33041	2
chr10	86077137	86077207	MajorDMR-18-33042	2
chr10	86084743	86084848	MajorDMR-18-33043	3
chr10	86089733	86090882	MajorDMR-18-33044	8
chr10	86097987	86097997	MajorDMR-18-33045	2
chr10	86103486	86103981	MajorDMR-18-33046	2
chr10	86113165	86113285	MajorDMR-18-33047	2
chr10	86120433	86121065	MajorDMR-18-33048	4
chr10	86123571	86123580	MajorDMR-18-33049	2
chr10	86150760	86151689	MajorDMR-18-33050	7
chr10	86157733	86157985	MajorDMR-18-33051	4
chr10	86161524	86162605	MajorDMR-18-33052	6
chr10	86168245	86168529	MajorDMR-18-33053	2
chr10	86171298	86171369	MajorDMR-18-33054	3
chr10	86174070	86174117	MajorDMR-18-33055	2
chr10	86184363	86184977	MajorDMR-18-33056	7
chr10	86185515	86185535	MajorDMR-18-33057	2
chr10	86191766	86192912	MajorDMR-18-33058	6
chr10	86193798	86194073	MajorDMR-18-33059	2
chr10	86200393	86200578	MajorDMR-18-33060	2
chr10	86207556	86207910	MajorDMR-18-33061	3
chr10	86213094	86213638	MajorDMR-18-33062	7
chr10	86227502	86227795	MajorDMR-18-33063	2
chr10	86233111	86233129	MajorDMR-18-33064	2
chr10	86259687	86259707	MajorDMR-18-33065	3
chr10	86265528	86265822	MajorDMR-18-33066	3
chr10	86273284	86273358	MajorDMR-18-33067	2
chr10	86282924	86282955	MajorDMR-18-33068	2
chr10	86284819	86285427	MajorDMR-18-33069	5
chr10	86287079	86287320	MajorDMR-18-33070	4
chr10	86296336	86296534	MajorDMR-18-33071	5
chr10	86302963	86303245	MajorDMR-18-33072	12
chr10	86308851	86309879	MajorDMR-18-33073	11
chr10	86327235	86327849	MajorDMR-18-33074	5
chr10	86330853	86331279	MajorDMR-18-33075	2
chr10	86346833	86346953	MajorDMR-18-33076	2
chr10	86350443	86350959	MajorDMR-18-33077	13
chr10	86353248	86353759	MajorDMR-18-33078	4
chr10	86366080	86367466	MajorDMR-18-33079	7
chr10	86372815	86372859	MajorDMR-18-33080	2
chr10	86387590	86387776	MajorDMR-18-33081	2
chr10	86407260	86407310	MajorDMR-18-33082	2
chr10	86419512	86420058	MajorDMR-18-33083	4
chr10	86438368	86438926	MajorDMR-18-33084	3
chr10	86455818	86456440	MajorDMR-18-33085	6
chr10	86457925	86458388	MajorDMR-18-33086	3
chr10	86460672	86460689	MajorDMR-18-33087	2
chr10	86464532	86464641	MajorDMR-18-33088	3
chr10	86472631	86473138	MajorDMR-18-33089	3
chr10	86479648	86480666	MajorDMR-18-33090	5
chr10	86510477	86510739	MajorDMR-18-33091	2
chr10	86515226	86515368	MajorDMR-18-33092	6
chr10	86540150	86540162	MajorDMR-18-33093	2
chr10	86558190	86558507	MajorDMR-18-33094	4
chr10	86559995	86560059	MajorDMR-18-33095	2
chr10	86570868	86571292	MajorDMR-18-33096	5
chr10	86578802	86579464	MajorDMR-18-33097	6
chr10	86584903	86585308	MajorDMR-18-33098	2
chr10	86586630	86586740	MajorDMR-18-33099	2
chr10	86597062	86598124	MajorDMR-18-33100	8
chr10	86613234	86613318	MajorDMR-18-33101	3
chr10	86636400	86636484	MajorDMR-18-33102	2
chr10	86649978	86650738	MajorDMR-18-33103	5
chr10	86651406	86651692	MajorDMR-18-33104	2
chr10	86661914	86662600	MajorDMR-18-33105	8
chr10	86687435	86687575	MajorDMR-18-33106	4
chr10	86698562	86698602	MajorDMR-18-33107	2
chr10	86706954	86707006	MajorDMR-18-33108	2
chr10	86713099	86713324	MajorDMR-18-33109	2
chr10	86725301	86725648	MajorDMR-18-33110	2
chr10	86727160	86727169	MajorDMR-18-33111	2
chr10	86749828	86751215	MajorDMR-18-33112	13
chr10	86757096	86757222	MajorDMR-18-33113	4
chr10	86759468	86760082	MajorDMR-18-33114	5
chr10	86782893	86783200	MajorDMR-18-33115	3
chr10	86783739	86784499	MajorDMR-18-33116	3
chr10	86801415	86801694	MajorDMR-18-33117	3
chr10	86802956	86803309	MajorDMR-18-33118	6
chr10	86818010	86818361	MajorDMR-18-33119	2
chr10	86820615	86820868	MajorDMR-18-33120	4
chr10	86836463	86836830	MajorDMR-18-33121	2
chr10	86865590	86865629	MajorDMR-18-33122	2
chr10	86867575	86867608	MajorDMR-18-33123	2
chr10	86868965	86869233	MajorDMR-18-33124	3
chr10	86884110	86885875	MajorDMR-18-33125	7
chr10	86896688	86896920	MajorDMR-18-33126	2
chr10	86898711	86899039	MajorDMR-18-33127	5
chr10	86908345	86909349	MajorDMR-18-33128	7
chr10	86911289	86911423	MajorDMR-18-33129	3
chr10	86941834	86942434	MajorDMR-18-33130	6
chr10	86963120	86964124	MajorDMR-18-33131	11
chr10	86971365	86971775	MajorDMR-18-33132	7
chr10	86998200	86998231	MajorDMR-18-33133	2
chr10	87007138	87007207	MajorDMR-18-33134	3
chr10	87018732	87018974	MajorDMR-18-33135	2
chr10	87042782	87042857	MajorDMR-18-33136	2
chr10	87078718	87078797	MajorDMR-18-33137	3
chr10	87079871	87079880	MajorDMR-18-33138	2
chr10	87082593	87082729	MajorDMR-18-33139	3
chr10	87138644	87138654	MajorDMR-18-33140	2
chr10	87145828	87146121	MajorDMR-18-33141	4
chr10	87161649	87161700	MajorDMR-18-33142	2
chr10	87173592	87173671	MajorDMR-18-33143	2
chr10	87180674	87180729	MajorDMR-18-33144	2
chr10	87188474	87188933	MajorDMR-18-33145	5
chr10	87193246	87193362	MajorDMR-18-33146	3
chr10	87201545	87201961	MajorDMR-18-33147	9
chr10	87208533	87208651	MajorDMR-18-33148	2
chr10	87210918	87211248	MajorDMR-18-33149	6
chr10	87216862	87217656	MajorDMR-18-33150	4
chr10	87236563	87236569	MajorDMR-18-33151	2
chr10	87237071	87237128	MajorDMR-18-33152	2
chr10	87242691	87242712	MajorDMR-18-33153	2
chr10	87243366	87243447	MajorDMR-18-33154	2
chr10	87246887	87247105	MajorDMR-18-33155	3
chr10	87252475	87252727	MajorDMR-18-33156	3
chr10	87254756	87254835	MajorDMR-18-33157	6
chr10	87265852	87266422	MajorDMR-18-33158	4
chr10	87266950	87268254	MajorDMR-18-33159	9
chr10	87270542	87270566	MajorDMR-18-33160	2
chr10	87284810	87285463	MajorDMR-18-33161	3
chr10	87286452	87286607	MajorDMR-18-33162	3
chr10	87287325	87287606	MajorDMR-18-33163	2
chr10	87302868	87303080	MajorDMR-18-33164	4
chr10	87307897	87308338	MajorDMR-18-33165	2
chr10	87312715	87313641	MajorDMR-18-33166	6
chr10	87315331	87315547	MajorDMR-18-33167	2
chr10	87316304	87316490	MajorDMR-18-33168	2
chr10	87329297	87329843	MajorDMR-18-33169	5
chr10	87334005	87334216	MajorDMR-18-33170	3
chr10	87350660	87351464	MajorDMR-18-33171	3
chr10	87352947	87353636	MajorDMR-18-33172	6
chr10	87356912	87356963	MajorDMR-18-33173	3
chr10	87358001	87358481	MajorDMR-18-33174	4
chr10	87359933	87361415	MajorDMR-18-33175	10
chr10	87365631	87366292	MajorDMR-18-33176	5
chr10	87366966	87367396	MajorDMR-18-33177	2
chr10	87368223	87368258	MajorDMR-18-33178	2
chr10	87380978	87381180	MajorDMR-18-33179	2
chr10	87395537	87395942	MajorDMR-18-33180	6
chr10	87402278	87402763	MajorDMR-18-33181	3
chr10	87405026	87405199	MajorDMR-18-33182	3
chr10	87406196	87406660	MajorDMR-18-33183	8
chr10	87407610	87407968	MajorDMR-18-33184	4
chr10	87408944	87408964	MajorDMR-18-33185	2
chr10	87413553	87413766	MajorDMR-18-33186	2
chr10	87415421	87415522	MajorDMR-18-33187	2
chr10	87417454	87417861	MajorDMR-18-33188	4
chr10	87420633	87421571	MajorDMR-18-33189	10
chr10	87426905	87428050	MajorDMR-18-33190	7
chr10	87451684	87451943	MajorDMR-18-33191	4
chr10	87458494	87458654	MajorDMR-18-33192	3
chr10	87461016	87461205	MajorDMR-18-33193	3
chr10	87474805	87475077	MajorDMR-18-33194	2
chr10	87486061	87486404	MajorDMR-18-33195	3
chr10	87489241	87489308	MajorDMR-18-33196	2
chr10	87515135	87515146	MajorDMR-18-33197	2
chr10	87516281	87516378	MajorDMR-18-33198	2
chr10	87520872	87521969	MajorDMR-18-33199	9
chr10	87523818	87524137	MajorDMR-18-33200	3
chr10	87541939	87542102	MajorDMR-18-33201	3
chr10	87542726	87543257	MajorDMR-18-33202	4
chr10	87546237	87546337	MajorDMR-18-33203	3
chr10	87547625	87548065	MajorDMR-18-33204	2
chr10	87548653	87549116	MajorDMR-18-33205	3
chr10	87549976	87550045	MajorDMR-18-33206	2
chr10	87555437	87555792	MajorDMR-18-33207	4
chr10	87575001	87575091	MajorDMR-18-33208	2
chr10	87608968	87609947	MajorDMR-18-33209	8
chr10	87620936	87621411	MajorDMR-18-33210	2
chr10	87623912	87624794	MajorDMR-18-33211	9
chr10	87630707	87630934	MajorDMR-18-33212	7
chr10	87661525	87662130	MajorDMR-18-33213	9
chr10	87672245	87672404	MajorDMR-18-33214	2
chr10	87674136	87674315	MajorDMR-18-33215	3
chr10	87676386	87676930	MajorDMR-18-33216	5
chr10	87680925	87680978	MajorDMR-18-33217	2
chr10	87682316	87682672	MajorDMR-18-33218	6
chr10	87683318	87683807	MajorDMR-18-33219	2
chr10	87688198	87688358	MajorDMR-18-33220	5
chr10	87694512	87695016	MajorDMR-18-33221	4
chr10	87698350	87698361	MajorDMR-18-33222	2
chr10	87702351	87702360	MajorDMR-18-33223	2
chr10	87720522	87721259	MajorDMR-18-33224	10
chr10	87733259	87734002	MajorDMR-18-33225	4
chr10	87741099	87741631	MajorDMR-18-33226	7
chr10	87753756	87753864	MajorDMR-18-33227	2
chr10	87761509	87761773	MajorDMR-18-33228	3
chr10	87764438	87765003	MajorDMR-18-33229	4
chr10	87768612	87768981	MajorDMR-18-33230	5
chr10	87770073	87770660	MajorDMR-18-33231	3
chr10	87779567	87779609	MajorDMR-18-33232	2
chr10	87780153	87780162	MajorDMR-18-33233	2
chr10	87786210	87786699	MajorDMR-18-33234	4
chr10	87795954	87796426	MajorDMR-18-33235	6
chr10	87798512	87798690	MajorDMR-18-33236	2
chr10	87804220	87804802	MajorDMR-18-33237	7
chr10	87816473	87816844	MajorDMR-18-33238	7
chr10	87828665	87828981	MajorDMR-18-33239	2
chr10	87832975	87834789	MajorDMR-18-33240	13
chr10	87837839	87838209	MajorDMR-18-33241	6
chr10	87838758	87839369	MajorDMR-18-33242	6
chr10	87841234	87841477	MajorDMR-18-33243	3
chr10	87843739	87843872	MajorDMR-18-33244	3
chr10	87844395	87844531	MajorDMR-18-33245	2
chr10	87847163	87848261	MajorDMR-18-33246	12
chr10	87851057	87851369	MajorDMR-18-33247	2
chr10	87859167	87859241	MajorDMR-18-33248	3
chr10	87860030	87860601	MajorDMR-18-33249	4
chr10	87861730	87861859	MajorDMR-18-33250	4
chr10	87862439	87862472	MajorDMR-18-33251	2
chr10	87863338	87863569	MajorDMR-18-33252	5
chr10	87864341	87864385	MajorDMR-18-33253	2
chr10	87865103	87865572	MajorDMR-18-33254	7
chr10	87867476	87867928	MajorDMR-18-33255	12
chr10	87869042	87869097	MajorDMR-18-33256	3
chr10	87883638	87883767	MajorDMR-18-33257	3
chr10	87884517	87884945	MajorDMR-18-33258	5
chr10	87887268	87887893	MajorDMR-18-33259	5
chr10	87891918	87892103	MajorDMR-18-33260	4
chr10	87893537	87893789	MajorDMR-18-33261	3
chr10	87896497	87897539	MajorDMR-18-33262	13
chr10	87898939	87899091	MajorDMR-18-33263	5
chr10	87900824	87900878	MajorDMR-18-33264	2
chr10	87901610	87902031	MajorDMR-18-33265	4
chr10	87903748	87904390	MajorDMR-18-33266	7
chr10	87909153	87910077	MajorDMR-18-33267	13
chr10	87912521	87912885	MajorDMR-18-33268	4
chr10	87914940	87915479	MajorDMR-18-33269	5
chr10	87920637	87920664	MajorDMR-18-33270	2
chr10	87921713	87921798	MajorDMR-18-33271	3
chr10	87923306	87924165	MajorDMR-18-33272	13
chr10	87925185	87925368	MajorDMR-18-33273	2
chr10	87928783	87928878	MajorDMR-18-33274	3
chr10	87936663	87938402	MajorDMR-18-33275	27
chr10	87940393	87940530	MajorDMR-18-33276	3
chr10	87941638	87943165	MajorDMR-18-33277	28
chr10	87945472	87945654	MajorDMR-18-33278	3
chr10	87948045	87948682	MajorDMR-18-33279	5
chr10	87956002	87956289	MajorDMR-18-33280	3
chr10	87956954	87957833	MajorDMR-18-33281	15
chr10	87958990	87959528	MajorDMR-18-33282	3
chr10	87963428	87963483	MajorDMR-18-33283	2
chr10	87965708	87965748	MajorDMR-18-33284	2
chr10	87967632	87968006	MajorDMR-18-33285	10
chr10	87969105	87969525	MajorDMR-18-33286	4
chr10	87970208	87970955	MajorDMR-18-33287	3
chr10	87975264	87975834	MajorDMR-18-33288	6
chr10	87976416	87976586	MajorDMR-18-33289	2
chr10	87978620	87979889	MajorDMR-18-33290	10
chr10	87980771	87980898	MajorDMR-18-33291	3
chr10	87989466	87989487	MajorDMR-18-33292	2
chr10	87990757	87992323	MajorDMR-18-33293	13
chr10	87992841	87992938	MajorDMR-18-33294	4
chr10	87993539	87994840	MajorDMR-18-33295	14
chr10	88010111	88010974	MajorDMR-18-33296	22
chr10	88012044	88013508	MajorDMR-18-33297	14
chr10	88014330	88014485	MajorDMR-18-33298	2
chr10	88015360	88015838	MajorDMR-18-33299	2
chr10	88016915	88017186	MajorDMR-18-33300	2
chr10	88018624	88019255	MajorDMR-18-33301	4
chr10	88020459	88023428	MajorDMR-18-33302	69
chr10	88023989	88025256	MajorDMR-18-33303	14
chr10	88026801	88028332	MajorDMR-18-33304	20
chr10	88029808	88029899	MajorDMR-18-33305	2
chr10	88044197	88044481	MajorDMR-18-33306	5
chr10	88045030	88045632	MajorDMR-18-33307	6
chr10	88047152	88047325	MajorDMR-18-33308	2
chr10	88048028	88048107	MajorDMR-18-33309	2
chr10	88051475	88053567	MajorDMR-18-33310	13
chr10	88054810	88054974	MajorDMR-18-33311	6
chr10	88058640	88058683	MajorDMR-18-33312	2
chr10	88069269	88069766	MajorDMR-18-33313	4
chr10	88070928	88071522	MajorDMR-18-33314	5
chr10	88072731	88073826	MajorDMR-18-33315	13
chr10	88076053	88077032	MajorDMR-18-33316	7
chr10	88079490	88079674	MajorDMR-18-33317	3
chr10	88081306	88081795	MajorDMR-18-33318	9
chr10	88084223	88084272	MajorDMR-18-33319	2
chr10	88087107	88087275	MajorDMR-18-33320	2
chr10	88089208	88089290	MajorDMR-18-33321	2
chr10	88091575	88091922	MajorDMR-18-33322	8
chr10	88093791	88093927	MajorDMR-18-33323	2
chr10	88098181	88098252	MajorDMR-18-33324	2
chr10	88100141	88100270	MajorDMR-18-33325	4
chr10	88101046	88101544	MajorDMR-18-33326	11
chr10	88102326	88102816	MajorDMR-18-33327	8
chr10	88103712	88103765	MajorDMR-18-33328	3
chr10	88104554	88104674	MajorDMR-18-33329	2
chr10	88105863	88106449	MajorDMR-18-33330	6
chr10	88107006	88107207	MajorDMR-18-33331	4
chr10	88108253	88109479	MajorDMR-18-33332	13
chr10	88110976	88111835	MajorDMR-18-33333	13
chr10	88112807	88113050	MajorDMR-18-33334	5
chr10	88114635	88118408	MajorDMR-18-33335	31
chr10	88120408	88120805	MajorDMR-18-33336	4
chr10	88122158	88122308	MajorDMR-18-33337	2
chr10	88133342	88135079	MajorDMR-18-33338	9
chr10	88137432	88137950	MajorDMR-18-33339	5
chr10	88147266	88147422	MajorDMR-18-33340	3
chr10	88183568	88183876	MajorDMR-18-33341	3
chr10	88203709	88204280	MajorDMR-18-33342	3
chr10	88219072	88219223	MajorDMR-18-33343	3
chr10	88234621	88235704	MajorDMR-18-33344	4
chr10	88237664	88237671	MajorDMR-18-33345	2
chr10	88245026	88245066	MajorDMR-18-33346	2
chr10	88257623	88258167	MajorDMR-18-33347	3
chr10	88266254	88266418	MajorDMR-18-33348	2
chr10	88267423	88267612	MajorDMR-18-33349	2
chr10	88271411	88271449	MajorDMR-18-33350	2
chr10	88279452	88279529	MajorDMR-18-33351	2
chr10	88295124	88296714	MajorDMR-18-33352	31
chr10	88304926	88305163	MajorDMR-18-33353	3
chr10	88339767	88339788	MajorDMR-18-33354	2
chr10	88346172	88347347	MajorDMR-18-33355	9
chr10	88349724	88349758	MajorDMR-18-33356	2
chr10	88384819	88385307	MajorDMR-18-33357	8
chr10	88390094	88390101	MajorDMR-18-33358	2
chr10	88391877	88392242	MajorDMR-18-33359	4
chr10	88408649	88409417	MajorDMR-18-33360	4
chr10	88412312	88412415	MajorDMR-18-33361	3
chr10	88421464	88421663	MajorDMR-18-33362	3
chr10	88423884	88424712	MajorDMR-18-33363	7
chr10	88425232	88426594	MajorDMR-18-33364	36
chr10	88427287	88430232	MajorDMR-18-33365	42
chr10	88432256	88435319	MajorDMR-18-33366	30
chr10	88435937	88436478	MajorDMR-18-33367	5
chr10	88438746	88439190	MajorDMR-18-33368	8
chr10	88440165	88441214	MajorDMR-18-33369	17
chr10	88443371	88444575	MajorDMR-18-33370	8
chr10	88447122	88448922	MajorDMR-18-33371	15
chr10	88453451	88453862	MajorDMR-18-33372	4
chr10	88455840	88456193	MajorDMR-18-33373	2
chr10	88464763	88464921	MajorDMR-18-33374	2
chr10	88467486	88467519	MajorDMR-18-33375	2
chr10	88487434	88487447	MajorDMR-18-33376	2
chr10	88497628	88498049	MajorDMR-18-33377	2
chr10	88507642	88508121	MajorDMR-18-33378	7
chr10	88518992	88519157	MajorDMR-18-33379	2
chr10	88527366	88528500	MajorDMR-18-33380	6
chr10	88530001	88530617	MajorDMR-18-33381	4
chr10	88535684	88535714	MajorDMR-18-33382	2
chr10	88539189	88539297	MajorDMR-18-33383	2
chr10	88545883	88546725	MajorDMR-18-33384	7
chr10	88550999	88551160	MajorDMR-18-33385	6
chr10	88577076	88577308	MajorDMR-18-33386	2
chr10	88581472	88581586	MajorDMR-18-33387	2
chr10	88588157	88588172	MajorDMR-18-33388	2
chr10	88600135	88600541	MajorDMR-18-33389	4
chr10	88605936	88606315	MajorDMR-18-33390	3
chr10	88611224	88611511	MajorDMR-18-33391	6
chr10	88615529	88615965	MajorDMR-18-33392	3
chr10	88628168	88628328	MajorDMR-18-33393	3
chr10	88630849	88631222	MajorDMR-18-33394	2
chr10	88641315	88641481	MajorDMR-18-33395	3
chr10	88658959	88659308	MajorDMR-18-33396	7
chr10	88660608	88661131	MajorDMR-18-33397	4
chr10	88680369	88680533	MajorDMR-18-33398	2
chr10	88696696	88696959	MajorDMR-18-33399	2
chr10	88705358	88707518	MajorDMR-18-33400	19
chr10	88713855	88715931	MajorDMR-18-33401	9
chr10	88716446	88716647	MajorDMR-18-33402	2
chr10	88726614	88726645	MajorDMR-18-33403	2
chr10	88727935	88728698	MajorDMR-18-33404	19
chr10	88731472	88731739	MajorDMR-18-33405	11
chr10	88733704	88733715	MajorDMR-18-33406	2
chr10	88739876	88739954	MajorDMR-18-33407	2
chr10	88769143	88769278	MajorDMR-18-33408	3
chr10	88773444	88773555	MajorDMR-18-33409	3
chr10	88777069	88777317	MajorDMR-18-33410	2
chr10	88778039	88778180	MajorDMR-18-33411	3
chr10	88807308	88807361	MajorDMR-18-33412	2
chr10	88809740	88810061	MajorDMR-18-33413	4
chr10	88812783	88813678	MajorDMR-18-33414	10
chr10	88824537	88825025	MajorDMR-18-33415	7
chr10	88835594	88835774	MajorDMR-18-33416	4
chr10	88839076	88839412	MajorDMR-18-33417	3
chr10	88841223	88841514	MajorDMR-18-33418	3
chr10	88843883	88843940	MajorDMR-18-33419	2
chr10	88850180	88850745	MajorDMR-18-33420	7
chr10	88893413	88893431	MajorDMR-18-33421	2
chr10	88911390	88911763	MajorDMR-18-33422	5
chr10	88929621	88929750	MajorDMR-18-33423	3
chr10	88944430	88944500	MajorDMR-18-33424	2
chr10	88953980	88953988	MajorDMR-18-33425	2
chr10	88959183	88959387	MajorDMR-18-33426	2
chr10	88974704	88974737	MajorDMR-18-33427	2
chr10	88994698	88994990	MajorDMR-18-33428	3
chr10	89051096	89051317	MajorDMR-18-33429	3
chr10	89061344	89061389	MajorDMR-18-33430	8
chr10	89066634	89066652	MajorDMR-18-33431	2
chr10	89088341	89089066	MajorDMR-18-33432	7
chr10	89090927	89091412	MajorDMR-18-33433	4
chr10	89093163	89093263	MajorDMR-18-33434	2
chr10	89111464	89111607	MajorDMR-18-33435	2
chr10	89127205	89127268	MajorDMR-18-33436	2
chr10	89144091	89144306	MajorDMR-18-33437	3
chr10	89148142	89148469	MajorDMR-18-33438	3
chr10	89150642	89151465	MajorDMR-18-33439	11
chr10	89156010	89156041	MajorDMR-18-33440	2
chr10	89157090	89157316	MajorDMR-18-33441	3
chr10	89163753	89164506	MajorDMR-18-33442	6
chr10	89183204	89183296	MajorDMR-18-33443	2
chr10	89196129	89196180	MajorDMR-18-33444	4
chr10	89206170	89206233	MajorDMR-18-33445	2
chr10	89266784	89266904	MajorDMR-18-33446	3
chr10	89282591	89282726	MajorDMR-18-33447	2
chr10	89291939	89292232	MajorDMR-18-33448	2
chr10	89308016	89308203	MajorDMR-18-33449	2
chr10	89314614	89314733	MajorDMR-18-33450	2
chr10	89351673	89352127	MajorDMR-18-33451	2
chr10	89354724	89354914	MajorDMR-18-33452	2
chr10	89358415	89358920	MajorDMR-18-33453	10
chr10	89365286	89365975	MajorDMR-18-33454	6
chr10	89379642	89380155	MajorDMR-18-33455	4
chr10	89385064	89385179	MajorDMR-18-33456	2
chr10	89390697	89390820	MajorDMR-18-33457	2
chr10	89402346	89402481	MajorDMR-18-33458	6
chr10	89418897	89419097	MajorDMR-18-33459	3
chr10	89431355	89431739	MajorDMR-18-33460	4
chr10	89442075	89442541	MajorDMR-18-33461	4
chr10	89468160	89468190	MajorDMR-18-33462	2
chr10	89473102	89473805	MajorDMR-18-33463	8
chr10	89476144	89476213	MajorDMR-18-33464	2
chr10	89483010	89483875	MajorDMR-18-33465	8
chr10	89494856	89495364	MajorDMR-18-33466	3
chr10	89506313	89506559	MajorDMR-18-33467	7
chr10	89507255	89507669	MajorDMR-18-33468	4
chr10	89526231	89526348	MajorDMR-18-33469	2
chr10	89605857	89605955	MajorDMR-18-33470	3
chr10	89610719	89610938	MajorDMR-18-33471	4
chr10	89659640	89659749	MajorDMR-18-33472	2
chr10	89666037	89666072	MajorDMR-18-33473	2
chr10	89668391	89668456	MajorDMR-18-33474	2
chr10	89678435	89678462	MajorDMR-18-33475	2
chr10	89695618	89695802	MajorDMR-18-33476	2
chr10	89761736	89761743	MajorDMR-18-33477	2
chr10	89802285	89802691	MajorDMR-18-33478	6
chr10	89811627	89811789	MajorDMR-18-33479	2
chr10	89824150	89824692	MajorDMR-18-33480	3
chr10	89831807	89832077	MajorDMR-18-33481	4
chr10	89833574	89833604	MajorDMR-18-33482	3
chr10	89835919	89836131	MajorDMR-18-33483	2
chr10	89848688	89848705	MajorDMR-18-33484	2
chr10	89852951	89853002	MajorDMR-18-33485	2
chr10	89855410	89855434	MajorDMR-18-33486	2
chr10	89860476	89860593	MajorDMR-18-33487	2
chr10	89879883	89880298	MajorDMR-18-33488	5
chr10	89882883	89883188	MajorDMR-18-33489	3
chr10	89885501	89885830	MajorDMR-18-33490	4
chr10	89891646	89891821	MajorDMR-18-33491	5
chr10	89899277	89899389	MajorDMR-18-33492	2
chr10	89908254	89908307	MajorDMR-18-33493	3
chr10	89910255	89910421	MajorDMR-18-33494	3
chr10	89914009	89914508	MajorDMR-18-33495	2
chr10	89925436	89926016	MajorDMR-18-33496	8
chr10	89950673	89950905	MajorDMR-18-33497	3
chr10	89960342	89960612	MajorDMR-18-33498	3
chr10	89966251	89966928	MajorDMR-18-33499	4
chr10	89970899	89970910	MajorDMR-18-33500	2
chr10	89972809	89973423	MajorDMR-18-33501	7
chr10	89980727	89981142	MajorDMR-18-33502	3
chr10	89992850	89994443	MajorDMR-18-33503	19
chr10	89998087	89998283	MajorDMR-18-33504	2
chr10	90003698	90003794	MajorDMR-18-33505	3
chr10	90004744	90005243	MajorDMR-18-33506	8
chr10	90017849	90017997	MajorDMR-18-33507	2
chr10	90042677	90042782	MajorDMR-18-33508	2
chr10	90103379	90103614	MajorDMR-18-33509	4
chr10	90139722	90139876	MajorDMR-18-33510	2
chr10	90188178	90188230	MajorDMR-18-33511	2
chr10	90219346	90219569	MajorDMR-18-33512	4
chr10	90226348	90226868	MajorDMR-18-33513	3
chr10	90249454	90249986	MajorDMR-18-33514	3
chr10	90253614	90253700	MajorDMR-18-33515	2
chr10	90259856	90260226	MajorDMR-18-33516	3
chr10	90267922	90267993	MajorDMR-18-33517	2
chr10	90274377	90275192	MajorDMR-18-33518	3
chr10	90297925	90298103	MajorDMR-18-33519	2
chr10	90309368	90309453	MajorDMR-18-33520	2
chr10	90367782	90368012	MajorDMR-18-33521	2
chr10	90368787	90368868	MajorDMR-18-33522	2
chr10	90392263	90392430	MajorDMR-18-33523	2
chr10	90406586	90407026	MajorDMR-18-33524	3
chr10	90425027	90425466	MajorDMR-18-33525	4
chr10	90453571	90453590	MajorDMR-18-33526	2
chr10	90481436	90481533	MajorDMR-18-33527	2
chr10	90490851	90491376	MajorDMR-18-33528	7
chr10	90494588	90494963	MajorDMR-18-33529	4
chr10	90519138	90519190	MajorDMR-18-33530	2
chr10	90540895	90541218	MajorDMR-18-33531	4
chr10	90553565	90553648	MajorDMR-18-33532	2
chr10	90564071	90564682	MajorDMR-18-33533	6
chr10	90569351	90569489	MajorDMR-18-33534	2
chr10	90570049	90570366	MajorDMR-18-33535	2
chr10	90570918	90570964	MajorDMR-18-33536	2
chr10	90585817	90586271	MajorDMR-18-33537	2
chr10	90618849	90619059	MajorDMR-18-33538	3
chr10	90653411	90653682	MajorDMR-18-33539	2
chr10	90673690	90673873	MajorDMR-18-33540	4
chr10	90681258	90681266	MajorDMR-18-33541	2
chr10	90695083	90695110	MajorDMR-18-33542	3
chr10	90700401	90700643	MajorDMR-18-33543	3
chr10	90710773	90710930	MajorDMR-18-33544	2
chr10	90720503	90720524	MajorDMR-18-33545	2
chr10	90738960	90739063	MajorDMR-18-33546	4
chr10	90742163	90742683	MajorDMR-18-33547	3
chr10	90751801	90751907	MajorDMR-18-33548	2
chr10	90760413	90761292	MajorDMR-18-33549	8
chr10	90763430	90763770	MajorDMR-18-33550	2
chr10	90789493	90789631	MajorDMR-18-33551	2
chr10	90792178	90792644	MajorDMR-18-33552	4
chr10	90815047	90815115	MajorDMR-18-33553	2
chr10	90823683	90823699	MajorDMR-18-33554	2
chr10	90824504	90824866	MajorDMR-18-33555	5
chr10	90829370	90829481	MajorDMR-18-33556	2
chr10	90839198	90839307	MajorDMR-18-33557	3
chr10	90859935	90859987	MajorDMR-18-33558	2
chr10	90870355	90870429	MajorDMR-18-33559	3
chr10	90882391	90882646	MajorDMR-18-33560	3
chr10	90932682	90932746	MajorDMR-18-33561	2
chr10	90949029	90949605	MajorDMR-18-33562	3
chr10	90955450	90955497	MajorDMR-18-33563	2
chr10	90964697	90964807	MajorDMR-18-33564	2
chr10	90973645	90973701	MajorDMR-18-33565	2
chr10	90974674	90975440	MajorDMR-18-33566	13
chr10	90979414	90979806	MajorDMR-18-33567	4
chr10	90981065	90981129	MajorDMR-18-33568	2
chr10	90983280	90983525	MajorDMR-18-33569	2
chr10	90984642	90985152	MajorDMR-18-33570	15
chr10	90987165	90987182	MajorDMR-18-33571	2
chr10	90988041	90988234	MajorDMR-18-33572	2
chr10	90992761	90994007	MajorDMR-18-33573	8
chr10	90995281	90995508	MajorDMR-18-33574	4
chr10	91000699	91000778	MajorDMR-18-33575	2
chr10	91005752	91005855	MajorDMR-18-33576	2
chr10	91020034	91020572	MajorDMR-18-33577	4
chr10	91025090	91025974	MajorDMR-18-33578	9
chr10	91034162	91034177	MajorDMR-18-33579	2
chr10	91043086	91043115	MajorDMR-18-33580	2
chr10	91043627	91043814	MajorDMR-18-33581	3
chr10	91053512	91053820	MajorDMR-18-33582	2
chr10	91060824	91061511	MajorDMR-18-33583	4
chr10	91062602	91064357	MajorDMR-18-33584	10
chr10	91065416	91065505	MajorDMR-18-33585	2
chr10	91073584	91074411	MajorDMR-18-33586	8
chr10	91074939	91075525	MajorDMR-18-33587	4
chr10	91086208	91086923	MajorDMR-18-33588	3
chr10	91091569	91091913	MajorDMR-18-33589	6
chr10	91098947	91099435	MajorDMR-18-33590	7
chr10	91111553	91112162	MajorDMR-18-33591	8
chr10	91127648	91127683	MajorDMR-18-33592	3
chr10	91128728	91129284	MajorDMR-18-33593	5
chr10	91133937	91133942	MajorDMR-18-33594	2
chr10	91134935	91134957	MajorDMR-18-33595	2
chr10	91148988	91149033	MajorDMR-18-33596	2
chr10	91150379	91150501	MajorDMR-18-33597	4
chr10	91153210	91153882	MajorDMR-18-33598	6
chr10	91175365	91175394	MajorDMR-18-33599	2
chr10	91177489	91177513	MajorDMR-18-33600	2
chr10	91179507	91179594	MajorDMR-18-33601	3
chr10	91198520	91198878	MajorDMR-18-33602	5
chr10	91200182	91200206	MajorDMR-18-33603	2
chr10	91208501	91208542	MajorDMR-18-33604	2
chr10	91220340	91220692	MajorDMR-18-33605	2
chr10	91227916	91228349	MajorDMR-18-33606	7
chr10	91234103	91236658	MajorDMR-18-33607	22
chr10	91241640	91241717	MajorDMR-18-33608	2
chr10	91243485	91243526	MajorDMR-18-33609	2
chr10	91264640	91264660	MajorDMR-18-33610	2
chr10	91266597	91266878	MajorDMR-18-33611	3
chr10	91275144	91275335	MajorDMR-18-33612	5
chr10	91276032	91276116	MajorDMR-18-33613	3
chr10	91281024	91281201	MajorDMR-18-33614	3
chr10	91285484	91285566	MajorDMR-18-33615	2
chr10	91292401	91292459	MajorDMR-18-33616	3
chr10	91296934	91297383	MajorDMR-18-33617	2
chr10	91318844	91318864	MajorDMR-18-33618	2
chr10	91324485	91324742	MajorDMR-18-33619	3
chr10	91332562	91332980	MajorDMR-18-33620	6
chr10	91334013	91334243	MajorDMR-18-33621	2
chr10	91377604	91377756	MajorDMR-18-33622	2
chr10	91387252	91387306	MajorDMR-18-33623	2
chr10	91389342	91389473	MajorDMR-18-33624	3
chr10	91399707	91399995	MajorDMR-18-33625	2
chr10	91443759	91443853	MajorDMR-18-33626	2
chr10	91462121	91462127	MajorDMR-18-33627	2
chr10	91470602	91470889	MajorDMR-18-33628	3
chr10	91492839	91492934	MajorDMR-18-33629	2
chr10	91505954	91505966	MajorDMR-18-33630	2
chr10	91562747	91562883	MajorDMR-18-33631	2
chr10	91569686	91569754	MajorDMR-18-33632	2
chr10	91571013	91571195	MajorDMR-18-33633	2
chr10	91583185	91583372	MajorDMR-18-33634	3
chr10	91597984	91598108	MajorDMR-18-33635	6
chr10	91610065	91610227	MajorDMR-18-33636	2
chr10	91613585	91613994	MajorDMR-18-33637	7
chr10	91620616	91620674	MajorDMR-18-33638	2
chr10	91646903	91647875	MajorDMR-18-33639	7
chr10	91664695	91664729	MajorDMR-18-33640	2
chr10	91679285	91679334	MajorDMR-18-33641	2
chr10	91689336	91689763	MajorDMR-18-33642	4
chr10	91710701	91710706	MajorDMR-18-33643	2
chr10	91713700	91714189	MajorDMR-18-33644	4
chr10	91719233	91720129	MajorDMR-18-33645	6
chr10	91726234	91726368	MajorDMR-18-33646	2
chr10	91726970	91727048	MajorDMR-18-33647	2
chr10	91732021	91732124	MajorDMR-18-33648	2
chr10	91739794	91740007	MajorDMR-18-33649	3
chr10	91741393	91741470	MajorDMR-18-33650	2
chr10	91761173	91761899	MajorDMR-18-33651	6
chr10	91762415	91762582	MajorDMR-18-33652	3
chr10	91766795	91767565	MajorDMR-18-33653	4
chr10	91771484	91771574	MajorDMR-18-33654	2
chr10	91778975	91779357	MajorDMR-18-33655	3
chr10	91798006	91798343	MajorDMR-18-33656	2
chr10	91801576	91801949	MajorDMR-18-33657	9
chr10	91812395	91812461	MajorDMR-18-33658	2
chr10	91822757	91822938	MajorDMR-18-33659	2
chr10	91847711	91847983	MajorDMR-18-33660	5
chr10	91868498	91868891	MajorDMR-18-33661	2
chr10	91879125	91879150	MajorDMR-18-33662	2
chr10	91885487	91886087	MajorDMR-18-33663	5
chr10	91898773	91899251	MajorDMR-18-33664	2
chr10	91906697	91906818	MajorDMR-18-33665	2
chr10	91910963	91910981	MajorDMR-18-33666	2
chr10	91917110	91917277	MajorDMR-18-33667	3
chr10	91931253	91931591	MajorDMR-18-33668	2
chr10	91934963	91935449	MajorDMR-18-33669	8
chr10	91956355	91956805	MajorDMR-18-33670	2
chr10	91958938	91959194	MajorDMR-18-33671	2
chr10	91961255	91961375	MajorDMR-18-33672	2
chr10	91969588	91969691	MajorDMR-18-33673	2
chr10	91974008	91974596	MajorDMR-18-33674	3
chr10	91984478	91984493	MajorDMR-18-33675	2
chr10	91992773	91993550	MajorDMR-18-33676	3
chr10	92011395	92011443	MajorDMR-18-33677	2
chr10	92021932	92022692	MajorDMR-18-33678	4
chr10	92037050	92037316	MajorDMR-18-33679	2
chr10	92057073	92057737	MajorDMR-18-33680	7
chr10	92059081	92059233	MajorDMR-18-33681	2
chr10	92061831	92062062	MajorDMR-18-33682	5
chr10	92082130	92082210	MajorDMR-18-33683	2
chr10	92082973	92082985	MajorDMR-18-33684	2
chr10	92099147	92099645	MajorDMR-18-33685	3
chr10	92101792	92101972	MajorDMR-18-33686	2
chr10	92102929	92102973	MajorDMR-18-33687	2
chr10	92110946	92111014	MajorDMR-18-33688	2
chr10	92124020	92124323	MajorDMR-18-33689	2
chr10	92131060	92131127	MajorDMR-18-33690	2
chr10	92140695	92140713	MajorDMR-18-33691	2
chr10	92141218	92141416	MajorDMR-18-33692	3
chr10	92152258	92152507	MajorDMR-18-33693	2
chr10	92154237	92154320	MajorDMR-18-33694	2
chr10	92173562	92174064	MajorDMR-18-33695	3
chr10	92178797	92178841	MajorDMR-18-33696	2
chr10	92195702	92195857	MajorDMR-18-33697	3
chr10	92211457	92211478	MajorDMR-18-33698	2
chr10	92213190	92213275	MajorDMR-18-33699	2
chr10	92221537	92221816	MajorDMR-18-33700	3
chr10	92236118	92236237	MajorDMR-18-33701	3
chr10	92244582	92244617	MajorDMR-18-33702	2
chr10	92267045	92267388	MajorDMR-18-33703	2
chr10	92292699	92292721	MajorDMR-18-33704	2
chr10	92300051	92300156	MajorDMR-18-33705	3
chr10	92313878	92314143	MajorDMR-18-33706	2
chr10	92334477	92335120	MajorDMR-18-33707	4
chr10	92340234	92340827	MajorDMR-18-33708	4
chr10	92347022	92347295	MajorDMR-18-33709	2
chr10	92357451	92357888	MajorDMR-18-33710	2
chr10	92359988	92360393	MajorDMR-18-33711	2
chr10	92375803	92376038	MajorDMR-18-33712	2
chr10	92395065	92395207	MajorDMR-18-33713	2
chr10	92415161	92415619	MajorDMR-18-33714	2
chr10	92423986	92424678	MajorDMR-18-33715	3
chr10	92426238	92426250	MajorDMR-18-33716	2
chr10	92433335	92433499	MajorDMR-18-33717	2
chr10	92434766	92434786	MajorDMR-18-33718	2
chr10	92435698	92435949	MajorDMR-18-33719	3
chr10	92438074	92438320	MajorDMR-18-33720	2
chr10	92467003	92467113	MajorDMR-18-33721	2
chr10	92483267	92483414	MajorDMR-18-33722	3
chr10	92485728	92486080	MajorDMR-18-33723	2
chr10	92494183	92494681	MajorDMR-18-33724	3
chr10	92497681	92498107	MajorDMR-18-33725	2
chr10	92501790	92501879	MajorDMR-18-33726	3
chr10	92507204	92507618	MajorDMR-18-33727	2
chr10	92508508	92509053	MajorDMR-18-33728	3
chr10	92510825	92511200	MajorDMR-18-33729	5
chr10	92514297	92514329	MajorDMR-18-33730	2
chr10	92547753	92548024	MajorDMR-18-33731	3
chr10	92550127	92550323	MajorDMR-18-33732	3
chr10	92576400	92576801	MajorDMR-18-33733	3
chr10	92596907	92596932	MajorDMR-18-33734	2
chr10	92615062	92615257	MajorDMR-18-33735	2
chr10	92644197	92644511	MajorDMR-18-33736	3
chr10	92660373	92660597	MajorDMR-18-33737	2
chr10	92675192	92676104	MajorDMR-18-33738	6
chr10	92685043	92685091	MajorDMR-18-33739	2
chr10	92685846	92685886	MajorDMR-18-33740	2
chr10	92689908	92690561	MajorDMR-18-33741	3
chr10	92705680	92705930	MajorDMR-18-33742	5
chr10	92740689	92740922	MajorDMR-18-33743	4
chr10	92742402	92742682	MajorDMR-18-33744	8
chr10	92760334	92760422	MajorDMR-18-33745	2
chr10	92762108	92762386	MajorDMR-18-33746	3
chr10	92776983	92777463	MajorDMR-18-33747	4
chr10	92782377	92782476	MajorDMR-18-33748	2
chr10	92784514	92784985	MajorDMR-18-33749	6
chr10	92792409	92792830	MajorDMR-18-33750	4
chr10	92794446	92794456	MajorDMR-18-33751	2
chr10	92797640	92797950	MajorDMR-18-33752	2
chr10	92806757	92807025	MajorDMR-18-33753	3
chr10	92821789	92821855	MajorDMR-18-33754	2
chr10	92863324	92863717	MajorDMR-18-33755	2
chr10	92883049	92883657	MajorDMR-18-33756	6
chr10	92928662	92928794	MajorDMR-18-33757	5
chr10	92941109	92941132	MajorDMR-18-33758	2
chr10	92956805	92957078	MajorDMR-18-33759	6
chr10	92960548	92960670	MajorDMR-18-33760	2
chr10	92971554	92971741	MajorDMR-18-33761	2
chr10	92984645	92984654	MajorDMR-18-33762	2
chr10	93007808	93007967	MajorDMR-18-33763	2
chr10	93013886	93013961	MajorDMR-18-33764	3
chr10	93025597	93026042	MajorDMR-18-33765	2
chr10	93044271	93044534	MajorDMR-18-33766	5
chr10	93046919	93046969	MajorDMR-18-33767	2
chr10	93062890	93062971	MajorDMR-18-33768	2
chr10	93068451	93068895	MajorDMR-18-33769	2
chr10	93073556	93074097	MajorDMR-18-33770	3
chr10	93076446	93076695	MajorDMR-18-33771	3
chr10	93079288	93079324	MajorDMR-18-33772	2
chr10	93119077	93119468	MajorDMR-18-33773	2
chr10	93128018	93128488	MajorDMR-18-33774	2
chr10	93141134	93141590	MajorDMR-18-33775	9
chr10	93175774	93176114	MajorDMR-18-33776	2
chr10	93260264	93260360	MajorDMR-18-33777	2
chr10	93271364	93271468	MajorDMR-18-33778	3
chr10	93287996	93288164	MajorDMR-18-33779	3
chr10	93296105	93296326	MajorDMR-18-33780	5
chr10	93311728	93312431	MajorDMR-18-33781	11
chr10	93317144	93317508	MajorDMR-18-33782	5
chr10	93328879	93328913	MajorDMR-18-33783	2
chr10	93330037	93330244	MajorDMR-18-33784	3
chr10	93334666	93335197	MajorDMR-18-33785	10
chr10	93350189	93350327	MajorDMR-18-33786	4
chr10	93353617	93353992	MajorDMR-18-33787	2
chr10	93357206	93357531	MajorDMR-18-33788	6
chr10	93363756	93364543	MajorDMR-18-33789	8
chr10	93368362	93369068	MajorDMR-18-33790	11
chr10	93394124	93394196	MajorDMR-18-33791	3
chr10	93395593	93395617	MajorDMR-18-33792	2
chr10	93396442	93396914	MajorDMR-18-33793	4
chr10	93402647	93402796	MajorDMR-18-33794	2
chr10	93413306	93413350	MajorDMR-18-33795	2
chr10	93428638	93429063	MajorDMR-18-33796	4
chr10	93431257	93431708	MajorDMR-18-33797	6
chr10	93443341	93443878	MajorDMR-18-33798	4
chr10	93444568	93444585	MajorDMR-18-33799	2
chr10	93448585	93448730	MajorDMR-18-33800	2
chr10	93460074	93460334	MajorDMR-18-33801	5
chr10	93467094	93467375	MajorDMR-18-33802	2
chr10	93472106	93472584	MajorDMR-18-33803	6
chr10	93496644	93496703	MajorDMR-18-33804	2
chr10	93504922	93505236	MajorDMR-18-33805	5
chr10	93519337	93519413	MajorDMR-18-33806	4
chr10	93548450	93548671	MajorDMR-18-33807	4
chr10	93556578	93556587	MajorDMR-18-33808	2
chr10	93583122	93583610	MajorDMR-18-33809	4
chr10	93592125	93592538	MajorDMR-18-33810	4
chr10	93595340	93595758	MajorDMR-18-33811	2
chr10	93600362	93600411	MajorDMR-18-33812	2
chr10	93604718	93604798	MajorDMR-18-33813	2
chr10	93623231	93623285	MajorDMR-18-33814	2
chr10	93624758	93624849	MajorDMR-18-33815	2
chr10	93634497	93634535	MajorDMR-18-33816	2
chr10	93635098	93635117	MajorDMR-18-33817	2
chr10	93635907	93635936	MajorDMR-18-33818	2
chr10	93639121	93640253	MajorDMR-18-33819	11
chr10	93643606	93644098	MajorDMR-18-33820	4
chr10	93646653	93646821	MajorDMR-18-33821	2
chr10	93657206	93657694	MajorDMR-18-33822	8
chr10	93662526	93662569	MajorDMR-18-33823	3
chr10	93664222	93664238	MajorDMR-18-33824	2
chr10	93674144	93674272	MajorDMR-18-33825	2
chr10	93688238	93688247	MajorDMR-18-33826	2
chr10	93690451	93690794	MajorDMR-18-33827	3
chr10	93691407	93691616	MajorDMR-18-33828	3
chr10	93695119	93695369	MajorDMR-18-33829	4
chr10	93724704	93725194	MajorDMR-18-33830	2
chr10	93730700	93730993	MajorDMR-18-33831	2
chr10	93802532	93802876	MajorDMR-18-33832	3
chr10	93805191	93805747	MajorDMR-18-33833	15
chr10	93811159	93811649	MajorDMR-18-33834	3
chr10	93812559	93812715	MajorDMR-18-33835	3
chr10	93843106	93843815	MajorDMR-18-33836	9
chr10	93846272	93846322	MajorDMR-18-33837	2
chr10	93861578	93861614	MajorDMR-18-33838	2
chr10	93870320	93870689	MajorDMR-18-33839	6
chr10	93882765	93883247	MajorDMR-18-33840	5
chr10	93892686	93892711	MajorDMR-18-33841	2
chr10	93893677	93893797	MajorDMR-18-33842	2
chr10	93902580	93902855	MajorDMR-18-33843	3
chr10	93907727	93908041	MajorDMR-18-33844	2
chr10	93919422	93919507	MajorDMR-18-33845	2
chr10	93932816	93933012	MajorDMR-18-33846	2
chr10	93969235	93969619	MajorDMR-18-33847	2
chr10	93971323	93971357	MajorDMR-18-33848	4
chr10	93981408	93981790	MajorDMR-18-33849	4
chr10	93985950	93986139	MajorDMR-18-33850	3
chr10	94004256	94004298	MajorDMR-18-33851	2
chr10	94025978	94026166	MajorDMR-18-33852	2
chr10	94044300	94044373	MajorDMR-18-33853	2
chr10	94059957	94060355	MajorDMR-18-33854	2
chr10	94063298	94063316	MajorDMR-18-33855	2
chr10	94074977	94075328	MajorDMR-18-33856	5
chr10	94083337	94083413	MajorDMR-18-33857	2
chr10	94084358	94084366	MajorDMR-18-33858	2
chr10	94094110	94094590	MajorDMR-18-33859	2
chr10	94104606	94105233	MajorDMR-18-33860	6
chr10	94137853	94137891	MajorDMR-18-33861	2
chr10	94141402	94141552	MajorDMR-18-33862	4
chr10	94147068	94147327	MajorDMR-18-33863	6
chr10	94154852	94155532	MajorDMR-18-33864	3
chr10	94157515	94157643	MajorDMR-18-33865	4
chr10	94162365	94162740	MajorDMR-18-33866	3
chr10	94163886	94163919	MajorDMR-18-33867	2
chr10	94167103	94167346	MajorDMR-18-33868	3
chr10	94172753	94172877	MajorDMR-18-33869	2
chr10	94177658	94177690	MajorDMR-18-33870	2
chr10	94192491	94192632	MajorDMR-18-33871	4
chr10	94195840	94196043	MajorDMR-18-33872	2
chr10	94211356	94211452	MajorDMR-18-33873	3
chr10	94216966	94217423	MajorDMR-18-33874	2
chr10	94254424	94254477	MajorDMR-18-33875	2
chr10	94287642	94287688	MajorDMR-18-33876	2
chr10	94288811	94288969	MajorDMR-18-33877	2
chr10	94291298	94291644	MajorDMR-18-33878	2
chr10	94292618	94293084	MajorDMR-18-33879	2
chr10	94300232	94300256	MajorDMR-18-33880	2
chr10	94314737	94314994	MajorDMR-18-33881	4
chr10	94353754	94354529	MajorDMR-18-33882	6
chr10	94356279	94356588	MajorDMR-18-33883	2
chr10	94388013	94388040	MajorDMR-18-33884	2
chr10	94460167	94460415	MajorDMR-18-33885	4
chr10	94468066	94468323	MajorDMR-18-33886	7
chr10	94479831	94480398	MajorDMR-18-33887	3
chr10	94510845	94511180	MajorDMR-18-33888	9
chr10	94515665	94516294	MajorDMR-18-33889	6
chr10	94516952	94517027	MajorDMR-18-33890	3
chr10	94521244	94521810	MajorDMR-18-33891	7
chr10	94544813	94545241	MajorDMR-18-33892	4
chr10	94549440	94549922	MajorDMR-18-33893	3
chr10	94559495	94559815	MajorDMR-18-33894	5
chr10	94570771	94571124	MajorDMR-18-33895	3
chr10	94581796	94582110	MajorDMR-18-33896	5
chr10	94582863	94582985	MajorDMR-18-33897	2
chr10	94588690	94589003	MajorDMR-18-33898	5
chr10	94594411	94594491	MajorDMR-18-33899	2
chr10	94597899	94598126	MajorDMR-18-33900	5
chr10	94612672	94612720	MajorDMR-18-33901	2
chr10	94620631	94621135	MajorDMR-18-33902	2
chr10	94636606	94636820	MajorDMR-18-33903	3
chr10	94654571	94655075	MajorDMR-18-33904	4
chr10	94672498	94672783	MajorDMR-18-33905	4
chr10	94717123	94717625	MajorDMR-18-33906	2
chr10	94730226	94730878	MajorDMR-18-33907	6
chr10	94753784	94754092	MajorDMR-18-33908	2
chr10	94814289	94814919	MajorDMR-18-33909	4
chr10	94820079	94820210	MajorDMR-18-33910	4
chr10	94835696	94835961	MajorDMR-18-33911	3
chr10	94846933	94848480	MajorDMR-18-33912	10
chr10	94866378	94866845	MajorDMR-18-33913	4
chr10	94884908	94885287	MajorDMR-18-33914	3
chr10	94900011	94900235	MajorDMR-18-33915	2
chr10	94905555	94908067	MajorDMR-18-33916	16
chr10	94933841	94934459	MajorDMR-18-33917	5
chr10	94935443	94935644	MajorDMR-18-33918	3
chr10	94940133	94940739	MajorDMR-18-33919	10
chr10	94949828	94949910	MajorDMR-18-33920	2
chr10	94959100	94959570	MajorDMR-18-33921	9
chr10	94963511	94963804	MajorDMR-18-33922	2
chr10	94967038	94967395	MajorDMR-18-33923	2
chr10	94969347	94970152	MajorDMR-18-33924	4
chr10	94971897	94972074	MajorDMR-18-33925	4
chr10	94980268	94980689	MajorDMR-18-33926	2
chr10	94985500	94985831	MajorDMR-18-33927	3
chr10	94992887	94993247	MajorDMR-18-33928	4
chr10	94997818	94998704	MajorDMR-18-33929	6
chr10	95005317	95005892	MajorDMR-18-33930	9
chr10	95032684	95032811	MajorDMR-18-33931	4
chr10	95034667	95034798	MajorDMR-18-33932	2
chr10	95040372	95041332	MajorDMR-18-33933	6
chr10	95060139	95060374	MajorDMR-18-33934	3
chr10	95066951	95067154	MajorDMR-18-33935	2
chr10	95069921	95070368	MajorDMR-18-33936	8
chr10	95075395	95075444	MajorDMR-18-33937	2
chr10	95079639	95079904	MajorDMR-18-33938	7
chr10	95091076	95091425	MajorDMR-18-33939	9
chr10	95093426	95093607	MajorDMR-18-33940	5
chr10	95106155	95106883	MajorDMR-18-33941	8
chr10	95119853	95120299	MajorDMR-18-33942	3
chr10	95139985	95140037	MajorDMR-18-33943	2
chr10	95152903	95153191	MajorDMR-18-33944	3
chr10	95161284	95161887	MajorDMR-18-33945	6
chr10	95172983	95173272	MajorDMR-18-33946	3
chr10	95175590	95176005	MajorDMR-18-33947	7
chr10	95188150	95188544	MajorDMR-18-33948	3
chr10	95198373	95199004	MajorDMR-18-33949	8
chr10	95205365	95205642	MajorDMR-18-33950	8
chr10	95225643	95226064	MajorDMR-18-33951	6
chr10	95243155	95243626	MajorDMR-18-33952	4
chr10	95288492	95288498	MajorDMR-18-33953	2
chr10	95302240	95302280	MajorDMR-18-33954	2
chr10	95302787	95303315	MajorDMR-18-33955	5
chr10	95306036	95306084	MajorDMR-18-33956	2
chr10	95314578	95315083	MajorDMR-18-33957	9
chr10	95316655	95316790	MajorDMR-18-33958	4
chr10	95321917	95322137	MajorDMR-18-33959	2
chr10	95324848	95326179	MajorDMR-18-33960	11
chr10	95327718	95328272	MajorDMR-18-33961	15
chr10	95329302	95329632	MajorDMR-18-33962	3
chr10	95330320	95330411	MajorDMR-18-33963	2
chr10	95332903	95333223	MajorDMR-18-33964	6
chr10	95346759	95346938	MajorDMR-18-33965	2
chr10	95351000	95351604	MajorDMR-18-33966	3
chr10	95353306	95353341	MajorDMR-18-33967	2
chr10	95360349	95360400	MajorDMR-18-33968	3
chr10	95361523	95362695	MajorDMR-18-33969	16
chr10	95363694	95363788	MajorDMR-18-33970	4
chr10	95374045	95374078	MajorDMR-18-33971	2
chr10	95374650	95374666	MajorDMR-18-33972	2
chr10	95376973	95376999	MajorDMR-18-33973	2
chr10	95377511	95377594	MajorDMR-18-33974	2
chr10	95389558	95389910	MajorDMR-18-33975	3
chr10	95394505	95394530	MajorDMR-18-33976	2
chr10	95399653	95399849	MajorDMR-18-33977	2
chr10	95408107	95408372	MajorDMR-18-33978	2
chr10	95419995	95420164	MajorDMR-18-33979	4
chr10	95451511	95451645	MajorDMR-18-33980	2
chr10	95458786	95458812	MajorDMR-18-33981	2
chr10	95470243	95470547	MajorDMR-18-33982	2
chr10	95479245	95479853	MajorDMR-18-33983	6
chr10	95499431	95499464	MajorDMR-18-33984	2
chr10	95503594	95503817	MajorDMR-18-33985	2
chr10	95505378	95505700	MajorDMR-18-33986	4
chr10	95506626	95506986	MajorDMR-18-33987	2
chr10	95508500	95508551	MajorDMR-18-33988	2
chr10	95526640	95526913	MajorDMR-18-33989	2
chr10	95529751	95529969	MajorDMR-18-33990	3
chr10	95538344	95538628	MajorDMR-18-33991	2
chr10	95550201	95550533	MajorDMR-18-33992	3
chr10	95573263	95573498	MajorDMR-18-33993	3
chr10	95585971	95586320	MajorDMR-18-33994	6
chr10	95588227	95588232	MajorDMR-18-33995	2
chr10	95602021	95602059	MajorDMR-18-33996	2
chr10	95608960	95610651	MajorDMR-18-33997	13
chr10	95615551	95615896	MajorDMR-18-33998	2
chr10	95619906	95620142	MajorDMR-18-33999	2
chr10	95625091	95625232	MajorDMR-18-34000	3
chr10	95632404	95632558	MajorDMR-18-34001	2
chr10	95634248	95634401	MajorDMR-18-34002	2
chr10	95654550	95654688	MajorDMR-18-34003	3
chr10	95673574	95673658	MajorDMR-18-34004	3
chr10	95675703	95676312	MajorDMR-18-34005	6
chr10	95693651	95694169	MajorDMR-18-34006	4
chr10	95700907	95701024	MajorDMR-18-34007	6
chr10	95701852	95702730	MajorDMR-18-34008	5
chr10	95705328	95705762	MajorDMR-18-34009	4
chr10	95718716	95718928	MajorDMR-18-34010	3
chr10	95719553	95719626	MajorDMR-18-34011	3
chr10	95722489	95722514	MajorDMR-18-34012	2
chr10	95723023	95723348	MajorDMR-18-34013	2
chr10	95728403	95728445	MajorDMR-18-34014	3
chr10	95735886	95736025	MajorDMR-18-34015	2
chr10	95744361	95744571	MajorDMR-18-34016	2
chr10	95750792	95751895	MajorDMR-18-34017	12
chr10	95752783	95753228	MajorDMR-18-34018	5
chr10	95754519	95755004	MajorDMR-18-34019	10
chr10	95756105	95756425	MajorDMR-18-34020	2
chr10	95759145	95759918	MajorDMR-18-34021	16
chr10	95760559	95760566	MajorDMR-18-34022	2
chr10	95797248	95797315	MajorDMR-18-34023	2
chr10	95798064	95798096	MajorDMR-18-34024	2
chr10	95809683	95810020	MajorDMR-18-34025	4
chr10	95811498	95811660	MajorDMR-18-34026	2
chr10	95813215	95813564	MajorDMR-18-34027	5
chr10	95815648	95816097	MajorDMR-18-34028	3
chr10	95826329	95826404	MajorDMR-18-34029	3
chr10	95828036	95828138	MajorDMR-18-34030	4
chr10	95828651	95828679	MajorDMR-18-34031	2
chr10	95829602	95829801	MajorDMR-18-34032	2
chr10	95830723	95830866	MajorDMR-18-34033	2
chr10	95835935	95835986	MajorDMR-18-34034	2
chr10	95836520	95836959	MajorDMR-18-34035	3
chr10	95843612	95843878	MajorDMR-18-34036	2
chr10	95845507	95846102	MajorDMR-18-34037	5
chr10	95848720	95849028	MajorDMR-18-34038	6
chr10	95854491	95855391	MajorDMR-18-34039	7
chr10	95858633	95858969	MajorDMR-18-34040	2
chr10	95861718	95862343	MajorDMR-18-34041	3
chr10	95866514	95867038	MajorDMR-18-34042	7
chr10	95874214	95874242	MajorDMR-18-34043	2
chr10	95883137	95883397	MajorDMR-18-34044	4
chr10	95884758	95885355	MajorDMR-18-34045	9
chr10	95886956	95886963	MajorDMR-18-34046	2
chr10	95907318	95907359	MajorDMR-18-34047	2
chr10	95908922	95909152	MajorDMR-18-34048	3
chr10	95918774	95919043	MajorDMR-18-34049	2
chr10	95944147	95944152	MajorDMR-18-34050	2
chr10	95953461	95954252	MajorDMR-18-34051	6
chr10	95965330	95965711	MajorDMR-18-34052	5
chr10	95966911	95966958	MajorDMR-18-34053	2
chr10	95974030	95974551	MajorDMR-18-34054	8
chr10	95995449	95995891	MajorDMR-18-34055	2
chr10	96000931	96000948	MajorDMR-18-34056	2
chr10	96005519	96006364	MajorDMR-18-34057	15
chr10	96007932	96008090	MajorDMR-18-34058	3
chr10	96010864	96011260	MajorDMR-18-34059	3
chr10	96026416	96026463	MajorDMR-18-34060	2
chr10	96033972	96034212	MajorDMR-18-34061	2
chr10	96039902	96040050	MajorDMR-18-34062	5
chr10	96048477	96048483	MajorDMR-18-34063	2
chr10	96065705	96066824	MajorDMR-18-34064	7
chr10	96076111	96076120	MajorDMR-18-34065	2
chr10	96083270	96083765	MajorDMR-18-34066	3
chr10	96092851	96093059	MajorDMR-18-34067	2
chr10	96105778	96105867	MajorDMR-18-34068	2
chr10	96109189	96109326	MajorDMR-18-34069	3
chr10	96118333	96118394	MajorDMR-18-34070	2
chr10	96120003	96120028	MajorDMR-18-34071	3
chr10	96125850	96126545	MajorDMR-18-34072	6
chr10	96130480	96130723	MajorDMR-18-34073	3
chr10	96134489	96134555	MajorDMR-18-34074	2
chr10	96137347	96137432	MajorDMR-18-34075	2
chr10	96143114	96143157	MajorDMR-18-34076	2
chr10	96152257	96152415	MajorDMR-18-34077	5
chr10	96164631	96164759	MajorDMR-18-34078	5
chr10	96168492	96169422	MajorDMR-18-34079	10
chr10	96179349	96179405	MajorDMR-18-34080	4
chr10	96188566	96188742	MajorDMR-18-34081	2
chr10	96194804	96194973	MajorDMR-18-34082	2
chr10	96199123	96199372	MajorDMR-18-34083	4
chr10	96202894	96202963	MajorDMR-18-34084	2
chr10	96228523	96229141	MajorDMR-18-34085	5
chr10	96236168	96236497	MajorDMR-18-34086	5
chr10	96241945	96242860	MajorDMR-18-34087	9
chr10	96274174	96274513	MajorDMR-18-34088	3
chr10	96281776	96282039	MajorDMR-18-34089	4
chr10	96294908	96294942	MajorDMR-18-34090	2
chr10	96315912	96316203	MajorDMR-18-34091	2
chr10	96362811	96363066	MajorDMR-18-34092	4
chr10	96443544	96443666	MajorDMR-18-34093	2
chr10	96450209	96450346	MajorDMR-18-34094	2
chr10	96450913	96450993	MajorDMR-18-34095	2
chr10	96457332	96457757	MajorDMR-18-34096	2
chr10	96494754	96495161	MajorDMR-18-34097	3
chr10	96522263	96522434	MajorDMR-18-34098	2
chr10	96525778	96526157	MajorDMR-18-34099	3
chr10	96529017	96529140	MajorDMR-18-34100	2
chr10	96533321	96533882	MajorDMR-18-34101	3
chr10	96596097	96596620	MajorDMR-18-34102	3
chr10	96599178	96599673	MajorDMR-18-34103	5
chr10	96600356	96600733	MajorDMR-18-34104	2
chr10	96609525	96609630	MajorDMR-18-34105	2
chr10	96658761	96658823	MajorDMR-18-34106	3
chr10	96700279	96700908	MajorDMR-18-34107	3
chr10	96707609	96708931	MajorDMR-18-34108	5
chr10	96713520	96713729	MajorDMR-18-34109	2
chr10	96743431	96743580	MajorDMR-18-34110	3
chr10	96752783	96752924	MajorDMR-18-34111	4
chr10	96755889	96756019	MajorDMR-18-34112	2
chr10	96757755	96757964	MajorDMR-18-34113	7
chr10	96761159	96761165	MajorDMR-18-34114	2
chr10	96779290	96779383	MajorDMR-18-34115	2
chr10	96791230	96791353	MajorDMR-18-34116	2
chr10	96820114	96820570	MajorDMR-18-34117	2
chr10	96828805	96828815	MajorDMR-18-34118	2
chr10	96841691	96841788	MajorDMR-18-34119	2
chr10	96947335	96947525	MajorDMR-18-34120	4
chr10	96955363	96956176	MajorDMR-18-34121	7
chr10	96974387	96974726	MajorDMR-18-34122	3
chr10	96994828	96994891	MajorDMR-18-34123	2
chr10	96999483	96999703	MajorDMR-18-34124	2
chr10	97003019	97003302	MajorDMR-18-34125	2
chr10	97007496	97007567	MajorDMR-18-34126	3
chr10	97025783	97026485	MajorDMR-18-34127	5
chr10	97051090	97051105	MajorDMR-18-34128	2
chr10	97054966	97055057	MajorDMR-18-34129	3
chr10	97064223	97064501	MajorDMR-18-34130	3
chr10	97068954	97069029	MajorDMR-18-34131	2
chr10	97070544	97070661	MajorDMR-18-34132	3
chr10	97080750	97080853	MajorDMR-18-34133	2
chr10	97103510	97103917	MajorDMR-18-34134	5
chr10	97135431	97135676	MajorDMR-18-34135	3
chr10	97141508	97141677	MajorDMR-18-34136	2
chr10	97147423	97147830	MajorDMR-18-34137	3
chr10	97149091	97149621	MajorDMR-18-34138	3
chr10	97164344	97164555	MajorDMR-18-34139	6
chr10	97174141	97175551	MajorDMR-18-34140	34
chr10	97181395	97182679	MajorDMR-18-34141	9
chr10	97194708	97195037	MajorDMR-18-34142	5
chr10	97205509	97205723	MajorDMR-18-34143	2
chr10	97284562	97284927	MajorDMR-18-34144	6
chr10	97299812	97299943	MajorDMR-18-34145	2
chr10	97309848	97310059	MajorDMR-18-34146	3
chr10	97314344	97314669	MajorDMR-18-34147	4
chr10	97343388	97343400	MajorDMR-18-34148	2
chr10	97376023	97376592	MajorDMR-18-34149	4
chr10	97393362	97393367	MajorDMR-18-34150	2
chr10	97406615	97406866	MajorDMR-18-34151	3
chr10	97413780	97414797	MajorDMR-18-34152	10
chr10	97415396	97415404	MajorDMR-18-34153	2
chr10	97494530	97494607	MajorDMR-18-34154	2
chr10	97496974	97497422	MajorDMR-18-34155	2
chr10	97501851	97502558	MajorDMR-18-34156	7
chr10	97506229	97506620	MajorDMR-18-34157	4
chr10	97515371	97515928	MajorDMR-18-34158	4
chr10	97517739	97518006	MajorDMR-18-34159	3
chr10	97573809	97574532	MajorDMR-18-34160	7
chr10	97575070	97575826	MajorDMR-18-34161	9
chr10	97584172	97584514	MajorDMR-18-34162	3
chr10	97592252	97592877	MajorDMR-18-34163	5
chr10	97596572	97597415	MajorDMR-18-34164	4
chr10	97601121	97601194	MajorDMR-18-34165	3
chr10	97602212	97602530	MajorDMR-18-34166	2
chr10	97686042	97686493	MajorDMR-18-34167	2
chr10	97702898	97703071	MajorDMR-18-34168	2
chr10	97742198	97742561	MajorDMR-18-34169	2
chr10	97748038	97748212	MajorDMR-18-34170	3
chr10	97765250	97765473	MajorDMR-18-34171	3
chr10	97781027	97781291	MajorDMR-18-34172	2
chr10	97798457	97798506	MajorDMR-18-34173	2
chr10	97833420	97833880	MajorDMR-18-34174	3
chr10	97915385	97915403	MajorDMR-18-34175	2
chr10	97973787	97973918	MajorDMR-18-34176	3
chr10	97982466	97982736	MajorDMR-18-34177	2
chr10	97985821	97986590	MajorDMR-18-34178	5
chr10	97988996	97989164	MajorDMR-18-34179	2
chr10	97993355	97994450	MajorDMR-18-34180	7
chr10	98015615	98015651	MajorDMR-18-34181	2
chr10	98019176	98019517	MajorDMR-18-34182	5
chr10	98020080	98020178	MajorDMR-18-34183	4
chr10	98025754	98025964	MajorDMR-18-34184	3
chr10	98031200	98031338	MajorDMR-18-34185	2
chr10	98035332	98035796	MajorDMR-18-34186	3
chr10	98039672	98039746	MajorDMR-18-34187	2
chr10	98043325	98043826	MajorDMR-18-34188	3
chr10	98047720	98048201	MajorDMR-18-34189	2
chr10	98052921	98053343	MajorDMR-18-34190	2
chr10	98055289	98055373	MajorDMR-18-34191	4
chr10	98062383	98062565	MajorDMR-18-34192	2
chr10	98074805	98074812	MajorDMR-18-34193	2
chr10	98085105	98085682	MajorDMR-18-34194	3
chr10	98087390	98087434	MajorDMR-18-34195	2
chr10	98094330	98094550	MajorDMR-18-34196	2
chr10	98097648	98098938	MajorDMR-18-34197	10
chr10	98100934	98101405	MajorDMR-18-34198	4
chr10	98102234	98102350	MajorDMR-18-34199	2
chr10	98105102	98105141	MajorDMR-18-34200	2
chr10	98105764	98105772	MajorDMR-18-34201	2
chr10	98110990	98111419	MajorDMR-18-34202	3
chr10	98112546	98113292	MajorDMR-18-34203	6
chr10	98113815	98117677	MajorDMR-18-34204	37
chr10	98118370	98119842	MajorDMR-18-34205	15
chr10	98121642	98121917	MajorDMR-18-34206	2
chr10	98125515	98126056	MajorDMR-18-34207	6
chr10	98128561	98128973	MajorDMR-18-34208	6
chr10	98136447	98136474	MajorDMR-18-34209	2
chr10	98150439	98150858	MajorDMR-18-34210	7
chr10	98154738	98155097	MajorDMR-18-34211	8
chr10	98159383	98161510	MajorDMR-18-34212	21
chr10	98162631	98163018	MajorDMR-18-34213	8
chr10	98167698	98168506	MajorDMR-18-34214	4
chr10	98176450	98176830	MajorDMR-18-34215	8
chr10	98177392	98177753	MajorDMR-18-34216	3
chr10	98183801	98184174	MajorDMR-18-34217	3
chr10	98191069	98191162	MajorDMR-18-34218	2
chr10	98201621	98202255	MajorDMR-18-34219	3
chr10	98206033	98206513	MajorDMR-18-34220	9
chr10	98207914	98208054	MajorDMR-18-34221	8
chr10	98210399	98211115	MajorDMR-18-34222	9
chr10	98230012	98230350	MajorDMR-18-34223	4
chr10	98233407	98234037	MajorDMR-18-34224	12
chr10	98255173	98255427	MajorDMR-18-34225	3
chr10	98264578	98264859	MajorDMR-18-34226	3
chr10	98271422	98271535	MajorDMR-18-34227	2
chr10	98272221	98272483	MajorDMR-18-34228	10
chr10	98320077	98320198	MajorDMR-18-34229	2
chr10	98331638	98331736	MajorDMR-18-34230	3
chr10	98337889	98338222	MajorDMR-18-34231	3
chr10	98341544	98341851	MajorDMR-18-34232	3
chr10	98343008	98343205	MajorDMR-18-34233	3
chr10	98351208	98351278	MajorDMR-18-34234	3
chr10	98360249	98360686	MajorDMR-18-34235	6
chr10	98372304	98372512	MajorDMR-18-34236	2
chr10	98375619	98375746	MajorDMR-18-34237	2
chr10	98377494	98377730	MajorDMR-18-34238	3
chr10	98378554	98378964	MajorDMR-18-34239	6
chr10	98402382	98402407	MajorDMR-18-34240	2
chr10	98410104	98410302	MajorDMR-18-34241	3
chr10	98430626	98430667	MajorDMR-18-34242	3
chr10	98433466	98433769	MajorDMR-18-34243	4
chr10	98443801	98444173	MajorDMR-18-34244	4
chr10	98457866	98457915	MajorDMR-18-34245	2
chr10	98472027	98472099	MajorDMR-18-34246	4
chr10	98479657	98479943	MajorDMR-18-34247	11
chr10	98480897	98481138	MajorDMR-18-34248	3
chr10	98504053	98504249	MajorDMR-18-34249	2
chr10	98507784	98508321	MajorDMR-18-34250	6
chr10	98509050	98509222	MajorDMR-18-34251	2
chr10	98513319	98513758	MajorDMR-18-34252	2
chr10	98535552	98535842	MajorDMR-18-34253	5
chr10	98561608	98562051	MajorDMR-18-34254	3
chr10	98586698	98586737	MajorDMR-18-34255	2
chr10	98598236	98598515	MajorDMR-18-34256	3
chr10	98604482	98604539	MajorDMR-18-34257	2
chr10	98617978	98618736	MajorDMR-18-34258	4
chr10	98620123	98620206	MajorDMR-18-34259	2
chr10	98633310	98634286	MajorDMR-18-34260	13
chr10	98634996	98635034	MajorDMR-18-34261	2
chr10	98636397	98636477	MajorDMR-18-34262	3
chr10	98637957	98638653	MajorDMR-18-34263	7
chr10	98663153	98663562	MajorDMR-18-34264	5
chr10	98667139	98667177	MajorDMR-18-34265	2
chr10	98669155	98669528	MajorDMR-18-34266	3
chr10	98672267	98672290	MajorDMR-18-34267	2
chr10	98678535	98678636	MajorDMR-18-34268	2
chr10	98703834	98703957	MajorDMR-18-34269	4
chr10	98706225	98706806	MajorDMR-18-34270	3
chr10	98715672	98716169	MajorDMR-18-34271	5
chr10	98719686	98719912	MajorDMR-18-34272	2
chr10	98724029	98724706	MajorDMR-18-34273	6
chr10	98734145	98734311	MajorDMR-18-34274	3
chr10	98744000	98745334	MajorDMR-18-34275	24
chr10	98751044	98751531	MajorDMR-18-34276	5
chr10	98752890	98753034	MajorDMR-18-34277	3
chr10	98764483	98764628	MajorDMR-18-34278	6
chr10	98785557	98785642	MajorDMR-18-34279	3
chr10	98794669	98795059	MajorDMR-18-34280	11
chr10	98831373	98832310	MajorDMR-18-34281	8
chr10	98834460	98834903	MajorDMR-18-34282	7
chr10	98841271	98841610	MajorDMR-18-34283	6
chr10	98871053	98871134	MajorDMR-18-34284	2
chr10	98876245	98876429	MajorDMR-18-34285	2
chr10	98882278	98882376	MajorDMR-18-34286	2
chr10	98883374	98884254	MajorDMR-18-34287	11
chr10	98889812	98889817	MajorDMR-18-34288	2
chr10	98890612	98891263	MajorDMR-18-34289	11
chr10	98898178	98899121	MajorDMR-18-34290	10
chr10	98900086	98901007	MajorDMR-18-34291	26
chr10	98913977	98914422	MajorDMR-18-34292	4
chr10	98917564	98917645	MajorDMR-18-34293	4
chr10	98922743	98923282	MajorDMR-18-34294	10
chr10	98923851	98923882	MajorDMR-18-34295	3
chr10	98939291	98939481	MajorDMR-18-34296	2
chr10	98940055	98940430	MajorDMR-18-34297	7
chr10	98941719	98942072	MajorDMR-18-34298	8
chr10	98947656	98948453	MajorDMR-18-34299	7
chr10	98950075	98950710	MajorDMR-18-34300	5
chr10	98956565	98957011	MajorDMR-18-34301	8
chr10	98960556	98960928	MajorDMR-18-34302	6
chr10	98990705	98990715	MajorDMR-18-34303	2
chr10	99005524	99005718	MajorDMR-18-34304	2
chr10	99030399	99030478	MajorDMR-18-34305	2
chr10	99034733	99034763	MajorDMR-18-34306	2
chr10	99050107	99050208	MajorDMR-18-34307	5
chr10	99057406	99057597	MajorDMR-18-34308	3
chr10	99075624	99075844	MajorDMR-18-34309	2
chr10	99078127	99078323	MajorDMR-18-34310	2
chr10	99101644	99101961	MajorDMR-18-34311	4
chr10	99103682	99103949	MajorDMR-18-34312	5
chr10	99109118	99109281	MajorDMR-18-34313	3
chr10	99116107	99116245	MajorDMR-18-34314	2
chr10	99121353	99121604	MajorDMR-18-34315	6
chr10	99142797	99143815	MajorDMR-18-34316	7
chr10	99166790	99166836	MajorDMR-18-34317	2
chr10	99167337	99167442	MajorDMR-18-34318	2
chr10	99177580	99178118	MajorDMR-18-34319	4
chr10	99180126	99180348	MajorDMR-18-34320	3
chr10	99189139	99189156	MajorDMR-18-34321	3
chr10	99198654	99198660	MajorDMR-18-34322	2
chr10	99204383	99204544	MajorDMR-18-34323	2
chr10	99207844	99207884	MajorDMR-18-34324	2
chr10	99212765	99212970	MajorDMR-18-34325	2
chr10	99225349	99225759	MajorDMR-18-34326	6
chr10	99227346	99227533	MajorDMR-18-34327	3
chr10	99228075	99228139	MajorDMR-18-34328	2
chr10	99234175	99234231	MajorDMR-18-34329	3
chr10	99248389	99249255	MajorDMR-18-34330	5
chr10	99250788	99251060	MajorDMR-18-34331	2
chr10	99253806	99253896	MajorDMR-18-34332	3
chr10	99256162	99256405	MajorDMR-18-34333	3
chr10	99268010	99268575	MajorDMR-18-34334	5
chr10	99273390	99273966	MajorDMR-18-34335	3
chr10	99278053	99279298	MajorDMR-18-34336	6
chr10	99281970	99282129	MajorDMR-18-34337	5
chr10	99292500	99293167	MajorDMR-18-34338	8
chr10	99293846	99294669	MajorDMR-18-34339	5
chr10	99298323	99298365	MajorDMR-18-34340	4
chr10	99300596	99300789	MajorDMR-18-34341	2
chr10	99302450	99302694	MajorDMR-18-34342	3
chr10	99303198	99303805	MajorDMR-18-34343	7
chr10	99306690	99307712	MajorDMR-18-34344	11
chr10	99308679	99310681	MajorDMR-18-34345	23
chr10	99313302	99313799	MajorDMR-18-34346	4
chr10	99321019	99321343	MajorDMR-18-34347	8
chr10	99330099	99330964	MajorDMR-18-34348	9
chr10	99332024	99332333	MajorDMR-18-34349	2
chr10	99343941	99344165	MajorDMR-18-34350	4
chr10	99347863	99347871	MajorDMR-18-34351	2
chr10	99349360	99349870	MajorDMR-18-34352	8
chr10	99361596	99362208	MajorDMR-18-34353	16
chr10	99367152	99367279	MajorDMR-18-34354	3
chr10	99381895	99382171	MajorDMR-18-34355	4
chr10	99383479	99383562	MajorDMR-18-34356	2
chr10	99398069	99398570	MajorDMR-18-34357	3
chr10	99401969	99401997	MajorDMR-18-34358	2
chr10	99403411	99403478	MajorDMR-18-34359	2
chr10	99447969	99448739	MajorDMR-18-34360	8
chr10	99451421	99451898	MajorDMR-18-34361	4
chr10	99461651	99461666	MajorDMR-18-34362	2
chr10	99477836	99478983	MajorDMR-18-34363	14
chr10	99486463	99486989	MajorDMR-18-34364	4
chr10	99499926	99500054	MajorDMR-18-34365	2
chr10	99519703	99519822	MajorDMR-18-34366	4
chr10	99522693	99523239	MajorDMR-18-34367	7
chr10	99530154	99530534	MajorDMR-18-34368	4
chr10	99534691	99534921	MajorDMR-18-34369	3
chr10	99538441	99538773	MajorDMR-18-34370	4
chr10	99540516	99541793	MajorDMR-18-34371	12
chr10	99548370	99549135	MajorDMR-18-34372	18
chr10	99555829	99555845	MajorDMR-18-34373	2
chr10	99556601	99556659	MajorDMR-18-34374	2
chr10	99561808	99561851	MajorDMR-18-34375	2
chr10	99591398	99591547	MajorDMR-18-34376	2
chr10	99600810	99600839	MajorDMR-18-34377	2
chr10	99618704	99618769	MajorDMR-18-34378	2
chr10	99630620	99631012	MajorDMR-18-34379	3
chr10	99633133	99633557	MajorDMR-18-34380	3
chr10	99636038	99636527	MajorDMR-18-34381	3
chr10	99643999	99644393	MajorDMR-18-34382	7
chr10	99658324	99659279	MajorDMR-18-34383	15
chr10	99662948	99664111	MajorDMR-18-34384	8
chr10	99666039	99666053	MajorDMR-18-34385	2
chr10	99672304	99672853	MajorDMR-18-34386	4
chr10	99674403	99674527	MajorDMR-18-34387	3
chr10	99675092	99676883	MajorDMR-18-34388	34
chr10	99677899	99678353	MajorDMR-18-34389	6
chr10	99681625	99682138	MajorDMR-18-34390	4
chr10	99689528	99689806	MajorDMR-18-34391	4
chr10	99702941	99703011	MajorDMR-18-34392	2
chr10	99724643	99724926	MajorDMR-18-34393	4
chr10	99730154	99730577	MajorDMR-18-34394	3
chr10	99735168	99735469	MajorDMR-18-34395	5
chr10	99737149	99737907	MajorDMR-18-34396	6
chr10	99738635	99739126	MajorDMR-18-34397	4
chr10	99758822	99758874	MajorDMR-18-34398	2
chr10	99759639	99759776	MajorDMR-18-34399	2
chr10	99766060	99766480	MajorDMR-18-34400	13
chr10	99767658	99768052	MajorDMR-18-34401	2
chr10	99778488	99778570	MajorDMR-18-34402	3
chr10	99788005	99788444	MajorDMR-18-34403	5
chr10	99791656	99791664	MajorDMR-18-34404	2
chr10	99797467	99797474	MajorDMR-18-34405	2
chr10	99800886	99801480	MajorDMR-18-34406	7
chr10	99806747	99807273	MajorDMR-18-34407	8
chr10	99813465	99813562	MajorDMR-18-34408	3
chr10	99815787	99815844	MajorDMR-18-34409	2
chr10	99818457	99818653	MajorDMR-18-34410	2
chr10	99820022	99820054	MajorDMR-18-34411	2
chr10	99822025	99823263	MajorDMR-18-34412	14
chr10	99833966	99834263	MajorDMR-18-34413	3
chr10	99835944	99836211	MajorDMR-18-34414	2
chr10	99841016	99841243	MajorDMR-18-34415	3
chr10	99846615	99847340	MajorDMR-18-34416	6
chr10	99856582	99857589	MajorDMR-18-34417	16
chr10	99860447	99860703	MajorDMR-18-34418	2
chr10	99865344	99865647	MajorDMR-18-34419	3
chr10	99867653	99868128	MajorDMR-18-34420	5
chr10	99875417	99875566	MajorDMR-18-34421	4
chr10	99888341	99888742	MajorDMR-18-34422	3
chr10	99905102	99905118	MajorDMR-18-34423	2
chr10	99912889	99913177	MajorDMR-18-34424	2
chr10	99928222	99928539	MajorDMR-18-34425	2
chr10	99929369	99929373	MajorDMR-18-34426	2
chr10	99931941	99932418	MajorDMR-18-34427	6
chr10	99960765	99960887	MajorDMR-18-34428	2
chr10	99997366	99997492	MajorDMR-18-34429	2
chr10	100006681	100007185	MajorDMR-18-34430	4
chr10	100012541	100012905	MajorDMR-18-34431	4
chr10	100016188	100016410	MajorDMR-18-34432	3
chr10	100021357	100021673	MajorDMR-18-34433	5
chr10	100025421	100025847	MajorDMR-18-34434	10
chr10	100027608	100027741	MajorDMR-18-34435	7
chr10	100030241	100030365	MajorDMR-18-34436	3
chr10	100032623	100032734	MajorDMR-18-34437	3
chr10	100043643	100043687	MajorDMR-18-34438	2
chr10	100046004	100046119	MajorDMR-18-34439	3
chr10	100059249	100060033	MajorDMR-18-34440	5
chr10	100069541	100069626	MajorDMR-18-34441	3
chr10	100086329	100086770	MajorDMR-18-34442	16
chr10	100092644	100092913	MajorDMR-18-34443	5
chr10	100104547	100104711	MajorDMR-18-34444	3
chr10	100109389	100109519	MajorDMR-18-34445	5
chr10	100113036	100113386	MajorDMR-18-34446	6
chr10	100120864	100121068	MajorDMR-18-34447	5
chr10	100125213	100126296	MajorDMR-18-34448	8
chr10	100127165	100127642	MajorDMR-18-34449	7
chr10	100128734	100129424	MajorDMR-18-34450	10
chr10	100151147	100151707	MajorDMR-18-34451	9
chr10	100155031	100155122	MajorDMR-18-34452	2
chr10	100165051	100166187	MajorDMR-18-34453	15
chr10	100166920	100167070	MajorDMR-18-34454	2
chr10	100174572	100175541	MajorDMR-18-34455	17
chr10	100203741	100204022	MajorDMR-18-34456	3
chr10	100215779	100215989	MajorDMR-18-34457	3
chr10	100217542	100217873	MajorDMR-18-34458	3
chr10	100230721	100231524	MajorDMR-18-34459	5
chr10	100232123	100232407	MajorDMR-18-34460	3
chr10	100238316	100238346	MajorDMR-18-34461	2
chr10	100241754	100242123	MajorDMR-18-34462	3
chr10	100245183	100245213	MajorDMR-18-34463	2
chr10	100251545	100251644	MajorDMR-18-34464	2
chr10	100265027	100265738	MajorDMR-18-34465	4
chr10	100279784	100280079	MajorDMR-18-34466	3
chr10	100288397	100288563	MajorDMR-18-34467	5
chr10	100303151	100303182	MajorDMR-18-34468	2
chr10	100311025	100311322	MajorDMR-18-34469	5
chr10	100315084	100315553	MajorDMR-18-34470	8
chr10	100336339	100336502	MajorDMR-18-34471	2
chr10	100341464	100341519	MajorDMR-18-34472	2
chr10	100348872	100348999	MajorDMR-18-34473	3
chr10	100367780	100368573	MajorDMR-18-34474	11
chr10	100372698	100372754	MajorDMR-18-34475	3
chr10	100374686	100374730	MajorDMR-18-34476	3
chr10	100376730	100377060	MajorDMR-18-34477	3
chr10	100378739	100379322	MajorDMR-18-34478	4
chr10	100380249	100380498	MajorDMR-18-34479	2
chr10	100388929	100389220	MajorDMR-18-34480	3
chr10	100401374	100401933	MajorDMR-18-34481	4
chr10	100406569	100407852	MajorDMR-18-34482	8
chr10	100408962	100409157	MajorDMR-18-34483	2
chr10	100435782	100435940	MajorDMR-18-34484	4
chr10	100450874	100451374	MajorDMR-18-34485	2
chr10	100456084	100456499	MajorDMR-18-34486	2
chr10	100457104	100457309	MajorDMR-18-34487	2
chr10	100482254	100482470	MajorDMR-18-34488	2
chr10	100539483	100540332	MajorDMR-18-34489	4
chr10	100551776	100552663	MajorDMR-18-34490	5
chr10	100575037	100575561	MajorDMR-18-34491	4
chr10	100576722	100576869	MajorDMR-18-34492	2
chr10	100592388	100592719	MajorDMR-18-34493	3
chr10	100615320	100615433	MajorDMR-18-34494	2
chr10	100623796	100623996	MajorDMR-18-34495	2
chr10	100628013	100628283	MajorDMR-18-34496	3
chr10	100634276	100634446	MajorDMR-18-34497	2
chr10	100638622	100638901	MajorDMR-18-34498	3
chr10	100644483	100644548	MajorDMR-18-34499	2
chr10	100646326	100646419	MajorDMR-18-34500	2
chr10	100647195	100647306	MajorDMR-18-34501	2
chr10	100657655	100657783	MajorDMR-18-34502	2
chr10	100658461	100658939	MajorDMR-18-34503	3
chr10	100661648	100661867	MajorDMR-18-34504	2
chr10	100670392	100670518	MajorDMR-18-34505	3
chr10	100672022	100672552	MajorDMR-18-34506	3
chr10	100684381	100684780	MajorDMR-18-34507	2
chr10	100694866	100695092	MajorDMR-18-34508	2
chr10	100707677	100708226	MajorDMR-18-34509	3
chr10	100712699	100713127	MajorDMR-18-34510	3
chr10	100716513	100716606	MajorDMR-18-34511	2
chr10	100729677	100729921	MajorDMR-18-34512	2
chr10	100756267	100756680	MajorDMR-18-34513	2
chr10	100759394	100759483	MajorDMR-18-34514	2
chr10	100767965	100768941	MajorDMR-18-34515	5
chr10	100800799	100801083	MajorDMR-18-34516	2
chr10	100823219	100823721	MajorDMR-18-34517	2
chr10	100830623	100830726	MajorDMR-18-34518	2
chr10	100841882	100842202	MajorDMR-18-34519	2
chr10	100843955	100844807	MajorDMR-18-34520	4
chr10	100869257	100869281	MajorDMR-18-34521	2
chr10	100869860	100870088	MajorDMR-18-34522	2
chr10	100876269	100876588	MajorDMR-18-34523	4
chr10	100885764	100885853	MajorDMR-18-34524	2
chr10	100892580	100893137	MajorDMR-18-34525	6
chr10	100893744	100893825	MajorDMR-18-34526	2
chr10	100900686	100900743	MajorDMR-18-34527	3
chr10	100931967	100932214	MajorDMR-18-34528	3
chr10	100990243	100990283	MajorDMR-18-34529	2
chr10	100991116	100992314	MajorDMR-18-34530	24
chr10	100996209	100997136	MajorDMR-18-34531	7
chr10	101001586	101001710	MajorDMR-18-34532	2
chr10	101021562	101021716	MajorDMR-18-34533	3
chr10	101025871	101026758	MajorDMR-18-34534	11
chr10	101056507	101056729	MajorDMR-18-34535	4
chr10	101065718	101065722	MajorDMR-18-34536	2
chr10	101073577	101073603	MajorDMR-18-34537	2
chr10	101078042	101078067	MajorDMR-18-34538	2
chr10	101143981	101144386	MajorDMR-18-34539	5
chr10	101146313	101146922	MajorDMR-18-34540	8
chr10	101182511	101182906	MajorDMR-18-34541	7
chr10	101183892	101184078	MajorDMR-18-34542	3
chr10	101199565	101199927	MajorDMR-18-34543	4
chr10	101203998	101204682	MajorDMR-18-34544	9
chr10	101210472	101211693	MajorDMR-18-34545	10
chr10	101223878	101223893	MajorDMR-18-34546	2
chr10	101226543	101226632	MajorDMR-18-34547	3
chr10	101227490	101227731	MajorDMR-18-34548	2
chr10	101230274	101230698	MajorDMR-18-34549	2
chr10	101272382	101272533	MajorDMR-18-34550	2
chr10	101277651	101277682	MajorDMR-18-34551	2
chr10	101279492	101279862	MajorDMR-18-34552	4
chr10	101302427	101303734	MajorDMR-18-34553	5
chr10	101307677	101308149	MajorDMR-18-34554	2
chr10	101310526	101311485	MajorDMR-18-34555	9
chr10	101313992	101314433	MajorDMR-18-34556	2
chr10	101315354	101315631	MajorDMR-18-34557	3
chr10	101319308	101320424	MajorDMR-18-34558	5
chr10	101323366	101323575	MajorDMR-18-34559	5
chr10	101324272	101324492	MajorDMR-18-34560	2
chr10	101343728	101344078	MajorDMR-18-34561	3
chr10	101347715	101348200	MajorDMR-18-34562	6
chr10	101353191	101353243	MajorDMR-18-34563	2
chr10	101355480	101355868	MajorDMR-18-34564	4
chr10	101359551	101360171	MajorDMR-18-34565	4
chr10	101368550	101368687	MajorDMR-18-34566	3
chr10	101374838	101374850	MajorDMR-18-34567	2
chr10	101375482	101375659	MajorDMR-18-34568	4
chr10	101382006	101382353	MajorDMR-18-34569	4
chr10	101426153	101427207	MajorDMR-18-34570	6
chr10	101435651	101435673	MajorDMR-18-34571	2
chr10	101458320	101458401	MajorDMR-18-34572	2
chr10	101460751	101460809	MajorDMR-18-34573	2
chr10	101493268	101493695	MajorDMR-18-34574	10
chr10	101515598	101516101	MajorDMR-18-34575	2
chr10	101518506	101518827	MajorDMR-18-34576	3
chr10	101528560	101528852	MajorDMR-18-34577	3
chr10	101584277	101584498	MajorDMR-18-34578	2
chr10	101586122	101586268	MajorDMR-18-34579	3
chr10	101607598	101607888	MajorDMR-18-34580	3
chr10	101610474	101611278	MajorDMR-18-34581	5
chr10	101619272	101619670	MajorDMR-18-34582	4
chr10	101622021	101622327	MajorDMR-18-34583	3
chr10	101628420	101628547	MajorDMR-18-34584	3
chr10	101632830	101633003	MajorDMR-18-34585	2
chr10	101646121	101646497	MajorDMR-18-34586	8
chr10	101672911	101674107	MajorDMR-18-34587	19
chr10	101677548	101678988	MajorDMR-18-34588	17
chr10	101686810	101687550	MajorDMR-18-34589	7
chr10	101690435	101690889	MajorDMR-18-34590	3
chr10	101693362	101693557	MajorDMR-18-34591	6
chr10	101696295	101696427	MajorDMR-18-34592	3
chr10	101718146	101718174	MajorDMR-18-34593	2
chr10	101719580	101719605	MajorDMR-18-34594	3
chr10	101722381	101722532	MajorDMR-18-34595	3
chr10	101736220	101736370	MajorDMR-18-34596	4
chr10	101756660	101757367	MajorDMR-18-34597	4
chr10	101758330	101758398	MajorDMR-18-34598	2
chr10	101765736	101765769	MajorDMR-18-34599	2
chr10	101767955	101768024	MajorDMR-18-34600	2
chr10	101779640	101779982	MajorDMR-18-34601	4
chr10	101780664	101781567	MajorDMR-18-34602	14
chr10	101785263	101785816	MajorDMR-18-34603	8
chr10	101800829	101800851	MajorDMR-18-34604	2
chr10	101802260	101802363	MajorDMR-18-34605	2
chr10	101805654	101805764	MajorDMR-18-34606	2
chr10	101813692	101814070	MajorDMR-18-34607	3
chr10	101817530	101817882	MajorDMR-18-34608	3
chr10	101824719	101825119	MajorDMR-18-34609	7
chr10	101832747	101833295	MajorDMR-18-34610	6
chr10	101836465	101836562	MajorDMR-18-34611	2
chr10	101841511	101841921	MajorDMR-18-34612	4
chr10	101847469	101847744	MajorDMR-18-34613	3
chr10	101854062	101854111	MajorDMR-18-34614	2
chr10	101855147	101855179	MajorDMR-18-34615	3
chr10	101856716	101857272	MajorDMR-18-34616	3
chr10	101861390	101861490	MajorDMR-18-34617	3
chr10	101868716	101868900	MajorDMR-18-34618	2
chr10	101869608	101869631	MajorDMR-18-34619	2
chr10	101871258	101871671	MajorDMR-18-34620	3
chr10	101874591	101874865	MajorDMR-18-34621	7
chr10	101888937	101889242	MajorDMR-18-34622	9
chr10	101892610	101892659	MajorDMR-18-34623	2
chr10	101906810	101906920	MajorDMR-18-34624	2
chr10	101907794	101907910	MajorDMR-18-34625	2
chr10	101908970	101909382	MajorDMR-18-34626	3
chr10	101911764	101911819	MajorDMR-18-34627	2
chr10	101924215	101924227	MajorDMR-18-34628	2
chr10	101964624	101964918	MajorDMR-18-34629	3
chr10	101969385	101969462	MajorDMR-18-34630	3
chr10	102006953	102007115	MajorDMR-18-34631	2
chr10	102018888	102018907	MajorDMR-18-34632	2
chr10	102046751	102046769	MajorDMR-18-34633	2
chr10	102051147	102051175	MajorDMR-18-34634	2
chr10	102051981	102052566	MajorDMR-18-34635	7
chr10	102074142	102074520	MajorDMR-18-34636	7
chr10	102075244	102075751	MajorDMR-18-34637	4
chr10	102079199	102079265	MajorDMR-18-34638	2
chr10	102084662	102086103	MajorDMR-18-34639	7
chr10	102090296	102090407	MajorDMR-18-34640	4
chr10	102100666	102101167	MajorDMR-18-34641	8
chr10	102102215	102102408	MajorDMR-18-34642	4
chr10	102105368	102105755	MajorDMR-18-34643	3
chr10	102107857	102111483	MajorDMR-18-34644	29
chr10	102112025	102112174	MajorDMR-18-34645	2
chr10	102113447	102113682	MajorDMR-18-34646	3
chr10	102119173	102119634	MajorDMR-18-34647	4
chr10	102122294	102123156	MajorDMR-18-34648	7
chr10	102124277	102124920	MajorDMR-18-34649	6
chr10	102130534	102131462	MajorDMR-18-34650	15
chr10	102132464	102132859	MajorDMR-18-34651	2
chr10	102135002	102135204	MajorDMR-18-34652	2
chr10	102137719	102138083	MajorDMR-18-34653	2
chr10	102163627	102163647	MajorDMR-18-34654	2
chr10	102173003	102173265	MajorDMR-18-34655	3
chr10	102222659	102222755	MajorDMR-18-34656	2
chr10	102231155	102231396	MajorDMR-18-34657	2
chr10	102234992	102235055	MajorDMR-18-34658	2
chr10	102245307	102245803	MajorDMR-18-34659	3
chr10	102246409	102246513	MajorDMR-18-34660	2
chr10	102269089	102269217	MajorDMR-18-34661	5
chr10	102271648	102272108	MajorDMR-18-34662	2
chr10	102276686	102276805	MajorDMR-18-34663	2
chr10	102278309	102278337	MajorDMR-18-34664	2
chr10	102288310	102288536	MajorDMR-18-34665	2
chr10	102297389	102297472	MajorDMR-18-34666	4
chr10	102299259	102299631	MajorDMR-18-34667	5
chr10	102324155	102324421	MajorDMR-18-34668	2
chr10	102325197	102325275	MajorDMR-18-34669	2
chr10	102326715	102327324	MajorDMR-18-34670	10
chr10	102329855	102329984	MajorDMR-18-34671	3
chr10	102337376	102338443	MajorDMR-18-34672	4
chr10	102344947	102345627	MajorDMR-18-34673	3
chr10	102356051	102356192	MajorDMR-18-34674	2
chr10	102364089	102364264	MajorDMR-18-34675	2
chr10	102372703	102373078	MajorDMR-18-34676	6
chr10	102375332	102375942	MajorDMR-18-34677	4
chr10	102377536	102377607	MajorDMR-18-34678	2
chr10	102380990	102381046	MajorDMR-18-34679	2
chr10	102383387	102386227	MajorDMR-18-34680	35
chr10	102397090	102398373	MajorDMR-18-34681	23
chr10	102401865	102402761	MajorDMR-18-34682	10
chr10	102405100	102406302	MajorDMR-18-34683	13
chr10	102409306	102410248	MajorDMR-18-34684	15
chr10	102416714	102416779	MajorDMR-18-34685	2
chr10	102419572	102420392	MajorDMR-18-34686	12
chr10	102421391	102421915	MajorDMR-18-34687	6
chr10	102424493	102424684	MajorDMR-18-34688	2
chr10	102427098	102427180	MajorDMR-18-34689	2
chr10	102427702	102429054	MajorDMR-18-34690	10
chr10	102437786	102438240	MajorDMR-18-34691	6
chr10	102444496	102445252	MajorDMR-18-34692	10
chr10	102446699	102449321	MajorDMR-18-34693	35
chr10	102450012	102450289	MajorDMR-18-34694	2
chr10	102451096	102451244	MajorDMR-18-34695	2
chr10	102453849	102454204	MajorDMR-18-34696	2
chr10	102459293	102460747	MajorDMR-18-34697	6
chr10	102469010	102469179	MajorDMR-18-34698	4
chr10	102472433	102473315	MajorDMR-18-34699	16
chr10	102475189	102476358	MajorDMR-18-34700	10
chr10	102488784	102488931	MajorDMR-18-34701	2
chr10	102510929	102511359	MajorDMR-18-34702	6
chr10	102512028	102512196	MajorDMR-18-34703	2
chr10	102513684	102513923	MajorDMR-18-34704	2
chr10	102520751	102521134	MajorDMR-18-34705	2
chr10	102522048	102522236	MajorDMR-18-34706	3
chr10	102524187	102524547	MajorDMR-18-34707	4
chr10	102527005	102527068	MajorDMR-18-34708	3
chr10	102533722	102534107	MajorDMR-18-34709	2
chr10	102535073	102535397	MajorDMR-18-34710	4
chr10	102541112	102541203	MajorDMR-18-34711	2
chr10	102542406	102542788	MajorDMR-18-34712	3
chr10	102544326	102544478	MajorDMR-18-34713	3
chr10	102547057	102548018	MajorDMR-18-34714	9
chr10	102550654	102550809	MajorDMR-18-34715	5
chr10	102558632	102558759	MajorDMR-18-34716	3
chr10	102560794	102561191	MajorDMR-18-34717	4
chr10	102561870	102562777	MajorDMR-18-34718	13
chr10	102563889	102564363	MajorDMR-18-34719	2
chr10	102567268	102568536	MajorDMR-18-34720	17
chr10	102576617	102576957	MajorDMR-18-34721	4
chr10	102579943	102581213	MajorDMR-18-34722	5
chr10	102582255	102582488	MajorDMR-18-34723	2
chr10	102584288	102585845	MajorDMR-18-34724	13
chr10	102592365	102592501	MajorDMR-18-34725	2
chr10	102603902	102604405	MajorDMR-18-34726	2
chr10	102618537	102619201	MajorDMR-18-34727	7
chr10	102624934	102624950	MajorDMR-18-34728	3
chr10	102626285	102626778	MajorDMR-18-34729	11
chr10	102633620	102633983	MajorDMR-18-34730	9
chr10	102636470	102637203	MajorDMR-18-34731	7
chr10	102639674	102639678	MajorDMR-18-34732	2
chr10	102641534	102642787	MajorDMR-18-34733	30
chr10	102646803	102647376	MajorDMR-18-34734	8
chr10	102669285	102669881	MajorDMR-18-34735	5
chr10	102671354	102671893	MajorDMR-18-34736	3
chr10	102674474	102674911	MajorDMR-18-34737	4
chr10	102675442	102675897	MajorDMR-18-34738	2
chr10	102676535	102677467	MajorDMR-18-34739	11
chr10	102679422	102679560	MajorDMR-18-34740	3
chr10	102683037	102683330	MajorDMR-18-34741	4
chr10	102687114	102687184	MajorDMR-18-34742	2
chr10	102691871	102692706	MajorDMR-18-34743	16
chr10	102715237	102716072	MajorDMR-18-34744	3
chr10	102731919	102731947	MajorDMR-18-34745	2
chr10	102742897	102743859	MajorDMR-18-34746	16
chr10	102752260	102752479	MajorDMR-18-34747	4
chr10	102754556	102755223	MajorDMR-18-34748	3
chr10	102756536	102756632	MajorDMR-18-34749	3
chr10	102760629	102762002	MajorDMR-18-34750	17
chr10	102763320	102763900	MajorDMR-18-34751	7
chr10	102765262	102765443	MajorDMR-18-34752	6
chr10	102766321	102767217	MajorDMR-18-34753	43
chr10	102767752	102769387	MajorDMR-18-34754	17
chr10	102772005	102772648	MajorDMR-18-34755	6
chr10	102773894	102774540	MajorDMR-18-34756	3
chr10	102778021	102779121	MajorDMR-18-34757	17
chr10	102789273	102789489	MajorDMR-18-34758	4
chr10	102795771	102795831	MajorDMR-18-34759	2
chr10	102799215	102799310	MajorDMR-18-34760	2
chr10	102800027	102800227	MajorDMR-18-34761	3
chr10	102806470	102806624	MajorDMR-18-34762	4
chr10	102810485	102811100	MajorDMR-18-34763	5
chr10	102811889	102812021	MajorDMR-18-34764	2
chr10	102823250	102825094	MajorDMR-18-34765	12
chr10	102828126	102828278	MajorDMR-18-34766	2
chr10	102833298	102834107	MajorDMR-18-34767	14
chr10	102835253	102836570	MajorDMR-18-34768	10
chr10	102840633	102840936	MajorDMR-18-34769	3
chr10	102843834	102843890	MajorDMR-18-34770	2
chr10	102845376	102845505	MajorDMR-18-34771	3
chr10	102847956	102848618	MajorDMR-18-34772	7
chr10	102851352	102854383	MajorDMR-18-34773	22
chr10	102854909	102855415	MajorDMR-18-34774	9
chr10	102859459	102859901	MajorDMR-18-34775	3
chr10	102866358	102866705	MajorDMR-18-34776	2
chr10	102872639	102872978	MajorDMR-18-34777	3
chr10	102885950	102887388	MajorDMR-18-34778	15
chr10	102890037	102891046	MajorDMR-18-34779	10
chr10	102905083	102905119	MajorDMR-18-34780	2
chr10	102911277	102912012	MajorDMR-18-34781	3
chr10	102913577	102914017	MajorDMR-18-34782	2
chr10	102922422	102922855	MajorDMR-18-34783	2
chr10	102923843	102924615	MajorDMR-18-34784	7
chr10	102925543	102925711	MajorDMR-18-34785	3
chr10	102942024	102942409	MajorDMR-18-34786	4
chr10	102949455	102949931	MajorDMR-18-34787	5
chr10	102955073	102955340	MajorDMR-18-34788	3
chr10	102966942	102967055	MajorDMR-18-34789	2
chr10	102967684	102968038	MajorDMR-18-34790	3
chr10	102970084	102970409	MajorDMR-18-34791	2
chr10	102971566	102972106	MajorDMR-18-34792	3
chr10	102973051	102973188	MajorDMR-18-34793	2
chr10	102980880	102981815	MajorDMR-18-34794	8
chr10	102992884	102994021	MajorDMR-18-34795	7
chr10	103007421	103007451	MajorDMR-18-34796	2
chr10	103008563	103009304	MajorDMR-18-34797	12
chr10	103010204	103010412	MajorDMR-18-34798	2
chr10	103016912	103017118	MajorDMR-18-34799	2
chr10	103020510	103021435	MajorDMR-18-34800	4
chr10	103031887	103032152	MajorDMR-18-34801	5
chr10	103035704	103035925	MajorDMR-18-34802	2
chr10	103045482	103045898	MajorDMR-18-34803	6
chr10	103047482	103048105	MajorDMR-18-34804	4
chr10	103050225	103050321	MajorDMR-18-34805	3
chr10	103051134	103051212	MajorDMR-18-34806	6
chr10	103054788	103055356	MajorDMR-18-34807	8
chr10	103057493	103057935	MajorDMR-18-34808	5
chr10	103063725	103064562	MajorDMR-18-34809	19
chr10	103065109	103065190	MajorDMR-18-34810	5
chr10	103082540	103083319	MajorDMR-18-34811	11
chr10	103097634	103097889	MajorDMR-18-34812	4
chr10	103106134	103106154	MajorDMR-18-34813	2
chr10	103108962	103109067	MajorDMR-18-34814	2
chr10	103117288	103117976	MajorDMR-18-34815	4
chr10	103180131	103180336	MajorDMR-18-34816	3
chr10	103188175	103188197	MajorDMR-18-34817	2
chr10	103189438	103189593	MajorDMR-18-34818	3
chr10	103199058	103199254	MajorDMR-18-34819	4
chr10	103204512	103204565	MajorDMR-18-34820	2
chr10	103205454	103205885	MajorDMR-18-34821	4
chr10	103209995	103210462	MajorDMR-18-34822	3
chr10	103225853	103226627	MajorDMR-18-34823	5
chr10	103245173	103245427	MajorDMR-18-34824	3
chr10	103247293	103247477	MajorDMR-18-34825	3
chr10	103253511	103253734	MajorDMR-18-34826	2
chr10	103285330	103285987	MajorDMR-18-34827	7
chr10	103289345	103289856	MajorDMR-18-34828	4
chr10	103295161	103296030	MajorDMR-18-34829	6
chr10	103307967	103308327	MajorDMR-18-34830	4
chr10	103315901	103316031	MajorDMR-18-34831	2
chr10	103317577	103317599	MajorDMR-18-34832	2
chr10	103318331	103319364	MajorDMR-18-34833	9
chr10	103319875	103320051	MajorDMR-18-34834	4
chr10	103320713	103321102	MajorDMR-18-34835	4
chr10	103323277	103323495	MajorDMR-18-34836	3
chr10	103324698	103324797	MajorDMR-18-34837	3
chr10	103326676	103326687	MajorDMR-18-34838	3
chr10	103328408	103328620	MajorDMR-18-34839	2
chr10	103333908	103334488	MajorDMR-18-34840	19
chr10	103356940	103357385	MajorDMR-18-34841	2
chr10	103362090	103362363	MajorDMR-18-34842	2
chr10	103372782	103372984	MajorDMR-18-34843	8
chr10	103375085	103375152	MajorDMR-18-34844	2
chr10	103376437	103376740	MajorDMR-18-34845	5
chr10	103389683	103390371	MajorDMR-18-34846	7
chr10	103403504	103404027	MajorDMR-18-34847	4
chr10	103406209	103406384	MajorDMR-18-34848	6
chr10	103409437	103409723	MajorDMR-18-34849	5
chr10	103410311	103411424	MajorDMR-18-34850	15
chr10	103413459	103413676	MajorDMR-18-34851	8
chr10	103417313	103417499	MajorDMR-18-34852	3
chr10	103425813	103425967	MajorDMR-18-34853	2
chr10	103432149	103433330	MajorDMR-18-34854	13
chr10	103447025	103447192	MajorDMR-18-34855	2
chr10	103449258	103449299	MajorDMR-18-34856	4
chr10	103469593	103469945	MajorDMR-18-34857	12
chr10	103492655	103492888	MajorDMR-18-34858	4
chr10	103496075	103496596	MajorDMR-18-34859	3
chr10	103503332	103503347	MajorDMR-18-34860	2
chr10	103505163	103505298	MajorDMR-18-34861	2
chr10	103508006	103508324	MajorDMR-18-34862	4
chr10	103509217	103509538	MajorDMR-18-34863	9
chr10	103527936	103528098	MajorDMR-18-34864	3
chr10	103533201	103535125	MajorDMR-18-34865	40
chr10	103538411	103540103	MajorDMR-18-34866	75
chr10	103555171	103555191	MajorDMR-18-34867	3
chr10	103558757	103558984	MajorDMR-18-34868	2
chr10	103589056	103589064	MajorDMR-18-34869	2
chr10	103590153	103590212	MajorDMR-18-34870	3
chr10	103638616	103638846	MajorDMR-18-34871	4
chr10	103639612	103640032	MajorDMR-18-34872	8
chr10	103663770	103663876	MajorDMR-18-34873	4
chr10	103671720	103671745	MajorDMR-18-34874	2
chr10	103678918	103679445	MajorDMR-18-34875	7
chr10	103693818	103694009	MajorDMR-18-34876	4
chr10	103718808	103719499	MajorDMR-18-34877	8
chr10	103732571	103733411	MajorDMR-18-34878	11
chr10	103800257	103800279	MajorDMR-18-34879	2
chr10	103803631	103803760	MajorDMR-18-34880	3
chr10	103804953	103805334	MajorDMR-18-34881	2
chr10	103826886	103827183	MajorDMR-18-34882	5
chr10	103839154	103839204	MajorDMR-18-34883	2
chr10	103845079	103845183	MajorDMR-18-34884	2
chr10	103858074	103858207	MajorDMR-18-34885	2
chr10	103872796	103873152	MajorDMR-18-34886	3
chr10	103927910	103929036	MajorDMR-18-34887	9
chr10	103929926	103930051	MajorDMR-18-34888	4
chr10	103931430	103931595	MajorDMR-18-34889	2
chr10	103937927	103938078	MajorDMR-18-34890	2
chr10	103947792	103947915	MajorDMR-18-34891	4
chr10	103949098	103949411	MajorDMR-18-34892	2
chr10	103970598	103970641	MajorDMR-18-34893	2
chr10	103980095	103980208	MajorDMR-18-34894	3
chr10	103986545	103987426	MajorDMR-18-34895	8
chr10	103988242	103988856	MajorDMR-18-34896	5
chr10	103991765	103991920	MajorDMR-18-34897	5
chr10	103994566	103994891	MajorDMR-18-34898	6
chr10	104000254	104000407	MajorDMR-18-34899	10
chr10	104008180	104008456	MajorDMR-18-34900	4
chr10	104015529	104015573	MajorDMR-18-34901	2
chr10	104028924	104029006	MajorDMR-18-34902	2
chr10	104032693	104032822	MajorDMR-18-34903	2
chr10	104033987	104034305	MajorDMR-18-34904	2
chr10	104039321	104039507	MajorDMR-18-34905	2
chr10	104050825	104051486	MajorDMR-18-34906	3
chr10	104060508	104060892	MajorDMR-18-34907	4
chr10	104071050	104071333	MajorDMR-18-34908	4
chr10	104072940	104073532	MajorDMR-18-34909	5
chr10	104086856	104088080	MajorDMR-18-34910	6
chr10	104092092	104092251	MajorDMR-18-34911	4
chr10	104095949	104096044	MajorDMR-18-34912	3
chr10	104100937	104101036	MajorDMR-18-34913	2
chr10	104108374	104108538	MajorDMR-18-34914	3
chr10	104109236	104109629	MajorDMR-18-34915	3
chr10	104121573	104121705	MajorDMR-18-34916	2
chr10	104125270	104125284	MajorDMR-18-34917	2
chr10	104143883	104143979	MajorDMR-18-34918	2
chr10	104144737	104145002	MajorDMR-18-34919	3
chr10	104145563	104145717	MajorDMR-18-34920	3
chr10	104148222	104148336	MajorDMR-18-34921	3
chr10	104150005	104150123	MajorDMR-18-34922	4
chr10	104151342	104151731	MajorDMR-18-34923	6
chr10	104163626	104163674	MajorDMR-18-34924	3
chr10	104172303	104172556	MajorDMR-18-34925	2
chr10	104184926	104185700	MajorDMR-18-34926	6
chr10	104194201	104194583	MajorDMR-18-34927	6
chr10	104200501	104201195	MajorDMR-18-34928	3
chr10	104213604	104213649	MajorDMR-18-34929	2
chr10	104214627	104214793	MajorDMR-18-34930	2
chr10	104228080	104228754	MajorDMR-18-34931	9
chr10	104244897	104245507	MajorDMR-18-34932	16
chr10	104254016	104254216	MajorDMR-18-34933	3
chr10	104265375	104265561	MajorDMR-18-34934	5
chr10	104266197	104266246	MajorDMR-18-34935	3
chr10	104267824	104268999	MajorDMR-18-34936	5
chr10	104298768	104298797	MajorDMR-18-34937	2
chr10	104319711	104319729	MajorDMR-18-34938	2
chr10	104327308	104327930	MajorDMR-18-34939	5
chr10	104338002	104338101	MajorDMR-18-34940	2
chr10	104341790	104343039	MajorDMR-18-34941	12
chr10	104352036	104352500	MajorDMR-18-34942	5
chr10	104353394	104354185	MajorDMR-18-34943	11
chr10	104354944	104355398	MajorDMR-18-34944	3
chr10	104357284	104357588	MajorDMR-18-34945	3
chr10	104363780	104364163	MajorDMR-18-34946	6
chr10	104368044	104368098	MajorDMR-18-34947	2
chr10	104373301	104373758	MajorDMR-18-34948	7
chr10	104374867	104375300	MajorDMR-18-34949	4
chr10	104378981	104379336	MajorDMR-18-34950	12
chr10	104380852	104380981	MajorDMR-18-34951	2
chr10	104381647	104381937	MajorDMR-18-34952	5
chr10	104383916	104384028	MajorDMR-18-34953	2
chr10	104385098	104385398	MajorDMR-18-34954	3
chr10	104386069	104388806	MajorDMR-18-34955	43
chr10	104389587	104391109	MajorDMR-18-34956	26
chr10	104391654	104392125	MajorDMR-18-34957	2
chr10	104392664	104393344	MajorDMR-18-34958	7
chr10	104395099	104395326	MajorDMR-18-34959	4
chr10	104409148	104412307	MajorDMR-18-34960	38
chr10	104413228	104413532	MajorDMR-18-34961	2
chr10	104414480	104414987	MajorDMR-18-34962	4
chr10	104416771	104418605	MajorDMR-18-34963	9
chr10	104420114	104421418	MajorDMR-18-34964	16
chr10	104424473	104424645	MajorDMR-18-34965	3
chr10	104426175	104426396	MajorDMR-18-34966	2
chr10	104429417	104430249	MajorDMR-18-34967	5
chr10	104432354	104432546	MajorDMR-18-34968	4
chr10	104435060	104435165	MajorDMR-18-34969	3
chr10	104438599	104438961	MajorDMR-18-34970	9
chr10	104443660	104443823	MajorDMR-18-34971	3
chr10	104451455	104451545	MajorDMR-18-34972	2
chr10	104458804	104459139	MajorDMR-18-34973	3
chr10	104467191	104467421	MajorDMR-18-34974	2
chr10	104470386	104470720	MajorDMR-18-34975	3
chr10	104480556	104480826	MajorDMR-18-34976	2
chr10	104488826	104489657	MajorDMR-18-34977	15
chr10	104495286	104495304	MajorDMR-18-34978	2
chr10	104508792	104508902	MajorDMR-18-34979	2
chr10	104518378	104518482	MajorDMR-18-34980	3
chr10	104519959	104520023	MajorDMR-18-34981	2
chr10	104526818	104526990	MajorDMR-18-34982	2
chr10	104529199	104529374	MajorDMR-18-34983	3
chr10	104533755	104534136	MajorDMR-18-34984	2
chr10	104534959	104535087	MajorDMR-18-34985	3
chr10	104540884	104541349	MajorDMR-18-34986	4
chr10	104542608	104543320	MajorDMR-18-34987	11
chr10	104549182	104549333	MajorDMR-18-34988	3
chr10	104555210	104557019	MajorDMR-18-34989	19
chr10	104560056	104560268	MajorDMR-18-34990	4
chr10	104565885	104566629	MajorDMR-18-34991	6
chr10	104571138	104571329	MajorDMR-18-34992	3
chr10	104572191	104572501	MajorDMR-18-34993	4
chr10	104573145	104573494	MajorDMR-18-34994	2
chr10	104574853	104575768	MajorDMR-18-34995	6
chr10	104578925	104578981	MajorDMR-18-34996	3
chr10	104594038	104594205	MajorDMR-18-34997	2
chr10	104596831	104597360	MajorDMR-18-34998	7
chr10	104602252	104602424	MajorDMR-18-34999	5
chr10	104603075	104603505	MajorDMR-18-35000	2
chr10	104608362	104608437	MajorDMR-18-35001	2
chr10	104615579	104616076	MajorDMR-18-35002	5
chr10	104618654	104618969	MajorDMR-18-35003	2
chr10	104619738	104619880	MajorDMR-18-35004	2
chr10	104629910	104629952	MajorDMR-18-35005	2
chr10	104666413	104667043	MajorDMR-18-35006	6
chr10	104706253	104706540	MajorDMR-18-35007	3
chr10	104723078	104723665	MajorDMR-18-35008	6
chr10	104742320	104742518	MajorDMR-18-35009	3
chr10	104762113	104762174	MajorDMR-18-35010	2
chr10	104773066	104773398	MajorDMR-18-35011	3
chr10	104787167	104787197	MajorDMR-18-35012	2
chr10	104795455	104795676	MajorDMR-18-35013	2
chr10	104796523	104796723	MajorDMR-18-35014	2
chr10	104801290	104801322	MajorDMR-18-35015	3
chr10	104804662	104804710	MajorDMR-18-35016	2
chr10	104813471	104813573	MajorDMR-18-35017	3
chr10	104814570	104814811	MajorDMR-18-35018	2
chr10	104822539	104822820	MajorDMR-18-35019	6
chr10	104831311	104831549	MajorDMR-18-35020	4
chr10	104834875	104834917	MajorDMR-18-35021	2
chr10	104841692	104841985	MajorDMR-18-35022	5
chr10	104843453	104843683	MajorDMR-18-35023	5
chr10	104850449	104850493	MajorDMR-18-35024	3
chr10	104862130	104862400	MajorDMR-18-35025	4
chr10	104864398	104864678	MajorDMR-18-35026	2
chr10	104874496	104874568	MajorDMR-18-35027	2
chr10	104885021	104885324	MajorDMR-18-35028	6
chr10	104889786	104890121	MajorDMR-18-35029	5
chr10	104900101	104900380	MajorDMR-18-35030	3
chr10	104911479	104911514	MajorDMR-18-35031	2
chr10	104912734	104913481	MajorDMR-18-35032	6
chr10	104943991	104945329	MajorDMR-18-35033	8
chr10	104946180	104946191	MajorDMR-18-35034	2
chr10	104948468	104948662	MajorDMR-18-35035	4
chr10	104957596	104958019	MajorDMR-18-35036	2
chr10	104975838	104976368	MajorDMR-18-35037	5
chr10	105000993	105001481	MajorDMR-18-35038	5
chr10	105004125	105004784	MajorDMR-18-35039	7
chr10	105006422	105006436	MajorDMR-18-35040	2
chr10	105025281	105027289	MajorDMR-18-35041	15
chr10	105049873	105049898	MajorDMR-18-35042	2
chr10	105103191	105103334	MajorDMR-18-35043	3
chr10	105112039	105112187	MajorDMR-18-35044	3
chr10	105123145	105123265	MajorDMR-18-35045	2
chr10	105133154	105133253	MajorDMR-18-35046	2
chr10	105145109	105145448	MajorDMR-18-35047	6
chr10	105173407	105173446	MajorDMR-18-35048	2
chr10	105199638	105199731	MajorDMR-18-35049	2
chr10	105200706	105200869	MajorDMR-18-35050	2
chr10	105214990	105215098	MajorDMR-18-35051	2
chr10	105229097	105229143	MajorDMR-18-35052	2
chr10	105229836	105230104	MajorDMR-18-35053	3
chr10	105232996	105233390	MajorDMR-18-35054	5
chr10	105241997	105242270	MajorDMR-18-35055	9
chr10	105245849	105246094	MajorDMR-18-35056	2
chr10	105260302	105260328	MajorDMR-18-35057	2
chr10	105323867	105324296	MajorDMR-18-35058	9
chr10	105330076	105330144	MajorDMR-18-35059	2
chr10	105354822	105354946	MajorDMR-18-35060	2
chr10	105360198	105360288	MajorDMR-18-35061	3
chr10	105365358	105365776	MajorDMR-18-35062	3
chr10	105369115	105369488	MajorDMR-18-35063	5
chr10	105378343	105379091	MajorDMR-18-35064	7
chr10	105382107	105382230	MajorDMR-18-35065	3
chr10	105383320	105383694	MajorDMR-18-35066	2
chr10	105387018	105387541	MajorDMR-18-35067	18
chr10	105396120	105396946	MajorDMR-18-35068	12
chr10	105402011	105402046	MajorDMR-18-35069	2
chr10	105409183	105409256	MajorDMR-18-35070	2
chr10	105412995	105413032	MajorDMR-18-35071	4
chr10	105414830	105414953	MajorDMR-18-35072	2
chr10	105418107	105418241	MajorDMR-18-35073	2
chr10	105420087	105420301	MajorDMR-18-35074	10
chr10	105422995	105424135	MajorDMR-18-35075	6
chr10	105431364	105431537	MajorDMR-18-35076	3
chr10	105433691	105434120	MajorDMR-18-35077	5
chr10	105436698	105436866	MajorDMR-18-35078	4
chr10	105437745	105439769	MajorDMR-18-35079	22
chr10	105453584	105453995	MajorDMR-18-35080	4
chr10	105457462	105457525	MajorDMR-18-35081	3
chr10	105458210	105458247	MajorDMR-18-35082	2
chr10	105459139	105460133	MajorDMR-18-35083	13
chr10	105463376	105463530	MajorDMR-18-35084	2
chr10	105464062	105464430	MajorDMR-18-35085	5
chr10	105465954	105466157	MajorDMR-18-35086	2
chr10	105467579	105469462	MajorDMR-18-35087	11
chr10	105471228	105472612	MajorDMR-18-35088	11
chr10	105474208	105476830	MajorDMR-18-35089	24
chr10	105477491	105477505	MajorDMR-18-35090	2
chr10	105479206	105479403	MajorDMR-18-35091	2
chr10	105486929	105488098	MajorDMR-18-35092	23
chr10	105491768	105491819	MajorDMR-18-35093	2
chr10	105493077	105493417	MajorDMR-18-35094	2
chr10	105494690	105494730	MajorDMR-18-35095	2
chr10	105498281	105499575	MajorDMR-18-35096	17
chr10	105502900	105503033	MajorDMR-18-35097	2
chr10	105507055	105507298	MajorDMR-18-35098	8
chr10	105522870	105523066	MajorDMR-18-35099	2
chr10	105539149	105539727	MajorDMR-18-35100	9
chr10	105560719	105560879	MajorDMR-18-35101	3
chr10	105568588	105568853	MajorDMR-18-35102	2
chr10	105570866	105571557	MajorDMR-18-35103	10
chr10	105578059	105578795	MajorDMR-18-35104	3
chr10	105579529	105580219	MajorDMR-18-35105	10
chr10	105588549	105588729	MajorDMR-18-35106	5
chr10	105594952	105595217	MajorDMR-18-35107	11
chr10	105597720	105597741	MajorDMR-18-35108	2
chr10	105599045	105600591	MajorDMR-18-35109	18
chr10	105609868	105610205	MajorDMR-18-35110	7
chr10	105612018	105612039	MajorDMR-18-35111	2
chr10	105612745	105613878	MajorDMR-18-35112	10
chr10	105616093	105616654	MajorDMR-18-35113	7
chr10	105621211	105621474	MajorDMR-18-35114	2
chr10	105622541	105622562	MajorDMR-18-35115	2
chr10	105649084	105649573	MajorDMR-18-35116	2
chr10	105652964	105653052	MajorDMR-18-35117	2
chr10	105655273	105655335	MajorDMR-18-35118	2
chr10	105659878	105659893	MajorDMR-18-35119	3
chr10	105667983	105668193	MajorDMR-18-35120	4
chr10	105670534	105671249	MajorDMR-18-35121	5
chr10	105681565	105681867	MajorDMR-18-35122	6
chr10	105689168	105689318	MajorDMR-18-35123	3
chr10	105693210	105693292	MajorDMR-18-35124	2
chr10	105693811	105693893	MajorDMR-18-35125	2
chr10	105695926	105696176	MajorDMR-18-35126	6
chr10	105699086	105699123	MajorDMR-18-35127	2
chr10	105711044	105712346	MajorDMR-18-35128	9
chr10	105745041	105745160	MajorDMR-18-35129	4
chr10	105746182	105746506	MajorDMR-18-35130	6
chr10	105747967	105748293	MajorDMR-18-35131	5
chr10	105758656	105758685	MajorDMR-18-35132	2
chr10	105779460	105779604	MajorDMR-18-35133	3
chr10	105785427	105785499	MajorDMR-18-35134	2
chr10	105789095	105789432	MajorDMR-18-35135	7
chr10	105792377	105792412	MajorDMR-18-35136	2
chr10	105793025	105794859	MajorDMR-18-35137	23
chr10	105796524	105796743	MajorDMR-18-35138	4
chr10	105804408	105804456	MajorDMR-18-35139	3
chr10	105805529	105805709	MajorDMR-18-35140	4
chr10	105826209	105826279	MajorDMR-18-35141	2
chr10	105826872	105827763	MajorDMR-18-35142	20
chr10	105836373	105837451	MajorDMR-18-35143	9
chr10	105849724	105849777	MajorDMR-18-35144	2
chr10	105887120	105887520	MajorDMR-18-35145	3
chr10	105901784	105901847	MajorDMR-18-35146	2
chr10	105906084	105906401	MajorDMR-18-35147	2
chr10	105931635	105931651	MajorDMR-18-35148	2
chr10	105964019	105964080	MajorDMR-18-35149	2
chr10	105967549	105967625	MajorDMR-18-35150	2
chr10	105972698	105973015	MajorDMR-18-35151	3
chr10	106002735	106003056	MajorDMR-18-35152	5
chr10	106030573	106030717	MajorDMR-18-35153	3
chr10	106035871	106035885	MajorDMR-18-35154	2
chr10	106041689	106042082	MajorDMR-18-35155	3
chr10	106058822	106059125	MajorDMR-18-35156	7
chr10	106068419	106068582	MajorDMR-18-35157	3
chr10	106069871	106070031	MajorDMR-18-35158	6
chr10	106081085	106081179	MajorDMR-18-35159	4
chr10	106088144	106088839	MajorDMR-18-35160	9
chr10	106090150	106090268	MajorDMR-18-35161	5
chr10	106091142	106091407	MajorDMR-18-35162	2
chr10	106096763	106097325	MajorDMR-18-35163	6
chr10	106099013	106099779	MajorDMR-18-35164	12
chr10	106109756	106110311	MajorDMR-18-35165	5
chr10	106116255	106116340	MajorDMR-18-35166	2
chr10	106133870	106134008	MajorDMR-18-35167	3
chr10	106136526	106136842	MajorDMR-18-35168	3
chr10	106147096	106147148	MajorDMR-18-35169	2
chr10	106152898	106152929	MajorDMR-18-35170	2
chr10	106158684	106159081	MajorDMR-18-35171	4
chr10	106177445	106178349	MajorDMR-18-35172	5
chr10	106179900	106180136	MajorDMR-18-35173	4
chr10	106188735	106188852	MajorDMR-18-35174	3
chr10	106189923	106190128	MajorDMR-18-35175	4
chr10	106203741	106204297	MajorDMR-18-35176	5
chr10	106208352	106209980	MajorDMR-18-35177	8
chr10	106216816	106216957	MajorDMR-18-35178	3
chr10	106222825	106222894	MajorDMR-18-35179	2
chr10	106239482	106240669	MajorDMR-18-35180	5
chr10	106247029	106248399	MajorDMR-18-35181	8
chr10	106258364	106258556	MajorDMR-18-35182	2
chr10	106261748	106262167	MajorDMR-18-35183	5
chr10	106262736	106263008	MajorDMR-18-35184	4
chr10	106272535	106272831	MajorDMR-18-35185	9
chr10	106273450	106273634	MajorDMR-18-35186	3
chr10	106274762	106274927	MajorDMR-18-35187	4
chr10	106277959	106278010	MajorDMR-18-35188	2
chr10	106296287	106296326	MajorDMR-18-35189	2
chr10	106298859	106298893	MajorDMR-18-35190	2
chr10	106302420	106302792	MajorDMR-18-35191	4
chr10	106308105	106308118	MajorDMR-18-35192	2
chr10	106337966	106339138	MajorDMR-18-35193	19
chr10	106349313	106349399	MajorDMR-18-35194	2
chr10	106373326	106373402	MajorDMR-18-35195	2
chr10	106375847	106375899	MajorDMR-18-35196	3
chr10	106403166	106403297	MajorDMR-18-35197	4
chr10	106404957	106405317	MajorDMR-18-35198	3
chr10	106407787	106407907	MajorDMR-18-35199	3
chr10	106410106	106411012	MajorDMR-18-35200	5
chr10	106413896	106413940	MajorDMR-18-35201	2
chr10	106416971	106417972	MajorDMR-18-35202	9
chr10	106422837	106424236	MajorDMR-18-35203	16
chr10	106425791	106426211	MajorDMR-18-35204	6
chr10	106427381	106427484	MajorDMR-18-35205	2
chr10	106436626	106437310	MajorDMR-18-35206	3
chr10	106437866	106438107	MajorDMR-18-35207	2
chr10	106440053	106440243	MajorDMR-18-35208	3
chr10	106443098	106443474	MajorDMR-18-35209	2
chr10	106444371	106444796	MajorDMR-18-35210	3
chr10	106461282	106462105	MajorDMR-18-35211	6
chr10	106472086	106472127	MajorDMR-18-35212	2
chr10	106486334	106486355	MajorDMR-18-35213	2
chr10	106492140	106492156	MajorDMR-18-35214	2
chr10	106494294	106496044	MajorDMR-18-35215	22
chr10	106501101	106501153	MajorDMR-18-35216	3
chr10	106506810	106506893	MajorDMR-18-35217	2
chr10	106529714	106529722	MajorDMR-18-35218	2
chr10	106532310	106532349	MajorDMR-18-35219	2
chr10	106536160	106537079	MajorDMR-18-35220	3
chr10	106544439	106544941	MajorDMR-18-35221	16
chr10	106556945	106557111	MajorDMR-18-35222	3
chr10	106558760	106558895	MajorDMR-18-35223	3
chr10	106576715	106576761	MajorDMR-18-35224	2
chr10	106581476	106581965	MajorDMR-18-35225	2
chr10	106584349	106584477	MajorDMR-18-35226	4
chr10	106585603	106585679	MajorDMR-18-35227	2
chr10	106591881	106591940	MajorDMR-18-35228	2
chr10	106593321	106593401	MajorDMR-18-35229	3
chr10	106603862	106603991	MajorDMR-18-35230	3
chr10	106615826	106615838	MajorDMR-18-35231	2
chr10	106631101	106631244	MajorDMR-18-35232	2
chr10	106632216	106632247	MajorDMR-18-35233	2
chr10	106645219	106645284	MajorDMR-18-35234	2
chr10	106653032	106653112	MajorDMR-18-35235	3
chr10	106657607	106658558	MajorDMR-18-35236	8
chr10	106664772	106665597	MajorDMR-18-35237	9
chr10	106667381	106667429	MajorDMR-18-35238	2
chr10	106683337	106683882	MajorDMR-18-35239	4
chr10	106685802	106686241	MajorDMR-18-35240	3
chr10	106688458	106688601	MajorDMR-18-35241	2
chr10	106690339	106690681	MajorDMR-18-35242	2
chr10	106706992	106707817	MajorDMR-18-35243	11
chr10	106725886	106726374	MajorDMR-18-35244	7
chr10	106738823	106739404	MajorDMR-18-35245	5
chr10	106741605	106741920	MajorDMR-18-35246	2
chr10	106748017	106749484	MajorDMR-18-35247	9
chr10	106752914	106753125	MajorDMR-18-35248	6
chr10	106758599	106758714	MajorDMR-18-35249	2
chr10	106765343	106765546	MajorDMR-18-35250	2
chr10	106784767	106785561	MajorDMR-18-35251	4
chr10	106804495	106804779	MajorDMR-18-35252	2
chr10	106805663	106805671	MajorDMR-18-35253	2
chr10	106819325	106819560	MajorDMR-18-35254	2
chr10	106823556	106823889	MajorDMR-18-35255	2
chr10	106831106	106831223	MajorDMR-18-35256	2
chr10	106833957	106834348	MajorDMR-18-35257	5
chr10	106856881	106857287	MajorDMR-18-35258	6
chr10	106861071	106861433	MajorDMR-18-35259	5
chr10	106891135	106891337	MajorDMR-18-35260	5
chr10	106898034	106898436	MajorDMR-18-35261	6
chr10	106901728	106902133	MajorDMR-18-35262	2
chr10	106909948	106910303	MajorDMR-18-35263	4
chr10	106911680	106911903	MajorDMR-18-35264	5
chr10	106943217	106943755	MajorDMR-18-35265	9
chr10	106947459	106947531	MajorDMR-18-35266	2
chr10	106952229	106952847	MajorDMR-18-35267	7
chr10	106970332	106970593	MajorDMR-18-35268	2
chr10	107003529	107003884	MajorDMR-18-35269	3
chr10	107009286	107009368	MajorDMR-18-35270	2
chr10	107023145	107023378	MajorDMR-18-35271	2
chr10	107029628	107029659	MajorDMR-18-35272	2
chr10	107038483	107038677	MajorDMR-18-35273	5
chr10	107047644	107047864	MajorDMR-18-35274	4
chr10	107082271	107082511	MajorDMR-18-35275	3
chr10	107098725	107099264	MajorDMR-18-35276	5
chr10	107110735	107111121	MajorDMR-18-35277	5
chr10	107116262	107116984	MajorDMR-18-35278	5
chr10	107123515	107123565	MajorDMR-18-35279	2
chr10	107130576	107130676	MajorDMR-18-35280	4
chr10	107143295	107143715	MajorDMR-18-35281	3
chr10	107148598	107148647	MajorDMR-18-35282	3
chr10	107153308	107153533	MajorDMR-18-35283	2
chr10	107158064	107158186	MajorDMR-18-35284	3
chr10	107228192	107228409	MajorDMR-18-35285	2
chr10	107244823	107244871	MajorDMR-18-35286	3
chr10	107249480	107249498	MajorDMR-18-35287	2
chr10	107269230	107269332	MajorDMR-18-35288	2
chr10	107273826	107275057	MajorDMR-18-35289	10
chr10	107298860	107298938	MajorDMR-18-35290	2
chr10	107301934	107302404	MajorDMR-18-35291	3
chr10	107356658	107356755	MajorDMR-18-35292	2
chr10	107374220	107374309	MajorDMR-18-35293	2
chr10	107379053	107379149	MajorDMR-18-35294	3
chr10	107390201	107390517	MajorDMR-18-35295	2
chr10	107392814	107393245	MajorDMR-18-35296	3
chr10	107405600	107405633	MajorDMR-18-35297	2
chr10	107411102	107411123	MajorDMR-18-35298	2
chr10	107440665	107441097	MajorDMR-18-35299	5
chr10	107446739	107446819	MajorDMR-18-35300	2
chr10	107457179	107457416	MajorDMR-18-35301	3
chr10	107459531	107460140	MajorDMR-18-35302	5
chr10	107462068	107462371	MajorDMR-18-35303	4
chr10	107479521	107480074	MajorDMR-18-35304	3
chr10	107502200	107503270	MajorDMR-18-35305	6
chr10	107503782	107503790	MajorDMR-18-35306	2
chr10	107512346	107512374	MajorDMR-18-35307	2
chr10	107519571	107519904	MajorDMR-18-35308	4
chr10	107523539	107523794	MajorDMR-18-35309	3
chr10	107526910	107527479	MajorDMR-18-35310	5
chr10	107529320	107529597	MajorDMR-18-35311	3
chr10	107530098	107530262	MajorDMR-18-35312	2
chr10	107530802	107531627	MajorDMR-18-35313	4
chr10	107557324	107557505	MajorDMR-18-35314	4
chr10	107580881	107581028	MajorDMR-18-35315	2
chr10	107597532	107597761	MajorDMR-18-35316	4
chr10	107598324	107598473	MajorDMR-18-35317	2
chr10	107601888	107605072	MajorDMR-18-35318	25
chr10	107615646	107615666	MajorDMR-18-35319	2
chr10	107616696	107617347	MajorDMR-18-35320	4
chr10	107654416	107654629	MajorDMR-18-35321	2
chr10	107656047	107656105	MajorDMR-18-35322	2
chr10	107663350	107663408	MajorDMR-18-35323	2
chr10	107709781	107710602	MajorDMR-18-35324	3
chr10	107719676	107719717	MajorDMR-18-35325	2
chr10	107722450	107722519	MajorDMR-18-35326	3
chr10	107733799	107733869	MajorDMR-18-35327	3
chr10	107734704	107734779	MajorDMR-18-35328	2
chr10	107742570	107742897	MajorDMR-18-35329	4
chr10	107757404	107757609	MajorDMR-18-35330	4
chr10	107765358	107765526	MajorDMR-18-35331	2
chr10	107771311	107771614	MajorDMR-18-35332	4
chr10	107784333	107784529	MajorDMR-18-35333	3
chr10	107803662	107803982	MajorDMR-18-35334	2
chr10	107869401	107869675	MajorDMR-18-35335	2
chr10	107881868	107882026	MajorDMR-18-35336	4
chr10	107883347	107883383	MajorDMR-18-35337	2
chr10	107895294	107895868	MajorDMR-18-35338	3
chr10	107906926	107907016	MajorDMR-18-35339	2
chr10	107933932	107934090	MajorDMR-18-35340	3
chr10	107936467	107936624	MajorDMR-18-35341	2
chr10	107941258	107941376	MajorDMR-18-35342	3
chr10	107942854	107943200	MajorDMR-18-35343	5
chr10	107977706	107977866	MajorDMR-18-35344	3
chr10	108002047	108002080	MajorDMR-18-35345	2
chr10	108025011	108025315	MajorDMR-18-35346	3
chr10	108053352	108053470	MajorDMR-18-35347	2
chr10	108060733	108060769	MajorDMR-18-35348	2
chr10	108065507	108065755	MajorDMR-18-35349	3
chr10	108076796	108077788	MajorDMR-18-35350	5
chr10	108093517	108093686	MajorDMR-18-35351	4
chr10	108098383	108098466	MajorDMR-18-35352	2
chr10	108107435	108107555	MajorDMR-18-35353	2
chr10	108120380	108120775	MajorDMR-18-35354	5
chr10	108125599	108125807	MajorDMR-18-35355	3
chr10	108133629	108133736	MajorDMR-18-35356	5
chr10	108162278	108162608	MajorDMR-18-35357	2
chr10	108223590	108223694	MajorDMR-18-35358	2
chr10	108256335	108256469	MajorDMR-18-35359	3
chr10	108262127	108262794	MajorDMR-18-35360	5
chr10	108273406	108274278	MajorDMR-18-35361	9
chr10	108275207	108275378	MajorDMR-18-35362	4
chr10	108277526	108277586	MajorDMR-18-35363	2
chr10	108294332	108294467	MajorDMR-18-35364	2
chr10	108295105	108295202	MajorDMR-18-35365	3
chr10	108297899	108298117	MajorDMR-18-35366	6
chr10	108314217	108314257	MajorDMR-18-35367	2
chr10	108330123	108330131	MajorDMR-18-35368	2
chr10	108331037	108331804	MajorDMR-18-35369	9
chr10	108338050	108338071	MajorDMR-18-35370	2
chr10	108341863	108342674	MajorDMR-18-35371	6
chr10	108343332	108343387	MajorDMR-18-35372	2
chr10	108360852	108361507	MajorDMR-18-35373	4
chr10	108369716	108369783	MajorDMR-18-35374	2
chr10	108378390	108378689	MajorDMR-18-35375	5
chr10	108385650	108385813	MajorDMR-18-35376	3
chr10	108393729	108394785	MajorDMR-18-35377	6
chr10	108396590	108396715	MajorDMR-18-35378	3
chr10	108415682	108415861	MajorDMR-18-35379	2
chr10	108421554	108421754	MajorDMR-18-35380	3
chr10	108423551	108423624	MajorDMR-18-35381	2
chr10	108428693	108429593	MajorDMR-18-35382	10
chr10	108431626	108432017	MajorDMR-18-35383	5
chr10	108432668	108432876	MajorDMR-18-35384	4
chr10	108446881	108447415	MajorDMR-18-35385	4
chr10	108456202	108456213	MajorDMR-18-35386	2
chr10	108465738	108465745	MajorDMR-18-35387	2
chr10	108496445	108496723	MajorDMR-18-35388	2
chr10	108499180	108499449	MajorDMR-18-35389	2
chr10	108520305	108520329	MajorDMR-18-35390	2
chr10	108521853	108521944	MajorDMR-18-35391	2
chr10	108525659	108525763	MajorDMR-18-35392	2
chr10	108534920	108535027	MajorDMR-18-35393	4
chr10	108559155	108559493	MajorDMR-18-35394	2
chr10	108576528	108577045	MajorDMR-18-35395	5
chr10	108582124	108582143	MajorDMR-18-35396	2
chr10	108597795	108597968	MajorDMR-18-35397	2
chr10	108616965	108617704	MajorDMR-18-35398	11
chr10	108619017	108619114	MajorDMR-18-35399	2
chr10	108620735	108620815	MajorDMR-18-35400	2
chr10	108636382	108636596	MajorDMR-18-35401	3
chr10	108651341	108651926	MajorDMR-18-35402	5
chr10	108657558	108657872	MajorDMR-18-35403	7
chr10	108663049	108663268	MajorDMR-18-35404	2
chr10	108668340	108668515	MajorDMR-18-35405	3
chr10	108670950	108671154	MajorDMR-18-35406	3
chr10	108683925	108684224	MajorDMR-18-35407	2
chr10	108687820	108687903	MajorDMR-18-35408	2
chr10	108691070	108691807	MajorDMR-18-35409	4
chr10	108698257	108698437	MajorDMR-18-35410	2
chr10	108701242	108701315	MajorDMR-18-35411	3
chr10	108718453	108719443	MajorDMR-18-35412	5
chr10	108733368	108733567	MajorDMR-18-35413	2
chr10	108741432	108741611	MajorDMR-18-35414	3
chr10	108770271	108770438	MajorDMR-18-35415	2
chr10	108791943	108792579	MajorDMR-18-35416	4
chr10	108793518	108793775	MajorDMR-18-35417	3
chr10	108819025	108819714	MajorDMR-18-35418	6
chr10	108827751	108828109	MajorDMR-18-35419	4
chr10	108830700	108830955	MajorDMR-18-35420	5
chr10	108832084	108832855	MajorDMR-18-35421	10
chr10	108838204	108838712	MajorDMR-18-35422	3
chr10	108840265	108840381	MajorDMR-18-35423	3
chr10	108845593	108845872	MajorDMR-18-35424	5
chr10	108848181	108848375	MajorDMR-18-35425	5
chr10	108852034	108852268	MajorDMR-18-35426	3
chr10	108862994	108863838	MajorDMR-18-35427	9
chr10	108888799	108889142	MajorDMR-18-35428	5
chr10	108891338	108892634	MajorDMR-18-35429	11
chr10	108904411	108905277	MajorDMR-18-35430	6
chr10	108926086	108926247	MajorDMR-18-35431	2
chr10	108965903	108967037	MajorDMR-18-35432	10
chr10	108972628	108972699	MajorDMR-18-35433	2
chr10	109005194	109005823	MajorDMR-18-35434	3
chr10	109024755	109025286	MajorDMR-18-35435	3
chr10	109052821	109052920	MajorDMR-18-35436	2
chr10	109057605	109057719	MajorDMR-18-35437	2
chr10	109075602	109075793	MajorDMR-18-35438	3
chr10	109131545	109132361	MajorDMR-18-35439	6
chr10	109139393	109139477	MajorDMR-18-35440	2
chr10	109141139	109141292	MajorDMR-18-35441	3
chr10	109154320	109154352	MajorDMR-18-35442	2
chr10	109168194	109168234	MajorDMR-18-35443	2
chr10	109180508	109180797	MajorDMR-18-35444	4
chr10	109185723	109186623	MajorDMR-18-35445	11
chr10	109197997	109198209	MajorDMR-18-35446	3
chr10	109200684	109200803	MajorDMR-18-35447	5
chr10	109232969	109233361	MajorDMR-18-35448	3
chr10	109241818	109241915	MajorDMR-18-35449	3
chr10	109256296	109256664	MajorDMR-18-35450	2
chr10	109267075	109267168	MajorDMR-18-35451	2
chr10	109270142	109270900	MajorDMR-18-35452	5
chr10	109272467	109272596	MajorDMR-18-35453	3
chr10	109277734	109277869	MajorDMR-18-35454	2
chr10	109320607	109320759	MajorDMR-18-35455	2
chr10	109337380	109337408	MajorDMR-18-35456	2
chr10	109350124	109350503	MajorDMR-18-35457	2
chr10	109351121	109351239	MajorDMR-18-35458	2
chr10	109360010	109360033	MajorDMR-18-35459	2
chr10	109363667	109364105	MajorDMR-18-35460	5
chr10	109374862	109375337	MajorDMR-18-35461	2
chr10	109391770	109391918	MajorDMR-18-35462	2
chr10	109412544	109412712	MajorDMR-18-35463	2
chr10	109430071	109430089	MajorDMR-18-35464	2
chr10	109432549	109432820	MajorDMR-18-35465	3
chr10	109475442	109475737	MajorDMR-18-35466	2
chr10	109487677	109487914	MajorDMR-18-35467	2
chr10	109488465	109488753	MajorDMR-18-35468	5
chr10	109489408	109489519	MajorDMR-18-35469	4
chr10	109510185	109510228	MajorDMR-18-35470	2
chr10	109520040	109520093	MajorDMR-18-35471	2
chr10	109534018	109534433	MajorDMR-18-35472	2
chr10	109561016	109561081	MajorDMR-18-35473	2
chr10	109583736	109583949	MajorDMR-18-35474	5
chr10	109594963	109595156	MajorDMR-18-35475	5
chr10	109615246	109615797	MajorDMR-18-35476	4
chr10	109625718	109626202	MajorDMR-18-35477	2
chr10	109631996	109632008	MajorDMR-18-35478	3
chr10	109635483	109636106	MajorDMR-18-35479	4
chr10	109660098	109661068	MajorDMR-18-35480	6
chr10	109662103	109662162	MajorDMR-18-35481	2
chr10	109712809	109713100	MajorDMR-18-35482	4
chr10	109715658	109716055	MajorDMR-18-35483	5
chr10	109721671	109721995	MajorDMR-18-35484	4
chr10	109724935	109725094	MajorDMR-18-35485	2
chr10	109732798	109732998	MajorDMR-18-35486	2
chr10	109736493	109736916	MajorDMR-18-35487	3
chr10	109771507	109772444	MajorDMR-18-35488	7
chr10	109779899	109779961	MajorDMR-18-35489	2
chr10	109790816	109790858	MajorDMR-18-35490	2
chr10	109844046	109844389	MajorDMR-18-35491	4
chr10	109852260	109852562	MajorDMR-18-35492	2
chr10	109865484	109866648	MajorDMR-18-35493	6
chr10	109869251	109869484	MajorDMR-18-35494	2
chr10	109881684	109881759	MajorDMR-18-35495	2
chr10	109940967	109941181	MajorDMR-18-35496	3
chr10	109946982	109947313	MajorDMR-18-35497	3
chr10	109958911	109959142	MajorDMR-18-35498	2
chr10	109967278	109967333	MajorDMR-18-35499	2
chr10	109986041	109986235	MajorDMR-18-35500	2
chr10	109998000	109998236	MajorDMR-18-35501	2
chr10	110010944	110011121	MajorDMR-18-35502	2
chr10	110020237	110020484	MajorDMR-18-35503	3
chr10	110035873	110036285	MajorDMR-18-35504	3
chr10	110060472	110061025	MajorDMR-18-35505	5
chr10	110066073	110066562	MajorDMR-18-35506	2
chr10	110081932	110082246	MajorDMR-18-35507	4
chr10	110083054	110083106	MajorDMR-18-35508	3
chr10	110094694	110095071	MajorDMR-18-35509	2
chr10	110103489	110104035	MajorDMR-18-35510	3
chr10	110146141	110146731	MajorDMR-18-35511	6
chr10	110147285	110147522	MajorDMR-18-35512	2
chr10	110148449	110148580	MajorDMR-18-35513	2
chr10	110187012	110187059	MajorDMR-18-35514	2
chr10	110194590	110194959	MajorDMR-18-35515	2
chr10	110205143	110205445	MajorDMR-18-35516	2
chr10	110250523	110250742	MajorDMR-18-35517	3
chr10	110267953	110268342	MajorDMR-18-35518	5
chr10	110271840	110272068	MajorDMR-18-35519	2
chr10	110274067	110274168	MajorDMR-18-35520	2
chr10	110304364	110304431	MajorDMR-18-35521	3
chr10	110320170	110320246	MajorDMR-18-35522	2
chr10	110326973	110327519	MajorDMR-18-35523	11
chr10	110352598	110352979	MajorDMR-18-35524	3
chr10	110354137	110354460	MajorDMR-18-35525	5
chr10	110359185	110359318	MajorDMR-18-35526	3
chr10	110375389	110375436	MajorDMR-18-35527	2
chr10	110379907	110379913	MajorDMR-18-35528	2
chr10	110385607	110385734	MajorDMR-18-35529	4
chr10	110393961	110394048	MajorDMR-18-35530	3
chr10	110410027	110410131	MajorDMR-18-35531	2
chr10	110412208	110412840	MajorDMR-18-35532	5
chr10	110428135	110428540	MajorDMR-18-35533	2
chr10	110468190	110468435	MajorDMR-18-35534	3
chr10	110473145	110473188	MajorDMR-18-35535	2
chr10	110485324	110485708	MajorDMR-18-35536	2
chr10	110491646	110492175	MajorDMR-18-35537	6
chr10	110494760	110495406	MajorDMR-18-35538	9
chr10	110500211	110500409	MajorDMR-18-35539	2
chr10	110507316	110507516	MajorDMR-18-35540	2
chr10	110513149	110513985	MajorDMR-18-35541	5
chr10	110521460	110522019	MajorDMR-18-35542	3
chr10	110542565	110542680	MajorDMR-18-35543	2
chr10	110547192	110547398	MajorDMR-18-35544	2
chr10	110568818	110569245	MajorDMR-18-35545	4
chr10	110581126	110581255	MajorDMR-18-35546	2
chr10	110582730	110582962	MajorDMR-18-35547	2
chr10	110600928	110600986	MajorDMR-18-35548	2
chr10	110613969	110614196	MajorDMR-18-35549	2
chr10	110616005	110616060	MajorDMR-18-35550	2
chr10	110622020	110622077	MajorDMR-18-35551	3
chr10	110623898	110624003	MajorDMR-18-35552	2
chr10	110636919	110637258	MajorDMR-18-35553	5
chr10	110645218	110645768	MajorDMR-18-35554	5
chr10	110659573	110659593	MajorDMR-18-35555	2
chr10	110673106	110673290	MajorDMR-18-35556	2
chr10	110685644	110686487	MajorDMR-18-35557	5
chr10	110689556	110689651	MajorDMR-18-35558	2
chr10	110711913	110712135	MajorDMR-18-35559	3
chr10	110717542	110717727	MajorDMR-18-35560	2
chr10	110727811	110728825	MajorDMR-18-35561	4
chr10	110729633	110730133	MajorDMR-18-35562	2
chr10	110741155	110741411	MajorDMR-18-35563	2
chr10	110742156	110742237	MajorDMR-18-35564	2
chr10	110746221	110747034	MajorDMR-18-35565	12
chr10	110749875	110750018	MajorDMR-18-35566	3
chr10	110754036	110754279	MajorDMR-18-35567	4
chr10	110760751	110761077	MajorDMR-18-35568	5
chr10	110762024	110762111	MajorDMR-18-35569	2
chr10	110763763	110763913	MajorDMR-18-35570	2
chr10	110765674	110765783	MajorDMR-18-35571	2
chr10	110786853	110787152	MajorDMR-18-35572	3
chr10	110789571	110789899	MajorDMR-18-35573	3
chr10	110790664	110791096	MajorDMR-18-35574	4
chr10	110818563	110819228	MajorDMR-18-35575	5
chr10	110820123	110820165	MajorDMR-18-35576	2
chr10	110830726	110830820	MajorDMR-18-35577	2
chr10	110832281	110832527	MajorDMR-18-35578	2
chr10	110848905	110850667	MajorDMR-18-35579	8
chr10	110851181	110851432	MajorDMR-18-35580	2
chr10	110876603	110876646	MajorDMR-18-35581	2
chr10	110910130	110910147	MajorDMR-18-35582	2
chr10	110932704	110933020	MajorDMR-18-35583	3
chr10	110933524	110934279	MajorDMR-18-35584	4
chr10	110961759	110962006	MajorDMR-18-35585	2
chr10	110982969	110983442	MajorDMR-18-35586	2
chr10	110991767	110991987	MajorDMR-18-35587	7
chr10	110994210	110994529	MajorDMR-18-35588	2
chr10	111007492	111007856	MajorDMR-18-35589	2
chr10	111021663	111022527	MajorDMR-18-35590	5
chr10	111030438	111030793	MajorDMR-18-35591	2
chr10	111045570	111046080	MajorDMR-18-35592	3
chr10	111051301	111051532	MajorDMR-18-35593	2
chr10	111054950	111055017	MajorDMR-18-35594	2
chr10	111055787	111056161	MajorDMR-18-35595	2
chr10	111065144	111066805	MajorDMR-18-35596	6
chr10	111088511	111088639	MajorDMR-18-35597	2
chr10	111115515	111115613	MajorDMR-18-35598	3
chr10	111118214	111119271	MajorDMR-18-35599	6
chr10	111121546	111121631	MajorDMR-18-35600	2
chr10	111140635	111140894	MajorDMR-18-35601	4
chr10	111144177	111144548	MajorDMR-18-35602	3
chr10	111146829	111147306	MajorDMR-18-35603	4
chr10	111152007	111153061	MajorDMR-18-35604	6
chr10	111161075	111161602	MajorDMR-18-35605	3
chr10	111171745	111171888	MajorDMR-18-35606	3
chr10	111178506	111178685	MajorDMR-18-35607	4
chr10	111186703	111186827	MajorDMR-18-35608	2
chr10	111197263	111197431	MajorDMR-18-35609	2
chr10	111210926	111211883	MajorDMR-18-35610	5
chr10	111212909	111213362	MajorDMR-18-35611	2
chr10	111215573	111215970	MajorDMR-18-35612	5
chr10	111230500	111230853	MajorDMR-18-35613	2
chr10	111234061	111235014	MajorDMR-18-35614	7
chr10	111243994	111244076	MajorDMR-18-35615	2
chr10	111253827	111254573	MajorDMR-18-35616	3
chr10	111266757	111267009	MajorDMR-18-35617	2
chr10	111270515	111270785	MajorDMR-18-35618	4
chr10	111289797	111289862	MajorDMR-18-35619	2
chr10	111304097	111304220	MajorDMR-18-35620	4
chr10	111310360	111310826	MajorDMR-18-35621	2
chr10	111317363	111317452	MajorDMR-18-35622	2
chr10	111320430	111320615	MajorDMR-18-35623	2
chr10	111336986	111337260	MajorDMR-18-35624	2
chr10	111346671	111347461	MajorDMR-18-35625	6
chr10	111356147	111356546	MajorDMR-18-35626	3
chr10	111379280	111379431	MajorDMR-18-35627	2
chr10	111382875	111383391	MajorDMR-18-35628	3
chr10	111385908	111386230	MajorDMR-18-35629	4
chr10	111407582	111407828	MajorDMR-18-35630	4
chr10	111408920	111409307	MajorDMR-18-35631	2
chr10	111426528	111426886	MajorDMR-18-35632	2
chr10	111433680	111434157	MajorDMR-18-35633	2
chr10	111450274	111450677	MajorDMR-18-35634	2
chr10	111458098	111458171	MajorDMR-18-35635	3
chr10	111458802	111459098	MajorDMR-18-35636	3
chr10	111471110	111471208	MajorDMR-18-35637	2
chr10	111480954	111481666	MajorDMR-18-35638	6
chr10	111486122	111486496	MajorDMR-18-35639	2
chr10	111502717	111503428	MajorDMR-18-35640	9
chr10	111515244	111515277	MajorDMR-18-35641	2
chr10	111529888	111531596	MajorDMR-18-35642	9
chr10	111536021	111536277	MajorDMR-18-35643	3
chr10	111540498	111540638	MajorDMR-18-35644	2
chr10	111547315	111547344	MajorDMR-18-35645	2
chr10	111581189	111581695	MajorDMR-18-35646	3
chr10	111582214	111582500	MajorDMR-18-35647	3
chr10	111601052	111601675	MajorDMR-18-35648	6
chr10	111604603	111604656	MajorDMR-18-35649	2
chr10	111620264	111620573	MajorDMR-18-35650	4
chr10	111621836	111622219	MajorDMR-18-35651	5
chr10	111626261	111626458	MajorDMR-18-35652	3
chr10	111633965	111634018	MajorDMR-18-35653	2
chr10	111634963	111635343	MajorDMR-18-35654	8
chr10	111640965	111641133	MajorDMR-18-35655	3
chr10	111646279	111646745	MajorDMR-18-35656	2
chr10	111649801	111650213	MajorDMR-18-35657	4
chr10	111652865	111652953	MajorDMR-18-35658	3
chr10	111654086	111655050	MajorDMR-18-35659	7
chr10	111669751	111669899	MajorDMR-18-35660	2
chr10	111673194	111673412	MajorDMR-18-35661	2
chr10	111675175	111675861	MajorDMR-18-35662	4
chr10	111692297	111693270	MajorDMR-18-35663	14
chr10	111693951	111695188	MajorDMR-18-35664	9
chr10	111699139	111699293	MajorDMR-18-35665	2
chr10	111706025	111706307	MajorDMR-18-35666	3
chr10	111717085	111717593	MajorDMR-18-35667	5
chr10	111720447	111720583	MajorDMR-18-35668	2
chr10	111725251	111725623	MajorDMR-18-35669	13
chr10	111727263	111727338	MajorDMR-18-35670	2
chr10	111729530	111730050	MajorDMR-18-35671	7
chr10	111738031	111738813	MajorDMR-18-35672	7
chr10	111748069	111748621	MajorDMR-18-35673	4
chr10	111750958	111751016	MajorDMR-18-35674	2
chr10	111763314	111764015	MajorDMR-18-35675	5
chr10	111769357	111770629	MajorDMR-18-35676	5
chr10	111771262	111773676	MajorDMR-18-35677	11
chr10	111775201	111776409	MajorDMR-18-35678	6
chr10	111778241	111778430	MajorDMR-18-35679	2
chr10	111782833	111783500	MajorDMR-18-35680	3
chr10	111785523	111785703	MajorDMR-18-35681	2
chr10	111788270	111789244	MajorDMR-18-35682	7
chr10	111791745	111792633	MajorDMR-18-35683	5
chr10	111793175	111793572	MajorDMR-18-35684	2
chr10	111797190	111797342	MajorDMR-18-35685	5
chr10	111802174	111802185	MajorDMR-18-35686	2
chr10	111805586	111805638	MajorDMR-18-35687	2
chr10	111810212	111810239	MajorDMR-18-35688	2
chr10	111813671	111813765	MajorDMR-18-35689	3
chr10	111815696	111815727	MajorDMR-18-35690	2
chr10	111818053	111818289	MajorDMR-18-35691	5
chr10	111819738	111820351	MajorDMR-18-35692	5
chr10	111822529	111823089	MajorDMR-18-35693	5
chr10	111825967	111826090	MajorDMR-18-35694	4
chr10	111832204	111832297	MajorDMR-18-35695	2
chr10	111833888	111834260	MajorDMR-18-35696	4
chr10	111837103	111837536	MajorDMR-18-35697	6
chr10	111838333	111838461	MajorDMR-18-35698	3
chr10	111841423	111841936	MajorDMR-18-35699	4
chr10	111846846	111848604	MajorDMR-18-35700	12
chr10	111849862	111850017	MajorDMR-18-35701	2
chr10	111857468	111857602	MajorDMR-18-35702	3
chr10	111860434	111860548	MajorDMR-18-35703	3
chr10	111865477	111865489	MajorDMR-18-35704	2
chr10	111874233	111874304	MajorDMR-18-35705	2
chr10	111892608	111892662	MajorDMR-18-35706	3
chr10	111894129	111894452	MajorDMR-18-35707	2
chr10	111901794	111902777	MajorDMR-18-35708	6
chr10	111904744	111904912	MajorDMR-18-35709	3
chr10	111907620	111908053	MajorDMR-18-35710	8
chr10	111910847	111912433	MajorDMR-18-35711	17
chr10	111917777	111918008	MajorDMR-18-35712	2
chr10	111922668	111922849	MajorDMR-18-35713	4
chr10	111923712	111923997	MajorDMR-18-35714	3
chr10	111925248	111925659	MajorDMR-18-35715	2
chr10	111929868	111930911	MajorDMR-18-35716	13
chr10	111933762	111933947	MajorDMR-18-35717	3
chr10	111935235	111935431	MajorDMR-18-35718	2
chr10	111936013	111936765	MajorDMR-18-35719	16
chr10	111961892	111962061	MajorDMR-18-35720	2
chr10	111964729	111965327	MajorDMR-18-35721	11
chr10	111971807	111972163	MajorDMR-18-35722	2
chr10	111972794	111972839	MajorDMR-18-35723	2
chr10	111974272	111974317	MajorDMR-18-35724	2
chr10	111975664	111975760	MajorDMR-18-35725	2
chr10	111976714	111977304	MajorDMR-18-35726	4
chr10	111978658	111978729	MajorDMR-18-35727	3
chr10	111980939	111980970	MajorDMR-18-35728	2
chr10	111982510	111982551	MajorDMR-18-35729	2
chr10	111987876	111988031	MajorDMR-18-35730	3
chr10	111988892	111989325	MajorDMR-18-35731	3
chr10	111992205	111992404	MajorDMR-18-35732	4
chr10	111993202	111993681	MajorDMR-18-35733	2
chr10	112002814	112002950	MajorDMR-18-35734	2
chr10	112014003	112014010	MajorDMR-18-35735	2
chr10	112030568	112030845	MajorDMR-18-35736	9
chr10	112033473	112033624	MajorDMR-18-35737	2
chr10	112034752	112034885	MajorDMR-18-35738	4
chr10	112038494	112039006	MajorDMR-18-35739	4
chr10	112039722	112039841	MajorDMR-18-35740	4
chr10	112051307	112051329	MajorDMR-18-35741	2
chr10	112068598	112068642	MajorDMR-18-35742	2
chr10	112084386	112084671	MajorDMR-18-35743	3
chr10	112086348	112086735	MajorDMR-18-35744	2
chr10	112095591	112095769	MajorDMR-18-35745	2
chr10	112104642	112104896	MajorDMR-18-35746	2
chr10	112105629	112105821	MajorDMR-18-35747	2
chr10	112114091	112114634	MajorDMR-18-35748	10
chr10	112123323	112124078	MajorDMR-18-35749	7
chr10	112137592	112137623	MajorDMR-18-35750	3
chr10	112152092	112152154	MajorDMR-18-35751	4
chr10	112158502	112158745	MajorDMR-18-35752	4
chr10	112159334	112159409	MajorDMR-18-35753	2
chr10	112163873	112164311	MajorDMR-18-35754	2
chr10	112166065	112166120	MajorDMR-18-35755	2
chr10	112191219	112191316	MajorDMR-18-35756	2
chr10	112201406	112201804	MajorDMR-18-35757	8
chr10	112207154	112207796	MajorDMR-18-35758	3
chr10	112216134	112216322	MajorDMR-18-35759	3
chr10	112221704	112222399	MajorDMR-18-35760	13
chr10	112234707	112235221	MajorDMR-18-35761	4
chr10	112248191	112248269	MajorDMR-18-35762	4
chr10	112263058	112263328	MajorDMR-18-35763	2
chr10	112265194	112265573	MajorDMR-18-35764	5
chr10	112290288	112290543	MajorDMR-18-35765	4
chr10	112295737	112295836	MajorDMR-18-35766	3
chr10	112311167	112311575	MajorDMR-18-35767	4
chr10	112316936	112317117	MajorDMR-18-35768	4
chr10	112330041	112330144	MajorDMR-18-35769	2
chr10	112332509	112332743	MajorDMR-18-35770	2
chr10	112333954	112334381	MajorDMR-18-35771	3
chr10	112341265	112341275	MajorDMR-18-35772	2
chr10	112342951	112343152	MajorDMR-18-35773	3
chr10	112360247	112360285	MajorDMR-18-35774	2
chr10	112368412	112368845	MajorDMR-18-35775	3
chr10	112373806	112373843	MajorDMR-18-35776	2
chr10	112380055	112380535	MajorDMR-18-35777	3
chr10	112394466	112394683	MajorDMR-18-35778	7
chr10	112396780	112397704	MajorDMR-18-35779	10
chr10	112404482	112405076	MajorDMR-18-35780	11
chr10	112409622	112409746	MajorDMR-18-35781	2
chr10	112421699	112422191	MajorDMR-18-35782	5
chr10	112439496	112440957	MajorDMR-18-35783	18
chr10	112457583	112457735	MajorDMR-18-35784	3
chr10	112461934	112462269	MajorDMR-18-35785	4
chr10	112466194	112466739	MajorDMR-18-35786	8
chr10	112483823	112483948	MajorDMR-18-35787	3
chr10	112485616	112485957	MajorDMR-18-35788	4
chr10	112492842	112492893	MajorDMR-18-35789	3
chr10	112499662	112499904	MajorDMR-18-35790	3
chr10	112504804	112505134	MajorDMR-18-35791	2
chr10	112505830	112506163	MajorDMR-18-35792	3
chr10	112515733	112515787	MajorDMR-18-35793	2
chr10	112518910	112519425	MajorDMR-18-35794	6
chr10	112540670	112541141	MajorDMR-18-35795	2
chr10	112546976	112547172	MajorDMR-18-35796	4
chr10	112548739	112549234	MajorDMR-18-35797	8
chr10	112553309	112553780	MajorDMR-18-35798	4
chr10	112554562	112555196	MajorDMR-18-35799	7
chr10	112562485	112563905	MajorDMR-18-35800	10
chr10	112578184	112578459	MajorDMR-18-35801	5
chr10	112583867	112584058	MajorDMR-18-35802	3
chr10	112587549	112587808	MajorDMR-18-35803	3
chr10	112588353	112588645	MajorDMR-18-35804	2
chr10	112594335	112594724	MajorDMR-18-35805	2
chr10	112608625	112608633	MajorDMR-18-35806	2
chr10	112617428	112617891	MajorDMR-18-35807	8
chr10	112619252	112619465	MajorDMR-18-35808	3
chr10	112624432	112625482	MajorDMR-18-35809	7
chr10	112630779	112630960	MajorDMR-18-35810	2
chr10	112640034	112640696	MajorDMR-18-35811	4
chr10	112655457	112655571	MajorDMR-18-35812	2
chr10	112663681	112663807	MajorDMR-18-35813	3
chr10	112667439	112667531	MajorDMR-18-35814	3
chr10	112669866	112670034	MajorDMR-18-35815	3
chr10	112670642	112670791	MajorDMR-18-35816	2
chr10	112674378	112674445	MajorDMR-18-35817	2
chr10	112684019	112684118	MajorDMR-18-35818	2
chr10	112712950	112713486	MajorDMR-18-35819	5
chr10	112715356	112715366	MajorDMR-18-35820	2
chr10	112729228	112729299	MajorDMR-18-35821	2
chr10	112732720	112732814	MajorDMR-18-35822	2
chr10	112746970	112747219	MajorDMR-18-35823	3
chr10	112750416	112750478	MajorDMR-18-35824	3
chr10	112752267	112752925	MajorDMR-18-35825	3
chr10	112761727	112761761	MajorDMR-18-35826	3
chr10	112831852	112832195	MajorDMR-18-35827	3
chr10	112845396	112846120	MajorDMR-18-35828	3
chr10	112852442	112852512	MajorDMR-18-35829	2
chr10	112865542	112865808	MajorDMR-18-35830	4
chr10	112868158	112868336	MajorDMR-18-35831	4
chr10	112869427	112869749	MajorDMR-18-35832	5
chr10	112873624	112874429	MajorDMR-18-35833	11
chr10	112888098	112889350	MajorDMR-18-35834	20
chr10	112891335	112891393	MajorDMR-18-35835	2
chr10	112896845	112897366	MajorDMR-18-35836	6
chr10	112907789	112908058	MajorDMR-18-35837	3
chr10	112911563	112911636	MajorDMR-18-35838	3
chr10	112920859	112921543	MajorDMR-18-35839	4
chr10	112923015	112923191	MajorDMR-18-35840	2
chr10	112928863	112928974	MajorDMR-18-35841	3
chr10	112935820	112935918	MajorDMR-18-35842	2
chr10	112959576	112959819	MajorDMR-18-35843	2
chr10	112964776	112964844	MajorDMR-18-35844	2
chr10	112968804	112969026	MajorDMR-18-35845	3
chr10	112969553	112969619	MajorDMR-18-35846	3
chr10	112981569	112982317	MajorDMR-18-35847	9
chr10	112991684	112991730	MajorDMR-18-35848	2
chr10	113005605	113007079	MajorDMR-18-35849	15
chr10	113017331	113017403	MajorDMR-18-35850	4
chr10	113031474	113031620	MajorDMR-18-35851	2
chr10	113037561	113037796	MajorDMR-18-35852	5
chr10	113044202	113044356	MajorDMR-18-35853	4
chr10	113050727	113050916	MajorDMR-18-35854	4
chr10	113057415	113057747	MajorDMR-18-35855	5
chr10	113063838	113064170	MajorDMR-18-35856	3
chr10	113067858	113067986	MajorDMR-18-35857	5
chr10	113076300	113076576	MajorDMR-18-35858	3
chr10	113094752	113096083	MajorDMR-18-35859	8
chr10	113119589	113120165	MajorDMR-18-35860	4
chr10	113122817	113122892	MajorDMR-18-35861	2
chr10	113126359	113126387	MajorDMR-18-35862	2
chr10	113127316	113128061	MajorDMR-18-35863	4
chr10	113129965	113130019	MajorDMR-18-35864	2
chr10	113132706	113132740	MajorDMR-18-35865	3
chr10	113139451	113139490	MajorDMR-18-35866	2
chr10	113142934	113143029	MajorDMR-18-35867	2
chr10	113150730	113151094	MajorDMR-18-35868	3
chr10	113151978	113152464	MajorDMR-18-35869	3
chr10	113153315	113153365	MajorDMR-18-35870	2
chr10	113169704	113170406	MajorDMR-18-35871	9
chr10	113194432	113194442	MajorDMR-18-35872	2
chr10	113205504	113205576	MajorDMR-18-35873	2
chr10	113208645	113208902	MajorDMR-18-35874	4
chr10	113214442	113214612	MajorDMR-18-35875	2
chr10	113259316	113259381	MajorDMR-18-35876	2
chr10	113266085	113266395	MajorDMR-18-35877	3
chr10	113282422	113282797	MajorDMR-18-35878	3
chr10	113291796	113292146	MajorDMR-18-35879	3
chr10	113320462	113320620	MajorDMR-18-35880	2
chr10	113325710	113325735	MajorDMR-18-35881	2
chr10	113337771	113338147	MajorDMR-18-35882	6
chr10	113358351	113358399	MajorDMR-18-35883	3
chr10	113360591	113360765	MajorDMR-18-35884	3
chr10	113384713	113384729	MajorDMR-18-35885	3
chr10	113405728	113405756	MajorDMR-18-35886	2
chr10	113406464	113406693	MajorDMR-18-35887	4
chr10	113437495	113437595	MajorDMR-18-35888	2
chr10	113440470	113440610	MajorDMR-18-35889	2
chr10	113446691	113447025	MajorDMR-18-35890	5
chr10	113471053	113471663	MajorDMR-18-35891	5
chr10	113472796	113472829	MajorDMR-18-35892	2
chr10	113515724	113516709	MajorDMR-18-35893	15
chr10	113523668	113524471	MajorDMR-18-35894	8
chr10	113526053	113526482	MajorDMR-18-35895	4
chr10	113545423	113545772	MajorDMR-18-35896	4
chr10	113580332	113580515	MajorDMR-18-35897	3
chr10	113590246	113590824	MajorDMR-18-35898	9
chr10	113591363	113591674	MajorDMR-18-35899	2
chr10	113595308	113595615	MajorDMR-18-35900	9
chr10	113629970	113630141	MajorDMR-18-35901	2
chr10	113633436	113633759	MajorDMR-18-35902	5
chr10	113637063	113637129	MajorDMR-18-35903	2
chr10	113647781	113647832	MajorDMR-18-35904	2
chr10	113648641	113648939	MajorDMR-18-35905	5
chr10	113680520	113680853	MajorDMR-18-35906	5
chr10	113686049	113686155	MajorDMR-18-35907	4
chr10	113702395	113702489	MajorDMR-18-35908	4
chr10	113733305	113733441	MajorDMR-18-35909	2
chr10	113743895	113744242	MajorDMR-18-35910	7
chr10	113758143	113758925	MajorDMR-18-35911	7
chr10	113759546	113759772	MajorDMR-18-35912	3
chr10	113764399	113765142	MajorDMR-18-35913	4
chr10	113771452	113771802	MajorDMR-18-35914	3
chr10	113780498	113781186	MajorDMR-18-35915	4
chr10	113787262	113787915	MajorDMR-18-35916	4
chr10	113797839	113797879	MajorDMR-18-35917	2
chr10	113804834	113805576	MajorDMR-18-35918	5
chr10	113839105	113840776	MajorDMR-18-35919	7
chr10	113841854	113842231	MajorDMR-18-35920	3
chr10	113847905	113848098	MajorDMR-18-35921	3
chr10	113849318	113849493	MajorDMR-18-35922	4
chr10	113854727	113856021	MajorDMR-18-35923	8
chr10	113875648	113875896	MajorDMR-18-35924	3
chr10	113882792	113882923	MajorDMR-18-35925	3
chr10	113895831	113896498	MajorDMR-18-35926	6
chr10	113905078	113905091	MajorDMR-18-35927	3
chr10	113912475	113912658	MajorDMR-18-35928	2
chr10	113922755	113923501	MajorDMR-18-35929	4
chr10	113933467	113933722	MajorDMR-18-35930	3
chr10	113942065	113942740	MajorDMR-18-35931	5
chr10	113949278	113949569	MajorDMR-18-35932	5
chr10	113951124	113951560	MajorDMR-18-35933	3
chr10	113968400	113969076	MajorDMR-18-35934	8
chr10	113969822	113969880	MajorDMR-18-35935	2
chr10	113970703	113970710	MajorDMR-18-35936	2
chr10	113972660	113972899	MajorDMR-18-35937	2
chr10	113977187	113978033	MajorDMR-18-35938	6
chr10	113984340	113984634	MajorDMR-18-35939	4
chr10	113985601	113985660	MajorDMR-18-35940	3
chr10	113987544	113987733	MajorDMR-18-35941	3
chr10	113994571	113994730	MajorDMR-18-35942	2
chr10	114020012	114020040	MajorDMR-18-35943	2
chr10	114031757	114031880	MajorDMR-18-35944	2
chr10	114032811	114033059	MajorDMR-18-35945	4
chr10	114038867	114039661	MajorDMR-18-35946	7
chr10	114043029	114043549	MajorDMR-18-35947	8
chr10	114046091	114046102	MajorDMR-18-35948	2
chr10	114046929	114047298	MajorDMR-18-35949	2
chr10	114051817	114052129	MajorDMR-18-35950	5
chr10	114058140	114058504	MajorDMR-18-35951	2
chr10	114063060	114063274	MajorDMR-18-35952	4
chr10	114067142	114068098	MajorDMR-18-35953	9
chr10	114075334	114075650	MajorDMR-18-35954	2
chr10	114077730	114077756	MajorDMR-18-35955	2
chr10	114087997	114088641	MajorDMR-18-35956	5
chr10	114092385	114092452	MajorDMR-18-35957	2
chr10	114095073	114095474	MajorDMR-18-35958	3
chr10	114096089	114096269	MajorDMR-18-35959	4
chr10	114104129	114104347	MajorDMR-18-35960	2
chr10	114108101	114108167	MajorDMR-18-35961	3
chr10	114109066	114109164	MajorDMR-18-35962	2
chr10	114111071	114111202	MajorDMR-18-35963	2
chr10	114112529	114112603	MajorDMR-18-35964	2
chr10	114119405	114119866	MajorDMR-18-35965	2
chr10	114120764	114120840	MajorDMR-18-35966	3
chr10	114132142	114132150	MajorDMR-18-35967	2
chr10	114135539	114136074	MajorDMR-18-35968	7
chr10	114142309	114142423	MajorDMR-18-35969	3
chr10	114155950	114156221	MajorDMR-18-35970	3
chr10	114162309	114162623	MajorDMR-18-35971	2
chr10	114184358	114184926	MajorDMR-18-35972	5
chr10	114186161	114186246	MajorDMR-18-35973	2
chr10	114203750	114204146	MajorDMR-18-35974	3
chr10	114227917	114228378	MajorDMR-18-35975	4
chr10	114229420	114229585	MajorDMR-18-35976	3
chr10	114235783	114236228	MajorDMR-18-35977	4
chr10	114238968	114239027	MajorDMR-18-35978	2
chr10	114266902	114267088	MajorDMR-18-35979	2
chr10	114267911	114268022	MajorDMR-18-35980	3
chr10	114286603	114287202	MajorDMR-18-35981	12
chr10	114290862	114291991	MajorDMR-18-35982	15
chr10	114293001	114293105	MajorDMR-18-35983	2
chr10	114304886	114304977	MajorDMR-18-35984	2
chr10	114318063	114318518	MajorDMR-18-35985	2
chr10	114323028	114323451	MajorDMR-18-35986	6
chr10	114324003	114324037	MajorDMR-18-35987	2
chr10	114325354	114325568	MajorDMR-18-35988	4
chr10	114343161	114343653	MajorDMR-18-35989	5
chr10	114351272	114351302	MajorDMR-18-35990	2
chr10	114352693	114353112	MajorDMR-18-35991	3
chr10	114373530	114373600	MajorDMR-18-35992	3
chr10	114383397	114384590	MajorDMR-18-35993	10
chr10	114391430	114391661	MajorDMR-18-35994	5
chr10	114397634	114398014	MajorDMR-18-35995	4
chr10	114401646	114401725	MajorDMR-18-35996	2
chr10	114413388	114414294	MajorDMR-18-35997	7
chr10	114414910	114414939	MajorDMR-18-35998	2
chr10	114430309	114431080	MajorDMR-18-35999	6
chr10	114431798	114432200	MajorDMR-18-36000	3
chr10	114437522	114438846	MajorDMR-18-36001	14
chr10	114442425	114442724	MajorDMR-18-36002	3
chr10	114449328	114449407	MajorDMR-18-36003	4
chr10	114458432	114458718	MajorDMR-18-36004	5
chr10	114461111	114461244	MajorDMR-18-36005	2
chr10	114481088	114481431	MajorDMR-18-36006	3
chr10	114482433	114482957	MajorDMR-18-36007	7
chr10	114492300	114492748	MajorDMR-18-36008	4
chr10	114498853	114500118	MajorDMR-18-36009	9
chr10	114502963	114503259	MajorDMR-18-36010	6
chr10	114515270	114516281	MajorDMR-18-36011	18
chr10	114520914	114521682	MajorDMR-18-36012	6
chr10	114527704	114528244	MajorDMR-18-36013	11
chr10	114534094	114536291	MajorDMR-18-36014	29
chr10	114538069	114538216	MajorDMR-18-36015	4
chr10	114543596	114544660	MajorDMR-18-36016	7
chr10	114552930	114552946	MajorDMR-18-36017	2
chr10	114564408	114564422	MajorDMR-18-36018	2
chr10	114566805	114566853	MajorDMR-18-36019	2
chr10	114571420	114571559	MajorDMR-18-36020	2
chr10	114575358	114575695	MajorDMR-18-36021	5
chr10	114576930	114576943	MajorDMR-18-36022	2
chr10	114590768	114590888	MajorDMR-18-36023	2
chr10	114595158	114595941	MajorDMR-18-36024	9
chr10	114602450	114602910	MajorDMR-18-36025	4
chr10	114634058	114634553	MajorDMR-18-36026	2
chr10	114635798	114636033	MajorDMR-18-36027	3
chr10	114658343	114659017	MajorDMR-18-36028	19
chr10	114673412	114673999	MajorDMR-18-36029	4
chr10	114686835	114687071	MajorDMR-18-36030	3
chr10	114700210	114700557	MajorDMR-18-36031	4
chr10	114705982	114706105	MajorDMR-18-36032	3
chr10	114709136	114709627	MajorDMR-18-36033	4
chr10	114712540	114715944	MajorDMR-18-36034	63
chr10	114716567	114716765	MajorDMR-18-36035	5
chr10	114717758	114719319	MajorDMR-18-36036	18
chr10	114721348	114722397	MajorDMR-18-36037	10
chr10	114723708	114724059	MajorDMR-18-36038	6
chr10	114724777	114725133	MajorDMR-18-36039	5
chr10	114726272	114726858	MajorDMR-18-36040	9
chr10	114737614	114737634	MajorDMR-18-36041	2
chr10	114740404	114740491	MajorDMR-18-36042	3
chr10	114743748	114744169	MajorDMR-18-36043	2
chr10	114745453	114746021	MajorDMR-18-36044	4
chr10	114746786	114747240	MajorDMR-18-36045	7
chr10	114751103	114752411	MajorDMR-18-36046	34
chr10	114755212	114755541	MajorDMR-18-36047	2
chr10	114758084	114758393	MajorDMR-18-36048	5
chr10	114760218	114760581	MajorDMR-18-36049	5
chr10	114761484	114764106	MajorDMR-18-36050	16
chr10	114766623	114766722	MajorDMR-18-36051	3
chr10	114767290	114767995	MajorDMR-18-36052	9
chr10	114775079	114775161	MajorDMR-18-36053	2
chr10	114775969	114777185	MajorDMR-18-36054	17
chr10	114778588	114779124	MajorDMR-18-36055	4
chr10	114779837	114780132	MajorDMR-18-36056	3
chr10	114780680	114782181	MajorDMR-18-36057	21
chr10	114787109	114788686	MajorDMR-18-36058	24
chr10	114795632	114795663	MajorDMR-18-36059	2
chr10	114801679	114803008	MajorDMR-18-36060	10
chr10	114804981	114805106	MajorDMR-18-36061	2
chr10	114807456	114807769	MajorDMR-18-36062	5
chr10	114808941	114810024	MajorDMR-18-36063	10
chr10	114811878	114812317	MajorDMR-18-36064	6
chr10	114813429	114813701	MajorDMR-18-36065	6
chr10	114817782	114821883	MajorDMR-18-36066	59
chr10	114822878	114823560	MajorDMR-18-36067	6
chr10	114824280	114824504	MajorDMR-18-36068	3
chr10	114825320	114825345	MajorDMR-18-36069	2
chr10	114828047	114828055	MajorDMR-18-36070	2
chr10	114829267	114829678	MajorDMR-18-36071	9
chr10	114830797	114831459	MajorDMR-18-36072	8
chr10	114833442	114834398	MajorDMR-18-36073	4
chr10	114851816	114852008	MajorDMR-18-36074	2
chr10	114855063	114856661	MajorDMR-18-36075	15
chr10	114859206	114859977	MajorDMR-18-36076	9
chr10	114862934	114863337	MajorDMR-18-36077	5
chr10	114863872	114863941	MajorDMR-18-36078	2
chr10	114868062	114868621	MajorDMR-18-36079	6
chr10	114874103	114874150	MajorDMR-18-36080	2
chr10	114876885	114878049	MajorDMR-18-36081	21
chr10	114882967	114883024	MajorDMR-18-36082	4
chr10	114891863	114893949	MajorDMR-18-36083	29
chr10	114894854	114896011	MajorDMR-18-36084	7
chr10	114897111	114897278	MajorDMR-18-36085	2
chr10	114899398	114899760	MajorDMR-18-36086	2
chr10	114902355	114903028	MajorDMR-18-36087	20
chr10	114910729	114912081	MajorDMR-18-36088	27
chr10	114919637	114919980	MajorDMR-18-36089	6
chr10	114920780	114920868	MajorDMR-18-36090	3
chr10	114921462	114922043	MajorDMR-18-36091	4
chr10	114937676	114938635	MajorDMR-18-36092	9
chr10	114940246	114940607	MajorDMR-18-36093	5
chr10	114943192	114944080	MajorDMR-18-36094	19
chr10	114946655	114947635	MajorDMR-18-36095	16
chr10	114949414	114949421	MajorDMR-18-36096	2
chr10	114978438	114978645	MajorDMR-18-36097	2
chr10	114982108	114982266	MajorDMR-18-36098	4
chr10	114990043	114990123	MajorDMR-18-36099	3
chr10	115011948	115012021	MajorDMR-18-36100	2
chr10	115012909	115013429	MajorDMR-18-36101	7
chr10	115014027	115014305	MajorDMR-18-36102	7
chr10	115033140	115034344	MajorDMR-18-36103	24
chr10	115042499	115043358	MajorDMR-18-36104	7
chr10	115046207	115046288	MajorDMR-18-36105	5
chr10	115054646	115054948	MajorDMR-18-36106	3
chr10	115063609	115063883	MajorDMR-18-36107	4
chr10	115065718	115065807	MajorDMR-18-36108	3
chr10	115069101	115070517	MajorDMR-18-36109	18
chr10	115071360	115071513	MajorDMR-18-36110	5
chr10	115073588	115074033	MajorDMR-18-36111	6
chr10	115077443	115077686	MajorDMR-18-36112	5
chr10	115086495	115086817	MajorDMR-18-36113	2
chr10	115105729	115105787	MajorDMR-18-36114	2
chr10	115107381	115107433	MajorDMR-18-36115	2
chr10	115117791	115117967	MajorDMR-18-36116	6
chr10	115120753	115120786	MajorDMR-18-36117	2
chr10	115135940	115136459	MajorDMR-18-36118	3
chr10	115144786	115144826	MajorDMR-18-36119	2
chr10	115148902	115149039	MajorDMR-18-36120	3
chr10	115150765	115150943	MajorDMR-18-36121	4
chr10	115166563	115167062	MajorDMR-18-36122	5
chr10	115168649	115169102	MajorDMR-18-36123	5
chr10	115183620	115183710	MajorDMR-18-36124	3
chr10	115196675	115196874	MajorDMR-18-36125	2
chr10	115201115	115201262	MajorDMR-18-36126	2
chr10	115208992	115209676	MajorDMR-18-36127	6
chr10	115213880	115214205	MajorDMR-18-36128	6
chr10	115222239	115222564	MajorDMR-18-36129	3
chr10	115235213	115235472	MajorDMR-18-36130	2
chr10	115236026	115236703	MajorDMR-18-36131	9
chr10	115248965	115249471	MajorDMR-18-36132	6
chr10	115251787	115251966	MajorDMR-18-36133	2
chr10	115254484	115255791	MajorDMR-18-36134	13
chr10	115258694	115259846	MajorDMR-18-36135	13
chr10	115269424	115269543	MajorDMR-18-36136	4
chr10	115278821	115279125	MajorDMR-18-36137	3
chr10	115282753	115283297	MajorDMR-18-36138	11
chr10	115287070	115287257	MajorDMR-18-36139	2
chr10	115290363	115290367	MajorDMR-18-36140	2
chr10	115293985	115294114	MajorDMR-18-36141	2
chr10	115299210	115299661	MajorDMR-18-36142	3
chr10	115308454	115308635	MajorDMR-18-36143	2
chr10	115310513	115311055	MajorDMR-18-36144	7
chr10	115317741	115318332	MajorDMR-18-36145	11
chr10	115321875	115322267	MajorDMR-18-36146	4
chr10	115323711	115323889	MajorDMR-18-36147	2
chr10	115329411	115329719	MajorDMR-18-36148	7
chr10	115332689	115332903	MajorDMR-18-36149	3
chr10	115343551	115343587	MajorDMR-18-36150	2
chr10	115344443	115344564	MajorDMR-18-36151	2
chr10	115354571	115354932	MajorDMR-18-36152	12
chr10	115358992	115359038	MajorDMR-18-36153	2
chr10	115365089	115365679	MajorDMR-18-36154	10
chr10	115369622	115369761	MajorDMR-18-36155	2
chr10	115373819	115374347	MajorDMR-18-36156	14
chr10	115379958	115380539	MajorDMR-18-36157	4
chr10	115386647	115386739	MajorDMR-18-36158	3
chr10	115391314	115391778	MajorDMR-18-36159	2
chr10	115404543	115404791	MajorDMR-18-36160	5
chr10	115405464	115405722	MajorDMR-18-36161	3
chr10	115470354	115471333	MajorDMR-18-36162	7
chr10	115473356	115473458	MajorDMR-18-36163	2
chr10	115484944	115485156	MajorDMR-18-36164	4
chr10	115492960	115493199	MajorDMR-18-36165	2
chr10	115493732	115494056	MajorDMR-18-36166	2
chr10	115498808	115499533	MajorDMR-18-36167	9
chr10	115500379	115500488	MajorDMR-18-36168	3
chr10	115508447	115508675	MajorDMR-18-36169	2
chr10	115512492	115513309	MajorDMR-18-36170	7
chr10	115525986	115526456	MajorDMR-18-36171	2
chr10	115529384	115529486	MajorDMR-18-36172	4
chr10	115540499	115540630	MajorDMR-18-36173	3
chr10	115541684	115541699	MajorDMR-18-36174	2
chr10	115588393	115588551	MajorDMR-18-36175	4
chr10	115605575	115605742	MajorDMR-18-36176	2
chr10	115638538	115638568	MajorDMR-18-36177	2
chr10	115639585	115639865	MajorDMR-18-36178	2
chr10	115651126	115651503	MajorDMR-18-36179	4
chr10	115658093	115658202	MajorDMR-18-36180	2
chr10	115672539	115672677	MajorDMR-18-36181	4
chr10	115682713	115683058	MajorDMR-18-36182	4
chr10	115707045	115707603	MajorDMR-18-36183	4
chr10	115712488	115713012	MajorDMR-18-36184	3
chr10	115720474	115720627	MajorDMR-18-36185	2
chr10	115726755	115727320	MajorDMR-18-36186	10
chr10	115738172	115739551	MajorDMR-18-36187	27
chr10	115752614	115752687	MajorDMR-18-36188	2
chr10	115767923	115768667	MajorDMR-18-36189	5
chr10	115781083	115781087	MajorDMR-18-36190	2
chr10	115781947	115783261	MajorDMR-18-36191	17
chr10	115786430	115786735	MajorDMR-18-36192	6
chr10	115793290	115793647	MajorDMR-18-36193	4
chr10	115795668	115795689	MajorDMR-18-36194	2
chr10	115823566	115824333	MajorDMR-18-36195	5
chr10	115826348	115827292	MajorDMR-18-36196	17
chr10	115828325	115828639	MajorDMR-18-36197	4
chr10	115861131	115861644	MajorDMR-18-36198	9
chr10	115901923	115901968	MajorDMR-18-36199	3
chr10	115922491	115922563	MajorDMR-18-36200	3
chr10	115939256	115939272	MajorDMR-18-36201	2
chr10	115941782	115941896	MajorDMR-18-36202	2
chr10	115959474	115959691	MajorDMR-18-36203	4
chr10	115993335	115993562	MajorDMR-18-36204	6
chr10	116001889	116002056	MajorDMR-18-36205	3
chr10	116004541	116005241	MajorDMR-18-36206	4
chr10	116006284	116007036	MajorDMR-18-36207	8
chr10	116017476	116017684	MajorDMR-18-36208	2
chr10	116024175	116024246	MajorDMR-18-36209	2
chr10	116037998	116038236	MajorDMR-18-36210	5
chr10	116039074	116039462	MajorDMR-18-36211	2
chr10	116040085	116040200	MajorDMR-18-36212	3
chr10	116044209	116044900	MajorDMR-18-36213	13
chr10	116046709	116047041	MajorDMR-18-36214	7
chr10	116047735	116049203	MajorDMR-18-36215	16
chr10	116051550	116051568	MajorDMR-18-36216	2
chr10	116052862	116053234	MajorDMR-18-36217	6
chr10	116055560	116055722	MajorDMR-18-36218	2
chr10	116061470	116062436	MajorDMR-18-36219	18
chr10	116065458	116065691	MajorDMR-18-36220	3
chr10	116068882	116069171	MajorDMR-18-36221	3
chr10	116070411	116071047	MajorDMR-18-36222	8
chr10	116081475	116081697	MajorDMR-18-36223	4
chr10	116082398	116082437	MajorDMR-18-36224	2
chr10	116083045	116084172	MajorDMR-18-36225	5
chr10	116084867	116085369	MajorDMR-18-36226	9
chr10	116086887	116087596	MajorDMR-18-36227	3
chr10	116088705	116089179	MajorDMR-18-36228	10
chr10	116089976	116090027	MajorDMR-18-36229	2
chr10	116092533	116092884	MajorDMR-18-36230	5
chr10	116094249	116094302	MajorDMR-18-36231	2
chr10	116097745	116098580	MajorDMR-18-36232	6
chr10	116102528	116104594	MajorDMR-18-36233	15
chr10	116105399	116105457	MajorDMR-18-36234	2
chr10	116106036	116107025	MajorDMR-18-36235	18
chr10	116108021	116108103	MajorDMR-18-36236	2
chr10	116109750	116110875	MajorDMR-18-36237	16
chr10	116115035	116115077	MajorDMR-18-36238	2
chr10	116116077	116116995	MajorDMR-18-36239	4
chr10	116117602	116117939	MajorDMR-18-36240	3
chr10	116119805	116119972	MajorDMR-18-36241	2
chr10	116122159	116123510	MajorDMR-18-36242	15
chr10	116126768	116127823	MajorDMR-18-36243	8
chr10	116130850	116131337	MajorDMR-18-36244	7
chr10	116131915	116132268	MajorDMR-18-36245	4
chr10	116133064	116133971	MajorDMR-18-36246	6
chr10	116134650	116134829	MajorDMR-18-36247	3
chr10	116136488	116136508	MajorDMR-18-36248	2
chr10	116141984	116142376	MajorDMR-18-36249	5
chr10	116143615	116145813	MajorDMR-18-36250	27
chr10	116146398	116146524	MajorDMR-18-36251	3
chr10	116151185	116151590	MajorDMR-18-36252	3
chr10	116153245	116153638	MajorDMR-18-36253	3
chr10	116154438	116156186	MajorDMR-18-36254	19
chr10	116157014	116157930	MajorDMR-18-36255	10
chr10	116158551	116159425	MajorDMR-18-36256	7
chr10	116159927	116161328	MajorDMR-18-36257	10
chr10	116161986	116162985	MajorDMR-18-36258	12
chr10	116182558	116182740	MajorDMR-18-36259	2
chr10	116186466	116186499	MajorDMR-18-36260	2
chr10	116195064	116196010	MajorDMR-18-36261	16
chr10	116228177	116228182	MajorDMR-18-36262	2
chr10	116239084	116239324	MajorDMR-18-36263	6
chr10	116240573	116240591	MajorDMR-18-36264	2
chr10	116242343	116242934	MajorDMR-18-36265	5
chr10	116249309	116250033	MajorDMR-18-36266	14
chr10	116264361	116265486	MajorDMR-18-36267	6
chr10	116276097	116276875	MajorDMR-18-36268	8
chr10	116286324	116286330	MajorDMR-18-36269	2
chr10	116300023	116300294	MajorDMR-18-36270	7
chr10	116301804	116301821	MajorDMR-18-36271	2
chr10	116308198	116308859	MajorDMR-18-36272	7
chr10	116310841	116311444	MajorDMR-18-36273	8
chr10	116322647	116323206	MajorDMR-18-36274	6
chr10	116331141	116331247	MajorDMR-18-36275	4
chr10	116335267	116335405	MajorDMR-18-36276	5
chr10	116355189	116355247	MajorDMR-18-36277	2
chr10	116361828	116361913	MajorDMR-18-36278	2
chr10	116394891	116395194	MajorDMR-18-36279	6
chr10	116413375	116413777	MajorDMR-18-36280	2
chr10	116425246	116425476	MajorDMR-18-36281	2
chr10	116437951	116438329	MajorDMR-18-36282	5
chr10	116441655	116441669	MajorDMR-18-36283	2
chr10	116442932	116444281	MajorDMR-18-36284	21
chr10	116448298	116448379	MajorDMR-18-36285	2
chr10	116450936	116451222	MajorDMR-18-36286	4
chr10	116457225	116457246	MajorDMR-18-36287	2
chr10	116463566	116463641	MajorDMR-18-36288	2
chr10	116464419	116464718	MajorDMR-18-36289	5
chr10	116474192	116474477	MajorDMR-18-36290	5
chr10	116489401	116489756	MajorDMR-18-36291	3
chr10	116514554	116514590	MajorDMR-18-36292	2
chr10	116554935	116555071	MajorDMR-18-36293	3
chr10	116585423	116585921	MajorDMR-18-36294	4
chr10	116591013	116591371	MajorDMR-18-36295	6
chr10	116593676	116593698	MajorDMR-18-36296	3
chr10	116621147	116621403	MajorDMR-18-36297	2
chr10	116630452	116630717	MajorDMR-18-36298	2
chr10	116634774	116634997	MajorDMR-18-36299	5
chr10	116639368	116639645	MajorDMR-18-36300	8
chr10	116640542	116640871	MajorDMR-18-36301	4
chr10	116644089	116644321	MajorDMR-18-36302	2
chr10	116671398	116672026	MajorDMR-18-36303	4
chr10	116688126	116688241	MajorDMR-18-36304	2
chr10	116710518	116710558	MajorDMR-18-36305	2
chr10	116722437	116722578	MajorDMR-18-36306	2
chr10	116732795	116733323	MajorDMR-18-36307	6
chr10	116734217	116735132	MajorDMR-18-36308	12
chr10	116750328	116751290	MajorDMR-18-36309	6
chr10	116755223	116755279	MajorDMR-18-36310	3
chr10	116761088	116762018	MajorDMR-18-36311	10
chr10	116812142	116812617	MajorDMR-18-36312	3
chr10	116823385	116823965	MajorDMR-18-36313	3
chr10	116834002	116834081	MajorDMR-18-36314	2
chr10	116875075	116875083	MajorDMR-18-36315	2
chr10	116877248	116877379	MajorDMR-18-36316	3
chr10	116898485	116898810	MajorDMR-18-36317	3
chr10	116914600	116914654	MajorDMR-18-36318	2
chr10	116932863	116932948	MajorDMR-18-36319	2
chr10	116937431	116937868	MajorDMR-18-36320	2
chr10	116992923	116993766	MajorDMR-18-36321	4
chr10	116999716	116999828	MajorDMR-18-36322	2
chr10	117055830	117056206	MajorDMR-18-36323	2
chr10	117066684	117067230	MajorDMR-18-36324	3
chr10	117073853	117074050	MajorDMR-18-36325	2
chr10	117074592	117074653	MajorDMR-18-36326	2
chr10	117179368	117179640	MajorDMR-18-36327	4
chr10	117196804	117197132	MajorDMR-18-36328	4
chr10	117201754	117202121	MajorDMR-18-36329	2
chr10	117219157	117219341	MajorDMR-18-36330	2
chr10	117267973	117267979	MajorDMR-18-36331	2
chr10	117349450	117349639	MajorDMR-18-36332	2
chr10	117350494	117350526	MajorDMR-18-36333	2
chr10	117366304	117366478	MajorDMR-18-36334	4
chr10	117386840	117387000	MajorDMR-18-36335	2
chr10	117409685	117410733	MajorDMR-18-36336	5
chr10	117417113	117417216	MajorDMR-18-36337	3
chr10	117457338	117457440	MajorDMR-18-36338	3
chr10	117484864	117485030	MajorDMR-18-36339	2
chr10	117518198	117518298	MajorDMR-18-36340	2
chr10	117534341	117534476	MajorDMR-18-36341	2
chr10	117537316	117537557	MajorDMR-18-36342	2
chr10	117548481	117549304	MajorDMR-18-36343	5
chr10	117553588	117553617	MajorDMR-18-36344	2
chr10	117567277	117567440	MajorDMR-18-36345	3
chr10	117575814	117575978	MajorDMR-18-36346	4
chr10	117587472	117588305	MajorDMR-18-36347	4
chr10	117589332	117590251	MajorDMR-18-36348	4
chr10	117597250	117597265	MajorDMR-18-36349	2
chr10	117608947	117608959	MajorDMR-18-36350	2
chr10	117626878	117627342	MajorDMR-18-36351	5
chr10	117649634	117649935	MajorDMR-18-36352	3
chr10	117654806	117655186	MajorDMR-18-36353	6
chr10	117661345	117662321	MajorDMR-18-36354	11
chr10	117696557	117697441	MajorDMR-18-36355	10
chr10	117710935	117711407	MajorDMR-18-36356	2
chr10	117713624	117713746	MajorDMR-18-36357	6
chr10	117714806	117715144	MajorDMR-18-36358	5
chr10	117715932	117716062	MajorDMR-18-36359	3
chr10	117720676	117720874	MajorDMR-18-36360	2
chr10	117728606	117729594	MajorDMR-18-36361	14
chr10	117732082	117732092	MajorDMR-18-36362	2
chr10	117740444	117741079	MajorDMR-18-36363	13
chr10	117752084	117753037	MajorDMR-18-36364	7
chr10	117753731	117753779	MajorDMR-18-36365	2
chr10	117760554	117761384	MajorDMR-18-36366	11
chr10	117782879	117783334	MajorDMR-18-36367	2
chr10	117804712	117805509	MajorDMR-18-36368	8
chr10	117807064	117807216	MajorDMR-18-36369	4
chr10	117811692	117811956	MajorDMR-18-36370	2
chr10	117815270	117815536	MajorDMR-18-36371	2
chr10	117818064	117819074	MajorDMR-18-36372	10
chr10	117821427	117821644	MajorDMR-18-36373	3
chr10	117822786	117822885	MajorDMR-18-36374	3
chr10	117825813	117826345	MajorDMR-18-36375	5
chr10	117826971	117827966	MajorDMR-18-36376	12
chr10	117832493	117833743	MajorDMR-18-36377	14
chr10	117835277	117835349	MajorDMR-18-36378	3
chr10	117847048	117847484	MajorDMR-18-36379	4
chr10	117852406	117853442	MajorDMR-18-36380	11
chr10	117855253	117855335	MajorDMR-18-36381	4
chr10	117856425	117857520	MajorDMR-18-36382	15
chr10	117858094	117858862	MajorDMR-18-36383	10
chr10	117860828	117860909	MajorDMR-18-36384	3
chr10	117867873	117868147	MajorDMR-18-36385	3
chr10	117872256	117872440	MajorDMR-18-36386	7
chr10	117873404	117874003	MajorDMR-18-36387	11
chr10	117885615	117885955	MajorDMR-18-36388	2
chr10	117886707	117886784	MajorDMR-18-36389	2
chr10	117892909	117893959	MajorDMR-18-36390	13
chr10	117896712	117896954	MajorDMR-18-36391	4
chr10	117899005	117899168	MajorDMR-18-36392	3
chr10	117901604	117901740	MajorDMR-18-36393	3
chr10	117915455	117915489	MajorDMR-18-36394	2
chr10	117916882	117916943	MajorDMR-18-36395	2
chr10	117922844	117923115	MajorDMR-18-36396	6
chr10	117923622	117924427	MajorDMR-18-36397	14
chr10	117931555	117931572	MajorDMR-18-36398	2
chr10	117937631	117938010	MajorDMR-18-36399	7
chr10	117943548	117943860	MajorDMR-18-36400	2
chr10	117950244	117950323	MajorDMR-18-36401	2
chr10	117951973	117952144	MajorDMR-18-36402	5
chr10	117959287	117959754	MajorDMR-18-36403	2
chr10	117963138	117963377	MajorDMR-18-36404	3
chr10	117965941	117965962	MajorDMR-18-36405	2
chr10	117968570	117969114	MajorDMR-18-36406	5
chr10	117975387	117975556	MajorDMR-18-36407	2
chr10	117980859	117980896	MajorDMR-18-36408	2
chr10	117985456	117986014	MajorDMR-18-36409	10
chr10	117999777	118000327	MajorDMR-18-36410	4
chr10	118011331	118011423	MajorDMR-18-36411	2
chr10	118013340	118014394	MajorDMR-18-36412	5
chr10	118016235	118016372	MajorDMR-18-36413	3
chr10	118019454	118020234	MajorDMR-18-36414	9
chr10	118030122	118030599	MajorDMR-18-36415	17
chr10	118038215	118038854	MajorDMR-18-36416	12
chr10	118072500	118072870	MajorDMR-18-36417	2
chr10	118075979	118076381	MajorDMR-18-36418	3
chr10	118082379	118082520	MajorDMR-18-36419	3
chr10	118084583	118084822	MajorDMR-18-36420	8
chr10	118157357	118157835	MajorDMR-18-36421	2
chr10	118167332	118167514	MajorDMR-18-36422	2
chr10	118168390	118168506	MajorDMR-18-36423	3
chr10	118170056	118170290	MajorDMR-18-36424	5
chr10	118176665	118176915	MajorDMR-18-36425	7
chr10	118188870	118189026	MajorDMR-18-36426	4
chr10	118203696	118204269	MajorDMR-18-36427	4
chr10	118218154	118218309	MajorDMR-18-36428	5
chr10	118224091	118224430	MajorDMR-18-36429	2
chr10	118282326	118282434	MajorDMR-18-36430	3
chr10	118292130	118292221	MajorDMR-18-36431	2
chr10	118303546	118303673	MajorDMR-18-36432	2
chr10	118307587	118307881	MajorDMR-18-36433	2
chr10	118313557	118314343	MajorDMR-18-36434	9
chr10	118318415	118319191	MajorDMR-18-36435	6
chr10	118326876	118327399	MajorDMR-18-36436	4
chr10	118338523	118339178	MajorDMR-18-36437	5
chr10	118359628	118359772	MajorDMR-18-36438	4
chr10	118365560	118365869	MajorDMR-18-36439	2
chr10	118368417	118368761	MajorDMR-18-36440	2
chr10	118374481	118374510	MajorDMR-18-36441	2
chr10	118378223	118378329	MajorDMR-18-36442	4
chr10	118386570	118387448	MajorDMR-18-36443	5
chr10	118392105	118392301	MajorDMR-18-36444	4
chr10	118393601	118394332	MajorDMR-18-36445	3
chr10	118403862	118403883	MajorDMR-18-36446	2
chr10	118416349	118416530	MajorDMR-18-36447	4
chr10	118420624	118420884	MajorDMR-18-36448	5
chr10	118421854	118422286	MajorDMR-18-36449	7
chr10	118425019	118425720	MajorDMR-18-36450	15
chr10	118436241	118436359	MajorDMR-18-36451	2
chr10	118457256	118458085	MajorDMR-18-36452	11
chr10	118479854	118479962	MajorDMR-18-36453	4
chr10	118482848	118482862	MajorDMR-18-36454	2
chr10	118512604	118512763	MajorDMR-18-36455	4
chr10	118515029	118516185	MajorDMR-18-36456	12
chr10	118521645	118521659	MajorDMR-18-36457	2
chr10	118522998	118523801	MajorDMR-18-36458	6
chr10	118525195	118525340	MajorDMR-18-36459	3
chr10	118526883	118526985	MajorDMR-18-36460	2
chr10	118527626	118527738	MajorDMR-18-36461	3
chr10	118534372	118534394	MajorDMR-18-36462	2
chr10	118535960	118536147	MajorDMR-18-36463	6
chr10	118542570	118543087	MajorDMR-18-36464	9
chr10	118556123	118556425	MajorDMR-18-36465	2
chr10	118562467	118563673	MajorDMR-18-36466	24
chr10	118569099	118569923	MajorDMR-18-36467	23
chr10	118575041	118576913	MajorDMR-18-36468	24
chr10	118586481	118586843	MajorDMR-18-36469	2
chr10	118593594	118594214	MajorDMR-18-36470	11
chr10	118610551	118610681	MajorDMR-18-36471	2
chr10	118628409	118628777	MajorDMR-18-36472	4
chr10	118638862	118639730	MajorDMR-18-36473	8
chr10	118640372	118640492	MajorDMR-18-36474	4
chr10	118645210	118645306	MajorDMR-18-36475	3
chr10	118647940	118647967	MajorDMR-18-36476	2
chr10	118650240	118651673	MajorDMR-18-36477	11
chr10	118652980	118653129	MajorDMR-18-36478	5
chr10	118657376	118657423	MajorDMR-18-36479	2
chr10	118663013	118663219	MajorDMR-18-36480	2
chr10	118666741	118667189	MajorDMR-18-36481	5
chr10	118670078	118671161	MajorDMR-18-36482	6
chr10	118674524	118674655	MajorDMR-18-36483	3
chr10	118702923	118703022	MajorDMR-18-36484	2
chr10	118706639	118707192	MajorDMR-18-36485	5
chr10	118718019	118718026	MajorDMR-18-36486	2
chr10	118719674	118719811	MajorDMR-18-36487	3
chr10	118720976	118721675	MajorDMR-18-36488	9
chr10	118727806	118728159	MajorDMR-18-36489	2
chr10	118732387	118733426	MajorDMR-18-36490	8
chr10	118734098	118734332	MajorDMR-18-36491	3
chr10	118736030	118736906	MajorDMR-18-36492	5
chr10	118741290	118742544	MajorDMR-18-36493	9
chr10	118743395	118744025	MajorDMR-18-36494	6
chr10	118749058	118750095	MajorDMR-18-36495	5
chr10	118755155	118755222	MajorDMR-18-36496	2
chr10	118759744	118760282	MajorDMR-18-36497	4
chr10	118760933	118760998	MajorDMR-18-36498	2
chr10	118765437	118765478	MajorDMR-18-36499	2
chr10	118807939	118808100	MajorDMR-18-36500	2
chr10	118829996	118830303	MajorDMR-18-36501	2
chr10	118852000	118852286	MajorDMR-18-36502	4
chr10	118854376	118854625	MajorDMR-18-36503	8
chr10	118856222	118856684	MajorDMR-18-36504	9
chr10	118861005	118861258	MajorDMR-18-36505	4
chr10	118861926	118862160	MajorDMR-18-36506	2
chr10	118874298	118874529	MajorDMR-18-36507	2
chr10	118888534	118888768	MajorDMR-18-36508	3
chr10	118900693	118901099	MajorDMR-18-36509	3
chr10	118901884	118903061	MajorDMR-18-36510	5
chr10	118912359	118912395	MajorDMR-18-36511	2
chr10	118916354	118919156	MajorDMR-18-36512	12
chr10	118928417	118928804	MajorDMR-18-36513	15
chr10	118929669	118930139	MajorDMR-18-36514	4
chr10	118931492	118932006	MajorDMR-18-36515	3
chr10	118935726	118936135	MajorDMR-18-36516	3
chr10	118937209	118937333	MajorDMR-18-36517	2
chr10	118946503	118946751	MajorDMR-18-36518	3
chr10	118955500	118956409	MajorDMR-18-36519	5
chr10	118957856	118958064	MajorDMR-18-36520	3
chr10	118961901	118962372	MajorDMR-18-36521	3
chr10	118964035	118964094	MajorDMR-18-36522	2
chr10	118978012	118978438	MajorDMR-18-36523	10
chr10	118980905	118981125	MajorDMR-18-36524	4
chr10	118982569	118982790	MajorDMR-18-36525	3
chr10	118986391	118987050	MajorDMR-18-36526	7
chr10	118988356	118988797	MajorDMR-18-36527	5
chr10	118999260	119000367	MajorDMR-18-36528	19
chr10	119001589	119001616	MajorDMR-18-36529	2
chr10	119005332	119005566	MajorDMR-18-36530	2
chr10	119008333	119008669	MajorDMR-18-36531	6
chr10	119010868	119010953	MajorDMR-18-36532	2
chr10	119014288	119014649	MajorDMR-18-36533	6
chr10	119018526	119018878	MajorDMR-18-36534	4
chr10	119019690	119019840	MajorDMR-18-36535	2
chr10	119024470	119024520	MajorDMR-18-36536	2
chr10	119042695	119043183	MajorDMR-18-36537	3
chr10	119102867	119103318	MajorDMR-18-36538	3
chr10	119106655	119106747	MajorDMR-18-36539	2
chr10	119114197	119114499	MajorDMR-18-36540	3
chr10	119120742	119120753	MajorDMR-18-36541	2
chr10	119122726	119122775	MajorDMR-18-36542	2
chr10	119151565	119151600	MajorDMR-18-36543	2
chr10	119170988	119171204	MajorDMR-18-36544	3
chr10	119172945	119173152	MajorDMR-18-36545	3
chr10	119176726	119176867	MajorDMR-18-36546	2
chr10	119178816	119178974	MajorDMR-18-36547	2
chr10	119188941	119189265	MajorDMR-18-36548	3
chr10	119201133	119202309	MajorDMR-18-36549	14
chr10	119207942	119209197	MajorDMR-18-36550	14
chr10	119216968	119217323	MajorDMR-18-36551	4
chr10	119218310	119218586	MajorDMR-18-36552	2
chr10	119223754	119224232	MajorDMR-18-36553	2
chr10	119225131	119225325	MajorDMR-18-36554	2
chr10	119232215	119233475	MajorDMR-18-36555	6
chr10	119236620	119236642	MajorDMR-18-36556	2
chr10	119237981	119238372	MajorDMR-18-36557	3
chr10	119250144	119250174	MajorDMR-18-36558	2
chr10	119251751	119252299	MajorDMR-18-36559	6
chr10	119262420	119263694	MajorDMR-18-36560	19
chr10	119270412	119270471	MajorDMR-18-36561	5
chr10	119306387	119306416	MajorDMR-18-36562	3
chr10	119324161	119324684	MajorDMR-18-36563	4
chr10	119329339	119330030	MajorDMR-18-36564	3
chr10	119337503	119338027	MajorDMR-18-36565	9
chr10	119356544	119356622	MajorDMR-18-36566	3
chr10	119358021	119358837	MajorDMR-18-36567	7
chr10	119368801	119369314	MajorDMR-18-36568	4
chr10	119381236	119381371	MajorDMR-18-36569	2
chr10	119382421	119382517	MajorDMR-18-36570	2
chr10	119385905	119385924	MajorDMR-18-36571	2
chr10	119391153	119391633	MajorDMR-18-36572	7
chr10	119406133	119406412	MajorDMR-18-36573	3
chr10	119422797	119422868	MajorDMR-18-36574	2
chr10	119423457	119423933	MajorDMR-18-36575	3
chr10	119425810	119425861	MajorDMR-18-36576	3
chr10	119434937	119435466	MajorDMR-18-36577	16
chr10	119436491	119437029	MajorDMR-18-36578	7
chr10	119444255	119444767	MajorDMR-18-36579	11
chr10	119448826	119449355	MajorDMR-18-36580	7
chr10	119459300	119460333	MajorDMR-18-36581	11
chr10	119466879	119467019	MajorDMR-18-36582	3
chr10	119478683	119479158	MajorDMR-18-36583	3
chr10	119491180	119491653	MajorDMR-18-36584	2
chr10	119503180	119503217	MajorDMR-18-36585	2
chr10	119504727	119504904	MajorDMR-18-36586	2
chr10	119507725	119508090	MajorDMR-18-36587	7
chr10	119514880	119515105	MajorDMR-18-36588	7
chr10	119516745	119517602	MajorDMR-18-36589	8
chr10	119519751	119519866	MajorDMR-18-36590	3
chr10	119522213	119522409	MajorDMR-18-36591	2
chr10	119535018	119535257	MajorDMR-18-36592	4
chr10	119541946	119542369	MajorDMR-18-36593	6
chr10	119548592	119548657	MajorDMR-18-36594	2
chr10	119549669	119549685	MajorDMR-18-36595	3
chr10	119561406	119561606	MajorDMR-18-36596	4
chr10	119563671	119565037	MajorDMR-18-36597	27
chr10	119565929	119566433	MajorDMR-18-36598	8
chr10	119567281	119567331	MajorDMR-18-36599	2
chr10	119587167	119587420	MajorDMR-18-36600	2
chr10	119589939	119590704	MajorDMR-18-36601	14
chr10	119604954	119605465	MajorDMR-18-36602	4
chr10	119613057	119613678	MajorDMR-18-36603	6
chr10	119616253	119616337	MajorDMR-18-36604	2
chr10	119636012	119636123	MajorDMR-18-36605	2
chr10	119644187	119644969	MajorDMR-18-36606	12
chr10	119650117	119650853	MajorDMR-18-36607	7
chr10	119652941	119653063	MajorDMR-18-36608	2
chr10	119658937	119659157	MajorDMR-18-36609	2
chr10	119660115	119660408	MajorDMR-18-36610	5
chr10	119663534	119663601	MajorDMR-18-36611	2
chr10	119667679	119667957	MajorDMR-18-36612	5
chr10	119671663	119671879	MajorDMR-18-36613	3
chr10	119685530	119685631	MajorDMR-18-36614	3
chr10	119695747	119696298	MajorDMR-18-36615	6
chr10	119706274	119706742	MajorDMR-18-36616	2
chr10	119712799	119713501	MajorDMR-18-36617	6
chr10	119723520	119723915	MajorDMR-18-36618	6
chr10	119732135	119732316	MajorDMR-18-36619	3
chr10	119751213	119751580	MajorDMR-18-36620	7
chr10	119765309	119765332	MajorDMR-18-36621	2
chr10	119774083	119774242	MajorDMR-18-36622	2
chr10	119786618	119787352	MajorDMR-18-36623	5
chr10	119792249	119792408	MajorDMR-18-36624	4
chr10	119793619	119793645	MajorDMR-18-36625	2
chr10	119795391	119795903	MajorDMR-18-36626	3
chr10	119799672	119799769	MajorDMR-18-36627	3
chr10	119802515	119802756	MajorDMR-18-36628	2
chr10	119820815	119821010	MajorDMR-18-36629	2
chr10	119867773	119868485	MajorDMR-18-36630	20
chr10	119873895	119873937	MajorDMR-18-36631	2
chr10	119875045	119875696	MajorDMR-18-36632	12
chr10	119888198	119888290	MajorDMR-18-36633	2
chr10	119908204	119908388	MajorDMR-18-36634	3
chr10	119914178	119914361	MajorDMR-18-36635	2
chr10	119948952	119949628	MajorDMR-18-36636	7
chr10	119951941	119952197	MajorDMR-18-36637	2
chr10	119964253	119964639	MajorDMR-18-36638	2
chr10	119968888	119968963	MajorDMR-18-36639	4
chr10	119974503	119974593	MajorDMR-18-36640	3
chr10	119976752	119976797	MajorDMR-18-36641	2
chr10	119994404	119994464	MajorDMR-18-36642	2
chr10	119997843	119998143	MajorDMR-18-36643	4
chr10	120005828	120006574	MajorDMR-18-36644	12
chr10	120014719	120014732	MajorDMR-18-36645	2
chr10	120018501	120019115	MajorDMR-18-36646	5
chr10	120031047	120032276	MajorDMR-18-36647	23
chr10	120042886	120042899	MajorDMR-18-36648	2
chr10	120044000	120044082	MajorDMR-18-36649	3
chr10	120051174	120051289	MajorDMR-18-36650	2
chr10	120060608	120060777	MajorDMR-18-36651	3
chr10	120061882	120062596	MajorDMR-18-36652	9
chr10	120064548	120065339	MajorDMR-18-36653	10
chr10	120075159	120075474	MajorDMR-18-36654	6
chr10	120081375	120081883	MajorDMR-18-36655	5
chr10	120089233	120089468	MajorDMR-18-36656	3
chr10	120092710	120093547	MajorDMR-18-36657	5
chr10	120095438	120095545	MajorDMR-18-36658	4
chr10	120098755	120099798	MajorDMR-18-36659	5
chr10	120117552	120118084	MajorDMR-18-36660	7
chr10	120140641	120140660	MajorDMR-18-36661	2
chr10	120141740	120142040	MajorDMR-18-36662	5
chr10	120154042	120154434	MajorDMR-18-36663	3
chr10	120163711	120164613	MajorDMR-18-36664	9
chr10	120172042	120172645	MajorDMR-18-36665	9
chr10	120187367	120187575	MajorDMR-18-36666	6
chr10	120199443	120199763	MajorDMR-18-36667	3
chr10	120203312	120203796	MajorDMR-18-36668	6
chr10	120204633	120204673	MajorDMR-18-36669	2
chr10	120206875	120208738	MajorDMR-18-36670	25
chr10	120209868	120209920	MajorDMR-18-36671	2
chr10	120215656	120216042	MajorDMR-18-36672	3
chr10	120218814	120219594	MajorDMR-18-36673	3
chr10	120220819	120220980	MajorDMR-18-36674	2
chr10	120226930	120227379	MajorDMR-18-36675	7
chr10	120232199	120232685	MajorDMR-18-36676	7
chr10	120233229	120234279	MajorDMR-18-36677	20
chr10	120246161	120246671	MajorDMR-18-36678	11
chr10	120268973	120269287	MajorDMR-18-36679	3
chr10	120279700	120280018	MajorDMR-18-36680	3
chr10	120282200	120282312	MajorDMR-18-36681	3
chr10	120290989	120291355	MajorDMR-18-36682	3
chr10	120300717	120301128	MajorDMR-18-36683	2
chr10	120303433	120303896	MajorDMR-18-36684	7
chr10	120307120	120307179	MajorDMR-18-36685	3
chr10	120323181	120323207	MajorDMR-18-36686	2
chr10	120324095	120324436	MajorDMR-18-36687	7
chr10	120330163	120331145	MajorDMR-18-36688	7
chr10	120339919	120340477	MajorDMR-18-36689	9
chr10	120349808	120350339	MajorDMR-18-36690	4
chr10	120351884	120351966	MajorDMR-18-36691	2
chr10	120353291	120353788	MajorDMR-18-36692	9
chr10	120356135	120356709	MajorDMR-18-36693	9
chr10	120359440	120359689	MajorDMR-18-36694	4
chr10	120373201	120374104	MajorDMR-18-36695	6
chr10	120379805	120381303	MajorDMR-18-36696	8
chr10	120384374	120384479	MajorDMR-18-36697	3
chr10	120388736	120389114	MajorDMR-18-36698	3
chr10	120393560	120393695	MajorDMR-18-36699	4
chr10	120398354	120398603	MajorDMR-18-36700	3
chr10	120407839	120408331	MajorDMR-18-36701	4
chr10	120424046	120424053	MajorDMR-18-36702	2
chr10	120427604	120428999	MajorDMR-18-36703	14
chr10	120429541	120430729	MajorDMR-18-36704	12
chr10	120433881	120434000	MajorDMR-18-36705	2
chr10	120452337	120452594	MajorDMR-18-36706	4
chr10	120457480	120457626	MajorDMR-18-36707	2
chr10	120458165	120458331	MajorDMR-18-36708	2
chr10	120468336	120468376	MajorDMR-18-36709	2
chr10	120473703	120473868	MajorDMR-18-36710	3
chr10	120485581	120485688	MajorDMR-18-36711	2
chr10	120490319	120490437	MajorDMR-18-36712	3
chr10	120495455	120495594	MajorDMR-18-36713	2
chr10	120507140	120507286	MajorDMR-18-36714	3
chr10	120518946	120518974	MajorDMR-18-36715	2
chr10	120531590	120531642	MajorDMR-18-36716	3
chr10	120536253	120536312	MajorDMR-18-36717	2
chr10	120540835	120541146	MajorDMR-18-36718	3
chr10	120543672	120543915	MajorDMR-18-36719	5
chr10	120557831	120558550	MajorDMR-18-36720	3
chr10	120560568	120561072	MajorDMR-18-36721	2
chr10	120563871	120564181	MajorDMR-18-36722	2
chr10	120568900	120568919	MajorDMR-18-36723	2
chr10	120571851	120571875	MajorDMR-18-36724	2
chr10	120576142	120576201	MajorDMR-18-36725	3
chr10	120578228	120578757	MajorDMR-18-36726	17
chr10	120591609	120592175	MajorDMR-18-36727	10
chr10	120593030	120593149	MajorDMR-18-36728	2
chr10	120601259	120601588	MajorDMR-18-36729	4
chr10	120604824	120605197	MajorDMR-18-36730	5
chr10	120625703	120626186	MajorDMR-18-36731	2
chr10	120660390	120661818	MajorDMR-18-36732	11
chr10	120668142	120668721	MajorDMR-18-36733	6
chr10	120677523	120677815	MajorDMR-18-36734	4
chr10	120684256	120684303	MajorDMR-18-36735	2
chr10	120707427	120707595	MajorDMR-18-36736	4
chr10	120713650	120714060	MajorDMR-18-36737	5
chr10	120716932	120717129	MajorDMR-18-36738	5
chr10	120718638	120718894	MajorDMR-18-36739	4
chr10	120725886	120725933	MajorDMR-18-36740	2
chr10	120727443	120728382	MajorDMR-18-36741	20
chr10	120730361	120730407	MajorDMR-18-36742	2
chr10	120753785	120753793	MajorDMR-18-36743	2
chr10	120758492	120758619	MajorDMR-18-36744	2
chr10	120760404	120760824	MajorDMR-18-36745	7
chr10	120765397	120766347	MajorDMR-18-36746	7
chr10	120783078	120783202	MajorDMR-18-36747	5
chr10	120784992	120785332	MajorDMR-18-36748	3
chr10	120786145	120786365	MajorDMR-18-36749	3
chr10	120805683	120805978	MajorDMR-18-36750	4
chr10	120815838	120816075	MajorDMR-18-36751	3
chr10	120819195	120819384	MajorDMR-18-36752	2
chr10	120835978	120836546	MajorDMR-18-36753	4
chr10	120844761	120845538	MajorDMR-18-36754	6
chr10	120851857	120851959	MajorDMR-18-36755	2
chr10	120853481	120853704	MajorDMR-18-36756	3
chr10	120880876	120880996	MajorDMR-18-36757	2
chr10	120890359	120891687	MajorDMR-18-36758	14
chr10	120895729	120897022	MajorDMR-18-36759	8
chr10	120921860	120921865	MajorDMR-18-36760	2
chr10	120926465	120926750	MajorDMR-18-36761	2
chr10	120927532	120927621	MajorDMR-18-36762	2
chr10	120929130	120929315	MajorDMR-18-36763	2
chr10	120933779	120934821	MajorDMR-18-36764	9
chr10	120939006	120939062	MajorDMR-18-36765	2
chr10	120941070	120941313	MajorDMR-18-36766	4
chr10	120947554	120947642	MajorDMR-18-36767	2
chr10	120949097	120949560	MajorDMR-18-36768	6
chr10	120954743	120954762	MajorDMR-18-36769	2
chr10	120958125	120958196	MajorDMR-18-36770	5
chr10	120958716	120958768	MajorDMR-18-36771	3
chr10	120962369	120962860	MajorDMR-18-36772	5
chr10	120963430	120963612	MajorDMR-18-36773	3
chr10	120965801	120965902	MajorDMR-18-36774	6
chr10	120975660	120975684	MajorDMR-18-36775	2
chr10	120981840	120982172	MajorDMR-18-36776	2
chr10	120983335	120983362	MajorDMR-18-36777	2
chr10	120997226	120997330	MajorDMR-18-36778	2
chr10	121010343	121010968	MajorDMR-18-36779	9
chr10	121013076	121013282	MajorDMR-18-36780	5
chr10	121017714	121018235	MajorDMR-18-36781	5
chr10	121028719	121028818	MajorDMR-18-36782	4
chr10	121031043	121031393	MajorDMR-18-36783	4
chr10	121032159	121032722	MajorDMR-18-36784	10
chr10	121040980	121042043	MajorDMR-18-36785	19
chr10	121043450	121043534	MajorDMR-18-36786	3
chr10	121053252	121053467	MajorDMR-18-36787	7
chr10	121061231	121062069	MajorDMR-18-36788	6
chr10	121071657	121071975	MajorDMR-18-36789	4
chr10	121073486	121073879	MajorDMR-18-36790	3
chr10	121078167	121078993	MajorDMR-18-36791	10
chr10	121087687	121087751	MajorDMR-18-36792	3
chr10	121090648	121090917	MajorDMR-18-36793	13
chr10	121093883	121094428	MajorDMR-18-36794	10
chr10	121095254	121095771	MajorDMR-18-36795	8
chr10	121098678	121098977	MajorDMR-18-36796	4
chr10	121110104	121110273	MajorDMR-18-36797	4
chr10	121113127	121113177	MajorDMR-18-36798	2
chr10	121120866	121121168	MajorDMR-18-36799	6
chr10	121130578	121130939	MajorDMR-18-36800	8
chr10	121137488	121138757	MajorDMR-18-36801	26
chr10	121161222	121161310	MajorDMR-18-36802	4
chr10	121164779	121165047	MajorDMR-18-36803	4
chr10	121171764	121172899	MajorDMR-18-36804	22
chr10	121176713	121176737	MajorDMR-18-36805	2
chr10	121177870	121178267	MajorDMR-18-36806	5
chr10	121178782	121179062	MajorDMR-18-36807	2
chr10	121181381	121181860	MajorDMR-18-36808	7
chr10	121184379	121184843	MajorDMR-18-36809	6
chr10	121191129	121191293	MajorDMR-18-36810	7
chr10	121202069	121202128	MajorDMR-18-36811	2
chr10	121204231	121205206	MajorDMR-18-36812	8
chr10	121209395	121209482	MajorDMR-18-36813	2
chr10	121210549	121210617	MajorDMR-18-36814	2
chr10	121225908	121226168	MajorDMR-18-36815	2
chr10	121228365	121228458	MajorDMR-18-36816	2
chr10	121237731	121237832	MajorDMR-18-36817	2
chr10	121239089	121239497	MajorDMR-18-36818	6
chr10	121240421	121240687	MajorDMR-18-36819	5
chr10	121243496	121243564	MajorDMR-18-36820	4
chr10	121248458	121248831	MajorDMR-18-36821	2
chr10	121251789	121252005	MajorDMR-18-36822	2
chr10	121257920	121257998	MajorDMR-18-36823	2
chr10	121259058	121260551	MajorDMR-18-36824	12
chr10	121262081	121262353	MajorDMR-18-36825	5
chr10	121264725	121265894	MajorDMR-18-36826	35
chr10	121269553	121269762	MajorDMR-18-36827	4
chr10	121271745	121271867	MajorDMR-18-36828	2
chr10	121284025	121284081	MajorDMR-18-36829	3
chr10	121284841	121285215	MajorDMR-18-36830	7
chr10	121290412	121290930	MajorDMR-18-36831	3
chr10	121300631	121301198	MajorDMR-18-36832	8
chr10	121303385	121303895	MajorDMR-18-36833	15
chr10	121307380	121307570	MajorDMR-18-36834	2
chr10	121329292	121329387	MajorDMR-18-36835	2
chr10	121343218	121343338	MajorDMR-18-36836	3
chr10	121354516	121354606	MajorDMR-18-36837	5
chr10	121369763	121369877	MajorDMR-18-36838	2
chr10	121374374	121374483	MajorDMR-18-36839	2
chr10	121393696	121394218	MajorDMR-18-36840	4
chr10	121398685	121398700	MajorDMR-18-36841	2
chr10	121400972	121401197	MajorDMR-18-36842	3
chr10	121416997	121418055	MajorDMR-18-36843	19
chr10	121427225	121428058	MajorDMR-18-36844	11
chr10	121438396	121438594	MajorDMR-18-36845	2
chr10	121445716	121445881	MajorDMR-18-36846	5
chr10	121452913	121453797	MajorDMR-18-36847	6
chr10	121456499	121456916	MajorDMR-18-36848	2
chr10	121461274	121461734	MajorDMR-18-36849	8
chr10	121475428	121475779	MajorDMR-18-36850	4
chr10	121482107	121482188	MajorDMR-18-36851	2
chr10	121488122	121488139	MajorDMR-18-36852	2
chr10	121509571	121510083	MajorDMR-18-36853	5
chr10	121544118	121544476	MajorDMR-18-36854	7
chr10	121591027	121591585	MajorDMR-18-36855	15
chr10	121616861	121616921	MajorDMR-18-36856	2
chr10	121620314	121621160	MajorDMR-18-36857	8
chr10	121633314	121633378	MajorDMR-18-36858	2
chr10	121638672	121639001	MajorDMR-18-36859	4
chr10	121643357	121643966	MajorDMR-18-36860	10
chr10	121655501	121656080	MajorDMR-18-36861	6
chr10	121656586	121657050	MajorDMR-18-36862	3
chr10	121659203	121659563	MajorDMR-18-36863	2
chr10	121669294	121669604	MajorDMR-18-36864	2
chr10	121682300	121682486	MajorDMR-18-36865	3
chr10	121683629	121683793	MajorDMR-18-36866	3
chr10	121688418	121688426	MajorDMR-18-36867	2
chr10	121706893	121707104	MajorDMR-18-36868	4
chr10	121711940	121712343	MajorDMR-18-36869	3
chr10	121716824	121717141	MajorDMR-18-36870	2
chr10	121733826	121734119	MajorDMR-18-36871	4
chr10	121740605	121741503	MajorDMR-18-36872	6
chr10	121751895	121752159	MajorDMR-18-36873	3
chr10	121756898	121757261	MajorDMR-18-36874	3
chr10	121760549	121760594	MajorDMR-18-36875	3
chr10	121762491	121762633	MajorDMR-18-36876	3
chr10	121765120	121765389	MajorDMR-18-36877	6
chr10	121767040	121767149	MajorDMR-18-36878	2
chr10	121768046	121768404	MajorDMR-18-36879	4
chr10	121770981	121771678	MajorDMR-18-36880	25
chr10	121777326	121777627	MajorDMR-18-36881	4
chr10	121801540	121802212	MajorDMR-18-36882	5
chr10	121821448	121821481	MajorDMR-18-36883	4
chr10	121829404	121829473	MajorDMR-18-36884	2
chr10	121836567	121836682	MajorDMR-18-36885	4
chr10	121837193	121837431	MajorDMR-18-36886	3
chr10	121844937	121845900	MajorDMR-18-36887	9
chr10	121852274	121852647	MajorDMR-18-36888	2
chr10	121857748	121857774	MajorDMR-18-36889	2
chr10	121858494	121859233	MajorDMR-18-36890	7
chr10	121862744	121863112	MajorDMR-18-36891	3
chr10	121868684	121868942	MajorDMR-18-36892	4
chr10	121874071	121875046	MajorDMR-18-36893	8
chr10	121875553	121875722	MajorDMR-18-36894	4
chr10	121882473	121882574	MajorDMR-18-36895	2
chr10	121887274	121888148	MajorDMR-18-36896	17
chr10	121890748	121890773	MajorDMR-18-36897	2
chr10	121899019	121899253	MajorDMR-18-36898	3
chr10	121901797	121902165	MajorDMR-18-36899	4
chr10	121916157	121916792	MajorDMR-18-36900	5
chr10	121920808	121921107	MajorDMR-18-36901	3
chr10	121935845	121936341	MajorDMR-18-36902	9
chr10	121937994	121938115	MajorDMR-18-36903	2
chr10	121968753	121969097	MajorDMR-18-36904	2
chr10	121981019	121981338	MajorDMR-18-36905	3
chr10	122009940	122010085	MajorDMR-18-36906	2
chr10	122020638	122020777	MajorDMR-18-36907	4
chr10	122030808	122031002	MajorDMR-18-36908	4
chr10	122042762	122043023	MajorDMR-18-36909	4
chr10	122043570	122044480	MajorDMR-18-36910	9
chr10	122047840	122048111	MajorDMR-18-36911	3
chr10	122077922	122078030	MajorDMR-18-36912	2
chr10	122087327	122087833	MajorDMR-18-36913	3
chr10	122095223	122095344	MajorDMR-18-36914	2
chr10	122098282	122098576	MajorDMR-18-36915	3
chr10	122101502	122102225	MajorDMR-18-36916	6
chr10	122125549	122125847	MajorDMR-18-36917	4
chr10	122126931	122127107	MajorDMR-18-36918	2
chr10	122132096	122132156	MajorDMR-18-36919	2
chr10	122136540	122136671	MajorDMR-18-36920	2
chr10	122151315	122151399	MajorDMR-18-36921	2
chr10	122188097	122188669	MajorDMR-18-36922	8
chr10	122190319	122191124	MajorDMR-18-36923	10
chr10	122202924	122203518	MajorDMR-18-36924	4
chr10	122215419	122216129	MajorDMR-18-36925	9
chr10	122217480	122219419	MajorDMR-18-36926	26
chr10	122220722	122220888	MajorDMR-18-36927	4
chr10	122224369	122225266	MajorDMR-18-36928	3
chr10	122226675	122226692	MajorDMR-18-36929	2
chr10	122234637	122234901	MajorDMR-18-36930	3
chr10	122235552	122235702	MajorDMR-18-36931	2
chr10	122236530	122236946	MajorDMR-18-36932	7
chr10	122246774	122246905	MajorDMR-18-36933	3
chr10	122251897	122252123	MajorDMR-18-36934	3
chr10	122253322	122253507	MajorDMR-18-36935	2
chr10	122254996	122255033	MajorDMR-18-36936	2
chr10	122262622	122262926	MajorDMR-18-36937	3
chr10	122264733	122265016	MajorDMR-18-36938	3
chr10	122265564	122266598	MajorDMR-18-36939	7
chr10	122267981	122268227	MajorDMR-18-36940	6
chr10	122272945	122274221	MajorDMR-18-36941	8
chr10	122276004	122276108	MajorDMR-18-36942	3
chr10	122276663	122277220	MajorDMR-18-36943	6
chr10	122284007	122284615	MajorDMR-18-36944	4
chr10	122287173	122287392	MajorDMR-18-36945	2
chr10	122297743	122298021	MajorDMR-18-36946	3
chr10	122316872	122317206	MajorDMR-18-36947	4
chr10	122333961	122334054	MajorDMR-18-36948	3
chr10	122343820	122344023	MajorDMR-18-36949	6
chr10	122346287	122346917	MajorDMR-18-36950	7
chr10	122354045	122355152	MajorDMR-18-36951	5
chr10	122358226	122359766	MajorDMR-18-36952	9
chr10	122368347	122368908	MajorDMR-18-36953	8
chr10	122371995	122372837	MajorDMR-18-36954	5
chr10	122399985	122400344	MajorDMR-18-36955	3
chr10	122406556	122407124	MajorDMR-18-36956	7
chr10	122414467	122414549	MajorDMR-18-36957	2
chr10	122416977	122417054	MajorDMR-18-36958	2
chr10	122448979	122449896	MajorDMR-18-36959	6
chr10	122465050	122465197	MajorDMR-18-36960	3
chr10	122467463	122467654	MajorDMR-18-36961	4
chr10	122474571	122475196	MajorDMR-18-36962	6
chr10	122488900	122489672	MajorDMR-18-36963	6
chr10	122506039	122506220	MajorDMR-18-36964	3
chr10	122507100	122507982	MajorDMR-18-36965	3
chr10	122519783	122520043	MajorDMR-18-36966	3
chr10	122522474	122522611	MajorDMR-18-36967	2
chr10	122526149	122526471	MajorDMR-18-36968	2
chr10	122527383	122528578	MajorDMR-18-36969	8
chr10	122529994	122530662	MajorDMR-18-36970	7
chr10	122536342	122536362	MajorDMR-18-36971	2
chr10	122538027	122538110	MajorDMR-18-36972	4
chr10	122539247	122539313	MajorDMR-18-36973	2
chr10	122548538	122548970	MajorDMR-18-36974	4
chr10	122552321	122552869	MajorDMR-18-36975	3
chr10	122554013	122554219	MajorDMR-18-36976	2
chr10	122556405	122556519	MajorDMR-18-36977	2
chr10	122558587	122558690	MajorDMR-18-36978	3
chr10	122562599	122562774	MajorDMR-18-36979	2
chr10	122564079	122564527	MajorDMR-18-36980	3
chr10	122565483	122565844	MajorDMR-18-36981	3
chr10	122583076	122583195	MajorDMR-18-36982	2
chr10	122584636	122584665	MajorDMR-18-36983	2
chr10	122588634	122588882	MajorDMR-18-36984	2
chr10	122599028	122599499	MajorDMR-18-36985	2
chr10	122601015	122601214	MajorDMR-18-36986	2
chr10	122603237	122603625	MajorDMR-18-36987	3
chr10	122608591	122608944	MajorDMR-18-36988	4
chr10	122644414	122644719	MajorDMR-18-36989	6
chr10	122656717	122657291	MajorDMR-18-36990	6
chr10	122660495	122661409	MajorDMR-18-36991	7
chr10	122672335	122672370	MajorDMR-18-36992	2
chr10	122677342	122678042	MajorDMR-18-36993	9
chr10	122684021	122684174	MajorDMR-18-36994	6
chr10	122688290	122688447	MajorDMR-18-36995	3
chr10	122702816	122702837	MajorDMR-18-36996	2
chr10	122705235	122706971	MajorDMR-18-36997	25
chr10	122722150	122722225	MajorDMR-18-36998	2
chr10	122743796	122743828	MajorDMR-18-36999	2
chr10	122759460	122759627	MajorDMR-18-37000	2
chr10	122760745	122761115	MajorDMR-18-37001	5
chr10	122784412	122784742	MajorDMR-18-37002	4
chr10	122792508	122792922	MajorDMR-18-37003	2
chr10	122793914	122794113	MajorDMR-18-37004	4
chr10	122795914	122796592	MajorDMR-18-37005	8
chr10	122802532	122803274	MajorDMR-18-37006	19
chr10	122819194	122819233	MajorDMR-18-37007	2
chr10	122833911	122834302	MajorDMR-18-37008	3
chr10	122837201	122837847	MajorDMR-18-37009	7
chr10	122839732	122840237	MajorDMR-18-37010	6
chr10	122843493	122845292	MajorDMR-18-37011	21
chr10	122848219	122848560	MajorDMR-18-37012	3
chr10	122856466	122856518	MajorDMR-18-37013	2
chr10	122862350	122862561	MajorDMR-18-37014	4
chr10	122863889	122864147	MajorDMR-18-37015	4
chr10	122866182	122866403	MajorDMR-18-37016	4
chr10	122880691	122881418	MajorDMR-18-37017	13
chr10	122890807	122892679	MajorDMR-18-37018	15
chr10	122893622	122893626	MajorDMR-18-37019	2
chr10	122896854	122897813	MajorDMR-18-37020	5
chr10	122914019	122914822	MajorDMR-18-37021	8
chr10	122915410	122915863	MajorDMR-18-37022	4
chr10	122917579	122917702	MajorDMR-18-37023	3
chr10	122918790	122918811	MajorDMR-18-37024	2
chr10	122930658	122930776	MajorDMR-18-37025	2
chr10	122931769	122932281	MajorDMR-18-37026	10
chr10	122942942	122943316	MajorDMR-18-37027	4
chr10	122944946	122945870	MajorDMR-18-37028	11
chr10	122946410	122946514	MajorDMR-18-37029	3
chr10	122947589	122947792	MajorDMR-18-37030	5
chr10	122961815	122961845	MajorDMR-18-37031	2
chr10	122965562	122965676	MajorDMR-18-37032	4
chr10	122971380	122971652	MajorDMR-18-37033	2
chr10	122976048	122976956	MajorDMR-18-37034	13
chr10	122978927	122979007	MajorDMR-18-37035	2
chr10	122980087	122980875	MajorDMR-18-37036	6
chr10	122984075	122984584	MajorDMR-18-37037	3
chr10	123008575	123009035	MajorDMR-18-37038	2
chr10	123024693	123024757	MajorDMR-18-37039	2
chr10	123040492	123040523	MajorDMR-18-37040	2
chr10	123051616	123052228	MajorDMR-18-37041	9
chr10	123062381	123063174	MajorDMR-18-37042	6
chr10	123063910	123064831	MajorDMR-18-37043	10
chr10	123071476	123072298	MajorDMR-18-37044	9
chr10	123092572	123093001	MajorDMR-18-37045	4
chr10	123094691	123094896	MajorDMR-18-37046	2
chr10	123096814	123097954	MajorDMR-18-37047	13
chr10	123111749	123112057	MajorDMR-18-37048	4
chr10	123121450	123121830	MajorDMR-18-37049	6
chr10	123125810	123125835	MajorDMR-18-37050	4
chr10	123128024	123128475	MajorDMR-18-37051	5
chr10	123129251	123129661	MajorDMR-18-37052	5
chr10	123151341	123151524	MajorDMR-18-37053	3
chr10	123152860	123153287	MajorDMR-18-37054	5
chr10	123154521	123154630	MajorDMR-18-37055	3
chr10	123164268	123164955	MajorDMR-18-37056	5
chr10	123166699	123166937	MajorDMR-18-37057	6
chr10	123174696	123175051	MajorDMR-18-37058	2
chr10	123181677	123181714	MajorDMR-18-37059	2
chr10	123194811	123194858	MajorDMR-18-37060	3
chr10	123196229	123197585	MajorDMR-18-37061	12
chr10	123201620	123201954	MajorDMR-18-37062	3
chr10	123209350	123210371	MajorDMR-18-37063	9
chr10	123212374	123212482	MajorDMR-18-37064	2
chr10	123228948	123229018	MajorDMR-18-37065	3
chr10	123235627	123235984	MajorDMR-18-37066	3
chr10	123236918	123237353	MajorDMR-18-37067	2
chr10	123238239	123238446	MajorDMR-18-37068	2
chr10	123239387	123239601	MajorDMR-18-37069	6
chr10	123240375	123241124	MajorDMR-18-37070	7
chr10	123242814	123243267	MajorDMR-18-37071	2
chr10	123243915	123244195	MajorDMR-18-37072	7
chr10	123244740	123245726	MajorDMR-18-37073	12
chr10	123246507	123246585	MajorDMR-18-37074	3
chr10	123249493	123249505	MajorDMR-18-37075	2
chr10	123250277	123250802	MajorDMR-18-37076	4
chr10	123253894	123254685	MajorDMR-18-37077	9
chr10	123258265	123258432	MajorDMR-18-37078	3
chr10	123258985	123259037	MajorDMR-18-37079	3
chr10	123260082	123260186	MajorDMR-18-37080	3
chr10	123260815	123261996	MajorDMR-18-37081	13
chr10	123262884	123263540	MajorDMR-18-37082	7
chr10	123270860	123271132	MajorDMR-18-37083	5
chr10	123272908	123273319	MajorDMR-18-37084	5
chr10	123274449	123274545	MajorDMR-18-37085	3
chr10	123275132	123275217	MajorDMR-18-37086	3
chr10	123275848	123275867	MajorDMR-18-37087	2
chr10	123276970	123277013	MajorDMR-18-37088	2
chr10	123277847	123278339	MajorDMR-18-37089	3
chr10	123279023	123279874	MajorDMR-18-37090	13
chr10	123282815	123284968	MajorDMR-18-37091	44
chr10	123285517	123285551	MajorDMR-18-37092	3
chr10	123287325	123288472	MajorDMR-18-37093	15
chr10	123289344	123289551	MajorDMR-18-37094	4
chr10	123290066	123291088	MajorDMR-18-37095	17
chr10	123291816	123292513	MajorDMR-18-37096	15
chr10	123295325	123296281	MajorDMR-18-37097	11
chr10	123298032	123298050	MajorDMR-18-37098	2
chr10	123298702	123302036	MajorDMR-18-37099	24
chr10	123302937	123302949	MajorDMR-18-37100	2
chr10	123305436	123305576	MajorDMR-18-37101	5
chr10	123309943	123310079	MajorDMR-18-37102	4
chr10	123312479	123313879	MajorDMR-18-37103	9
chr10	123317773	123319202	MajorDMR-18-37104	17
chr10	123324078	123324575	MajorDMR-18-37105	5
chr10	123325276	123328798	MajorDMR-18-37106	29
chr10	123329364	123330542	MajorDMR-18-37107	14
chr10	123333091	123333634	MajorDMR-18-37108	6
chr10	123334158	123334800	MajorDMR-18-37109	4
chr10	123335695	123335889	MajorDMR-18-37110	8
chr10	123336746	123337231	MajorDMR-18-37111	6
chr10	123338596	123340443	MajorDMR-18-37112	27
chr10	123345714	123345816	MajorDMR-18-37113	4
chr10	123348336	123350144	MajorDMR-18-37114	16
chr10	123350864	123352269	MajorDMR-18-37115	18
chr10	123352842	123354195	MajorDMR-18-37116	28
chr10	123354722	123356237	MajorDMR-18-37117	28
chr10	123358218	123358437	MajorDMR-18-37118	9
chr10	123368565	123368814	MajorDMR-18-37119	4
chr10	123369443	123370428	MajorDMR-18-37120	11
chr10	123376647	123377328	MajorDMR-18-37121	13
chr10	123384090	123384732	MajorDMR-18-37122	14
chr10	123387352	123388240	MajorDMR-18-37123	10
chr10	123390620	123391582	MajorDMR-18-37124	13
chr10	123399839	123400001	MajorDMR-18-37125	2
chr10	123406643	123408914	MajorDMR-18-37126	26
chr10	123418341	123418403	MajorDMR-18-37127	2
chr10	123422517	123422592	MajorDMR-18-37128	4
chr10	123428025	123428443	MajorDMR-18-37129	3
chr10	123432066	123432326	MajorDMR-18-37130	5
chr10	123440208	123440665	MajorDMR-18-37131	6
chr10	123441248	123442117	MajorDMR-18-37132	14
chr10	123444735	123444784	MajorDMR-18-37133	2
chr10	123446802	123447052	MajorDMR-18-37134	4
chr10	123452073	123452279	MajorDMR-18-37135	7
chr10	123455056	123455727	MajorDMR-18-37136	6
chr10	123457798	123457952	MajorDMR-18-37137	2
chr10	123460905	123461265	MajorDMR-18-37138	2
chr10	123463731	123463891	MajorDMR-18-37139	2
chr10	123468464	123468941	MajorDMR-18-37140	4
chr10	123469950	123470061	MajorDMR-18-37141	3
chr10	123480897	123481407	MajorDMR-18-37142	7
chr10	123485285	123485476	MajorDMR-18-37143	7
chr10	123486931	123486979	MajorDMR-18-37144	4
chr10	123491838	123491866	MajorDMR-18-37145	2
chr10	123492561	123493086	MajorDMR-18-37146	6
chr10	123493766	123493957	MajorDMR-18-37147	3
chr10	123495059	123495253	MajorDMR-18-37148	2
chr10	123496092	123496661	MajorDMR-18-37149	3
chr10	123498243	123498354	MajorDMR-18-37150	3
chr10	123501564	123502260	MajorDMR-18-37151	4
chr10	123505189	123505365	MajorDMR-18-37152	3
chr10	123506651	123506701	MajorDMR-18-37153	2
chr10	123524490	123524635	MajorDMR-18-37154	2
chr10	123530466	123530680	MajorDMR-18-37155	5
chr10	123531347	123532058	MajorDMR-18-37156	7
chr10	123537661	123538131	MajorDMR-18-37157	7
chr10	123551419	123551519	MajorDMR-18-37158	5
chr10	123558135	123558153	MajorDMR-18-37159	2
chr10	123560280	123561007	MajorDMR-18-37160	7
chr10	123568633	123569357	MajorDMR-18-37161	7
chr10	123583829	123584099	MajorDMR-18-37162	4
chr10	123585179	123585663	MajorDMR-18-37163	3
chr10	123587718	123587848	MajorDMR-18-37164	2
chr10	123599444	123599748	MajorDMR-18-37165	3
chr10	123614531	123614575	MajorDMR-18-37166	2
chr10	123620206	123620417	MajorDMR-18-37167	2
chr10	123630318	123630540	MajorDMR-18-37168	3
chr10	123632881	123633001	MajorDMR-18-37169	3
chr10	123639094	123639238	MajorDMR-18-37170	4
chr10	123640845	123641010	MajorDMR-18-37171	3
chr10	123646502	123646785	MajorDMR-18-37172	3
chr10	123650578	123651081	MajorDMR-18-37173	4
chr10	123652520	123652980	MajorDMR-18-37174	2
chr10	123656213	123656296	MajorDMR-18-37175	3
chr10	123657333	123658377	MajorDMR-18-37176	9
chr10	123670318	123670989	MajorDMR-18-37177	6
chr10	123674301	123674318	MajorDMR-18-37178	2
chr10	123677890	123678340	MajorDMR-18-37179	5
chr10	123680700	123681439	MajorDMR-18-37180	11
chr10	123684138	123684194	MajorDMR-18-37181	2
chr10	123690043	123690421	MajorDMR-18-37182	4
chr10	123695046	123695355	MajorDMR-18-37183	4
chr10	123703446	123703655	MajorDMR-18-37184	2
chr10	123708749	123709673	MajorDMR-18-37185	7
chr10	123728789	123728805	MajorDMR-18-37186	2
chr10	123733094	123733700	MajorDMR-18-37187	5
chr10	123747509	123747527	MajorDMR-18-37188	3
chr10	123754067	123755416	MajorDMR-18-37189	14
chr10	123758546	123759310	MajorDMR-18-37190	11
chr10	123778146	123779493	MajorDMR-18-37191	43
chr10	123788537	123789256	MajorDMR-18-37192	8
chr10	123794727	123795088	MajorDMR-18-37193	7
chr10	123797204	123797272	MajorDMR-18-37194	2
chr10	123800973	123801162	MajorDMR-18-37195	7
chr10	123803912	123804554	MajorDMR-18-37196	4
chr10	123806978	123807090	MajorDMR-18-37197	2
chr10	123810994	123811057	MajorDMR-18-37198	2
chr10	123811563	123811966	MajorDMR-18-37199	5
chr10	123814387	123814544	MajorDMR-18-37200	3
chr10	123828004	123828127	MajorDMR-18-37201	3
chr10	123832497	123832682	MajorDMR-18-37202	2
chr10	123838116	123838178	MajorDMR-18-37203	3
chr10	123838773	123838916	MajorDMR-18-37204	4
chr10	123842521	123843251	MajorDMR-18-37205	14
chr10	123849297	123849353	MajorDMR-18-37206	3
chr10	123853455	123853536	MajorDMR-18-37207	4
chr10	123871952	123872121	MajorDMR-18-37208	8
chr10	123883976	123884606	MajorDMR-18-37209	6
chr10	123886397	123886915	MajorDMR-18-37210	4
chr10	123892784	123892833	MajorDMR-18-37211	3
chr10	123898806	123899571	MajorDMR-18-37212	7
chr10	123900762	123900820	MajorDMR-18-37213	3
chr10	123901841	123903381	MajorDMR-18-37214	23
chr10	123907431	123907496	MajorDMR-18-37215	2
chr10	123908226	123908774	MajorDMR-18-37216	7
chr10	123911937	123912021	MajorDMR-18-37217	3
chr10	123915862	123916098	MajorDMR-18-37218	2
chr10	123918326	123919169	MajorDMR-18-37219	8
chr10	123931973	123932246	MajorDMR-18-37220	8
chr10	123943795	123944054	MajorDMR-18-37221	2
chr10	123951672	123954825	MajorDMR-18-37222	64
chr10	123955486	123957964	MajorDMR-18-37223	36
chr10	123958723	123958983	MajorDMR-18-37224	7
chr10	123967973	123968860	MajorDMR-18-37225	9
chr10	123973434	123974127	MajorDMR-18-37226	5
chr10	123974750	123975265	MajorDMR-18-37227	13
chr10	123980707	123981589	MajorDMR-18-37228	10
chr10	123987065	123987417	MajorDMR-18-37229	2
chr10	123988850	123989350	MajorDMR-18-37230	6
chr10	123996665	123996976	MajorDMR-18-37231	7
chr10	123999312	123999502	MajorDMR-18-37232	5
chr10	124004079	124005179	MajorDMR-18-37233	6
chr10	124007168	124007518	MajorDMR-18-37234	3
chr10	124011607	124011652	MajorDMR-18-37235	3
chr10	124012362	124012392	MajorDMR-18-37236	2
chr10	124015133	124015405	MajorDMR-18-37237	9
chr10	124023838	124024000	MajorDMR-18-37238	2
chr10	124027653	124027777	MajorDMR-18-37239	4
chr10	124038956	124039516	MajorDMR-18-37240	3
chr10	124040182	124040612	MajorDMR-18-37241	4
chr10	124041931	124042690	MajorDMR-18-37242	8
chr10	124043866	124044069	MajorDMR-18-37243	2
chr10	124045369	124045389	MajorDMR-18-37244	2
chr10	124046370	124047356	MajorDMR-18-37245	11
chr10	124056388	124056831	MajorDMR-18-37246	2
chr10	124060832	124061676	MajorDMR-18-37247	8
chr10	124062375	124063680	MajorDMR-18-37248	15
chr10	124065859	124066460	MajorDMR-18-37249	6
chr10	124072313	124072495	MajorDMR-18-37250	3
chr10	124075767	124075983	MajorDMR-18-37251	3
chr10	124086495	124086868	MajorDMR-18-37252	2
chr10	124090531	124092073	MajorDMR-18-37253	24
chr10	124092658	124092755	MajorDMR-18-37254	2
chr10	124095221	124095358	MajorDMR-18-37255	2
chr10	124097720	124097943	MajorDMR-18-37256	2
chr10	124104268	124104958	MajorDMR-18-37257	10
chr10	124107757	124108791	MajorDMR-18-37258	13
chr10	124110496	124110708	MajorDMR-18-37259	8
chr10	124111381	124113017	MajorDMR-18-37260	14
chr10	124113652	124113700	MajorDMR-18-37261	3
chr10	124122229	124122374	MajorDMR-18-37262	2
chr10	124127352	124127428	MajorDMR-18-37263	2
chr10	124128045	124128789	MajorDMR-18-37264	12
chr10	124137641	124140045	MajorDMR-18-37265	15
chr10	124141385	124141716	MajorDMR-18-37266	3
chr10	124146006	124146180	MajorDMR-18-37267	2
chr10	124147298	124147509	MajorDMR-18-37268	3
chr10	124158470	124158801	MajorDMR-18-37269	2
chr10	124168834	124169246	MajorDMR-18-37270	3
chr10	124177056	124177497	MajorDMR-18-37271	6
chr10	124178322	124179035	MajorDMR-18-37272	4
chr10	124188952	124188956	MajorDMR-18-37273	2
chr10	124192879	124193173	MajorDMR-18-37274	3
chr10	124197028	124197447	MajorDMR-18-37275	4
chr10	124201345	124202432	MajorDMR-18-37276	9
chr10	124204177	124204227	MajorDMR-18-37277	2
chr10	124204803	124205132	MajorDMR-18-37278	2
chr10	124210301	124210460	MajorDMR-18-37279	5
chr10	124217333	124218663	MajorDMR-18-37280	21
chr10	124222959	124227420	MajorDMR-18-37281	58
chr10	124228088	124228989	MajorDMR-18-37282	10
chr10	124230629	124230858	MajorDMR-18-37283	2
chr10	124232243	124233216	MajorDMR-18-37284	9
chr10	124233800	124236134	MajorDMR-18-37285	34
chr10	124236973	124240152	MajorDMR-18-37286	28
chr10	124242663	124242805	MajorDMR-18-37287	2
chr10	124243595	124247568	MajorDMR-18-37288	45
chr10	124248953	124249614	MajorDMR-18-37289	6
chr10	124250432	124250962	MajorDMR-18-37290	7
chr10	124252620	124252871	MajorDMR-18-37291	6
chr10	124253663	124255112	MajorDMR-18-37292	23
chr10	124257865	124258728	MajorDMR-18-37293	9
chr10	124259676	124260106	MajorDMR-18-37294	5
chr10	124261786	124264590	MajorDMR-18-37295	32
chr10	124265191	124266814	MajorDMR-18-37296	32
chr10	124268630	124269131	MajorDMR-18-37297	11
chr10	124269805	124270160	MajorDMR-18-37298	6
chr10	124271593	124271809	MajorDMR-18-37299	2
chr10	124273727	124275453	MajorDMR-18-37300	28
chr10	124276444	124276626	MajorDMR-18-37301	3
chr10	124278732	124278840	MajorDMR-18-37302	3
chr10	124279983	124280946	MajorDMR-18-37303	6
chr10	124287867	124288203	MajorDMR-18-37304	2
chr10	124299901	124300201	MajorDMR-18-37305	6
chr10	124303359	124303416	MajorDMR-18-37306	3
chr10	124310575	124311261	MajorDMR-18-37307	10
chr10	124315182	124315702	MajorDMR-18-37308	4
chr10	124318496	124318806	MajorDMR-18-37309	4
chr10	124320964	124320980	MajorDMR-18-37310	3
chr10	124325614	124325698	MajorDMR-18-37311	5
chr10	124326860	124327228	MajorDMR-18-37312	2
chr10	124331529	124331660	MajorDMR-18-37313	3
chr10	124379859	124380241	MajorDMR-18-37314	2
chr10	124392318	124392772	MajorDMR-18-37315	3
chr10	124396584	124397248	MajorDMR-18-37316	5
chr10	124403363	124403449	MajorDMR-18-37317	4
chr10	124415480	124415662	MajorDMR-18-37318	3
chr10	124417347	124418165	MajorDMR-18-37319	7
chr10	124423318	124424050	MajorDMR-18-37320	6
chr10	124430995	124431082	MajorDMR-18-37321	2
chr10	124433284	124433369	MajorDMR-18-37322	2
chr10	124434222	124434998	MajorDMR-18-37323	13
chr10	124442203	124442259	MajorDMR-18-37324	2
chr10	124459512	124459712	MajorDMR-18-37325	3
chr10	124463450	124464194	MajorDMR-18-37326	9
chr10	124466419	124466667	MajorDMR-18-37327	4
chr10	124469672	124469761	MajorDMR-18-37328	2
chr10	124470924	124471261	MajorDMR-18-37329	3
chr10	124472950	124473654	MajorDMR-18-37330	7
chr10	124475816	124475971	MajorDMR-18-37331	2
chr10	124477581	124477780	MajorDMR-18-37332	2
chr10	124482926	124483308	MajorDMR-18-37333	3
chr10	124503941	124504007	MajorDMR-18-37334	2
chr10	124507803	124508142	MajorDMR-18-37335	4
chr10	124509499	124509515	MajorDMR-18-37336	2
chr10	124514217	124514661	MajorDMR-18-37337	4
chr10	124524810	124524895	MajorDMR-18-37338	2
chr10	124534037	124534390	MajorDMR-18-37339	3
chr10	124542807	124542957	MajorDMR-18-37340	3
chr10	124545947	124546050	MajorDMR-18-37341	3
chr10	124563906	124564189	MajorDMR-18-37342	2
chr10	124564963	124565350	MajorDMR-18-37343	2
chr10	124578027	124578057	MajorDMR-18-37344	2
chr10	124579769	124579931	MajorDMR-18-37345	2
chr10	124586315	124586667	MajorDMR-18-37346	3
chr10	124591731	124591945	MajorDMR-18-37347	4
chr10	124605444	124605461	MajorDMR-18-37348	2
chr10	124649708	124649804	MajorDMR-18-37349	2
chr10	124665651	124665868	MajorDMR-18-37350	2
chr10	124671119	124672103	MajorDMR-18-37351	6
chr10	124672852	124673058	MajorDMR-18-37352	4
chr10	124690403	124690767	MajorDMR-18-37353	3
chr10	124709111	124709124	MajorDMR-18-37354	2
chr10	124733699	124733913	MajorDMR-18-37355	3
chr10	124737455	124737718	MajorDMR-18-37356	2
chr10	124739208	124739320	MajorDMR-18-37357	8
chr10	124745692	124746056	MajorDMR-18-37358	6
chr10	124749476	124750421	MajorDMR-18-37359	4
chr10	124752007	124752186	MajorDMR-18-37360	3
chr10	124758107	124758383	MajorDMR-18-37361	2
chr10	124759023	124759114	MajorDMR-18-37362	2
chr10	124759704	124760510	MajorDMR-18-37363	4
chr10	124774738	124774868	MajorDMR-18-37364	3
chr10	124781168	124781243	MajorDMR-18-37365	2
chr10	124785949	124786319	MajorDMR-18-37366	2
chr10	124790809	124791177	MajorDMR-18-37367	2
chr10	124798987	124799047	MajorDMR-18-37368	4
chr10	124804109	124804260	MajorDMR-18-37369	2
chr10	124827682	124828044	MajorDMR-18-37370	3
chr10	124828843	124829680	MajorDMR-18-37371	9
chr10	124841123	124841614	MajorDMR-18-37372	4
chr10	124846615	124846835	MajorDMR-18-37373	3
chr10	124851732	124852167	MajorDMR-18-37374	2
chr10	124853590	124853625	MajorDMR-18-37375	3
chr10	124857083	124857160	MajorDMR-18-37376	2
chr10	124861763	124862065	MajorDMR-18-37377	5
chr10	124868437	124868639	MajorDMR-18-37378	3
chr10	124872410	124872634	MajorDMR-18-37379	3
chr10	124877228	124878299	MajorDMR-18-37380	23
chr10	124892232	124892312	MajorDMR-18-37381	5
chr10	124914840	124915083	MajorDMR-18-37382	3
chr10	124918103	124918189	MajorDMR-18-37383	2
chr10	124924861	124925242	MajorDMR-18-37384	4
chr10	124952436	124952446	MajorDMR-18-37385	2
chr10	124956326	124956534	MajorDMR-18-37386	5
chr10	124959895	124960242	MajorDMR-18-37387	4
chr10	124962110	124962246	MajorDMR-18-37388	7
chr10	124964153	124964623	MajorDMR-18-37389	8
chr10	124965130	124965536	MajorDMR-18-37390	2
chr10	125001383	125001576	MajorDMR-18-37391	4
chr10	125005072	125005167	MajorDMR-18-37392	4
chr10	125010340	125010547	MajorDMR-18-37393	3
chr10	125011955	125012657	MajorDMR-18-37394	5
chr10	125014130	125014135	MajorDMR-18-37395	2
chr10	125017238	125017290	MajorDMR-18-37396	2
chr10	125020228	125020436	MajorDMR-18-37397	2
chr10	125039879	125040701	MajorDMR-18-37398	3
chr10	125044112	125044796	MajorDMR-18-37399	3
chr10	125056400	125056787	MajorDMR-18-37400	3
chr10	125060456	125061287	MajorDMR-18-37401	13
chr10	125064821	125066000	MajorDMR-18-37402	12
chr10	125074837	125075301	MajorDMR-18-37403	3
chr10	125080220	125080233	MajorDMR-18-37404	2
chr10	125090138	125090195	MajorDMR-18-37405	2
chr10	125090788	125091348	MajorDMR-18-37406	6
chr10	125107043	125107512	MajorDMR-18-37407	2
chr10	125113133	125113607	MajorDMR-18-37408	2
chr10	125116518	125117480	MajorDMR-18-37409	18
chr10	125126733	125127109	MajorDMR-18-37410	4
chr10	125140498	125140858	MajorDMR-18-37411	2
chr10	125142351	125142428	MajorDMR-18-37412	2
chr10	125145596	125146170	MajorDMR-18-37413	3
chr10	125147424	125147534	MajorDMR-18-37414	2
chr10	125150957	125151441	MajorDMR-18-37415	2
chr10	125152945	125153113	MajorDMR-18-37416	2
chr10	125157766	125157974	MajorDMR-18-37417	2
chr10	125164762	125164976	MajorDMR-18-37418	2
chr10	125168702	125169132	MajorDMR-18-37419	2
chr10	125176321	125176396	MajorDMR-18-37420	2
chr10	125185153	125185455	MajorDMR-18-37421	3
chr10	125189026	125190271	MajorDMR-18-37422	26
chr10	125205582	125206378	MajorDMR-18-37423	7
chr10	125211008	125211355	MajorDMR-18-37424	5
chr10	125219242	125219726	MajorDMR-18-37425	4
chr10	125229869	125230450	MajorDMR-18-37426	7
chr10	125232314	125232500	MajorDMR-18-37427	4
chr10	125237625	125237700	MajorDMR-18-37428	2
chr10	125239250	125239304	MajorDMR-18-37429	3
chr10	125242293	125243275	MajorDMR-18-37430	8
chr10	125247395	125248205	MajorDMR-18-37431	6
chr10	125249478	125249678	MajorDMR-18-37432	2
chr10	125251429	125251842	MajorDMR-18-37433	13
chr10	125255585	125257147	MajorDMR-18-37434	14
chr10	125272609	125273539	MajorDMR-18-37435	12
chr10	125276265	125276306	MajorDMR-18-37436	3
chr10	125277016	125277373	MajorDMR-18-37437	9
chr10	125278779	125279888	MajorDMR-18-37438	5
chr10	125289447	125290134	MajorDMR-18-37439	6
chr10	125300332	125300404	MajorDMR-18-37440	3
chr10	125306869	125307455	MajorDMR-18-37441	6
chr10	125310157	125310426	MajorDMR-18-37442	6
chr10	125314106	125314530	MajorDMR-18-37443	9
chr10	125318294	125318783	MajorDMR-18-37444	19
chr10	125326865	125327320	MajorDMR-18-37445	3
chr10	125331064	125331312	MajorDMR-18-37446	2
chr10	125332003	125332046	MajorDMR-18-37447	2
chr10	125332681	125333044	MajorDMR-18-37448	8
chr10	125333731	125334199	MajorDMR-18-37449	3
chr10	125337560	125337634	MajorDMR-18-37450	2
chr10	125339306	125340109	MajorDMR-18-37451	5
chr10	125341296	125341316	MajorDMR-18-37452	2
chr10	125345781	125345889	MajorDMR-18-37453	4
chr10	125347889	125348331	MajorDMR-18-37454	5
chr10	125355997	125356432	MajorDMR-18-37455	2
chr10	125359067	125359149	MajorDMR-18-37456	2
chr10	125362844	125363281	MajorDMR-18-37457	3
chr10	125366704	125367589	MajorDMR-18-37458	6
chr10	125368210	125368879	MajorDMR-18-37459	6
chr10	125369690	125370331	MajorDMR-18-37460	4
chr10	125371059	125371597	MajorDMR-18-37461	3
chr10	125372982	125373009	MajorDMR-18-37462	2
chr10	125373771	125374790	MajorDMR-18-37463	14
chr10	125382150	125382808	MajorDMR-18-37464	3
chr10	125393100	125393651	MajorDMR-18-37465	4
chr10	125397300	125397768	MajorDMR-18-37466	2
chr10	125401972	125402438	MajorDMR-18-37467	6
chr10	125404748	125405241	MajorDMR-18-37468	3
chr10	125407900	125408549	MajorDMR-18-37469	4
chr10	125411102	125411136	MajorDMR-18-37470	2
chr10	125412212	125412261	MajorDMR-18-37471	2
chr10	125418949	125419042	MajorDMR-18-37472	9
chr10	125423239	125424285	MajorDMR-18-37473	7
chr10	125424934	125424955	MajorDMR-18-37474	2
chr10	125444426	125445216	MajorDMR-18-37475	16
chr10	125464319	125464651	MajorDMR-18-37476	6
chr10	125480922	125481515	MajorDMR-18-37477	3
chr10	125488353	125489166	MajorDMR-18-37478	4
chr10	125492320	125492489	MajorDMR-18-37479	2
chr10	125498870	125499482	MajorDMR-18-37480	5
chr10	125505742	125506797	MajorDMR-18-37481	10
chr10	125508718	125508995	MajorDMR-18-37482	2
chr10	125509823	125509875	MajorDMR-18-37483	2
chr10	125513138	125513786	MajorDMR-18-37484	3
chr10	125519049	125519746	MajorDMR-18-37485	7
chr10	125520330	125520627	MajorDMR-18-37486	2
chr10	125525333	125525782	MajorDMR-18-37487	2
chr10	125534782	125535022	MajorDMR-18-37488	5
chr10	125541250	125542187	MajorDMR-18-37489	13
chr10	125547988	125548219	MajorDMR-18-37490	3
chr10	125559849	125560607	MajorDMR-18-37491	9
chr10	125567147	125568667	MajorDMR-18-37492	11
chr10	125574970	125575313	MajorDMR-18-37493	2
chr10	125596606	125596667	MajorDMR-18-37494	2
chr10	125598966	125598990	MajorDMR-18-37495	2
chr10	125599597	125599776	MajorDMR-18-37496	2
chr10	125607382	125607987	MajorDMR-18-37497	5
chr10	125612829	125612960	MajorDMR-18-37498	2
chr10	125615418	125615827	MajorDMR-18-37499	3
chr10	125619220	125619352	MajorDMR-18-37500	3
chr10	125626108	125626455	MajorDMR-18-37501	4
chr10	125627730	125628847	MajorDMR-18-37502	14
chr10	125629757	125630197	MajorDMR-18-37503	10
chr10	125633781	125633868	MajorDMR-18-37504	2
chr10	125640672	125640853	MajorDMR-18-37505	2
chr10	125643452	125643465	MajorDMR-18-37506	2
chr10	125645617	125646136	MajorDMR-18-37507	7
chr10	125650374	125651791	MajorDMR-18-37508	38
chr10	125653958	125654057	MajorDMR-18-37509	3
chr10	125663516	125663778	MajorDMR-18-37510	3
chr10	125664756	125665005	MajorDMR-18-37511	4
chr10	125667991	125668012	MajorDMR-18-37512	2
chr10	125671311	125672038	MajorDMR-18-37513	8
chr10	125676030	125676101	MajorDMR-18-37514	2
chr10	125683287	125683423	MajorDMR-18-37515	2
chr10	125684064	125684978	MajorDMR-18-37516	7
chr10	125685967	125686428	MajorDMR-18-37517	3
chr10	125696294	125696485	MajorDMR-18-37518	2
chr10	125697707	125697885	MajorDMR-18-37519	2
chr10	125704347	125704471	MajorDMR-18-37520	2
chr10	125711829	125712125	MajorDMR-18-37521	6
chr10	125713826	125713991	MajorDMR-18-37522	3
chr10	125717957	125718051	MajorDMR-18-37523	2
chr10	125726226	125726230	MajorDMR-18-37524	2
chr10	125728825	125730436	MajorDMR-18-37525	27
chr10	125733457	125733699	MajorDMR-18-37526	2
chr10	125740973	125741526	MajorDMR-18-37527	3
chr10	125753256	125753629	MajorDMR-18-37528	5
chr10	125755150	125755637	MajorDMR-18-37529	18
chr10	125767980	125768361	MajorDMR-18-37530	6
chr10	125777956	125778493	MajorDMR-18-37531	7
chr10	125779989	125781110	MajorDMR-18-37532	22
chr10	125781800	125782231	MajorDMR-18-37533	3
chr10	125784904	125785356	MajorDMR-18-37534	3
chr10	125788460	125788727	MajorDMR-18-37535	4
chr10	125789706	125790382	MajorDMR-18-37536	14
chr10	125793502	125793812	MajorDMR-18-37537	7
chr10	125801808	125801818	MajorDMR-18-37538	2
chr10	125802762	125802808	MajorDMR-18-37539	2
chr10	125803670	125804031	MajorDMR-18-37540	11
chr10	125808247	125808466	MajorDMR-18-37541	4
chr10	125811866	125811920	MajorDMR-18-37542	2
chr10	125816914	125818014	MajorDMR-18-37543	21
chr10	125818771	125819723	MajorDMR-18-37544	15
chr10	125821021	125821046	MajorDMR-18-37545	2
chr10	125821687	125822351	MajorDMR-18-37546	14
chr10	125823294	125823789	MajorDMR-18-37547	2
chr10	125825080	125825771	MajorDMR-18-37548	6
chr10	125826490	125826594	MajorDMR-18-37549	2
chr10	125830080	125830732	MajorDMR-18-37550	15
chr10	125832303	125832313	MajorDMR-18-37551	2
chr10	125833260	125833380	MajorDMR-18-37552	2
chr10	125834752	125836041	MajorDMR-18-37553	16
chr10	125836855	125837748	MajorDMR-18-37554	11
chr10	125839673	125840842	MajorDMR-18-37555	9
chr10	125845730	125845800	MajorDMR-18-37556	2
chr10	125853706	125855065	MajorDMR-18-37557	30
chr10	125865024	125865110	MajorDMR-18-37558	2
chr10	125865786	125866855	MajorDMR-18-37559	14
chr10	125920609	125921190	MajorDMR-18-37560	4
chr10	125923415	125923427	MajorDMR-18-37561	2
chr10	125925295	125925715	MajorDMR-18-37562	8
chr10	125929483	125929900	MajorDMR-18-37563	16
chr10	125939216	125939407	MajorDMR-18-37564	3
chr10	125940876	125940924	MajorDMR-18-37565	2
chr10	125946318	125946752	MajorDMR-18-37566	2
chr10	125950770	125950873	MajorDMR-18-37567	2
chr10	125951804	125951862	MajorDMR-18-37568	2
chr10	125956153	125956948	MajorDMR-18-37569	7
chr10	125968129	125968348	MajorDMR-18-37570	3
chr10	125977122	125977257	MajorDMR-18-37571	3
chr10	125979256	125980067	MajorDMR-18-37572	10
chr10	125981948	125982090	MajorDMR-18-37573	2
chr10	125986543	125986898	MajorDMR-18-37574	3
chr10	125990441	125990792	MajorDMR-18-37575	2
chr10	125996394	125996619	MajorDMR-18-37576	2
chr10	126008836	126009562	MajorDMR-18-37577	5
chr10	126013209	126013247	MajorDMR-18-37578	2
chr10	126016485	126017125	MajorDMR-18-37579	4
chr10	126026981	126027087	MajorDMR-18-37580	2
chr10	126028746	126029204	MajorDMR-18-37581	6
chr10	126040248	126040362	MajorDMR-18-37582	3
chr10	126045033	126046079	MajorDMR-18-37583	12
chr10	126056520	126057061	MajorDMR-18-37584	16
chr10	126058545	126059072	MajorDMR-18-37585	6
chr10	126065959	126066368	MajorDMR-18-37586	2
chr10	126067539	126068333	MajorDMR-18-37587	7
chr10	126072748	126073305	MajorDMR-18-37588	6
chr10	126074645	126074933	MajorDMR-18-37589	4
chr10	126078957	126079135	MajorDMR-18-37590	3
chr10	126103601	126103920	MajorDMR-18-37591	2
chr10	126104718	126105161	MajorDMR-18-37592	2
chr10	126105696	126106097	MajorDMR-18-37593	2
chr10	126118356	126118395	MajorDMR-18-37594	2
chr10	126123762	126124042	MajorDMR-18-37595	4
chr10	126138944	126140763	MajorDMR-18-37596	16
chr10	126142686	126143128	MajorDMR-18-37597	6
chr10	126158644	126158880	MajorDMR-18-37598	5
chr10	126161474	126161802	MajorDMR-18-37599	3
chr10	126163342	126163801	MajorDMR-18-37600	2
chr10	126167993	126168135	MajorDMR-18-37601	4
chr10	126169669	126169681	MajorDMR-18-37602	2
chr10	126173327	126174035	MajorDMR-18-37603	7
chr10	126205694	126206504	MajorDMR-18-37604	20
chr10	126209894	126211260	MajorDMR-18-37605	22
chr10	126213600	126213975	MajorDMR-18-37606	13
chr10	126220994	126221184	MajorDMR-18-37607	3
chr10	126228743	126229236	MajorDMR-18-37608	20
chr10	126234631	126234804	MajorDMR-18-37609	4
chr10	126245256	126245600	MajorDMR-18-37610	5
chr10	126246511	126246829	MajorDMR-18-37611	8
chr10	126252376	126252420	MajorDMR-18-37612	2
chr10	126255912	126256290	MajorDMR-18-37613	18
chr10	126277498	126279318	MajorDMR-18-37614	54
chr10	126281232	126281614	MajorDMR-18-37615	19
chr10	126291705	126295771	MajorDMR-18-37616	72
chr10	126297381	126297671	MajorDMR-18-37617	2
chr10	126298330	126299559	MajorDMR-18-37618	20
chr10	126301280	126301699	MajorDMR-18-37619	5
chr10	126304336	126304383	MajorDMR-18-37620	4
chr10	126305499	126306005	MajorDMR-18-37621	3
chr10	126308387	126308440	MajorDMR-18-37622	4
chr10	126310886	126310946	MajorDMR-18-37623	3
chr10	126311481	126311928	MajorDMR-18-37624	6
chr10	126313214	126313274	MajorDMR-18-37625	4
chr10	126315143	126315868	MajorDMR-18-37626	11
chr10	126316840	126317090	MajorDMR-18-37627	4
chr10	126317780	126318079	MajorDMR-18-37628	9
chr10	126318654	126318708	MajorDMR-18-37629	2
chr10	126320638	126321754	MajorDMR-18-37630	14
chr10	126329156	126329789	MajorDMR-18-37631	6
chr10	126330641	126332641	MajorDMR-18-37632	55
chr10	126334298	126335741	MajorDMR-18-37633	22
chr10	126336459	126339550	MajorDMR-18-37634	33
chr10	126341951	126342158	MajorDMR-18-37635	5
chr10	126343129	126343476	MajorDMR-18-37636	6
chr10	126345071	126345209	MajorDMR-18-37637	6
chr10	126350434	126350989	MajorDMR-18-37638	12
chr10	126351904	126352025	MajorDMR-18-37639	4
chr10	126352923	126353167	MajorDMR-18-37640	7
chr10	126355037	126355109	MajorDMR-18-37641	4
chr10	126357365	126358052	MajorDMR-18-37642	14
chr10	126359597	126363020	MajorDMR-18-37643	39
chr10	126363818	126363999	MajorDMR-18-37644	4
chr10	126365030	126366837	MajorDMR-18-37645	24
chr10	126369319	126369868	MajorDMR-18-37646	8
chr10	126372557	126372842	MajorDMR-18-37647	2
chr10	126373867	126374188	MajorDMR-18-37648	7
chr10	126375445	126376177	MajorDMR-18-37649	15
chr10	126378636	126378952	MajorDMR-18-37650	3
chr10	126380148	126380832	MajorDMR-18-37651	11
chr10	126381494	126381716	MajorDMR-18-37652	4
chr10	126382351	126382966	MajorDMR-18-37653	10
chr10	126383552	126383696	MajorDMR-18-37654	4
chr10	126385755	126385779	MajorDMR-18-37655	2
chr10	126386436	126386631	MajorDMR-18-37656	4
chr10	126387759	126387894	MajorDMR-18-37657	2
chr10	126388641	126389106	MajorDMR-18-37658	11
chr10	126389964	126390306	MajorDMR-18-37659	6
chr10	126392080	126396035	MajorDMR-18-37660	44
chr10	126397229	126397333	MajorDMR-18-37661	4
chr10	126398637	126398696	MajorDMR-18-37662	5
chr10	126399928	126400358	MajorDMR-18-37663	3
chr10	126405213	126405808	MajorDMR-18-37664	6
chr10	126406524	126406712	MajorDMR-18-37665	3
chr10	126407963	126408450	MajorDMR-18-37666	6
chr10	126410783	126411379	MajorDMR-18-37667	3
chr10	126412255	126414052	MajorDMR-18-37668	32
chr10	126419760	126420175	MajorDMR-18-37669	7
chr10	126422232	126422283	MajorDMR-18-37670	2
chr10	126424861	126425693	MajorDMR-18-37671	8
chr10	126426602	126427284	MajorDMR-18-37672	6
chr10	126427842	126428953	MajorDMR-18-37673	13
chr10	126429454	126430159	MajorDMR-18-37674	8
chr10	126433725	126434350	MajorDMR-18-37675	7
chr10	126436065	126436111	MajorDMR-18-37676	3
chr10	126436845	126436899	MajorDMR-18-37677	2
chr10	126445227	126446021	MajorDMR-18-37678	5
chr10	126446680	126447141	MajorDMR-18-37679	3
chr10	126469516	126469578	MajorDMR-18-37680	3
chr10	126475638	126475957	MajorDMR-18-37681	3
chr10	126482387	126482850	MajorDMR-18-37682	2
chr10	126483989	126484723	MajorDMR-18-37683	6
chr10	126504760	126505534	MajorDMR-18-37684	5
chr10	126524365	126524638	MajorDMR-18-37685	2
chr10	126536480	126536504	MajorDMR-18-37686	2
chr10	126537771	126537826	MajorDMR-18-37687	2
chr10	126556004	126556031	MajorDMR-18-37688	2
chr10	126566652	126567231	MajorDMR-18-37689	5
chr10	126584879	126585397	MajorDMR-18-37690	3
chr10	126590456	126590858	MajorDMR-18-37691	3
chr10	126591816	126591904	MajorDMR-18-37692	2
chr10	126599965	126600675	MajorDMR-18-37693	9
chr10	126617218	126617285	MajorDMR-18-37694	3
chr10	126631071	126631727	MajorDMR-18-37695	9
chr10	126644095	126644907	MajorDMR-18-37696	13
chr10	126664477	126664829	MajorDMR-18-37697	7
chr10	126680871	126681379	MajorDMR-18-37698	5
chr10	126683435	126684216	MajorDMR-18-37699	13
chr10	126688171	126690919	MajorDMR-18-37700	72
chr10	126693600	126693989	MajorDMR-18-37701	15
chr10	126695404	126696343	MajorDMR-18-37702	26
chr10	126697704	126698333	MajorDMR-18-37703	8
chr10	126703125	126705670	MajorDMR-18-37704	34
chr10	126706290	126706601	MajorDMR-18-37705	7
chr10	126708963	126709250	MajorDMR-18-37706	12
chr10	126711786	126713773	MajorDMR-18-37707	40
chr10	126716549	126716734	MajorDMR-18-37708	2
chr10	126720287	126720425	MajorDMR-18-37709	3
chr10	126721942	126721954	MajorDMR-18-37710	2
chr10	126724008	126725026	MajorDMR-18-37711	9
chr10	126727360	126727531	MajorDMR-18-37712	5
chr10	126730126	126730918	MajorDMR-18-37713	8
chr10	126732731	126733129	MajorDMR-18-37714	6
chr10	126735885	126736021	MajorDMR-18-37715	2
chr10	126736651	126738126	MajorDMR-18-37716	14
chr10	126739093	126739234	MajorDMR-18-37717	5
chr10	126741080	126741728	MajorDMR-18-37718	7
chr10	126742976	126743040	MajorDMR-18-37719	3
chr10	126743756	126744224	MajorDMR-18-37720	4
chr10	126744826	126746570	MajorDMR-18-37721	27
chr10	126751387	126751983	MajorDMR-18-37722	18
chr10	126757224	126757655	MajorDMR-18-37723	2
chr10	126758867	126758948	MajorDMR-18-37724	3
chr10	126759591	126759711	MajorDMR-18-37725	5
chr10	126760261	126760665	MajorDMR-18-37726	2
chr10	126765214	126766117	MajorDMR-18-37727	20
chr10	126767566	126768181	MajorDMR-18-37728	5
chr10	126769572	126769871	MajorDMR-18-37729	5
chr10	126770645	126771267	MajorDMR-18-37730	6
chr10	126771899	126771924	MajorDMR-18-37731	2
chr10	126772897	126773438	MajorDMR-18-37732	6
chr10	126774454	126774508	MajorDMR-18-37733	4
chr10	126776194	126777330	MajorDMR-18-37734	15
chr10	126777949	126777987	MajorDMR-18-37735	2
chr10	126778509	126778529	MajorDMR-18-37736	2
chr10	126781226	126782756	MajorDMR-18-37737	31
chr10	126784531	126784763	MajorDMR-18-37738	3
chr10	126786033	126786053	MajorDMR-18-37739	2
chr10	126789720	126789832	MajorDMR-18-37740	2
chr10	126790505	126790563	MajorDMR-18-37741	3
chr10	126793042	126793560	MajorDMR-18-37742	13
chr10	126794449	126794615	MajorDMR-18-37743	2
chr10	126795645	126796827	MajorDMR-18-37744	9
chr10	126799759	126800651	MajorDMR-18-37745	8
chr10	126802392	126803825	MajorDMR-18-37746	23
chr10	126804899	126807601	MajorDMR-18-37747	33
chr10	126808722	126808734	MajorDMR-18-37748	2
chr10	126811081	126811139	MajorDMR-18-37749	2
chr10	126811751	126812912	MajorDMR-18-37750	22
chr10	126813508	126814485	MajorDMR-18-37751	9
chr10	126821337	126821390	MajorDMR-18-37752	2
chr10	126821957	126823508	MajorDMR-18-37753	16
chr10	126826409	126827274	MajorDMR-18-37754	5
chr10	126828882	126828892	MajorDMR-18-37755	2
chr10	126832801	126832971	MajorDMR-18-37756	7
chr10	126833475	126833511	MajorDMR-18-37757	2
chr10	126836441	126837241	MajorDMR-18-37758	10
chr10	126839327	126839452	MajorDMR-18-37759	4
chr10	126840971	126844587	MajorDMR-18-37760	53
chr10	126845488	126846545	MajorDMR-18-37761	14
chr10	126850758	126850794	MajorDMR-18-37762	2
chr10	126852653	126853104	MajorDMR-18-37763	2
chr10	126858255	126858480	MajorDMR-18-37764	3
chr10	126862815	126863031	MajorDMR-18-37765	4
chr10	126863684	126864727	MajorDMR-18-37766	9
chr10	126866644	126867330	MajorDMR-18-37767	10
chr10	126873099	126873214	MajorDMR-18-37768	2
chr10	126875444	126875453	MajorDMR-18-37769	2
chr10	126876950	126877029	MajorDMR-18-37770	2
chr10	126878835	126879849	MajorDMR-18-37771	14
chr10	126897889	126899228	MajorDMR-18-37772	18
chr10	126901873	126902958	MajorDMR-18-37773	14
chr10	126908786	126908905	MajorDMR-18-37774	3
chr10	126912007	126912223	MajorDMR-18-37775	2
chr10	126914528	126914806	MajorDMR-18-37776	7
chr10	126918125	126918218	MajorDMR-18-37777	2
chr10	126921447	126921692	MajorDMR-18-37778	4
chr10	126950387	126951765	MajorDMR-18-37779	7
chr10	126955572	126955719	MajorDMR-18-37780	3
chr10	126959386	126959685	MajorDMR-18-37781	4
chr10	126960729	126960976	MajorDMR-18-37782	4
chr10	126967174	126967192	MajorDMR-18-37783	2
chr10	126974694	126974825	MajorDMR-18-37784	2
chr10	126987926	126988745	MajorDMR-18-37785	7
chr10	126995346	126995740	MajorDMR-18-37786	4
chr10	127003548	127003608	MajorDMR-18-37787	2
chr10	127005486	127005668	MajorDMR-18-37788	2
chr10	127014217	127014486	MajorDMR-18-37789	4
chr10	127017767	127017986	MajorDMR-18-37790	4
chr10	127031801	127031873	MajorDMR-18-37791	2
chr10	127033271	127033664	MajorDMR-18-37792	5
chr10	127063966	127064096	MajorDMR-18-37793	2
chr10	127086742	127087116	MajorDMR-18-37794	3
chr10	127097699	127097840	MajorDMR-18-37795	2
chr10	127106350	127106952	MajorDMR-18-37796	4
chr10	127113654	127113950	MajorDMR-18-37797	3
chr10	127126510	127126633	MajorDMR-18-37798	2
chr10	127129816	127129848	MajorDMR-18-37799	2
chr10	127137318	127137341	MajorDMR-18-37800	2
chr10	127142067	127142122	MajorDMR-18-37801	3
chr10	127144367	127144494	MajorDMR-18-37802	2
chr10	127147430	127148595	MajorDMR-18-37803	9
chr10	127151171	127151761	MajorDMR-18-37804	6
chr10	127164422	127164450	MajorDMR-18-37805	2
chr10	127170652	127171509	MajorDMR-18-37806	10
chr10	127175174	127175279	MajorDMR-18-37807	2
chr10	127177584	127181036	MajorDMR-18-37808	25
chr10	127183206	127183958	MajorDMR-18-37809	11
chr10	127187452	127187479	MajorDMR-18-37810	2
chr10	127196262	127196418	MajorDMR-18-37811	4
chr10	127198998	127199460	MajorDMR-18-37812	6
chr10	127202084	127202217	MajorDMR-18-37813	6
chr10	127202851	127203594	MajorDMR-18-37814	4
chr10	127223065	127223154	MajorDMR-18-37815	2
chr10	127227548	127228191	MajorDMR-18-37816	9
chr10	127231639	127231728	MajorDMR-18-37817	3
chr10	127232451	127232550	MajorDMR-18-37818	5
chr10	127234051	127234089	MajorDMR-18-37819	2
chr10	127234805	127234940	MajorDMR-18-37820	2
chr10	127235711	127235937	MajorDMR-18-37821	3
chr10	127244443	127244753	MajorDMR-18-37822	10
chr10	127246911	127246987	MajorDMR-18-37823	2
chr10	127253975	127254822	MajorDMR-18-37824	4
chr10	127259008	127259669	MajorDMR-18-37825	5
chr10	127271193	127271257	MajorDMR-18-37826	2
chr10	127280374	127280561	MajorDMR-18-37827	4
chr10	127295432	127295543	MajorDMR-18-37828	3
chr10	127314854	127315544	MajorDMR-18-37829	5
chr10	127322401	127322483	MajorDMR-18-37830	6
chr10	127328445	127328656	MajorDMR-18-37831	6
chr10	127348753	127349242	MajorDMR-18-37832	2
chr10	127373091	127373864	MajorDMR-18-37833	12
chr10	127378392	127379038	MajorDMR-18-37834	11
chr10	127379886	127380503	MajorDMR-18-37835	8
chr10	127381529	127382190	MajorDMR-18-37836	6
chr10	127396062	127396812	MajorDMR-18-37837	7
chr10	127422213	127422292	MajorDMR-18-37838	2
chr10	127425833	127426229	MajorDMR-18-37839	3
chr10	127426877	127426938	MajorDMR-18-37840	2
chr10	127428816	127429191	MajorDMR-18-37841	5
chr10	127434297	127434403	MajorDMR-18-37842	2
chr10	127442204	127442354	MajorDMR-18-37843	6
chr10	127446414	127446960	MajorDMR-18-37844	3
chr10	127458646	127459133	MajorDMR-18-37845	8
chr10	127464821	127465449	MajorDMR-18-37846	8
chr10	127480916	127481005	MajorDMR-18-37847	4
chr10	127483676	127484240	MajorDMR-18-37848	4
chr10	127484976	127485074	MajorDMR-18-37849	2
chr10	127487162	127487311	MajorDMR-18-37850	3
chr10	127487844	127487956	MajorDMR-18-37851	2
chr10	127518321	127518538	MajorDMR-18-37852	2
chr10	127519865	127520151	MajorDMR-18-37853	3
chr10	127521597	127521831	MajorDMR-18-37854	6
chr10	127524749	127524805	MajorDMR-18-37855	3
chr10	127529275	127529886	MajorDMR-18-37856	5
chr10	127533006	127534094	MajorDMR-18-37857	11
chr10	127537092	127537198	MajorDMR-18-37858	2
chr10	127542552	127542656	MajorDMR-18-37859	2
chr10	127557178	127557460	MajorDMR-18-37860	2
chr10	127569241	127569974	MajorDMR-18-37861	11
chr10	127575389	127575483	MajorDMR-18-37862	3
chr10	127577981	127578042	MajorDMR-18-37863	2
chr10	127602082	127602526	MajorDMR-18-37864	2
chr10	127621882	127622212	MajorDMR-18-37865	2
chr10	127661324	127661993	MajorDMR-18-37866	4
chr10	127669360	127669376	MajorDMR-18-37867	2
chr10	127681009	127681404	MajorDMR-18-37868	4
chr10	127691123	127691181	MajorDMR-18-37869	2
chr10	127697153	127697736	MajorDMR-18-37870	5
chr10	127730498	127730924	MajorDMR-18-37871	16
chr10	127747819	127747972	MajorDMR-18-37872	2
chr10	127750969	127751576	MajorDMR-18-37873	9
chr10	127770284	127770882	MajorDMR-18-37874	6
chr10	127799077	127799354	MajorDMR-18-37875	2
chr10	127804568	127804909	MajorDMR-18-37876	4
chr10	127819757	127820186	MajorDMR-18-37877	4
chr10	127824503	127824747	MajorDMR-18-37878	2
chr10	127836487	127836997	MajorDMR-18-37879	4
chr10	127844676	127844947	MajorDMR-18-37880	7
chr10	127847106	127847149	MajorDMR-18-37881	2
chr10	127852314	127852976	MajorDMR-18-37882	3
chr10	127858358	127859500	MajorDMR-18-37883	16
chr10	127866148	127866614	MajorDMR-18-37884	6
chr10	127869385	127869418	MajorDMR-18-37885	2
chr10	127870182	127870580	MajorDMR-18-37886	6
chr10	127902768	127902850	MajorDMR-18-37887	5
chr10	127904471	127904622	MajorDMR-18-37888	2
chr10	127924007	127924868	MajorDMR-18-37889	16
chr10	127928601	127929420	MajorDMR-18-37890	15
chr10	127931247	127931751	MajorDMR-18-37891	6
chr10	127950159	127950312	MajorDMR-18-37892	2
chr10	127952801	127953452	MajorDMR-18-37893	12
chr10	127975809	127976210	MajorDMR-18-37894	4
chr10	127979928	127980216	MajorDMR-18-37895	2
chr10	127990699	127991477	MajorDMR-18-37896	3
chr10	128010228	128010475	MajorDMR-18-37897	3
chr10	128028722	128028891	MajorDMR-18-37898	2
chr10	128037026	128037245	MajorDMR-18-37899	5
chr10	128038601	128039830	MajorDMR-18-37900	9
chr10	128041150	128041639	MajorDMR-18-37901	4
chr10	128061834	128062110	MajorDMR-18-37902	3
chr10	128070939	128071572	MajorDMR-18-37903	6
chr10	128075295	128075426	MajorDMR-18-37904	2
chr10	128079398	128080631	MajorDMR-18-37905	11
chr10	128082751	128082874	MajorDMR-18-37906	2
chr10	128092515	128092868	MajorDMR-18-37907	2
chr10	128098430	128098789	MajorDMR-18-37908	6
chr10	128103177	128103402	MajorDMR-18-37909	2
chr10	128109354	128110770	MajorDMR-18-37910	13
chr10	128116957	128118213	MajorDMR-18-37911	5
chr10	128126664	128126679	MajorDMR-18-37912	2
chr10	128141513	128141737	MajorDMR-18-37913	4
chr10	128144513	128144932	MajorDMR-18-37914	9
chr10	128148066	128148118	MajorDMR-18-37915	2
chr10	128148788	128148828	MajorDMR-18-37916	2
chr10	128150204	128151055	MajorDMR-18-37917	7
chr10	128153567	128153641	MajorDMR-18-37918	3
chr10	128154207	128155400	MajorDMR-18-37919	8
chr10	128155908	128156172	MajorDMR-18-37920	9
chr10	128167234	128167258	MajorDMR-18-37921	2
chr10	128168025	128168473	MajorDMR-18-37922	7
chr10	128180058	128180357	MajorDMR-18-37923	7
chr10	128183054	128183101	MajorDMR-18-37924	2
chr10	128183904	128184137	MajorDMR-18-37925	2
chr10	128184860	128185492	MajorDMR-18-37926	5
chr10	128186431	128186617	MajorDMR-18-37927	2
chr10	128192138	128192213	MajorDMR-18-37928	4
chr10	128205932	128206155	MajorDMR-18-37929	2
chr10	128207026	128207112	MajorDMR-18-37930	2
chr10	128211106	128211156	MajorDMR-18-37931	4
chr10	128213689	128214853	MajorDMR-18-37932	18
chr10	128215659	128216089	MajorDMR-18-37933	9
chr10	128216734	128217409	MajorDMR-18-37934	4
chr10	128222480	128222556	MajorDMR-18-37935	3
chr10	128224770	128224952	MajorDMR-18-37936	2
chr10	128227479	128227995	MajorDMR-18-37937	3
chr10	128230307	128230618	MajorDMR-18-37938	3
chr10	128233870	128234728	MajorDMR-18-37939	3
chr10	128236094	128236444	MajorDMR-18-37940	3
chr10	128238399	128238618	MajorDMR-18-37941	2
chr10	128240960	128240988	MajorDMR-18-37942	2
chr10	128244491	128245214	MajorDMR-18-37943	7
chr10	128247568	128248007	MajorDMR-18-37944	2
chr10	128248769	128249676	MajorDMR-18-37945	5
chr10	128250374	128251676	MajorDMR-18-37946	16
chr10	128254089	128254513	MajorDMR-18-37947	6
chr10	128257602	128260212	MajorDMR-18-37948	22
chr10	128261417	128261759	MajorDMR-18-37949	6
chr10	128268922	128269171	MajorDMR-18-37950	2
chr10	128269982	128270309	MajorDMR-18-37951	2
chr10	128274325	128274339	MajorDMR-18-37952	2
chr10	128274856	128275117	MajorDMR-18-37953	11
chr10	128279138	128279778	MajorDMR-18-37954	4
chr10	128281391	128281819	MajorDMR-18-37955	4
chr10	128283466	128284099	MajorDMR-18-37956	3
chr10	128285945	128285978	MajorDMR-18-37957	2
chr10	128286797	128287267	MajorDMR-18-37958	2
chr10	128287775	128289748	MajorDMR-18-37959	16
chr10	128290371	128290617	MajorDMR-18-37960	4
chr10	128291202	128291510	MajorDMR-18-37961	2
chr10	128292356	128292433	MajorDMR-18-37962	3
chr10	128294900	128295072	MajorDMR-18-37963	6
chr10	128298329	128298352	MajorDMR-18-37964	2
chr10	128300837	128301052	MajorDMR-18-37965	3
chr10	128305543	128305587	MajorDMR-18-37966	2
chr10	128306431	128306510	MajorDMR-18-37967	2
chr10	128307344	128307694	MajorDMR-18-37968	3
chr10	128310032	128310843	MajorDMR-18-37969	6
chr10	128311383	128311669	MajorDMR-18-37970	5
chr10	128314971	128315076	MajorDMR-18-37971	2
chr10	128316393	128319934	MajorDMR-18-37972	27
chr10	128322880	128324154	MajorDMR-18-37973	12
chr10	128324743	128324874	MajorDMR-18-37974	5
chr10	128325451	128325845	MajorDMR-18-37975	5
chr10	128328135	128329105	MajorDMR-18-37976	7
chr10	128330369	128330840	MajorDMR-18-37977	7
chr10	128334700	128335834	MajorDMR-18-37978	7
chr10	128337127	128337693	MajorDMR-18-37979	3
chr10	128340134	128340305	MajorDMR-18-37980	3
chr10	128342410	128342519	MajorDMR-18-37981	3
chr10	128347501	128349001	MajorDMR-18-37982	13
chr10	128350824	128353333	MajorDMR-18-37983	23
chr10	128355112	128356589	MajorDMR-18-37984	10
chr10	128357130	128360150	MajorDMR-18-37985	38
chr10	128362188	128363934	MajorDMR-18-37986	13
chr10	128374854	128376194	MajorDMR-18-37987	20
chr10	128387404	128387918	MajorDMR-18-37988	3
chr10	128390388	128390762	MajorDMR-18-37989	3
chr10	128393519	128393592	MajorDMR-18-37990	3
chr10	128406627	128407065	MajorDMR-18-37991	4
chr10	128407894	128408317	MajorDMR-18-37992	6
chr10	128419505	128419663	MajorDMR-18-37993	2
chr10	128421209	128421702	MajorDMR-18-37994	3
chr10	128422761	128423758	MajorDMR-18-37995	6
chr10	128428195	128428274	MajorDMR-18-37996	2
chr10	128437824	128437874	MajorDMR-18-37997	4
chr10	128483965	128484107	MajorDMR-18-37998	2
chr10	128487285	128488091	MajorDMR-18-37999	10
chr10	128496766	128496997	MajorDMR-18-38000	2
chr10	128506374	128506650	MajorDMR-18-38001	2
chr10	128522101	128522162	MajorDMR-18-38002	2
chr10	128526606	128528659	MajorDMR-18-38003	26
chr10	128531464	128532077	MajorDMR-18-38004	6
chr10	128540443	128540469	MajorDMR-18-38005	3
chr10	128543763	128544078	MajorDMR-18-38006	6
chr10	128580872	128581303	MajorDMR-18-38007	6
chr10	128585055	128585439	MajorDMR-18-38008	7
chr10	128593130	128593501	MajorDMR-18-38009	14
chr10	128594805	128595453	MajorDMR-18-38010	31
chr10	128596658	128597827	MajorDMR-18-38011	14
chr10	128599456	128599652	MajorDMR-18-38012	2
chr10	128602026	128602559	MajorDMR-18-38013	5
chr10	128605699	128608662	MajorDMR-18-38014	57
chr10	128613112	128613596	MajorDMR-18-38015	3
chr10	128767506	128767903	MajorDMR-18-38016	4
chr10	128768851	128768904	MajorDMR-18-38017	2
chr10	128770941	128771716	MajorDMR-18-38018	13
chr10	128773137	128773722	MajorDMR-18-38019	9
chr10	128774827	128775799	MajorDMR-18-38020	8
chr10	128781784	128782234	MajorDMR-18-38021	4
chr10	128785837	128785879	MajorDMR-18-38022	2
chr10	128796535	128796645	MajorDMR-18-38023	3
chr10	128804631	128804645	MajorDMR-18-38024	2
chr10	128809525	128810546	MajorDMR-18-38025	14
chr10	128811089	128811630	MajorDMR-18-38026	6
chr10	128814742	128814828	MajorDMR-18-38027	4
chr10	128822501	128823711	MajorDMR-18-38028	4
chr10	128829455	128829562	MajorDMR-18-38029	4
chr10	128831330	128832094	MajorDMR-18-38030	12
chr10	128833358	128833675	MajorDMR-18-38031	2
chr10	128846751	128846939	MajorDMR-18-38032	3
chr10	128860713	128860867	MajorDMR-18-38033	3
chr10	128862947	128863053	MajorDMR-18-38034	2
chr10	128865236	128865543	MajorDMR-18-38035	6
chr10	128866520	128866669	MajorDMR-18-38036	2
chr10	128871652	128872281	MajorDMR-18-38037	5
chr10	128893868	128893912	MajorDMR-18-38038	2
chr10	128898574	128899058	MajorDMR-18-38039	2
chr10	128911122	128911958	MajorDMR-18-38040	6
chr10	128918228	128918741	MajorDMR-18-38041	9
chr10	128921691	128922140	MajorDMR-18-38042	7
chr10	128930460	128931120	MajorDMR-18-38043	5
chr10	128942301	128942658	MajorDMR-18-38044	2
chr10	128944933	128945225	MajorDMR-18-38045	8
chr10	128947843	128948013	MajorDMR-18-38046	2
chr10	128950474	128950709	MajorDMR-18-38047	2
chr10	128953370	128953597	MajorDMR-18-38048	3
chr10	128955864	128956227	MajorDMR-18-38049	2
chr10	128958116	128958844	MajorDMR-18-38050	8
chr10	128959869	128959984	MajorDMR-18-38051	4
chr10	128961972	128962185	MajorDMR-18-38052	5
chr10	128966561	128967092	MajorDMR-18-38053	6
chr10	128969148	128969432	MajorDMR-18-38054	5
chr10	128970556	128971354	MajorDMR-18-38055	10
chr10	128975614	128975872	MajorDMR-18-38056	7
chr10	128981845	128981971	MajorDMR-18-38057	3
chr10	128985030	128985603	MajorDMR-18-38058	7
chr10	128987949	128988247	MajorDMR-18-38059	2
chr10	129009316	129009689	MajorDMR-18-38060	4
chr10	129019900	129020751	MajorDMR-18-38061	7
chr10	129025919	129026020	MajorDMR-18-38062	2
chr10	129044621	129044668	MajorDMR-18-38063	3
chr10	129051286	129051536	MajorDMR-18-38064	6
chr10	129055912	129056486	MajorDMR-18-38065	7
chr10	129061006	129061185	MajorDMR-18-38066	5
chr10	129065892	129066393	MajorDMR-18-38067	13
chr10	129068492	129069023	MajorDMR-18-38068	5
chr10	129070251	129070336	MajorDMR-18-38069	2
chr10	129076558	129076933	MajorDMR-18-38070	3
chr10	129077715	129078330	MajorDMR-18-38071	6
chr10	129081342	129081425	MajorDMR-18-38072	2
chr10	129089255	129090040	MajorDMR-18-38073	12
chr10	129096779	129096856	MajorDMR-18-38074	2
chr10	129100797	129100847	MajorDMR-18-38075	3
chr10	129103647	129104035	MajorDMR-18-38076	4
chr10	129109924	129109934	MajorDMR-18-38077	2
chr10	129112199	129113250	MajorDMR-18-38078	10
chr10	129114684	129114785	MajorDMR-18-38079	2
chr10	129121399	129121800	MajorDMR-18-38080	6
chr10	129148563	129148714	MajorDMR-18-38081	2
chr10	129154707	129154832	MajorDMR-18-38082	3
chr10	129158586	129158733	MajorDMR-18-38083	5
chr10	129166414	129166751	MajorDMR-18-38084	5
chr10	129167353	129167695	MajorDMR-18-38085	5
chr10	129168977	129169474	MajorDMR-18-38086	8
chr10	129170186	129170544	MajorDMR-18-38087	2
chr10	129172082	129172102	MajorDMR-18-38088	2
chr10	129173851	129173879	MajorDMR-18-38089	2
chr10	129193855	129194910	MajorDMR-18-38090	9
chr10	129197338	129197345	MajorDMR-18-38091	2
chr10	129200961	129201001	MajorDMR-18-38092	2
chr10	129204112	129204815	MajorDMR-18-38093	4
chr10	129205943	129206036	MajorDMR-18-38094	2
chr10	129213987	129215308	MajorDMR-18-38095	7
chr10	129221701	129221922	MajorDMR-18-38096	4
chr10	129231438	129231452	MajorDMR-18-38097	2
chr10	129237205	129237231	MajorDMR-18-38098	2
chr10	129239357	129239584	MajorDMR-18-38099	5
chr10	129248345	129249308	MajorDMR-18-38100	8
chr10	129250960	129250969	MajorDMR-18-38101	2
chr10	129252364	129252450	MajorDMR-18-38102	2
chr10	129261068	129261407	MajorDMR-18-38103	3
chr10	129292748	129293396	MajorDMR-18-38104	6
chr10	129296659	129296890	MajorDMR-18-38105	6
chr10	129299080	129299677	MajorDMR-18-38106	4
chr10	129305329	129306450	MajorDMR-18-38107	10
chr10	129323274	129324595	MajorDMR-18-38108	6
chr10	129326089	129326266	MajorDMR-18-38109	2
chr10	129334193	129334237	MajorDMR-18-38110	2
chr10	129346390	129346681	MajorDMR-18-38111	3
chr10	129347408	129347530	MajorDMR-18-38112	2
chr10	129350846	129350972	MajorDMR-18-38113	4
chr10	129352949	129353049	MajorDMR-18-38114	2
chr10	129355011	129355689	MajorDMR-18-38115	13
chr10	129363187	129363413	MajorDMR-18-38116	4
chr10	129365023	129365371	MajorDMR-18-38117	4
chr10	129374382	129374531	MajorDMR-18-38118	2
chr10	129377731	129377880	MajorDMR-18-38119	2
chr10	129383471	129383965	MajorDMR-18-38120	5
chr10	129386068	129386514	MajorDMR-18-38121	4
chr10	129387955	129388350	MajorDMR-18-38122	3
chr10	129394185	129394348	MajorDMR-18-38123	3
chr10	129416693	129418790	MajorDMR-18-38124	17
chr10	129438080	129438171	MajorDMR-18-38125	2
chr10	129452622	129452971	MajorDMR-18-38126	2
chr10	129481201	129481558	MajorDMR-18-38127	3
chr10	129496018	129496219	MajorDMR-18-38128	3
chr10	129498727	129499201	MajorDMR-18-38129	5
chr10	129513691	129513765	MajorDMR-18-38130	3
chr10	129514729	129515737	MajorDMR-18-38131	4
chr10	129516614	129516644	MajorDMR-18-38132	2
chr10	129518539	129518776	MajorDMR-18-38133	2
chr10	129532249	129532591	MajorDMR-18-38134	2
chr10	129533222	129533232	MajorDMR-18-38135	2
chr10	129540205	129540427	MajorDMR-18-38136	4
chr10	129544252	129544459	MajorDMR-18-38137	4
chr10	129571087	129571136	MajorDMR-18-38138	2
chr10	129572415	129573790	MajorDMR-18-38139	10
chr10	129588836	129588987	MajorDMR-18-38140	2
chr10	129601304	129601322	MajorDMR-18-38141	2
chr10	129603015	129603324	MajorDMR-18-38142	6
chr10	129627787	129628012	MajorDMR-18-38143	2
chr10	129635507	129635897	MajorDMR-18-38144	5
chr10	129647971	129648418	MajorDMR-18-38145	3
chr10	129660341	129660608	MajorDMR-18-38146	3
chr10	129670931	129671395	MajorDMR-18-38147	3
chr10	129685946	129686380	MajorDMR-18-38148	13
chr10	129687998	129688088	MajorDMR-18-38149	2
chr10	129688880	129689042	MajorDMR-18-38150	6
chr10	129702071	129702076	MajorDMR-18-38151	2
chr10	129702725	129703780	MajorDMR-18-38152	8
chr10	129704823	129704979	MajorDMR-18-38153	3
chr10	129706615	129707391	MajorDMR-18-38154	9
chr10	129709600	129710046	MajorDMR-18-38155	8
chr10	129711367	129711969	MajorDMR-18-38156	8
chr10	129712994	129713670	MajorDMR-18-38157	6
chr10	129714902	129715125	MajorDMR-18-38158	3
chr10	129717001	129717076	MajorDMR-18-38159	5
chr10	129717625	129717807	MajorDMR-18-38160	4
chr10	129719271	129719498	MajorDMR-18-38161	5
chr10	129721052	129722310	MajorDMR-18-38162	12
chr10	129723678	129723901	MajorDMR-18-38163	6
chr10	129726121	129727333	MajorDMR-18-38164	15
chr10	129730737	129731035	MajorDMR-18-38165	2
chr10	129733211	129734330	MajorDMR-18-38166	25
chr10	129734887	129735246	MajorDMR-18-38167	6
chr10	129736149	129737759	MajorDMR-18-38168	11
chr10	129738551	129739270	MajorDMR-18-38169	3
chr10	129741234	129741269	MajorDMR-18-38170	3
chr10	129744095	129744800	MajorDMR-18-38171	3
chr10	129757917	129758631	MajorDMR-18-38172	8
chr10	129759200	129761101	MajorDMR-18-38173	35
chr10	129762378	129764011	MajorDMR-18-38174	21
chr10	129765269	129765338	MajorDMR-18-38175	3
chr10	129766622	129768640	MajorDMR-18-38176	15
chr10	129769885	129770069	MajorDMR-18-38177	8
chr10	129770896	129772502	MajorDMR-18-38178	18
chr10	129775195	129776311	MajorDMR-18-38179	16
chr10	129777450	129777526	MajorDMR-18-38180	2
chr10	129780445	129781885	MajorDMR-18-38181	17
chr10	129787849	129788210	MajorDMR-18-38182	3
chr10	129789473	129789610	MajorDMR-18-38183	4
chr10	129791819	129792005	MajorDMR-18-38184	4
chr10	129794877	129794886	MajorDMR-18-38185	2
chr10	129795465	129795832	MajorDMR-18-38186	4
chr10	129800412	129800539	MajorDMR-18-38187	2
chr10	129802046	129802207	MajorDMR-18-38188	2
chr10	129803429	129804089	MajorDMR-18-38189	8
chr10	129804844	129805219	MajorDMR-18-38190	6
chr10	129806372	129806883	MajorDMR-18-38191	7
chr10	129807538	129808273	MajorDMR-18-38192	12
chr10	129809105	129809340	MajorDMR-18-38193	5
chr10	129810827	129811265	MajorDMR-18-38194	4
chr10	129812596	129812693	MajorDMR-18-38195	2
chr10	129814006	129814168	MajorDMR-18-38196	2
chr10	129824389	129824480	MajorDMR-18-38197	2
chr10	129827676	129827693	MajorDMR-18-38198	2
chr10	129828716	129829725	MajorDMR-18-38199	10
chr10	129838526	129839680	MajorDMR-18-38200	13
chr10	129845723	129846882	MajorDMR-18-38201	16
chr10	129850029	129850072	MajorDMR-18-38202	3
chr10	129858956	129859355	MajorDMR-18-38203	2
chr10	129860677	129861468	MajorDMR-18-38204	9
chr10	129866215	129866399	MajorDMR-18-38205	5
chr10	129870462	129870483	MajorDMR-18-38206	3
chr10	129871115	129871748	MajorDMR-18-38207	6
chr10	129874892	129875018	MajorDMR-18-38208	3
chr10	129875608	129875750	MajorDMR-18-38209	2
chr10	129879728	129880112	MajorDMR-18-38210	4
chr10	129882551	129883691	MajorDMR-18-38211	15
chr10	129884968	129885144	MajorDMR-18-38212	2
chr10	129885952	129887212	MajorDMR-18-38213	11
chr10	129896971	129897306	MajorDMR-18-38214	10
chr10	129949782	129949872	MajorDMR-18-38215	2
chr10	129964605	129964866	MajorDMR-18-38216	2
chr10	129967886	129968108	MajorDMR-18-38217	3
chr10	129976782	129977640	MajorDMR-18-38218	12
chr10	129979813	129979865	MajorDMR-18-38219	2
chr10	129985591	129986277	MajorDMR-18-38220	16
chr10	129991703	129992008	MajorDMR-18-38221	3
chr10	129995712	129995977	MajorDMR-18-38222	2
chr10	130010845	130011196	MajorDMR-18-38223	3
chr10	130013147	130013265	MajorDMR-18-38224	4
chr10	130019845	130020842	MajorDMR-18-38225	22
chr10	130033314	130033784	MajorDMR-18-38226	2
chr10	130037948	130038377	MajorDMR-18-38227	7
chr10	130039164	130039663	MajorDMR-18-38228	7
chr10	130053101	130053211	MajorDMR-18-38229	3
chr10	130073346	130073565	MajorDMR-18-38230	10
chr10	130079410	130079475	MajorDMR-18-38231	2
chr10	130085386	130087150	MajorDMR-18-38232	22
chr10	130096290	130096498	MajorDMR-18-38233	3
chr10	130104393	130104452	MajorDMR-18-38234	3
chr10	130105898	130106549	MajorDMR-18-38235	3
chr10	130109048	130109472	MajorDMR-18-38236	2
chr10	130112117	130112362	MajorDMR-18-38237	5
chr10	130114492	130114691	MajorDMR-18-38238	3
chr10	130117282	130117431	MajorDMR-18-38239	4
chr10	130122364	130122521	MajorDMR-18-38240	4
chr10	130124370	130124854	MajorDMR-18-38241	5
chr10	130136207	130136515	MajorDMR-18-38242	5
chr10	130154141	130154391	MajorDMR-18-38243	2
chr10	130160019	130160029	MajorDMR-18-38244	2
chr10	130162929	130163165	MajorDMR-18-38245	2
chr10	130165835	130166309	MajorDMR-18-38246	4
chr10	130175810	130175818	MajorDMR-18-38247	2
chr10	130180614	130180628	MajorDMR-18-38248	2
chr10	130192990	130193026	MajorDMR-18-38249	3
chr10	130225774	130225931	MajorDMR-18-38250	2
chr10	130228772	130229013	MajorDMR-18-38251	4
chr10	130230410	130230863	MajorDMR-18-38252	3
chr10	130233482	130233531	MajorDMR-18-38253	3
chr10	130234245	130234717	MajorDMR-18-38254	9
chr10	130250705	130250811	MajorDMR-18-38255	2
chr10	130261230	130262041	MajorDMR-18-38256	7
chr10	130268725	130269654	MajorDMR-18-38257	36
chr10	130279609	130280408	MajorDMR-18-38258	5
chr10	130286843	130287565	MajorDMR-18-38259	9
chr10	130303811	130304338	MajorDMR-18-38260	4
chr10	130308634	130308917	MajorDMR-18-38261	5
chr10	130315735	130316285	MajorDMR-18-38262	10
chr10	130324569	130326585	MajorDMR-18-38263	26
chr10	130328609	130329051	MajorDMR-18-38264	3
chr10	130334118	130334166	MajorDMR-18-38265	2
chr10	130342514	130343047	MajorDMR-18-38266	8
chr10	130345603	130345964	MajorDMR-18-38267	3
chr10	130365758	130366125	MajorDMR-18-38268	7
chr10	130367390	130367904	MajorDMR-18-38269	6
chr10	130373348	130373786	MajorDMR-18-38270	5
chr10	130374392	130375221	MajorDMR-18-38271	13
chr10	130378317	130379013	MajorDMR-18-38272	4
chr10	130382099	130382211	MajorDMR-18-38273	3
chr10	130420585	130421448	MajorDMR-18-38274	5
chr10	130427633	130427665	MajorDMR-18-38275	3
chr10	130429316	130429451	MajorDMR-18-38276	4
chr10	130432379	130432713	MajorDMR-18-38277	2
chr10	130455931	130456390	MajorDMR-18-38278	12
chr10	130459098	130459172	MajorDMR-18-38279	3
chr10	130472161	130472512	MajorDMR-18-38280	5
chr10	130478519	130478857	MajorDMR-18-38281	8
chr10	130485643	130485773	MajorDMR-18-38282	2
chr10	130489311	130490115	MajorDMR-18-38283	11
chr10	130499874	130499976	MajorDMR-18-38284	2
chr10	130506464	130506613	MajorDMR-18-38285	2
chr10	130507950	130508846	MajorDMR-18-38286	36
chr10	130518619	130519083	MajorDMR-18-38287	2
chr10	130520278	130520941	MajorDMR-18-38288	6
chr10	130529614	130529934	MajorDMR-18-38289	5
chr10	130534120	130535043	MajorDMR-18-38290	14
chr10	130538424	130538457	MajorDMR-18-38291	2
chr10	130541616	130541880	MajorDMR-18-38292	4
chr10	130548439	130548566	MajorDMR-18-38293	2
chr10	130551003	130551479	MajorDMR-18-38294	4
chr10	130555506	130555571	MajorDMR-18-38295	3
chr10	130556527	130556728	MajorDMR-18-38296	2
chr10	130557615	130557831	MajorDMR-18-38297	8
chr10	130561911	130562413	MajorDMR-18-38298	5
chr10	130566320	130566496	MajorDMR-18-38299	2
chr10	130573923	130575322	MajorDMR-18-38300	21
chr10	130579817	130580213	MajorDMR-18-38301	2
chr10	130585440	130585474	MajorDMR-18-38302	2
chr10	130594871	130594916	MajorDMR-18-38303	2
chr10	130600179	130600424	MajorDMR-18-38304	8
chr10	130603511	130603763	MajorDMR-18-38305	4
chr10	130610515	130610635	MajorDMR-18-38306	4
chr10	130611497	130611985	MajorDMR-18-38307	9
chr10	130612668	130612848	MajorDMR-18-38308	2
chr10	130624123	130624545	MajorDMR-18-38309	7
chr10	130645882	130646127	MajorDMR-18-38310	5
chr10	130649813	130650586	MajorDMR-18-38311	12
chr10	130653388	130654070	MajorDMR-18-38312	8
chr10	130660723	130660939	MajorDMR-18-38313	4
chr10	130664205	130664631	MajorDMR-18-38314	3
chr10	130667286	130667762	MajorDMR-18-38315	10
chr10	130671043	130671494	MajorDMR-18-38316	2
chr10	130672997	130673078	MajorDMR-18-38317	2
chr10	130676956	130677268	MajorDMR-18-38318	2
chr10	130681751	130681811	MajorDMR-18-38319	2
chr10	130691748	130691820	MajorDMR-18-38320	3
chr10	130692394	130692564	MajorDMR-18-38321	3
chr10	130694967	130695118	MajorDMR-18-38322	2
chr10	130696031	130696543	MajorDMR-18-38323	5
chr10	130706492	130706843	MajorDMR-18-38324	6
chr10	130716914	130717007	MajorDMR-18-38325	2
chr10	130720401	130721089	MajorDMR-18-38326	4
chr10	130727156	130729269	MajorDMR-18-38327	20
chr10	130743801	130743850	MajorDMR-18-38328	2
chr10	130748782	130749527	MajorDMR-18-38329	4
chr10	130750564	130751424	MajorDMR-18-38330	4
chr10	130752741	130753301	MajorDMR-18-38331	5
chr10	130757196	130757370	MajorDMR-18-38332	5
chr10	130757993	130759523	MajorDMR-18-38333	25
chr10	130760598	130761099	MajorDMR-18-38334	7
chr10	130762024	130762069	MajorDMR-18-38335	2
chr10	130771310	130771778	MajorDMR-18-38336	3
chr10	130775906	130776097	MajorDMR-18-38337	3
chr10	130789862	130790287	MajorDMR-18-38338	8
chr10	130792268	130792460	MajorDMR-18-38339	3
chr10	130797211	130797369	MajorDMR-18-38340	3
chr10	130799818	130800253	MajorDMR-18-38341	3
chr10	130802886	130803080	MajorDMR-18-38342	4
chr10	130804188	130804290	MajorDMR-18-38343	3
chr10	130819868	130820185	MajorDMR-18-38344	11
chr10	130821193	130822396	MajorDMR-18-38345	11
chr10	130824050	130824158	MajorDMR-18-38346	3
chr10	130827396	130827419	MajorDMR-18-38347	2
chr10	130836660	130838457	MajorDMR-18-38348	11
chr10	130841025	130842934	MajorDMR-18-38349	22
chr10	130847957	130848038	MajorDMR-18-38350	2
chr10	130853373	130853437	MajorDMR-18-38351	2
chr10	130854072	130854601	MajorDMR-18-38352	24
chr10	130855586	130856377	MajorDMR-18-38353	9
chr10	130860064	130860618	MajorDMR-18-38354	5
chr10	130876675	130877255	MajorDMR-18-38355	6
chr10	130888222	130888955	MajorDMR-18-38356	8
chr10	130894976	130895285	MajorDMR-18-38357	5
chr10	130899300	130899713	MajorDMR-18-38358	6
chr10	130919737	130920034	MajorDMR-18-38359	2
chr10	130921787	130921847	MajorDMR-18-38360	3
chr10	130927007	130927072	MajorDMR-18-38361	2
chr10	130931292	130931338	MajorDMR-18-38362	2
chr10	130932816	130933572	MajorDMR-18-38363	5
chr10	130934241	130934979	MajorDMR-18-38364	10
chr10	130936945	130937381	MajorDMR-18-38365	5
chr10	130940030	130940064	MajorDMR-18-38366	2
chr10	130943462	130943537	MajorDMR-18-38367	2
chr10	130946598	130946910	MajorDMR-18-38368	3
chr10	130950677	130950704	MajorDMR-18-38369	2
chr10	130963049	130963590	MajorDMR-18-38370	5
chr10	130973202	130973470	MajorDMR-18-38371	2
chr10	130977146	130978374	MajorDMR-18-38372	11
chr10	130978979	130979517	MajorDMR-18-38373	3
chr10	130990037	130990250	MajorDMR-18-38374	5
chr10	130995572	130995744	MajorDMR-18-38375	3
chr10	131005036	131005899	MajorDMR-18-38376	12
chr10	131015820	131015897	MajorDMR-18-38377	3
chr10	131018639	131018831	MajorDMR-18-38378	2
chr10	131020129	131020447	MajorDMR-18-38379	3
chr10	131024351	131024518	MajorDMR-18-38380	4
chr10	131031686	131031819	MajorDMR-18-38381	2
chr10	131032840	131032947	MajorDMR-18-38382	2
chr10	131034511	131034743	MajorDMR-18-38383	3
chr10	131048015	131048500	MajorDMR-18-38384	6
chr10	131065951	131066256	MajorDMR-18-38385	5
chr10	131070428	131070679	MajorDMR-18-38386	5
chr10	131071733	131072160	MajorDMR-18-38387	7
chr10	131073070	131073139	MajorDMR-18-38388	2
chr10	131073654	131073662	MajorDMR-18-38389	2
chr10	131075374	131075519	MajorDMR-18-38390	2
chr10	131076479	131076586	MajorDMR-18-38391	2
chr10	131089491	131089720	MajorDMR-18-38392	5
chr10	131093483	131093520	MajorDMR-18-38393	2
chr10	131095404	131095720	MajorDMR-18-38394	4
chr10	131105449	131105918	MajorDMR-18-38395	2
chr10	131108928	131109502	MajorDMR-18-38396	5
chr10	131112794	131112907	MajorDMR-18-38397	2
chr10	131121730	131122775	MajorDMR-18-38398	18
chr10	131128751	131128904	MajorDMR-18-38399	2
chr10	131130259	131130276	MajorDMR-18-38400	2
chr10	131132650	131132658	MajorDMR-18-38401	2
chr10	131139502	131139541	MajorDMR-18-38402	2
chr10	131151405	131151913	MajorDMR-18-38403	16
chr10	131167756	131168422	MajorDMR-18-38404	6
chr10	131172859	131172918	MajorDMR-18-38405	2
chr10	131185693	131185901	MajorDMR-18-38406	3
chr10	131191168	131191251	MajorDMR-18-38407	2
chr10	131193451	131193500	MajorDMR-18-38408	2
chr10	131194487	131194867	MajorDMR-18-38409	3
chr10	131198855	131198921	MajorDMR-18-38410	3
chr10	131209435	131209612	MajorDMR-18-38411	7
chr10	131210246	131210262	MajorDMR-18-38412	2
chr10	131212030	131212291	MajorDMR-18-38413	4
chr10	131213884	131213949	MajorDMR-18-38414	2
chr10	131216906	131217472	MajorDMR-18-38415	15
chr10	131219987	131220489	MajorDMR-18-38416	7
chr10	131223628	131224246	MajorDMR-18-38417	8
chr10	131224993	131225707	MajorDMR-18-38418	5
chr10	131230685	131230852	MajorDMR-18-38419	3
chr10	131239933	131240156	MajorDMR-18-38420	3
chr10	131241083	131241341	MajorDMR-18-38421	3
chr10	131241928	131241940	MajorDMR-18-38422	2
chr10	131253365	131254175	MajorDMR-18-38423	7
chr10	131255941	131256171	MajorDMR-18-38424	2
chr10	131257174	131257943	MajorDMR-18-38425	5
chr10	131285220	131285249	MajorDMR-18-38426	2
chr10	131291671	131291758	MajorDMR-18-38427	2
chr10	131294047	131294275	MajorDMR-18-38428	5
chr10	131299932	131300054	MajorDMR-18-38429	2
chr10	131300604	131300998	MajorDMR-18-38430	4
chr10	131312176	131312472	MajorDMR-18-38431	2
chr10	131313461	131313649	MajorDMR-18-38432	4
chr10	131314505	131314618	MajorDMR-18-38433	3
chr10	131323709	131324253	MajorDMR-18-38434	16
chr10	131331150	131331847	MajorDMR-18-38435	10
chr10	131335600	131335626	MajorDMR-18-38436	2
chr10	131338336	131338344	MajorDMR-18-38437	2
chr10	131345312	131346208	MajorDMR-18-38438	11
chr10	131352069	131352195	MajorDMR-18-38439	2
chr10	131358828	131359173	MajorDMR-18-38440	6
chr10	131360176	131360346	MajorDMR-18-38441	4
chr10	131360979	131361392	MajorDMR-18-38442	8
chr10	131365311	131365441	MajorDMR-18-38443	5
chr10	131367338	131367364	MajorDMR-18-38444	2
chr10	131378212	131378569	MajorDMR-18-38445	7
chr10	131380448	131380611	MajorDMR-18-38446	4
chr10	131383437	131383751	MajorDMR-18-38447	4
chr10	131388816	131388870	MajorDMR-18-38448	2
chr10	131404105	131405012	MajorDMR-18-38449	10
chr10	131425002	131425471	MajorDMR-18-38450	6
chr10	131435215	131435650	MajorDMR-18-38451	2
chr10	131440371	131440491	MajorDMR-18-38452	8
chr10	131441766	131442040	MajorDMR-18-38453	7
chr10	131445569	131446159	MajorDMR-18-38454	6
chr10	131450969	131451490	MajorDMR-18-38455	10
chr10	131476336	131476709	MajorDMR-18-38456	6
chr10	131478223	131478401	MajorDMR-18-38457	7
chr10	131481771	131481805	MajorDMR-18-38458	2
chr10	131483703	131484141	MajorDMR-18-38459	4
chr10	131489042	131489159	MajorDMR-18-38460	2
chr10	131492291	131494005	MajorDMR-18-38461	15
chr10	131501218	131501226	MajorDMR-18-38462	3
chr10	131502564	131502642	MajorDMR-18-38463	3
chr10	131504089	131504150	MajorDMR-18-38464	2
chr10	131505788	131506783	MajorDMR-18-38465	29
chr10	131515124	131515257	MajorDMR-18-38466	2
chr10	131516339	131516444	MajorDMR-18-38467	3
chr10	131517533	131517764	MajorDMR-18-38468	7
chr10	131518318	131518562	MajorDMR-18-38469	5
chr10	131529354	131529400	MajorDMR-18-38470	2
chr10	131542031	131542047	MajorDMR-18-38471	2
chr10	131555305	131556036	MajorDMR-18-38472	17
chr10	131556544	131557203	MajorDMR-18-38473	19
chr10	131560331	131561164	MajorDMR-18-38474	20
chr10	131569178	131569594	MajorDMR-18-38475	2
chr10	131577809	131577943	MajorDMR-18-38476	3
chr10	131583520	131583861	MajorDMR-18-38477	2
chr10	131589471	131589665	MajorDMR-18-38478	6
chr10	131590436	131590805	MajorDMR-18-38479	4
chr10	131592179	131592421	MajorDMR-18-38480	7
chr10	131598350	131598413	MajorDMR-18-38481	3
chr10	131599076	131599895	MajorDMR-18-38482	11
chr10	131606805	131608142	MajorDMR-18-38483	12
chr10	131610609	131610892	MajorDMR-18-38484	4
chr10	131613050	131613598	MajorDMR-18-38485	7
chr10	131622532	131623098	MajorDMR-18-38486	3
chr10	131626984	131627006	MajorDMR-18-38487	2
chr10	131631104	131632952	MajorDMR-18-38488	38
chr10	131641593	131646218	MajorDMR-18-38489	51
chr10	131648824	131648909	MajorDMR-18-38490	3
chr10	131650294	131651760	MajorDMR-18-38491	15
chr10	131653072	131653195	MajorDMR-18-38492	6
chr10	131660151	131660650	MajorDMR-18-38493	15
chr10	131661513	131661837	MajorDMR-18-38494	6
chr10	131662866	131663132	MajorDMR-18-38495	4
chr10	131666771	131666982	MajorDMR-18-38496	5
chr10	131669025	131669891	MajorDMR-18-38497	19
chr10	131670454	131672632	MajorDMR-18-38498	18
chr10	131678892	131681599	MajorDMR-18-38499	22
chr10	131682208	131682387	MajorDMR-18-38500	5
chr10	131684015	131684067	MajorDMR-18-38501	2
chr10	131684941	131685290	MajorDMR-18-38502	4
chr10	131686641	131686740	MajorDMR-18-38503	3
chr10	131687503	131687715	MajorDMR-18-38504	8
chr10	131692070	131692123	MajorDMR-18-38505	2
chr10	131694878	131695168	MajorDMR-18-38506	7
chr10	131697453	131697834	MajorDMR-18-38507	15
chr10	131699866	131700209	MajorDMR-18-38508	7
chr10	131706783	131706944	MajorDMR-18-38509	8
chr10	131708221	131708365	MajorDMR-18-38510	5
chr10	131711197	131711851	MajorDMR-18-38511	14
chr10	131712497	131712574	MajorDMR-18-38512	4
chr10	131724512	131724627	MajorDMR-18-38513	2
chr10	131725733	131726103	MajorDMR-18-38514	3
chr10	131730494	131731949	MajorDMR-18-38515	31
chr10	131736486	131736909	MajorDMR-18-38516	3
chr10	131737462	131737877	MajorDMR-18-38517	6
chr10	131744190	131744353	MajorDMR-18-38518	2
chr10	131748354	131748572	MajorDMR-18-38519	13
chr10	131803438	131803519	MajorDMR-18-38520	2
chr10	131809199	131809488	MajorDMR-18-38521	3
chr10	131810341	131810563	MajorDMR-18-38522	5
chr10	131813007	131813550	MajorDMR-18-38523	23
chr10	131819059	131821233	MajorDMR-18-38524	30
chr10	131826338	131826674	MajorDMR-18-38525	10
chr10	131840714	131841171	MajorDMR-18-38526	8
chr10	131845965	131846222	MajorDMR-18-38527	2
chr10	131851867	131852384	MajorDMR-18-38528	12
chr10	131863038	131863522	MajorDMR-18-38529	6
chr10	131865482	131865877	MajorDMR-18-38530	2
chr10	131880774	131880804	MajorDMR-18-38531	3
chr10	131884347	131884530	MajorDMR-18-38532	3
chr10	131918431	131918527	MajorDMR-18-38533	2
chr10	131919744	131920021	MajorDMR-18-38534	4
chr10	131923623	131924142	MajorDMR-18-38535	12
chr10	131927072	131928053	MajorDMR-18-38536	8
chr10	131939269	131940305	MajorDMR-18-38537	6
chr10	131945117	131945245	MajorDMR-18-38538	3
chr10	131962701	131963134	MajorDMR-18-38539	2
chr10	131972505	131972920	MajorDMR-18-38540	7
chr10	131975320	131975660	MajorDMR-18-38541	6
chr10	131978417	131978449	MajorDMR-18-38542	3
chr10	131980156	131980274	MajorDMR-18-38543	5
chr10	131982870	131983129	MajorDMR-18-38544	4
chr10	131991832	131993093	MajorDMR-18-38545	13
chr10	131994088	131994252	MajorDMR-18-38546	2
chr10	131998529	131999232	MajorDMR-18-38547	9
chr10	131999995	132000806	MajorDMR-18-38548	5
chr10	132003474	132004311	MajorDMR-18-38549	12
chr10	132005744	132005796	MajorDMR-18-38550	2
chr10	132009671	132009820	MajorDMR-18-38551	3
chr10	132014383	132014417	MajorDMR-18-38552	2
chr10	132020113	132020489	MajorDMR-18-38553	4
chr10	132021871	132022852	MajorDMR-18-38554	7
chr10	132026877	132026984	MajorDMR-18-38555	3
chr10	132034162	132034283	MajorDMR-18-38556	2
chr10	132040830	132041113	MajorDMR-18-38557	3
chr10	132047690	132047795	MajorDMR-18-38558	3
chr10	132051139	132051186	MajorDMR-18-38559	2
chr10	132051874	132053103	MajorDMR-18-38560	16
chr10	132054991	132055152	MajorDMR-18-38561	3
chr10	132058236	132058458	MajorDMR-18-38562	5
chr10	132060599	132060683	MajorDMR-18-38563	3
chr10	132061611	132061847	MajorDMR-18-38564	2
chr10	132064070	132064367	MajorDMR-18-38565	9
chr10	132065078	132065389	MajorDMR-18-38566	4
chr10	132067402	132067466	MajorDMR-18-38567	2
chr10	132070946	132071310	MajorDMR-18-38568	4
chr10	132071906	132071952	MajorDMR-18-38569	2
chr10	132088748	132088841	MajorDMR-18-38570	3
chr10	132090259	132090992	MajorDMR-18-38571	3
chr10	132105186	132105587	MajorDMR-18-38572	2
chr10	132109960	132110170	MajorDMR-18-38573	2
chr10	132122645	132122690	MajorDMR-18-38574	2
chr10	132124669	132124977	MajorDMR-18-38575	4
chr10	132127056	132127641	MajorDMR-18-38576	6
chr10	132129895	132129930	MajorDMR-18-38577	2
chr10	132136437	132136861	MajorDMR-18-38578	4
chr10	132139307	132139948	MajorDMR-18-38579	6
chr10	132150485	132150816	MajorDMR-18-38580	5
chr10	132152289	132153432	MajorDMR-18-38581	15
chr10	132157008	132157705	MajorDMR-18-38582	6
chr10	132158404	132160149	MajorDMR-18-38583	21
chr10	132160681	132160821	MajorDMR-18-38584	5
chr10	132167462	132167677	MajorDMR-18-38585	5
chr10	132169968	132170195	MajorDMR-18-38586	9
chr10	132176275	132176900	MajorDMR-18-38587	11
chr10	132183104	132184250	MajorDMR-18-38588	9
chr10	132189548	132190212	MajorDMR-18-38589	3
chr10	132190851	132191422	MajorDMR-18-38590	5
chr10	132193967	132194299	MajorDMR-18-38591	4
chr10	132196288	132196686	MajorDMR-18-38592	3
chr10	132199295	132199766	MajorDMR-18-38593	6
chr10	132202848	132203402	MajorDMR-18-38594	6
chr10	132207234	132207943	MajorDMR-18-38595	17
chr10	132210415	132210424	MajorDMR-18-38596	2
chr10	132216726	132217051	MajorDMR-18-38597	2
chr10	132227657	132227730	MajorDMR-18-38598	2
chr10	132228636	132228686	MajorDMR-18-38599	2
chr10	132235027	132235255	MajorDMR-18-38600	4
chr10	132240204	132240703	MajorDMR-18-38601	4
chr10	132243451	132243817	MajorDMR-18-38602	3
chr10	132248402	132248474	MajorDMR-18-38603	2
chr10	132249998	132250531	MajorDMR-18-38604	5
chr10	132255947	132256526	MajorDMR-18-38605	5
chr10	132260555	132260810	MajorDMR-18-38606	3
chr10	132261916	132262337	MajorDMR-18-38607	6
chr10	132268993	132269415	MajorDMR-18-38608	2
chr10	132269922	132270270	MajorDMR-18-38609	11
chr10	132272415	132273234	MajorDMR-18-38610	12
chr10	132276134	132276219	MajorDMR-18-38611	2
chr10	132279449	132280438	MajorDMR-18-38612	19
chr10	132283105	132283332	MajorDMR-18-38613	2
chr10	132285525	132286227	MajorDMR-18-38614	5
chr10	132289109	132290420	MajorDMR-18-38615	8
chr10	132292045	132292328	MajorDMR-18-38616	13
chr10	132298668	132298747	MajorDMR-18-38617	2
chr10	132306852	132307547	MajorDMR-18-38618	3
chr10	132315428	132315633	MajorDMR-18-38619	4
chr10	132328229	132328330	MajorDMR-18-38620	2
chr10	132341781	132341880	MajorDMR-18-38621	4
chr10	132343667	132344149	MajorDMR-18-38622	6
chr10	132346470	132347972	MajorDMR-18-38623	5
chr10	132351596	132352215	MajorDMR-18-38624	6
chr10	132356921	132357290	MajorDMR-18-38625	8
chr10	132364350	132364935	MajorDMR-18-38626	4
chr10	132368260	132369310	MajorDMR-18-38627	11
chr10	132371259	132372392	MajorDMR-18-38628	5
chr10	132373259	132373627	MajorDMR-18-38629	4
chr10	132374571	132374760	MajorDMR-18-38630	2
chr10	132375834	132376252	MajorDMR-18-38631	4
chr10	132378273	132378645	MajorDMR-18-38632	3
chr10	132387586	132387745	MajorDMR-18-38633	2
chr10	132393428	132393757	MajorDMR-18-38634	2
chr10	132395148	132395190	MajorDMR-18-38635	3
chr10	132403445	132404897	MajorDMR-18-38636	15
chr10	132413805	132414828	MajorDMR-18-38637	8
chr10	132419058	132419640	MajorDMR-18-38638	4
chr10	132422268	132422439	MajorDMR-18-38639	3
chr10	132426720	132427143	MajorDMR-18-38640	3
chr10	132428145	132428449	MajorDMR-18-38641	6
chr10	132431233	132431316	MajorDMR-18-38642	3
chr10	132433681	132434039	MajorDMR-18-38643	2
chr10	132435533	132436587	MajorDMR-18-38644	10
chr10	132438051	132438389	MajorDMR-18-38645	2
chr10	132441593	132441763	MajorDMR-18-38646	4
chr10	132444681	132444926	MajorDMR-18-38647	4
chr10	132445700	132446322	MajorDMR-18-38648	8
chr10	132447412	132447623	MajorDMR-18-38649	3
chr10	132453303	132454369	MajorDMR-18-38650	6
chr10	132461646	132461761	MajorDMR-18-38651	3
chr10	132463471	132463491	MajorDMR-18-38652	3
chr10	132468484	132468528	MajorDMR-18-38653	2
chr10	132484716	132485416	MajorDMR-18-38654	7
chr10	132486062	132486164	MajorDMR-18-38655	4
chr10	132488653	132489063	MajorDMR-18-38656	4
chr10	132500163	132500204	MajorDMR-18-38657	4
chr10	132503216	132503627	MajorDMR-18-38658	9
chr10	132509018	132509593	MajorDMR-18-38659	7
chr10	132510379	132510465	MajorDMR-18-38660	3
chr10	132513379	132513618	MajorDMR-18-38661	8
chr10	132519922	132520614	MajorDMR-18-38662	9
chr10	132524368	132524524	MajorDMR-18-38663	3
chr10	132525124	132525369	MajorDMR-18-38664	8
chr10	132534505	132535118	MajorDMR-18-38665	3
chr10	132535634	132536958	MajorDMR-18-38666	9
chr10	132538954	132540224	MajorDMR-18-38667	22
chr10	132542516	132543520	MajorDMR-18-38668	16
chr10	132545432	132545714	MajorDMR-18-38669	4
chr10	132549043	132549091	MajorDMR-18-38670	2
chr10	132550750	132550894	MajorDMR-18-38671	2
chr10	132568572	132568940	MajorDMR-18-38672	6
chr10	132569821	132570374	MajorDMR-18-38673	12
chr10	132571187	132571696	MajorDMR-18-38674	5
chr10	132572349	132573101	MajorDMR-18-38675	7
chr10	132578683	132578865	MajorDMR-18-38676	3
chr10	132584496	132584746	MajorDMR-18-38677	2
chr10	132585255	132585778	MajorDMR-18-38678	11
chr10	132592246	132592695	MajorDMR-18-38679	6
chr10	132598086	132598393	MajorDMR-18-38680	6
chr10	132606825	132606835	MajorDMR-18-38681	2
chr10	132607786	132608196	MajorDMR-18-38682	6
chr10	132615003	132615772	MajorDMR-18-38683	12
chr10	132632558	132632703	MajorDMR-18-38684	4
chr10	132635918	132636244	MajorDMR-18-38685	2
chr10	132653827	132654758	MajorDMR-18-38686	10
chr10	132662872	132663432	MajorDMR-18-38687	3
chr10	132673583	132674435	MajorDMR-18-38688	3
chr10	132675490	132675671	MajorDMR-18-38689	3
chr10	132678949	132679389	MajorDMR-18-38690	3
chr10	132683101	132683293	MajorDMR-18-38691	2
chr10	132688248	132688286	MajorDMR-18-38692	2
chr10	132690570	132690794	MajorDMR-18-38693	2
chr10	132691996	132692695	MajorDMR-18-38694	6
chr10	132693433	132693923	MajorDMR-18-38695	2
chr10	132696997	132697522	MajorDMR-18-38696	9
chr10	132705039	132705855	MajorDMR-18-38697	10
chr10	132708777	132708796	MajorDMR-18-38698	2
chr10	132711782	132713506	MajorDMR-18-38699	12
chr10	132717618	132717849	MajorDMR-18-38700	3
chr10	132722325	132723054	MajorDMR-18-38701	14
chr10	132725379	132726686	MajorDMR-18-38702	13
chr10	132731183	132731256	MajorDMR-18-38703	2
chr10	132732443	132732775	MajorDMR-18-38704	2
chr10	132733484	132733896	MajorDMR-18-38705	3
chr10	132736106	132736166	MajorDMR-18-38706	3
chr10	132749442	132749611	MajorDMR-18-38707	2
chr10	132752762	132753421	MajorDMR-18-38708	5
chr10	132755947	132756439	MajorDMR-18-38709	3
chr10	132767928	132768477	MajorDMR-18-38710	3
chr10	132768986	132769608	MajorDMR-18-38711	3
chr10	132770270	132770487	MajorDMR-18-38712	2
chr10	132774505	132774887	MajorDMR-18-38713	2
chr10	132788166	132789406	MajorDMR-18-38714	17
chr10	132795546	132795663	MajorDMR-18-38715	3
chr10	132799853	132799906	MajorDMR-18-38716	2
chr10	132801359	132801576	MajorDMR-18-38717	5
chr10	132802188	132802868	MajorDMR-18-38718	7
chr10	132804750	132805181	MajorDMR-18-38719	7
chr10	132805739	132805858	MajorDMR-18-38720	2
chr10	132811246	132812093	MajorDMR-18-38721	13
chr10	132820070	132820538	MajorDMR-18-38722	4
chr10	132821253	132821510	MajorDMR-18-38723	3
chr10	132829474	132829836	MajorDMR-18-38724	5
chr10	132834038	132834370	MajorDMR-18-38725	4
chr10	132839301	132840177	MajorDMR-18-38726	13
chr10	132841560	132841754	MajorDMR-18-38727	3
chr10	132844342	132844432	MajorDMR-18-38728	3
chr10	132845960	132847687	MajorDMR-18-38729	19
chr10	132859533	132859726	MajorDMR-18-38730	3
chr10	132862502	132862708	MajorDMR-18-38731	5
chr10	132864462	132864930	MajorDMR-18-38732	2
chr10	132881395	132881596	MajorDMR-18-38733	2
chr10	132883850	132884166	MajorDMR-18-38734	2
chr10	132891853	132892188	MajorDMR-18-38735	5
chr10	132892830	132893476	MajorDMR-18-38736	14
chr10	132897366	132897903	MajorDMR-18-38737	10
chr10	132907379	132907917	MajorDMR-18-38738	19
chr10	132917830	132918364	MajorDMR-18-38739	10
chr10	132919908	132919999	MajorDMR-18-38740	5
chr10	132922619	132922678	MajorDMR-18-38741	2
chr10	132924448	132924890	MajorDMR-18-38742	10
chr10	132925459	132926096	MajorDMR-18-38743	4
chr10	132929521	132929696	MajorDMR-18-38744	4
chr10	132935621	132935734	MajorDMR-18-38745	2
chr10	132939647	132939776	MajorDMR-18-38746	3
chr10	132940577	132940886	MajorDMR-18-38747	8
chr10	132942248	132944641	MajorDMR-18-38748	34
chr10	132953958	132954639	MajorDMR-18-38749	12
chr10	132955156	132955184	MajorDMR-18-38750	2
chr10	132957567	132957704	MajorDMR-18-38751	2
chr10	132960433	132961952	MajorDMR-18-38752	18
chr10	132965579	132965960	MajorDMR-18-38753	4
chr10	132968950	132969340	MajorDMR-18-38754	2
chr10	132972022	132972605	MajorDMR-18-38755	3
chr10	132973761	132973831	MajorDMR-18-38756	2
chr10	132976170	132976662	MajorDMR-18-38757	6
chr10	132977460	132977896	MajorDMR-18-38758	12
chr10	132979893	132980394	MajorDMR-18-38759	2
chr10	132985998	132986610	MajorDMR-18-38760	10
chr10	132998103	132998525	MajorDMR-18-38761	5
chr10	133004342	133004447	MajorDMR-18-38762	3
chr10	133005097	133005623	MajorDMR-18-38763	12
chr10	133011169	133011576	MajorDMR-18-38764	5
chr10	133015071	133016820	MajorDMR-18-38765	13
chr10	133018952	133019143	MajorDMR-18-38766	7
chr10	133028730	133031345	MajorDMR-18-38767	28
chr10	133036480	133036546	MajorDMR-18-38768	2
chr10	133037292	133037325	MajorDMR-18-38769	2
chr10	133037932	133038122	MajorDMR-18-38770	7
chr10	133040341	133040656	MajorDMR-18-38771	6
chr10	133043362	133043790	MajorDMR-18-38772	2
chr10	133044452	133044875	MajorDMR-18-38773	2
chr10	133047209	133048695	MajorDMR-18-38774	25
chr10	133049447	133049657	MajorDMR-18-38775	4
chr10	133060871	133060930	MajorDMR-18-38776	2
chr10	133066351	133066375	MajorDMR-18-38777	2
chr10	133068444	133068562	MajorDMR-18-38778	3
chr10	133074500	133074783	MajorDMR-18-38779	5
chr10	133075807	133075877	MajorDMR-18-38780	3
chr10	133080322	133080347	MajorDMR-18-38781	2
chr10	133083880	133083902	MajorDMR-18-38782	2
chr10	133111108	133111448	MajorDMR-18-38783	4
chr10	133113233	133113262	MajorDMR-18-38784	3
chr10	133114713	133114809	MajorDMR-18-38785	2
chr10	133117607	133117977	MajorDMR-18-38786	5
chr10	133119163	133119829	MajorDMR-18-38787	5
chr10	133120446	133120559	MajorDMR-18-38788	2
chr10	133121252	133122311	MajorDMR-18-38789	6
chr10	133124801	133124925	MajorDMR-18-38790	2
chr10	133134821	133135491	MajorDMR-18-38791	3
chr10	133140811	133141269	MajorDMR-18-38792	5
chr10	133142385	133142603	MajorDMR-18-38793	2
chr10	133144888	133144953	MajorDMR-18-38794	2
chr10	133146425	133146538	MajorDMR-18-38795	2
chr10	133148535	133149552	MajorDMR-18-38796	6
chr10	133150695	133150735	MajorDMR-18-38797	2
chr10	133152783	133153147	MajorDMR-18-38798	8
chr10	133155770	133156223	MajorDMR-18-38799	12
chr10	133169916	133170575	MajorDMR-18-38800	6
chr10	133171169	133171180	MajorDMR-18-38801	2
chr10	133178472	133178912	MajorDMR-18-38802	11
chr10	133182868	133182927	MajorDMR-18-38803	4
chr10	133184630	133185643	MajorDMR-18-38804	12
chr10	133186314	133186412	MajorDMR-18-38805	2
chr10	133190202	133190434	MajorDMR-18-38806	3
chr10	133195360	133195624	MajorDMR-18-38807	3
chr10	133196162	133196641	MajorDMR-18-38808	3
chr10	133201456	133201867	MajorDMR-18-38809	11
chr10	133214915	133215006	MajorDMR-18-38810	2
chr10	133215518	133215980	MajorDMR-18-38811	5
chr10	133216839	133217081	MajorDMR-18-38812	3
chr10	133218819	133219011	MajorDMR-18-38813	5
chr10	133222411	133222445	MajorDMR-18-38814	2
chr10	133224648	133224716	MajorDMR-18-38815	3
chr10	133228297	133228494	MajorDMR-18-38816	10
chr10	133229197	133230336	MajorDMR-18-38817	22
chr10	133234538	133234795	MajorDMR-18-38818	2
chr10	133235968	133237307	MajorDMR-18-38819	16
chr10	133239905	133240267	MajorDMR-18-38820	3
chr10	133251332	133252371	MajorDMR-18-38821	41
chr10	133254572	133254784	MajorDMR-18-38822	3
chr10	133255552	133255730	MajorDMR-18-38823	3
chr10	133258536	133258579	MajorDMR-18-38824	2
chr10	133259521	133260203	MajorDMR-18-38825	7
chr10	133269888	133269904	MajorDMR-18-38826	3
chr10	133272549	133272713	MajorDMR-18-38827	2
chr10	133273719	133274106	MajorDMR-18-38828	2
chr10	133276014	133277170	MajorDMR-18-38829	19
chr10	133278613	133279855	MajorDMR-18-38830	12
chr10	133281132	133281362	MajorDMR-18-38831	3
chr10	133283658	133283691	MajorDMR-18-38832	2
chr10	133290545	133291263	MajorDMR-18-38833	11
chr10	133295713	133295809	MajorDMR-18-38834	3
chr10	133296884	133297185	MajorDMR-18-38835	2
chr10	133312761	133313565	MajorDMR-18-38836	14
chr10	133315601	133315905	MajorDMR-18-38837	3
chr10	133319054	133319476	MajorDMR-18-38838	5
chr10	133326585	133326895	MajorDMR-18-38839	5
chr10	133340465	133340559	MajorDMR-18-38840	2
chr10	133343308	133343795	MajorDMR-18-38841	3
chr10	133344320	133344835	MajorDMR-18-38842	3
chr10	133353632	133353950	MajorDMR-18-38843	3
chr10	133358138	133359034	MajorDMR-18-38844	10
chr10	133359590	133359913	MajorDMR-18-38845	4
chr10	133364689	133365117	MajorDMR-18-38846	5
chr10	133367034	133367298	MajorDMR-18-38847	2
chr10	133367812	133368301	MajorDMR-18-38848	7
chr10	133369495	133369921	MajorDMR-18-38849	2
chr10	133373662	133375199	MajorDMR-18-38850	5
chr10	133377501	133377619	MajorDMR-18-38851	4
chr10	133378242	133378566	MajorDMR-18-38852	2
chr10	133432863	133433035	MajorDMR-18-38853	2
chr10	133449579	133449710	MajorDMR-18-38854	9
chr10	133451323	133452273	MajorDMR-18-38855	21
chr10	133453338	133453734	MajorDMR-18-38856	3
chr10	133462434	133462625	MajorDMR-18-38857	2
chr10	133468110	133468382	MajorDMR-18-38858	2
chr10	133469617	133469661	MajorDMR-18-38859	3
chr10	133471436	133471547	MajorDMR-18-38860	2
chr10	133475152	133475288	MajorDMR-18-38861	3
chr10	133476433	133477446	MajorDMR-18-38862	21
chr10	133483516	133483974	MajorDMR-18-38863	3
chr10	133487481	133487702	MajorDMR-18-38864	4
chr10	133495061	133495653	MajorDMR-18-38865	13
chr10	133507490	133507529	MajorDMR-18-38866	2
chr10	133508454	133509787	MajorDMR-18-38867	26
chr10	133511670	133511805	MajorDMR-18-38868	2
chr10	133514795	133515122	MajorDMR-18-38869	6
chr10	133519154	133519685	MajorDMR-18-38870	13
chr10	133521518	133521975	MajorDMR-18-38871	2
chr10	133522843	133523403	MajorDMR-18-38872	19
chr10	133533922	133534077	MajorDMR-18-38873	3
chr10	133540129	133541141	MajorDMR-18-38874	19
chr10	133542393	133542913	MajorDMR-18-38875	6
chr10	133544516	133544646	MajorDMR-18-38876	2
chr10	133559313	133559340	MajorDMR-18-38877	3
chr10	133563260	133563653	MajorDMR-18-38878	4
chr10	133576066	133576876	MajorDMR-18-38879	23
chr10	133581402	133581928	MajorDMR-18-38880	10
chr10	133583103	133583136	MajorDMR-18-38881	2
chr10	133585470	133585648	MajorDMR-18-38882	4
chr10	133590921	133591224	MajorDMR-18-38883	5
chr10	133593246	133593296	MajorDMR-18-38884	2
chr10	133599880	133600362	MajorDMR-18-38885	8
chr10	133602802	133602978	MajorDMR-18-38886	2
chr10	133605516	133605992	MajorDMR-18-38887	14
chr10	133607321	133607439	MajorDMR-18-38888	5
chr10	133609723	133609904	MajorDMR-18-38889	2
chr10	133618135	133618496	MajorDMR-18-38890	3
chr10	133620710	133620861	MajorDMR-18-38891	2
chr10	133624235	133624314	MajorDMR-18-38892	2
chr10	133635377	133635888	MajorDMR-18-38893	11
chr10	133640938	133642178	MajorDMR-18-38894	12
chr10	133647878	133647985	MajorDMR-18-38895	3
chr10	133650452	133650483	MajorDMR-18-38896	2
chr10	133651343	133651869	MajorDMR-18-38897	4
chr10	133654537	133654750	MajorDMR-18-38898	3
chr10	133657122	133658948	MajorDMR-18-38899	16
chr10	133663970	133664082	MajorDMR-18-38900	4
chr10	133673578	133674557	MajorDMR-18-38901	8
chr10	133733887	133733957	MajorDMR-18-38902	4
chr10	133734634	133734880	MajorDMR-18-38903	7
chr10	133735581	133736810	MajorDMR-18-38904	10
chr10	133742383	133742551	MajorDMR-18-38905	4
chr10	133743827	133743953	MajorDMR-18-38906	2
chr10	133748240	133748919	MajorDMR-18-38907	4
chr10	133757182	133757256	MajorDMR-18-38908	4
chr10	133758123	133758216	MajorDMR-18-38909	4
chr10	133763715	133764484	MajorDMR-18-38910	13
chr10	133774998	133775018	MajorDMR-18-38911	2
chr10	133797159	133797962	MajorDMR-18-38912	13
chr10	133809838	133811592	MajorDMR-18-38913	28
chr10	133823159	133823294	MajorDMR-18-38914	3
chr10	133835272	133835428	MajorDMR-18-38915	4
chr10	133847164	133847239	MajorDMR-18-38916	3
chr10	133858275	133858899	MajorDMR-18-38917	22
chr10	133861442	133862094	MajorDMR-18-38918	7
chr10	133868253	133868285	MajorDMR-18-38919	2
chr10	133869143	133869314	MajorDMR-18-38920	2
chr10	133872455	133872647	MajorDMR-18-38921	5
chr10	133873437	133874123	MajorDMR-18-38922	12
chr10	133875463	133875524	MajorDMR-18-38923	2
chr10	133877624	133878346	MajorDMR-18-38924	23
chr10	133892285	133893337	MajorDMR-18-38925	31
chr10	133895013	133895407	MajorDMR-18-38926	2
chr10	133896499	133896885	MajorDMR-18-38927	2
chr10	133912769	133913013	MajorDMR-18-38928	2
chr10	133915041	133915278	MajorDMR-18-38929	8
chr10	133918904	133919004	MajorDMR-18-38930	3
chr10	133920268	133920473	MajorDMR-18-38931	3
chr10	133921109	133921873	MajorDMR-18-38932	16
chr10	133923209	133923728	MajorDMR-18-38933	6
chr10	133926222	133927864	MajorDMR-18-38934	33
chr10	133929237	133929664	MajorDMR-18-38935	17
chr10	133942817	133943124	MajorDMR-18-38936	3
chr10	133946151	133946242	MajorDMR-18-38937	3
chr10	133955813	133956476	MajorDMR-18-38938	4
chr10	133979811	133980658	MajorDMR-18-38939	18
chr10	133989201	133990991	MajorDMR-18-38940	38
chr10	133991724	133991750	MajorDMR-18-38941	2
chr10	133996493	133996716	MajorDMR-18-38942	9
chr10	133999153	133999823	MajorDMR-18-38943	38
chr10	134007310	134007990	MajorDMR-18-38944	14
chr10	134021466	134022082	MajorDMR-18-38945	19
chr10	134033838	134034018	MajorDMR-18-38946	4
chr10	134047251	134047609	MajorDMR-18-38947	14
chr10	134051227	134051931	MajorDMR-18-38948	11
chr10	134058384	134059074	MajorDMR-18-38949	22
chr10	134061584	134061800	MajorDMR-18-38950	7
chr10	134073298	134073802	MajorDMR-18-38951	8
chr10	134078880	134079085	MajorDMR-18-38952	4
chr10	134080363	134080510	MajorDMR-18-38953	6
chr10	134090399	134091090	MajorDMR-18-38954	7
chr10	134102854	134102936	MajorDMR-18-38955	2
chr10	134106374	134107439	MajorDMR-18-38956	24
chr10	134109877	134110438	MajorDMR-18-38957	21
chr10	134111265	134111786	MajorDMR-18-38958	12
chr10	134142379	134142657	MajorDMR-18-38959	4
chr10	134150450	134151461	MajorDMR-18-38960	27
chr10	134153023	134153189	MajorDMR-18-38961	6
chr10	134162269	134162703	MajorDMR-18-38962	3
chr10	134165614	134166905	MajorDMR-18-38963	11
chr10	134174341	134174522	MajorDMR-18-38964	6
chr10	134202280	134203482	MajorDMR-18-38965	13
chr10	134204780	134205130	MajorDMR-18-38966	3
chr10	134214520	134214674	MajorDMR-18-38967	3
chr10	134231666	134231872	MajorDMR-18-38968	6
chr10	134236079	134236166	MajorDMR-18-38969	3
chr10	134239320	134239676	MajorDMR-18-38970	6
chr10	134240377	134240888	MajorDMR-18-38971	10
chr10	134242205	134242326	MajorDMR-18-38972	2
chr10	134245992	134246649	MajorDMR-18-38973	6
chr10	134251799	134252152	MajorDMR-18-38974	10
chr10	134255908	134255968	MajorDMR-18-38975	2
chr10	134260202	134260352	MajorDMR-18-38976	3
chr10	134261883	134262372	MajorDMR-18-38977	4
chr10	134271355	134272496	MajorDMR-18-38978	22
chr10	134277491	134278405	MajorDMR-18-38979	27
chr10	134282831	134283447	MajorDMR-18-38980	8
chr10	134284118	134284839	MajorDMR-18-38981	10
chr10	134290525	134291426	MajorDMR-18-38982	5
chr10	134295419	134295897	MajorDMR-18-38983	9
chr10	134302703	134302775	MajorDMR-18-38984	2
chr10	134303664	134303727	MajorDMR-18-38985	2
chr10	134305944	134306442	MajorDMR-18-38986	16
chr10	134310422	134311131	MajorDMR-18-38987	27
chr10	134312600	134312797	MajorDMR-18-38988	3
chr10	134318776	134320629	MajorDMR-18-38989	43
chr10	134333950	134333997	MajorDMR-18-38990	3
chr10	134338734	134338779	MajorDMR-18-38991	3
chr10	134341189	134341217	MajorDMR-18-38992	2
chr10	134341755	134342120	MajorDMR-18-38993	5
chr10	134342916	134343206	MajorDMR-18-38994	4
chr10	134345912	134346006	MajorDMR-18-38995	3
chr10	134347933	134348142	MajorDMR-18-38996	2
chr10	134357466	134357526	MajorDMR-18-38997	3
chr10	134358049	134358502	MajorDMR-18-38998	8
chr10	134363989	134364249	MajorDMR-18-38999	11
chr10	134365559	134365803	MajorDMR-18-39000	2
chr10	134379983	134380393	MajorDMR-18-39001	2
chr10	134389233	134389463	MajorDMR-18-39002	4
chr10	134391270	134391361	MajorDMR-18-39003	4
chr10	134392443	134392985	MajorDMR-18-39004	18
chr10	134405000	134405063	MajorDMR-18-39005	2
chr10	134411887	134412176	MajorDMR-18-39006	4
chr10	134416364	134416425	MajorDMR-18-39007	2
chr10	134419207	134422235	MajorDMR-18-39008	70
chr10	134424169	134424521	MajorDMR-18-39009	4
chr10	134426801	134426832	MajorDMR-18-39010	2
chr10	134428683	134428736	MajorDMR-18-39011	4
chr10	134429688	134429828	MajorDMR-18-39012	4
chr10	134438512	134438750	MajorDMR-18-39013	5
chr10	134440715	134442033	MajorDMR-18-39014	53
chr10	134444601	134446067	MajorDMR-18-39015	27
chr10	134451066	134451259	MajorDMR-18-39016	3
chr10	134454429	134455722	MajorDMR-18-39017	21
chr10	134457373	134457971	MajorDMR-18-39018	21
chr10	134461572	134462963	MajorDMR-18-39019	45
chr10	134469377	134469562	MajorDMR-18-39020	4
chr10	134491099	134491775	MajorDMR-18-39021	33
chr10	134494598	134494899	MajorDMR-18-39022	6
chr10	134498225	134499515	MajorDMR-18-39023	39
chr10	134518751	134519068	MajorDMR-18-39024	6
chr10	134521552	134522337	MajorDMR-18-39025	17
chr10	134523065	134523174	MajorDMR-18-39026	3
chr10	134526888	134529310	MajorDMR-18-39027	89
chr10	134547534	134550161	MajorDMR-18-39028	67
chr10	134550710	134553265	MajorDMR-18-39029	63
chr10	134557063	134557555	MajorDMR-18-39030	6
chr10	134558999	134559092	MajorDMR-18-39031	3
chr10	134559906	134561007	MajorDMR-18-39032	23
chr10	134561691	134562232	MajorDMR-18-39033	14
chr10	134577729	134578352	MajorDMR-18-39034	9
chr10	134578961	134579429	MajorDMR-18-39035	16
chr10	134587757	134589868	MajorDMR-18-39036	27
chr10	134591579	134592165	MajorDMR-18-39037	8
chr10	134592876	134593070	MajorDMR-18-39038	6
chr10	134594803	134594887	MajorDMR-18-39039	5
chr10	134595445	134595574	MajorDMR-18-39040	3
chr10	134596810	134597952	MajorDMR-18-39041	29
chr10	134603923	134604607	MajorDMR-18-39042	5
chr10	134607362	134608301	MajorDMR-18-39043	23
chr10	134610016	134610910	MajorDMR-18-39044	5
chr10	134613883	134614146	MajorDMR-18-39045	5
chr10	134618827	134619449	MajorDMR-18-39046	3
chr10	134620392	134620408	MajorDMR-18-39047	3
chr10	134621840	134622112	MajorDMR-18-39048	13
chr10	134623660	134624435	MajorDMR-18-39049	10
chr10	134627629	134627807	MajorDMR-18-39050	5
chr10	134630115	134630881	MajorDMR-18-39051	25
chr10	134643050	134643384	MajorDMR-18-39052	8
chr10	134645779	134646320	MajorDMR-18-39053	15
chr10	134647067	134647562	MajorDMR-18-39054	10
chr10	134649299	134650428	MajorDMR-18-39055	36
chr10	134661421	134662241	MajorDMR-18-39056	31
chr10	134675305	134676792	MajorDMR-18-39057	33
chr10	134678759	134679056	MajorDMR-18-39058	9
chr10	134680508	134680556	MajorDMR-18-39059	2
chr10	134692220	134693753	MajorDMR-18-39060	41
chr10	134696918	134697323	MajorDMR-18-39061	14
chr10	134697861	134698136	MajorDMR-18-39062	3
chr10	134699522	134700435	MajorDMR-18-39063	16
chr10	134701629	134702094	MajorDMR-18-39064	3
chr10	134703325	134704133	MajorDMR-18-39065	4
chr10	134705480	134706266	MajorDMR-18-39066	5
chr10	134708671	134708981	MajorDMR-18-39067	4
chr10	134716221	134716226	MajorDMR-18-39068	2
chr10	134719592	134719949	MajorDMR-18-39069	9
chr10	134723149	134723432	MajorDMR-18-39070	2
chr10	134751371	134751588	MajorDMR-18-39071	5
chr10	134759562	134759788	MajorDMR-18-39072	4
chr10	134760888	134761355	MajorDMR-18-39073	8
chr10	134768192	134768459	MajorDMR-18-39074	8
chr10	134772102	134772666	MajorDMR-18-39075	8
chr10	134775938	134776166	MajorDMR-18-39076	11
chr10	134777894	134777927	MajorDMR-18-39077	2
chr10	134780799	134781169	MajorDMR-18-39078	12
chr10	134785359	134785574	MajorDMR-18-39079	4
chr10	134789242	134789555	MajorDMR-18-39080	8
chr10	134793576	134793632	MajorDMR-18-39081	2
chr10	134794497	134794895	MajorDMR-18-39082	10
chr10	134807901	134808355	MajorDMR-18-39083	26
chr10	134809097	134809356	MajorDMR-18-39084	3
chr10	134836371	134836636	MajorDMR-18-39085	4
chr10	134838017	134838825	MajorDMR-18-39086	14
chr10	134843965	134845386	MajorDMR-18-39087	49
chr10	134849773	134849796	MajorDMR-18-39088	2
chr10	134852611	134854051	MajorDMR-18-39089	49
chr10	134854706	134854772	MajorDMR-18-39090	2
chr10	134859476	134860654	MajorDMR-18-39091	16
chr10	134864675	134864815	MajorDMR-18-39092	2
chr10	134870324	134871116	MajorDMR-18-39093	4
chr10	134871937	134872142	MajorDMR-18-39094	4
chr10	134882554	134882741	MajorDMR-18-39095	13
chr10	134893435	134893840	MajorDMR-18-39096	13
chr10	134899906	134900107	MajorDMR-18-39097	5
chr10	134903350	134903645	MajorDMR-18-39098	8
chr10	134904315	134905311	MajorDMR-18-39099	11
chr10	134916955	134917049	MajorDMR-18-39100	2
chr10	134924674	134924679	MajorDMR-18-39101	2
chr10	134931102	134931465	MajorDMR-18-39102	7
chr10	134934321	134934588	MajorDMR-18-39103	7
chr10	134935596	134935826	MajorDMR-18-39104	2
chr10	134937227	134938529	MajorDMR-18-39105	32
chr10	134943783	134943852	MajorDMR-18-39106	3
chr10	134946247	134946572	MajorDMR-18-39107	7
chr10	134947109	134947417	MajorDMR-18-39108	6
chr10	134953807	134954324	MajorDMR-18-39109	4
chr10	134956702	134957279	MajorDMR-18-39110	12
chr10	134960242	134960291	MajorDMR-18-39111	2
chr10	134965098	134966087	MajorDMR-18-39112	15
chr10	134972861	134973094	MajorDMR-18-39113	5
chr10	134976670	134976760	MajorDMR-18-39114	5
chr10	134980559	134981059	MajorDMR-18-39115	25
chr10	134999137	134999602	MajorDMR-18-39116	8
chr10	135008440	135008765	MajorDMR-18-39117	10
chr10	135031435	135031980	MajorDMR-18-39118	4
chr10	135032988	135033591	MajorDMR-18-39119	24
chr10	135034273	135034294	MajorDMR-18-39120	3
chr10	135035559	135035774	MajorDMR-18-39121	2
chr10	135039875	135040196	MajorDMR-18-39122	13
chr10	135040824	135041114	MajorDMR-18-39123	8
chr10	135042838	135043036	MajorDMR-18-39124	7
chr10	135045149	135046534	MajorDMR-18-39125	17
chr10	135048657	135049023	MajorDMR-18-39126	11
chr10	135051615	135052543	MajorDMR-18-39127	17
chr10	135053456	135054071	MajorDMR-18-39128	15
chr10	135054869	135055251	MajorDMR-18-39129	3
chr10	135057111	135057732	MajorDMR-18-39130	10
chr10	135058252	135058560	MajorDMR-18-39131	4
chr10	135059195	135061726	MajorDMR-18-39132	74
chr10	135062988	135063708	MajorDMR-18-39133	14
chr10	135065314	135066051	MajorDMR-18-39134	12
chr10	135068023	135068062	MajorDMR-18-39135	2
chr10	135069656	135070007	MajorDMR-18-39136	14
chr10	135071042	135072049	MajorDMR-18-39137	24
chr10	135072778	135073500	MajorDMR-18-39138	15
chr10	135088034	135091107	MajorDMR-18-39139	58
chr10	135092263	135092660	MajorDMR-18-39140	2
chr10	135105268	135105463	MajorDMR-18-39141	3
chr10	135107886	135108247	MajorDMR-18-39142	4
chr10	135116899	135117301	MajorDMR-18-39143	14
chr10	135134432	135134568	MajorDMR-18-39144	5
chr10	135136446	135136717	MajorDMR-18-39145	2
chr10	135148028	135148364	MajorDMR-18-39146	2
chr10	135156759	135156983	MajorDMR-18-39147	3
chr10	135158095	135158172	MajorDMR-18-39148	2
chr10	135160511	135161588	MajorDMR-18-39149	18
chr10	135163161	135163265	MajorDMR-18-39150	2
chr10	135164481	135165551	MajorDMR-18-39151	15
chr10	135169172	135169276	MajorDMR-18-39152	3
chr10	135173424	135173448	MajorDMR-18-39153	2
chr10	135175576	135176042	MajorDMR-18-39154	8
chr10	135186126	135186140	MajorDMR-18-39155	3
chr10	135187540	135187742	MajorDMR-18-39156	7
chr10	135188761	135190013	MajorDMR-18-39157	16
chr10	135190864	135191625	MajorDMR-18-39158	9
chr10	135193446	135193868	MajorDMR-18-39159	18
chr10	135195679	135196685	MajorDMR-18-39160	13
chr10	135213763	135214453	MajorDMR-18-39161	4
chr10	135217979	135218653	MajorDMR-18-39162	6
chr10	135232504	135232752	MajorDMR-18-39163	7
chr10	135253214	135253504	MajorDMR-18-39164	3
chr10	135281550	135281957	MajorDMR-18-39165	2
chr10	135286976	135287046	MajorDMR-18-39166	2
chr10	135290043	135290168	MajorDMR-18-39167	2
chr10	135294555	135294934	MajorDMR-18-39168	3
chr10	135299021	135299078	MajorDMR-18-39169	2
chr10	135309363	135309696	MajorDMR-18-39170	2
chr10	135311411	135311473	MajorDMR-18-39171	3
chr10	135312409	135312760	MajorDMR-18-39172	2
chr10	135314018	135314681	MajorDMR-18-39173	3
chr10	135325513	135325861	MajorDMR-18-39174	2
chr10	135338604	135338636	MajorDMR-18-39175	2
chr10	135345435	135346381	MajorDMR-18-39176	3
chr10	135347237	135347331	MajorDMR-18-39177	6
chr10	135352232	135352290	MajorDMR-18-39178	2
chr10	135355020	135355226	MajorDMR-18-39179	2
chr10	135368791	135368836	MajorDMR-18-39180	2
chr10	135370136	135370317	MajorDMR-18-39181	2
chr10	135370902	135371225	MajorDMR-18-39182	3
chr10	135372574	135373010	MajorDMR-18-39183	6
chr10	135373590	135373803	MajorDMR-18-39184	2
chr10	135388021	135388349	MajorDMR-18-39185	2
chr10	135404205	135405816	MajorDMR-18-39186	7
chr10	135411966	135412235	MajorDMR-18-39187	4
chr10	135418614	135419466	MajorDMR-18-39188	4
chr10	135420081	135420859	MajorDMR-18-39189	5
chr10	135423078	135423946	MajorDMR-18-39190	6
chr10	135424630	135425203	MajorDMR-18-39191	4
chr10	135427193	135429337	MajorDMR-18-39192	14
chr10	135430223	135430379	MajorDMR-18-39193	3
chr10	135432002	135432989	MajorDMR-18-39194	6
chr10	135438996	135439340	MajorDMR-18-39195	2
chr10	135456979	135457314	MajorDMR-18-39196	3
chr10	135458677	135458889	MajorDMR-18-39197	2
chr10	135459437	135459574	MajorDMR-18-39198	3
chr10	135460272	135460289	MajorDMR-18-39199	2
chr10	135461619	135461860	MajorDMR-18-39200	2
chr10	135469795	135470099	MajorDMR-18-39201	5
chr10	135471432	135471773	MajorDMR-18-39202	2
chr10	135474324	135474437	MajorDMR-18-39203	2
chr10	135477563	135477608	MajorDMR-18-39204	3
chr10	135524429	135524449	MajorDMR-18-39205	3
chr11	101501	101534	MajorDMR-18-39206	2
chr11	149949	150313	MajorDMR-18-39207	2
chr11	176365	176391	MajorDMR-18-39208	3
chr11	177510	177849	MajorDMR-18-39209	2
chr11	178373	178721	MajorDMR-18-39210	2
chr11	179239	179315	MajorDMR-18-39211	2
chr11	185790	185918	MajorDMR-18-39212	2
chr11	198449	200098	MajorDMR-18-39213	9
chr11	203504	203672	MajorDMR-18-39214	3
chr11	206486	206620	MajorDMR-18-39215	2
chr11	209496	209998	MajorDMR-18-39216	3
chr11	216029	216096	MajorDMR-18-39217	2
chr11	253786	254072	MajorDMR-18-39218	5
chr11	268524	269002	MajorDMR-18-39219	3
chr11	273202	273240	MajorDMR-18-39220	2
chr11	278917	278945	MajorDMR-18-39221	2
chr11	281778	283415	MajorDMR-18-39222	12
chr11	285152	285295	MajorDMR-18-39223	2
chr11	287722	287932	MajorDMR-18-39224	3
chr11	289630	289846	MajorDMR-18-39225	7
chr11	291389	291643	MajorDMR-18-39226	4
chr11	295462	296541	MajorDMR-18-39227	8
chr11	299743	300912	MajorDMR-18-39228	20
chr11	305417	305822	MajorDMR-18-39229	7
chr11	307784	308349	MajorDMR-18-39230	6
chr11	310250	310264	MajorDMR-18-39231	2
chr11	312418	312740	MajorDMR-18-39232	3
chr11	314043	314871	MajorDMR-18-39233	6
chr11	319217	319874	MajorDMR-18-39234	9
chr11	320426	321231	MajorDMR-18-39235	23
chr11	324415	324635	MajorDMR-18-39236	3
chr11	326926	327567	MajorDMR-18-39237	10
chr11	334250	334799	MajorDMR-18-39238	8
chr11	335617	336629	MajorDMR-18-39239	12
chr11	342337	342877	MajorDMR-18-39240	4
chr11	349443	349741	MajorDMR-18-39241	4
chr11	350301	350907	MajorDMR-18-39242	15
chr11	353222	353912	MajorDMR-18-39243	14
chr11	355474	355886	MajorDMR-18-39244	8
chr11	357989	358791	MajorDMR-18-39245	13
chr11	360827	361222	MajorDMR-18-39246	2
chr11	364525	364874	MajorDMR-18-39247	5
chr11	365470	366682	MajorDMR-18-39248	6
chr11	368195	368574	MajorDMR-18-39249	11
chr11	372080	372437	MajorDMR-18-39250	5
chr11	373194	374674	MajorDMR-18-39251	21
chr11	381827	381867	MajorDMR-18-39252	2
chr11	384083	384153	MajorDMR-18-39253	3
chr11	388428	388575	MajorDMR-18-39254	2
chr11	391243	391504	MajorDMR-18-39255	8
chr11	393647	394512	MajorDMR-18-39256	11
chr11	395606	396717	MajorDMR-18-39257	10
chr11	400861	400965	MajorDMR-18-39258	4
chr11	405534	406232	MajorDMR-18-39259	17
chr11	408960	409021	MajorDMR-18-39260	2
chr11	410086	410334	MajorDMR-18-39261	10
chr11	412751	412916	MajorDMR-18-39262	2
chr11	413451	413968	MajorDMR-18-39263	6
chr11	414842	416428	MajorDMR-18-39264	15
chr11	417626	419256	MajorDMR-18-39265	20
chr11	420317	420451	MajorDMR-18-39266	5
chr11	422424	422760	MajorDMR-18-39267	4
chr11	429839	430370	MajorDMR-18-39268	19
chr11	434282	434790	MajorDMR-18-39269	4
chr11	436453	436489	MajorDMR-18-39270	2
chr11	437170	437636	MajorDMR-18-39271	2
chr11	440410	440629	MajorDMR-18-39272	2
chr11	441156	441177	MajorDMR-18-39273	2
chr11	441692	441726	MajorDMR-18-39274	4
chr11	442620	443005	MajorDMR-18-39275	9
chr11	443701	443854	MajorDMR-18-39276	2
chr11	445765	446368	MajorDMR-18-39277	11
chr11	446920	447072	MajorDMR-18-39278	3
chr11	451579	452509	MajorDMR-18-39279	5
chr11	453885	453965	MajorDMR-18-39280	2
chr11	468231	468834	MajorDMR-18-39281	11
chr11	469979	470430	MajorDMR-18-39282	2
chr11	479362	480077	MajorDMR-18-39283	15
chr11	489053	489293	MajorDMR-18-39284	12
chr11	492809	492853	MajorDMR-18-39285	3
chr11	494230	496282	MajorDMR-18-39286	53
chr11	498029	498225	MajorDMR-18-39287	4
chr11	498951	499567	MajorDMR-18-39288	6
chr11	501466	504237	MajorDMR-18-39289	44
chr11	504903	505005	MajorDMR-18-39290	4
chr11	517684	518038	MajorDMR-18-39291	5
chr11	528743	529775	MajorDMR-18-39292	21
chr11	531982	532064	MajorDMR-18-39293	2
chr11	540542	540740	MajorDMR-18-39294	5
chr11	544220	544617	MajorDMR-18-39295	4
chr11	551384	551753	MajorDMR-18-39296	2
chr11	554165	554819	MajorDMR-18-39297	9
chr11	556550	557019	MajorDMR-18-39298	11
chr11	559099	559356	MajorDMR-18-39299	2
chr11	560243	560267	MajorDMR-18-39300	2
chr11	569448	569461	MajorDMR-18-39301	2
chr11	571377	571817	MajorDMR-18-39302	5
chr11	577444	577806	MajorDMR-18-39303	4
chr11	578365	578503	MajorDMR-18-39304	2
chr11	579907	580249	MajorDMR-18-39305	2
chr11	587703	588402	MajorDMR-18-39306	8
chr11	591166	591249	MajorDMR-18-39307	4
chr11	603209	603416	MajorDMR-18-39308	8
chr11	604873	605238	MajorDMR-18-39309	20
chr11	606300	606617	MajorDMR-18-39310	9
chr11	610912	610930	MajorDMR-18-39311	2
chr11	611790	612509	MajorDMR-18-39312	6
chr11	613571	613623	MajorDMR-18-39313	2
chr11	614255	616351	MajorDMR-18-39314	91
chr11	621091	621107	MajorDMR-18-39315	2
chr11	623637	624152	MajorDMR-18-39316	3
chr11	625381	625586	MajorDMR-18-39317	2
chr11	626127	626308	MajorDMR-18-39318	3
chr11	626930	626946	MajorDMR-18-39319	2
chr11	632777	632826	MajorDMR-18-39320	4
chr11	636620	636990	MajorDMR-18-39321	7
chr11	637630	638783	MajorDMR-18-39322	16
chr11	640202	640559	MajorDMR-18-39323	11
chr11	653255	653676	MajorDMR-18-39324	13
chr11	657884	658770	MajorDMR-18-39325	32
chr11	662798	663563	MajorDMR-18-39326	10
chr11	680479	681257	MajorDMR-18-39327	26
chr11	689114	689237	MajorDMR-18-39328	3
chr11	705794	705923	MajorDMR-18-39329	3
chr11	710740	711432	MajorDMR-18-39330	26
chr11	712942	713089	MajorDMR-18-39331	3
chr11	715133	715353	MajorDMR-18-39332	4
chr11	720493	720634	MajorDMR-18-39333	2
chr11	721977	722182	MajorDMR-18-39334	3
chr11	722991	723043	MajorDMR-18-39335	2
chr11	727802	730262	MajorDMR-18-39336	48
chr11	731462	731635	MajorDMR-18-39337	4
chr11	736920	738205	MajorDMR-18-39338	25
chr11	741669	741889	MajorDMR-18-39339	2
chr11	743737	744412	MajorDMR-18-39340	4
chr11	746399	746526	MajorDMR-18-39341	4
chr11	748749	749397	MajorDMR-18-39342	6
chr11	750011	750186	MajorDMR-18-39343	2
chr11	752874	753948	MajorDMR-18-39344	7
chr11	755212	756042	MajorDMR-18-39345	5
chr11	762384	763080	MajorDMR-18-39346	8
chr11	763909	764081	MajorDMR-18-39347	5
chr11	765329	765520	MajorDMR-18-39348	3
chr11	772054	773580	MajorDMR-18-39349	41
chr11	792597	792832	MajorDMR-18-39350	10
chr11	794114	794341	MajorDMR-18-39351	3
chr11	799146	799655	MajorDMR-18-39352	8
chr11	806642	806652	MajorDMR-18-39353	2
chr11	824331	824546	MajorDMR-18-39354	14
chr11	826885	827764	MajorDMR-18-39355	13
chr11	828663	830024	MajorDMR-18-39356	40
chr11	830638	831729	MajorDMR-18-39357	24
chr11	835128	835306	MajorDMR-18-39358	3
chr11	844021	845388	MajorDMR-18-39359	13
chr11	846090	846173	MajorDMR-18-39360	2
chr11	848413	848816	MajorDMR-18-39361	3
chr11	854783	855041	MajorDMR-18-39362	6
chr11	855776	856060	MajorDMR-18-39363	10
chr11	862172	863441	MajorDMR-18-39364	16
chr11	864823	865052	MajorDMR-18-39365	6
chr11	870140	870159	MajorDMR-18-39366	2
chr11	876874	877258	MajorDMR-18-39367	5
chr11	888223	889654	MajorDMR-18-39368	36
chr11	890855	891572	MajorDMR-18-39369	15
chr11	898445	898472	MajorDMR-18-39370	2
chr11	914983	915228	MajorDMR-18-39371	2
chr11	922249	922384	MajorDMR-18-39372	3
chr11	924064	925470	MajorDMR-18-39373	24
chr11	930013	930170	MajorDMR-18-39374	3
chr11	931170	931515	MajorDMR-18-39375	3
chr11	942792	943353	MajorDMR-18-39376	8
chr11	952551	953708	MajorDMR-18-39377	16
chr11	955628	955932	MajorDMR-18-39378	2
chr11	962868	963154	MajorDMR-18-39379	4
chr11	969639	970074	MajorDMR-18-39380	3
chr11	973379	973466	MajorDMR-18-39381	4
chr11	976451	977111	MajorDMR-18-39382	18
chr11	981544	981984	MajorDMR-18-39383	2
chr11	983042	983050	MajorDMR-18-39384	2
chr11	984289	984768	MajorDMR-18-39385	19
chr11	989777	989963	MajorDMR-18-39386	2
chr11	995592	995636	MajorDMR-18-39387	3
chr11	1008235	1008544	MajorDMR-18-39388	6
chr11	1013541	1013639	MajorDMR-18-39389	2
chr11	1025425	1025795	MajorDMR-18-39390	2
chr11	1026682	1026769	MajorDMR-18-39391	2
chr11	1030589	1030694	MajorDMR-18-39392	2
chr11	1033261	1033549	MajorDMR-18-39393	7
chr11	1034285	1035221	MajorDMR-18-39394	22
chr11	1035756	1038441	MajorDMR-18-39395	19
chr11	1039651	1039679	MajorDMR-18-39396	2
chr11	1040185	1040337	MajorDMR-18-39397	6
chr11	1047004	1048013	MajorDMR-18-39398	24
chr11	1048956	1049928	MajorDMR-18-39399	18
chr11	1051381	1051488	MajorDMR-18-39400	4
chr11	1053343	1054781	MajorDMR-18-39401	28
chr11	1056597	1056890	MajorDMR-18-39402	4
chr11	1060733	1061013	MajorDMR-18-39403	3
chr11	1068195	1068458	MajorDMR-18-39404	4
chr11	1072006	1072142	MajorDMR-18-39405	8
chr11	1073416	1073756	MajorDMR-18-39406	12
chr11	1076183	1076374	MajorDMR-18-39407	5
chr11	1077303	1078444	MajorDMR-18-39408	11
chr11	1079947	1080042	MajorDMR-18-39409	2
chr11	1080884	1081136	MajorDMR-18-39410	7
chr11	1083746	1083836	MajorDMR-18-39411	3
chr11	1090160	1090669	MajorDMR-18-39412	11
chr11	1107747	1108160	MajorDMR-18-39413	2
chr11	1108706	1108727	MajorDMR-18-39414	2
chr11	1110825	1111070	MajorDMR-18-39415	4
chr11	1113299	1113687	MajorDMR-18-39416	4
chr11	1114634	1115224	MajorDMR-18-39417	4
chr11	1115813	1116832	MajorDMR-18-39418	9
chr11	1117494	1117809	MajorDMR-18-39419	3
chr11	1121509	1122082	MajorDMR-18-39420	11
chr11	1123795	1125100	MajorDMR-18-39421	18
chr11	1132958	1133963	MajorDMR-18-39422	7
chr11	1141133	1141451	MajorDMR-18-39423	2
chr11	1142500	1142620	MajorDMR-18-39424	4
chr11	1144880	1145754	MajorDMR-18-39425	13
chr11	1146407	1146677	MajorDMR-18-39426	5
chr11	1147308	1147423	MajorDMR-18-39427	2
chr11	1147961	1147987	MajorDMR-18-39428	2
chr11	1151130	1151526	MajorDMR-18-39429	4
chr11	1152135	1152530	MajorDMR-18-39430	3
chr11	1155154	1155358	MajorDMR-18-39431	2
chr11	1157585	1157998	MajorDMR-18-39432	8
chr11	1160921	1161169	MajorDMR-18-39433	2
chr11	1213021	1213534	MajorDMR-18-39434	4
chr11	1220045	1220669	MajorDMR-18-39435	8
chr11	1221278	1221986	MajorDMR-18-39436	9
chr11	1223483	1225507	MajorDMR-18-39437	18
chr11	1226482	1227193	MajorDMR-18-39438	6
chr11	1241009	1242599	MajorDMR-18-39439	27
chr11	1243825	1244321	MajorDMR-18-39440	14
chr11	1245515	1246535	MajorDMR-18-39441	13
chr11	1247403	1250350	MajorDMR-18-39442	17
chr11	1252229	1253261	MajorDMR-18-39443	16
chr11	1254333	1256045	MajorDMR-18-39444	14
chr11	1257249	1257390	MajorDMR-18-39445	2
chr11	1259431	1260329	MajorDMR-18-39446	14
chr11	1260842	1261256	MajorDMR-18-39447	5
chr11	1261781	1262190	MajorDMR-18-39448	3
chr11	1276064	1276423	MajorDMR-18-39449	3
chr11	1277837	1278304	MajorDMR-18-39450	4
chr11	1282007	1282019	MajorDMR-18-39451	2
chr11	1283155	1283196	MajorDMR-18-39452	2
chr11	1288781	1289278	MajorDMR-18-39453	5
chr11	1291082	1291308	MajorDMR-18-39454	4
chr11	1314933	1315186	MajorDMR-18-39455	5
chr11	1316141	1316190	MajorDMR-18-39456	2
chr11	1323563	1323640	MajorDMR-18-39457	3
chr11	1324849	1325470	MajorDMR-18-39458	4
chr11	1327916	1328050	MajorDMR-18-39459	4
chr11	1337571	1338130	MajorDMR-18-39460	7
chr11	1355615	1355654	MajorDMR-18-39461	2
chr11	1358929	1359055	MajorDMR-18-39462	3
chr11	1361540	1361619	MajorDMR-18-39463	2
chr11	1370073	1371782	MajorDMR-18-39464	14
chr11	1375038	1375525	MajorDMR-18-39465	13
chr11	1389268	1389281	MajorDMR-18-39466	2
chr11	1394629	1395249	MajorDMR-18-39467	3
chr11	1398532	1398837	MajorDMR-18-39468	10
chr11	1416655	1420909	MajorDMR-18-39469	65
chr11	1421996	1422049	MajorDMR-18-39470	2
chr11	1423282	1423336	MajorDMR-18-39471	2
chr11	1443923	1443962	MajorDMR-18-39472	3
chr11	1459317	1459350	MajorDMR-18-39473	2
chr11	1463371	1463406	MajorDMR-18-39474	2
chr11	1464018	1464221	MajorDMR-18-39475	2
chr11	1473206	1473369	MajorDMR-18-39476	2
chr11	1482092	1482103	MajorDMR-18-39477	2
chr11	1488202	1488223	MajorDMR-18-39478	2
chr11	1489135	1489524	MajorDMR-18-39479	11
chr11	1492979	1492995	MajorDMR-18-39480	2
chr11	1495735	1495991	MajorDMR-18-39481	7
chr11	1498338	1498427	MajorDMR-18-39482	3
chr11	1499757	1499883	MajorDMR-18-39483	3
chr11	1500428	1500967	MajorDMR-18-39484	3
chr11	1504432	1504511	MajorDMR-18-39485	3
chr11	1505951	1506489	MajorDMR-18-39486	12
chr11	1507366	1509987	MajorDMR-18-39487	37
chr11	1510543	1511301	MajorDMR-18-39488	30
chr11	1512402	1512416	MajorDMR-18-39489	2
chr11	1514054	1514545	MajorDMR-18-39490	4
chr11	1516017	1516110	MajorDMR-18-39491	2
chr11	1517782	1518810	MajorDMR-18-39492	9
chr11	1520195	1520526	MajorDMR-18-39493	5
chr11	1522851	1523403	MajorDMR-18-39494	9
chr11	1524693	1526204	MajorDMR-18-39495	19
chr11	1529077	1529636	MajorDMR-18-39496	9
chr11	1530798	1531155	MajorDMR-18-39497	4
chr11	1537025	1537192	MajorDMR-18-39498	3
chr11	1540846	1542661	MajorDMR-18-39499	23
chr11	1544362	1544438	MajorDMR-18-39500	2
chr11	1551115	1551228	MajorDMR-18-39501	4
chr11	1554086	1554244	MajorDMR-18-39502	4
chr11	1562432	1563530	MajorDMR-18-39503	20
chr11	1570706	1571037	MajorDMR-18-39504	9
chr11	1586832	1587044	MajorDMR-18-39505	8
chr11	1602355	1602765	MajorDMR-18-39506	2
chr11	1618013	1618028	MajorDMR-18-39507	2
chr11	1621937	1622052	MajorDMR-18-39508	3
chr11	1628169	1629334	MajorDMR-18-39509	12
chr11	1630252	1630267	MajorDMR-18-39510	2
chr11	1636487	1636670	MajorDMR-18-39511	3
chr11	1640436	1640718	MajorDMR-18-39512	3
chr11	1643855	1643900	MajorDMR-18-39513	2
chr11	1645959	1646126	MajorDMR-18-39514	5
chr11	1649883	1650722	MajorDMR-18-39515	16
chr11	1651759	1651829	MajorDMR-18-39516	2
chr11	1653541	1654523	MajorDMR-18-39517	13
chr11	1655258	1655371	MajorDMR-18-39518	4
chr11	1660389	1662116	MajorDMR-18-39519	26
chr11	1668184	1668712	MajorDMR-18-39520	3
chr11	1669569	1669876	MajorDMR-18-39521	2
chr11	1673266	1673859	MajorDMR-18-39522	3
chr11	1674471	1674885	MajorDMR-18-39523	8
chr11	1676243	1676531	MajorDMR-18-39524	8
chr11	1677615	1677654	MajorDMR-18-39525	2
chr11	1679024	1679465	MajorDMR-18-39526	2
chr11	1680160	1680588	MajorDMR-18-39527	2
chr11	1682118	1682660	MajorDMR-18-39528	6
chr11	1683711	1684121	MajorDMR-18-39529	2
chr11	1685471	1686195	MajorDMR-18-39530	5
chr11	1689184	1689494	MajorDMR-18-39531	14
chr11	1690931	1691394	MajorDMR-18-39532	17
chr11	1694749	1694781	MajorDMR-18-39533	2
chr11	1695794	1696544	MajorDMR-18-39534	9
chr11	1697352	1697409	MajorDMR-18-39535	2
chr11	1704706	1704796	MajorDMR-18-39536	3
chr11	1705358	1705744	MajorDMR-18-39537	2
chr11	1709798	1710362	MajorDMR-18-39538	5
chr11	1715726	1715747	MajorDMR-18-39539	3
chr11	1718510	1718587	MajorDMR-18-39540	2
chr11	1722221	1722479	MajorDMR-18-39541	5
chr11	1725831	1726969	MajorDMR-18-39542	20
chr11	1729657	1729707	MajorDMR-18-39543	3
chr11	1736166	1736394	MajorDMR-18-39544	4
chr11	1738925	1739649	MajorDMR-18-39545	10
chr11	1751148	1751977	MajorDMR-18-39546	6
chr11	1753645	1754844	MajorDMR-18-39547	19
chr11	1755561	1757113	MajorDMR-18-39548	23
chr11	1763612	1763722	MajorDMR-18-39549	2
chr11	1765138	1769321	MajorDMR-18-39550	115
chr11	1781618	1782187	MajorDMR-18-39551	14
chr11	1788363	1788729	MajorDMR-18-39552	14
chr11	1790681	1790835	MajorDMR-18-39553	4
chr11	1799731	1800476	MajorDMR-18-39554	5
chr11	1806930	1807134	MajorDMR-18-39555	9
chr11	1810294	1810604	MajorDMR-18-39556	8
chr11	1819089	1819975	MajorDMR-18-39557	16
chr11	1820605	1820708	MajorDMR-18-39558	2
chr11	1836303	1836650	MajorDMR-18-39559	8
chr11	1847981	1849738	MajorDMR-18-39560	30
chr11	1851862	1851907	MajorDMR-18-39561	6
chr11	1853175	1853736	MajorDMR-18-39562	7
chr11	1854846	1855196	MajorDMR-18-39563	6
chr11	1856182	1856199	MajorDMR-18-39564	2
chr11	1858876	1859624	MajorDMR-18-39565	10
chr11	1865559	1865690	MajorDMR-18-39566	3
chr11	1868355	1868593	MajorDMR-18-39567	3
chr11	1870782	1871033	MajorDMR-18-39568	2
chr11	1875017	1875272	MajorDMR-18-39569	3
chr11	1884663	1886323	MajorDMR-18-39570	38
chr11	1892374	1892609	MajorDMR-18-39571	5
chr11	1894417	1895298	MajorDMR-18-39572	5
chr11	1897822	1898876	MajorDMR-18-39573	25
chr11	1903989	1904308	MajorDMR-18-39574	7
chr11	1909678	1909820	MajorDMR-18-39575	2
chr11	1921755	1921815	MajorDMR-18-39576	2
chr11	1927613	1928309	MajorDMR-18-39577	9
chr11	1929383	1929492	MajorDMR-18-39578	2
chr11	1942616	1943373	MajorDMR-18-39579	23
chr11	1944751	1945054	MajorDMR-18-39580	4
chr11	1946013	1946605	MajorDMR-18-39581	4
chr11	1950502	1950652	MajorDMR-18-39582	8
chr11	1952713	1953556	MajorDMR-18-39583	6
chr11	1956112	1956293	MajorDMR-18-39584	2
chr11	1959158	1959247	MajorDMR-18-39585	5
chr11	1960167	1960758	MajorDMR-18-39586	9
chr11	1963446	1963587	MajorDMR-18-39587	3
chr11	1965071	1965458	MajorDMR-18-39588	3
chr11	1967816	1968078	MajorDMR-18-39589	4
chr11	1970087	1970159	MajorDMR-18-39590	2
chr11	1974477	1976248	MajorDMR-18-39591	48
chr11	1976917	1976998	MajorDMR-18-39592	3
chr11	1981080	1981377	MajorDMR-18-39593	12
chr11	1983943	1984226	MajorDMR-18-39594	10
chr11	1987044	1987276	MajorDMR-18-39595	3
chr11	1990010	1991865	MajorDMR-18-39596	45
chr11	1993746	1993976	MajorDMR-18-39597	2
chr11	2002903	2003326	MajorDMR-18-39598	3
chr11	2003860	2004310	MajorDMR-18-39599	7
chr11	2008331	2008402	MajorDMR-18-39600	3
chr11	2009263	2009641	MajorDMR-18-39601	10
chr11	2011990	2012705	MajorDMR-18-39602	33
chr11	2017685	2017710	MajorDMR-18-39603	2
chr11	2018679	2019011	MajorDMR-18-39604	7
chr11	2025627	2026182	MajorDMR-18-39605	8
chr11	2031814	2032044	MajorDMR-18-39606	5
chr11	2036354	2036891	MajorDMR-18-39607	7
chr11	2037819	2038103	MajorDMR-18-39608	4
chr11	2049043	2049131	MajorDMR-18-39609	2
chr11	2049903	2049959	MajorDMR-18-39610	2
chr11	2052207	2052953	MajorDMR-18-39611	14
chr11	2056798	2056884	MajorDMR-18-39612	2
chr11	2057828	2058159	MajorDMR-18-39613	3
chr11	2068112	2068924	MajorDMR-18-39614	5
chr11	2089803	2089934	MajorDMR-18-39615	2
chr11	2095164	2095612	MajorDMR-18-39616	4
chr11	2103168	2103673	MajorDMR-18-39617	6
chr11	2110447	2110851	MajorDMR-18-39618	2
chr11	2113929	2114498	MajorDMR-18-39619	8
chr11	2118429	2119159	MajorDMR-18-39620	21
chr11	2120486	2121839	MajorDMR-18-39621	22
chr11	2130667	2130959	MajorDMR-18-39622	5
chr11	2134854	2135474	MajorDMR-18-39623	11
chr11	2139155	2139663	MajorDMR-18-39624	3
chr11	2141585	2142299	MajorDMR-18-39625	11
chr11	2142869	2143011	MajorDMR-18-39626	2
chr11	2143604	2143956	MajorDMR-18-39627	13
chr11	2152190	2155428	MajorDMR-18-39628	27
chr11	2156359	2156536	MajorDMR-18-39629	2
chr11	2157594	2158204	MajorDMR-18-39630	11
chr11	2167650	2168375	MajorDMR-18-39631	9
chr11	2169271	2169771	MajorDMR-18-39632	3
chr11	2170830	2171008	MajorDMR-18-39633	2
chr11	2172042	2172169	MajorDMR-18-39634	3
chr11	2173664	2173851	MajorDMR-18-39635	3
chr11	2174950	2174980	MajorDMR-18-39636	2
chr11	2177554	2177577	MajorDMR-18-39637	2
chr11	2178174	2178779	MajorDMR-18-39638	10
chr11	2180843	2181550	MajorDMR-18-39639	7
chr11	2184878	2185556	MajorDMR-18-39640	7
chr11	2187895	2188820	MajorDMR-18-39641	15
chr11	2189892	2191221	MajorDMR-18-39642	17
chr11	2192670	2193759	MajorDMR-18-39643	9
chr11	2196908	2197148	MajorDMR-18-39644	8
chr11	2198310	2198589	MajorDMR-18-39645	13
chr11	2200094	2200566	MajorDMR-18-39646	8
chr11	2201540	2201875	MajorDMR-18-39647	5
chr11	2204623	2205052	MajorDMR-18-39648	9
chr11	2206955	2208296	MajorDMR-18-39649	19
chr11	2211329	2212434	MajorDMR-18-39650	43
chr11	2217330	2217340	MajorDMR-18-39651	2
chr11	2218829	2219285	MajorDMR-18-39652	6
chr11	2229939	2230388	MajorDMR-18-39653	13
chr11	2232012	2233060	MajorDMR-18-39654	29
chr11	2233607	2233631	MajorDMR-18-39655	3
chr11	2235059	2235136	MajorDMR-18-39656	2
chr11	2235960	2236005	MajorDMR-18-39657	3
chr11	2238634	2239209	MajorDMR-18-39658	6
chr11	2243934	2243974	MajorDMR-18-39659	3
chr11	2265161	2265366	MajorDMR-18-39660	2
chr11	2274488	2274563	MajorDMR-18-39661	2
chr11	2278200	2278430	MajorDMR-18-39662	3
chr11	2281546	2283048	MajorDMR-18-39663	25
chr11	2286078	2286449	MajorDMR-18-39664	8
chr11	2288411	2289354	MajorDMR-18-39665	4
chr11	2289883	2289993	MajorDMR-18-39666	2
chr11	2292676	2294390	MajorDMR-18-39667	29
chr11	2298297	2298735	MajorDMR-18-39668	6
chr11	2308315	2308812	MajorDMR-18-39669	5
chr11	2310681	2310695	MajorDMR-18-39670	2
chr11	2311273	2312064	MajorDMR-18-39671	8
chr11	2320549	2321058	MajorDMR-18-39672	7
chr11	2322371	2323460	MajorDMR-18-39673	9
chr11	2324215	2324365	MajorDMR-18-39674	4
chr11	2326420	2326887	MajorDMR-18-39675	4
chr11	2327392	2327611	MajorDMR-18-39676	6
chr11	2328487	2328537	MajorDMR-18-39677	2
chr11	2332260	2333620	MajorDMR-18-39678	12
chr11	2334941	2337222	MajorDMR-18-39679	45
chr11	2348527	2350668	MajorDMR-18-39680	32
chr11	2358260	2358286	MajorDMR-18-39681	2
chr11	2364335	2364455	MajorDMR-18-39682	2
chr11	2387057	2388240	MajorDMR-18-39683	28
chr11	2388981	2389380	MajorDMR-18-39684	12
chr11	2390701	2390730	MajorDMR-18-39685	2
chr11	2392462	2392526	MajorDMR-18-39686	2
chr11	2400304	2405576	MajorDMR-18-39687	80
chr11	2406117	2407029	MajorDMR-18-39688	36
chr11	2407661	2408415	MajorDMR-18-39689	17
chr11	2408932	2411870	MajorDMR-18-39690	41
chr11	2425516	2425625	MajorDMR-18-39691	2
chr11	2426783	2427674	MajorDMR-18-39692	7
chr11	2430018	2431277	MajorDMR-18-39693	19
chr11	2432746	2432786	MajorDMR-18-39694	3
chr11	2435930	2435957	MajorDMR-18-39695	2
chr11	2439467	2439876	MajorDMR-18-39696	2
chr11	2440449	2440739	MajorDMR-18-39697	3
chr11	2441367	2442563	MajorDMR-18-39698	17
chr11	2444939	2445130	MajorDMR-18-39699	5
chr11	2445924	2446482	MajorDMR-18-39700	6
chr11	2460727	2460940	MajorDMR-18-39701	3
chr11	2466787	2467792	MajorDMR-18-39702	20
chr11	2471254	2471544	MajorDMR-18-39703	3
chr11	2472054	2472124	MajorDMR-18-39704	2
chr11	2473651	2474088	MajorDMR-18-39705	2
chr11	2478336	2478428	MajorDMR-18-39706	2
chr11	2480792	2481331	MajorDMR-18-39707	11
chr11	2484727	2484827	MajorDMR-18-39708	4
chr11	2491027	2491843	MajorDMR-18-39709	12
chr11	2492376	2492630	MajorDMR-18-39710	2
chr11	2495134	2495879	MajorDMR-18-39711	7
chr11	2496468	2496967	MajorDMR-18-39712	4
chr11	2497997	2498643	MajorDMR-18-39713	7
chr11	2499467	2499777	MajorDMR-18-39714	2
chr11	2503323	2504108	MajorDMR-18-39715	4
chr11	2504739	2505419	MajorDMR-18-39716	5
chr11	2526616	2526649	MajorDMR-18-39717	2
chr11	2527796	2528734	MajorDMR-18-39718	5
chr11	2529361	2531130	MajorDMR-18-39719	14
chr11	2532134	2532346	MajorDMR-18-39720	2
chr11	2539952	2540467	MajorDMR-18-39721	5
chr11	2541093	2541203	MajorDMR-18-39722	3
chr11	2541960	2542219	MajorDMR-18-39723	3
chr11	2542938	2543512	MajorDMR-18-39724	5
chr11	2546238	2547070	MajorDMR-18-39725	9
chr11	2548190	2548755	MajorDMR-18-39726	5
chr11	2550007	2550601	MajorDMR-18-39727	3
chr11	2552466	2552512	MajorDMR-18-39728	4
chr11	2553131	2553602	MajorDMR-18-39729	5
chr11	2559663	2559985	MajorDMR-18-39730	14
chr11	2560986	2561414	MajorDMR-18-39731	9
chr11	2563567	2563833	MajorDMR-18-39732	2
chr11	2568006	2568383	MajorDMR-18-39733	2
chr11	2570760	2572064	MajorDMR-18-39734	47
chr11	2583141	2583819	MajorDMR-18-39735	25
chr11	2587761	2587925	MajorDMR-18-39736	5
chr11	2589691	2589731	MajorDMR-18-39737	2
chr11	2595871	2596911	MajorDMR-18-39738	40
chr11	2604118	2604312	MajorDMR-18-39739	2
chr11	2610825	2610929	MajorDMR-18-39740	4
chr11	2611479	2611572	MajorDMR-18-39741	3
chr11	2612234	2613109	MajorDMR-18-39742	25
chr11	2672565	2672614	MajorDMR-18-39743	2
chr11	2675382	2676457	MajorDMR-18-39744	12
chr11	2683636	2683992	MajorDMR-18-39745	2
chr11	2687641	2687842	MajorDMR-18-39746	5
chr11	2695138	2697110	MajorDMR-18-39747	36
chr11	2698622	2698851	MajorDMR-18-39748	2
chr11	2707744	2707847	MajorDMR-18-39749	3
chr11	2714590	2715299	MajorDMR-18-39750	13
chr11	2715836	2715940	MajorDMR-18-39751	4
chr11	2716812	2716924	MajorDMR-18-39752	2
chr11	2724060	2724896	MajorDMR-18-39753	20
chr11	2726527	2726818	MajorDMR-18-39754	7
chr11	2729444	2729685	MajorDMR-18-39755	9
chr11	2730372	2730545	MajorDMR-18-39756	2
chr11	2742236	2742554	MajorDMR-18-39757	3
chr11	2749577	2752426	MajorDMR-18-39758	48
chr11	2753230	2754386	MajorDMR-18-39759	33
chr11	2763774	2763842	MajorDMR-18-39760	2
chr11	2765455	2765519	MajorDMR-18-39761	4
chr11	2767830	2768966	MajorDMR-18-39762	20
chr11	2769901	2769976	MajorDMR-18-39763	2
chr11	2771720	2772170	MajorDMR-18-39764	11
chr11	2800409	2800748	MajorDMR-18-39765	5
chr11	2801605	2801888	MajorDMR-18-39766	6
chr11	2809990	2810078	MajorDMR-18-39767	3
chr11	2812487	2813454	MajorDMR-18-39768	12
chr11	2817465	2818282	MajorDMR-18-39769	20
chr11	2821542	2821697	MajorDMR-18-39770	2
chr11	2825170	2826593	MajorDMR-18-39771	20
chr11	2827917	2829307	MajorDMR-18-39772	52
chr11	2846794	2847953	MajorDMR-18-39773	31
chr11	2855982	2856111	MajorDMR-18-39774	2
chr11	2858383	2858653	MajorDMR-18-39775	4
chr11	2861476	2861566	MajorDMR-18-39776	3
chr11	2864999	2865572	MajorDMR-18-39777	4
chr11	2871364	2872218	MajorDMR-18-39778	34
chr11	2873360	2873402	MajorDMR-18-39779	2
chr11	2879030	2879671	MajorDMR-18-39780	25
chr11	2883712	2883716	MajorDMR-18-39781	2
chr11	2884285	2884548	MajorDMR-18-39782	5
chr11	2885286	2885436	MajorDMR-18-39783	4
chr11	2888920	2889617	MajorDMR-18-39784	15
chr11	2891258	2892462	MajorDMR-18-39785	16
chr11	2902453	2902468	MajorDMR-18-39786	2
chr11	2903120	2903731	MajorDMR-18-39787	8
chr11	2904660	2904664	MajorDMR-18-39788	2
chr11	2907573	2909106	MajorDMR-18-39789	20
chr11	2909857	2909943	MajorDMR-18-39790	2
chr11	2911925	2912248	MajorDMR-18-39791	12
chr11	2913252	2913273	MajorDMR-18-39792	2
chr11	2920051	2920210	MajorDMR-18-39793	6
chr11	2921420	2921467	MajorDMR-18-39794	2
chr11	2922565	2923134	MajorDMR-18-39795	5
chr11	2924608	2925089	MajorDMR-18-39796	4
chr11	2925593	2925621	MajorDMR-18-39797	2
chr11	2929964	2931079	MajorDMR-18-39798	33
chr11	2932926	2932944	MajorDMR-18-39799	2
chr11	2938749	2938769	MajorDMR-18-39800	3
chr11	2949364	2949822	MajorDMR-18-39801	15
chr11	2951834	2953157	MajorDMR-18-39802	18
chr11	2954137	2954825	MajorDMR-18-39803	17
chr11	2955928	2955996	MajorDMR-18-39804	2
chr11	2961600	2962562	MajorDMR-18-39805	13
chr11	2967260	2967548	MajorDMR-18-39806	4
chr11	2970028	2970153	MajorDMR-18-39807	3
chr11	2979876	2980188	MajorDMR-18-39808	4
chr11	2985674	2985780	MajorDMR-18-39809	3
chr11	2986800	2986885	MajorDMR-18-39810	2
chr11	2989909	2989998	MajorDMR-18-39811	2
chr11	2994256	2994563	MajorDMR-18-39812	3
chr11	2997050	2998217	MajorDMR-18-39813	9
chr11	2999468	3000218	MajorDMR-18-39814	3
chr11	3004811	3005187	MajorDMR-18-39815	2
chr11	3009049	3011051	MajorDMR-18-39816	19
chr11	3018306	3018881	MajorDMR-18-39817	7
chr11	3021384	3023689	MajorDMR-18-39818	32
chr11	3025212	3025287	MajorDMR-18-39819	2
chr11	3030990	3031188	MajorDMR-18-39820	4
chr11	3035006	3035616	MajorDMR-18-39821	8
chr11	3036639	3036711	MajorDMR-18-39822	2
chr11	3042310	3042562	MajorDMR-18-39823	5
chr11	3058345	3058537	MajorDMR-18-39824	3
chr11	3062147	3062469	MajorDMR-18-39825	6
chr11	3063009	3065453	MajorDMR-18-39826	36
chr11	3067463	3067618	MajorDMR-18-39827	4
chr11	3070166	3070964	MajorDMR-18-39828	6
chr11	3072610	3073239	MajorDMR-18-39829	5
chr11	3076513	3077119	MajorDMR-18-39830	7
chr11	3085242	3085515	MajorDMR-18-39831	6
chr11	3106424	3106435	MajorDMR-18-39832	2
chr11	3107422	3108326	MajorDMR-18-39833	6
chr11	3113265	3113510	MajorDMR-18-39834	2
chr11	3117025	3117587	MajorDMR-18-39835	15
chr11	3132947	3133081	MajorDMR-18-39836	2
chr11	3145138	3145148	MajorDMR-18-39837	2
chr11	3145890	3146174	MajorDMR-18-39838	7
chr11	3151593	3151609	MajorDMR-18-39839	2
chr11	3157386	3157773	MajorDMR-18-39840	5
chr11	3160476	3161392	MajorDMR-18-39841	10
chr11	3163234	3163404	MajorDMR-18-39842	4
chr11	3166385	3166508	MajorDMR-18-39843	2
chr11	3167792	3168736	MajorDMR-18-39844	12
chr11	3171024	3171462	MajorDMR-18-39845	3
chr11	3172866	3172945	MajorDMR-18-39846	3
chr11	3174911	3175258	MajorDMR-18-39847	4
chr11	3176109	3177070	MajorDMR-18-39848	7
chr11	3183408	3184338	MajorDMR-18-39849	19
chr11	3193395	3193577	MajorDMR-18-39850	2
chr11	3207559	3207971	MajorDMR-18-39851	2
chr11	3210456	3210988	MajorDMR-18-39852	11
chr11	3211967	3212073	MajorDMR-18-39853	2
chr11	3217473	3217836	MajorDMR-18-39854	11
chr11	3220941	3220971	MajorDMR-18-39855	2
chr11	3224177	3224214	MajorDMR-18-39856	2
chr11	3225286	3225300	MajorDMR-18-39857	2
chr11	3226183	3227200	MajorDMR-18-39858	10
chr11	3228876	3229009	MajorDMR-18-39859	2
chr11	3229729	3229939	MajorDMR-18-39860	2
chr11	3234935	3235130	MajorDMR-18-39861	2
chr11	3236839	3236973	MajorDMR-18-39862	4
chr11	3237519	3237700	MajorDMR-18-39863	3
chr11	3238891	3239357	MajorDMR-18-39864	4
chr11	3240364	3242213	MajorDMR-18-39865	18
chr11	3242764	3243764	MajorDMR-18-39866	10
chr11	3244399	3246387	MajorDMR-18-39867	19
chr11	3247974	3248224	MajorDMR-18-39868	3
chr11	3252815	3254161	MajorDMR-18-39869	15
chr11	3272044	3272914	MajorDMR-18-39870	3
chr11	3277120	3277152	MajorDMR-18-39871	2
chr11	3277716	3277790	MajorDMR-18-39872	5
chr11	3278366	3278500	MajorDMR-18-39873	5
chr11	3283319	3283342	MajorDMR-18-39874	2
chr11	3295131	3295364	MajorDMR-18-39875	7
chr11	3322889	3322906	MajorDMR-18-39876	2
chr11	3323536	3323605	MajorDMR-18-39877	5
chr11	3324356	3324507	MajorDMR-18-39878	2
chr11	3340816	3341111	MajorDMR-18-39879	9
chr11	3362117	3362855	MajorDMR-18-39880	6
chr11	3364917	3365009	MajorDMR-18-39881	2
chr11	3366954	3367068	MajorDMR-18-39882	3
chr11	3371479	3371797	MajorDMR-18-39883	5
chr11	3377166	3377295	MajorDMR-18-39884	3
chr11	3392921	3393194	MajorDMR-18-39885	3
chr11	3395761	3395837	MajorDMR-18-39886	4
chr11	3402146	3402412	MajorDMR-18-39887	4
chr11	3416375	3416454	MajorDMR-18-39888	4
chr11	3425925	3426097	MajorDMR-18-39889	5
chr11	3428155	3428442	MajorDMR-18-39890	7
chr11	3430277	3431102	MajorDMR-18-39891	15
chr11	3432410	3432458	MajorDMR-18-39892	2
chr11	3435967	3436785	MajorDMR-18-39893	13
chr11	3438226	3438712	MajorDMR-18-39894	3
chr11	3439762	3440120	MajorDMR-18-39895	7
chr11	3442230	3443392	MajorDMR-18-39896	12
chr11	3449250	3449809	MajorDMR-18-39897	11
chr11	3451035	3451070	MajorDMR-18-39898	2
chr11	3456585	3457626	MajorDMR-18-39899	9
chr11	3460428	3460459	MajorDMR-18-39900	2
chr11	3467727	3468121	MajorDMR-18-39901	5
chr11	3469117	3469360	MajorDMR-18-39902	3
chr11	3474581	3474595	MajorDMR-18-39903	2
chr11	3484054	3484707	MajorDMR-18-39904	4
chr11	3490242	3490866	MajorDMR-18-39905	5
chr11	3495802	3495986	MajorDMR-18-39906	4
chr11	3498654	3499948	MajorDMR-18-39907	17
chr11	3501258	3501748	MajorDMR-18-39908	2
chr11	3505084	3505993	MajorDMR-18-39909	4
chr11	3506992	3507175	MajorDMR-18-39910	4
chr11	3512564	3512669	MajorDMR-18-39911	2
chr11	3523789	3524219	MajorDMR-18-39912	2
chr11	3532725	3532748	MajorDMR-18-39913	2
chr11	3533565	3534757	MajorDMR-18-39914	15
chr11	3542688	3542960	MajorDMR-18-39915	2
chr11	3549723	3549959	MajorDMR-18-39916	2
chr11	3566812	3567353	MajorDMR-18-39917	3
chr11	3575752	3576473	MajorDMR-18-39918	3
chr11	3591642	3591984	MajorDMR-18-39919	5
chr11	3599347	3599884	MajorDMR-18-39920	7
chr11	3601468	3601515	MajorDMR-18-39921	3
chr11	3610634	3610761	MajorDMR-18-39922	3
chr11	3613229	3613370	MajorDMR-18-39923	2
chr11	3625506	3627089	MajorDMR-18-39924	8
chr11	3631214	3631220	MajorDMR-18-39925	2
chr11	3632392	3632450	MajorDMR-18-39926	3
chr11	3637508	3638011	MajorDMR-18-39927	3
chr11	3645147	3645211	MajorDMR-18-39928	2
chr11	3657770	3657859	MajorDMR-18-39929	3
chr11	3664260	3664415	MajorDMR-18-39930	2
chr11	3670634	3671095	MajorDMR-18-39931	10
chr11	3672089	3672311	MajorDMR-18-39932	2
chr11	3693134	3693241	MajorDMR-18-39933	3
chr11	3705531	3705576	MajorDMR-18-39934	2
chr11	3707391	3707468	MajorDMR-18-39935	3
chr11	3721040	3721085	MajorDMR-18-39936	2
chr11	3733665	3733758	MajorDMR-18-39937	2
chr11	3735806	3736487	MajorDMR-18-39938	5
chr11	3754154	3754564	MajorDMR-18-39939	4
chr11	3780304	3780455	MajorDMR-18-39940	2
chr11	3785449	3785707	MajorDMR-18-39941	3
chr11	3806880	3806944	MajorDMR-18-39942	3
chr11	3808028	3808122	MajorDMR-18-39943	2
chr11	3823098	3823503	MajorDMR-18-39944	2
chr11	3845448	3846254	MajorDMR-18-39945	10
chr11	3847240	3848953	MajorDMR-18-39946	19
chr11	3849567	3849976	MajorDMR-18-39947	6
chr11	3852683	3853120	MajorDMR-18-39948	2
chr11	3854082	3854228	MajorDMR-18-39949	2
chr11	3855508	3856044	MajorDMR-18-39950	6
chr11	3856973	3857460	MajorDMR-18-39951	6
chr11	3860568	3861471	MajorDMR-18-39952	13
chr11	3864227	3864769	MajorDMR-18-39953	5
chr11	3887027	3887208	MajorDMR-18-39954	2
chr11	3888965	3888999	MajorDMR-18-39955	2
chr11	3925606	3926012	MajorDMR-18-39956	4
chr11	3926537	3926838	MajorDMR-18-39957	3
chr11	3928423	3928434	MajorDMR-18-39958	2
chr11	3937546	3937703	MajorDMR-18-39959	4
chr11	3971168	3971467	MajorDMR-18-39960	3
chr11	3979727	3979746	MajorDMR-18-39961	2
chr11	3983625	3983789	MajorDMR-18-39962	2
chr11	3995254	3995506	MajorDMR-18-39963	2
chr11	4017399	4017425	MajorDMR-18-39964	2
chr11	4037727	4038047	MajorDMR-18-39965	6
chr11	4047295	4047345	MajorDMR-18-39966	2
chr11	4065978	4067019	MajorDMR-18-39967	7
chr11	4076148	4076834	MajorDMR-18-39968	4
chr11	4079053	4079557	MajorDMR-18-39969	7
chr11	4093894	4094932	MajorDMR-18-39970	8
chr11	4130115	4130221	MajorDMR-18-39971	2
chr11	4185878	4186000	MajorDMR-18-39972	2
chr11	4208208	4208213	MajorDMR-18-39973	2
chr11	4209396	4209607	MajorDMR-18-39974	6
chr11	4211969	4212840	MajorDMR-18-39975	15
chr11	4224823	4225442	MajorDMR-18-39976	9
chr11	4233199	4233304	MajorDMR-18-39977	3
chr11	4240417	4240537	MajorDMR-18-39978	3
chr11	4250650	4251521	MajorDMR-18-39979	3
chr11	4258635	4258671	MajorDMR-18-39980	2
chr11	4272157	4272391	MajorDMR-18-39981	2
chr11	4284657	4284742	MajorDMR-18-39982	2
chr11	4302267	4302358	MajorDMR-18-39983	2
chr11	4304486	4304735	MajorDMR-18-39984	2
chr11	4328925	4329166	MajorDMR-18-39985	3
chr11	4347676	4347836	MajorDMR-18-39986	2
chr11	4351244	4351500	MajorDMR-18-39987	2
chr11	4369652	4369669	MajorDMR-18-39988	2
chr11	4380334	4380353	MajorDMR-18-39989	2
chr11	4387833	4388212	MajorDMR-18-39990	4
chr11	4391282	4391520	MajorDMR-18-39991	2
chr11	4395953	4396178	MajorDMR-18-39992	2
chr11	4398014	4398104	MajorDMR-18-39993	2
chr11	4415302	4415317	MajorDMR-18-39994	2
chr11	4432414	4432930	MajorDMR-18-39995	5
chr11	4444180	4444582	MajorDMR-18-39996	4
chr11	4450503	4451482	MajorDMR-18-39997	4
chr11	4457626	4457722	MajorDMR-18-39998	2
chr11	4464893	4465321	MajorDMR-18-39999	3
chr11	4469539	4470019	MajorDMR-18-40000	4
chr11	4471274	4471474	MajorDMR-18-40001	2
chr11	4473243	4473652	MajorDMR-18-40002	2
chr11	4479175	4479232	MajorDMR-18-40003	2
chr11	4480317	4480361	MajorDMR-18-40004	2
chr11	4480963	4481608	MajorDMR-18-40005	3
chr11	4484422	4485151	MajorDMR-18-40006	4
chr11	4487506	4488062	MajorDMR-18-40007	4
chr11	4514383	4515025	MajorDMR-18-40008	7
chr11	4516901	4518685	MajorDMR-18-40009	23
chr11	4530370	4530407	MajorDMR-18-40010	2
chr11	4539309	4539504	MajorDMR-18-40011	3
chr11	4544759	4544796	MajorDMR-18-40012	2
chr11	4552408	4553249	MajorDMR-18-40013	5
chr11	4560967	4561003	MajorDMR-18-40014	2
chr11	4562103	4562348	MajorDMR-18-40015	2
chr11	4579219	4579510	MajorDMR-18-40016	2
chr11	4597652	4597697	MajorDMR-18-40017	2
chr11	4611572	4611718	MajorDMR-18-40018	3
chr11	4619423	4619619	MajorDMR-18-40019	3
chr11	4628352	4628565	MajorDMR-18-40020	3
chr11	4631613	4631691	MajorDMR-18-40021	2
chr11	4633551	4633873	MajorDMR-18-40022	3
chr11	4668767	4669388	MajorDMR-18-40023	6
chr11	4679038	4679247	MajorDMR-18-40024	2
chr11	4680393	4680818	MajorDMR-18-40025	3
chr11	4684602	4685080	MajorDMR-18-40026	2
chr11	4691206	4691220	MajorDMR-18-40027	2
chr11	4693116	4693514	MajorDMR-18-40028	4
chr11	4718900	4719403	MajorDMR-18-40029	3
chr11	4724675	4726106	MajorDMR-18-40030	11
chr11	4726609	4726614	MajorDMR-18-40031	2
chr11	4737369	4737467	MajorDMR-18-40032	3
chr11	4738033	4738225	MajorDMR-18-40033	2
chr11	4781153	4781353	MajorDMR-18-40034	2
chr11	4790689	4790874	MajorDMR-18-40035	2
chr11	4795035	4795505	MajorDMR-18-40036	2
chr11	4833813	4833908	MajorDMR-18-40037	2
chr11	4835211	4835517	MajorDMR-18-40038	2
chr11	4836371	4836429	MajorDMR-18-40039	2
chr11	4840620	4840791	MajorDMR-18-40040	2
chr11	4845637	4845748	MajorDMR-18-40041	2
chr11	4851335	4851815	MajorDMR-18-40042	2
chr11	4854067	4854253	MajorDMR-18-40043	2
chr11	4856472	4856685	MajorDMR-18-40044	3
chr11	4860079	4860517	MajorDMR-18-40045	2
chr11	4885353	4885556	MajorDMR-18-40046	2
chr11	4903154	4903505	MajorDMR-18-40047	6
chr11	4905308	4905824	MajorDMR-18-40048	5
chr11	4926087	4926452	MajorDMR-18-40049	2
chr11	4930731	4931177	MajorDMR-18-40050	2
chr11	4939531	4939938	MajorDMR-18-40051	4
chr11	4958701	4958803	MajorDMR-18-40052	2
chr11	4961912	4962104	MajorDMR-18-40053	2
chr11	4974895	4975020	MajorDMR-18-40054	2
chr11	4981264	4981750	MajorDMR-18-40055	2
chr11	5000477	5000510	MajorDMR-18-40056	2
chr11	5003740	5004278	MajorDMR-18-40057	3
chr11	5005211	5005319	MajorDMR-18-40058	2
chr11	5016958	5017472	MajorDMR-18-40059	4
chr11	5072375	5072771	MajorDMR-18-40060	4
chr11	5085253	5085409	MajorDMR-18-40061	2
chr11	5092963	5093067	MajorDMR-18-40062	2
chr11	5103408	5103703	MajorDMR-18-40063	2
chr11	5108731	5108829	MajorDMR-18-40064	4
chr11	5120254	5120401	MajorDMR-18-40065	2
chr11	5123746	5124040	MajorDMR-18-40066	2
chr11	5138436	5138618	MajorDMR-18-40067	2
chr11	5172325	5172492	MajorDMR-18-40068	2
chr11	5184320	5185623	MajorDMR-18-40069	10
chr11	5204751	5205179	MajorDMR-18-40070	3
chr11	5217053	5217172	MajorDMR-18-40071	2
chr11	5218064	5218079	MajorDMR-18-40072	2
chr11	5221083	5221094	MajorDMR-18-40073	2
chr11	5222397	5223194	MajorDMR-18-40074	5
chr11	5231817	5231962	MajorDMR-18-40075	3
chr11	5246822	5246945	MajorDMR-18-40076	2
chr11	5249269	5249681	MajorDMR-18-40077	3
chr11	5257643	5257700	MajorDMR-18-40078	2
chr11	5261777	5261942	MajorDMR-18-40079	2
chr11	5265984	5266193	MajorDMR-18-40080	6
chr11	5278597	5279145	MajorDMR-18-40081	3
chr11	5288824	5289321	MajorDMR-18-40082	3
chr11	5295875	5295980	MajorDMR-18-40083	2
chr11	5300860	5300968	MajorDMR-18-40084	4
chr11	5309420	5309971	MajorDMR-18-40085	7
chr11	5314893	5314918	MajorDMR-18-40086	2
chr11	5320476	5321196	MajorDMR-18-40087	7
chr11	5336029	5336314	MajorDMR-18-40088	4
chr11	5365376	5365753	MajorDMR-18-40089	2
chr11	5369913	5369950	MajorDMR-18-40090	2
chr11	5388501	5388704	MajorDMR-18-40091	3
chr11	5415999	5416911	MajorDMR-18-40092	5
chr11	5425871	5425969	MajorDMR-18-40093	2
chr11	5433934	5434293	MajorDMR-18-40094	3
chr11	5450526	5450952	MajorDMR-18-40095	4
chr11	5457204	5457623	MajorDMR-18-40096	2
chr11	5459656	5460327	MajorDMR-18-40097	4
chr11	5483268	5483392	MajorDMR-18-40098	2
chr11	5488972	5489377	MajorDMR-18-40099	3
chr11	5493050	5493198	MajorDMR-18-40100	3
chr11	5506555	5506660	MajorDMR-18-40101	2
chr11	5507322	5509028	MajorDMR-18-40102	11
chr11	5517381	5517808	MajorDMR-18-40103	5
chr11	5520825	5521141	MajorDMR-18-40104	2
chr11	5521666	5522004	MajorDMR-18-40105	2
chr11	5529348	5529395	MajorDMR-18-40106	2
chr11	5552432	5552786	MajorDMR-18-40107	2
chr11	5554918	5555018	MajorDMR-18-40108	3
chr11	5555629	5555962	MajorDMR-18-40109	2
chr11	5618976	5619393	MajorDMR-18-40110	4
chr11	5621615	5621735	MajorDMR-18-40111	5
chr11	5624569	5625023	MajorDMR-18-40112	9
chr11	5626363	5626532	MajorDMR-18-40113	2
chr11	5627248	5627379	MajorDMR-18-40114	3
chr11	5640271	5640540	MajorDMR-18-40115	4
chr11	5646028	5646912	MajorDMR-18-40116	10
chr11	5659964	5660458	MajorDMR-18-40117	3
chr11	5705940	5706571	MajorDMR-18-40118	13
chr11	5711437	5711670	MajorDMR-18-40119	4
chr11	5718175	5718214	MajorDMR-18-40120	2
chr11	5719558	5719757	MajorDMR-18-40121	2
chr11	5759318	5759418	MajorDMR-18-40122	2
chr11	5774764	5775106	MajorDMR-18-40123	2
chr11	5791335	5791708	MajorDMR-18-40124	2
chr11	5793598	5793980	MajorDMR-18-40125	3
chr11	5817177	5818080	MajorDMR-18-40126	5
chr11	5826778	5826990	MajorDMR-18-40127	2
chr11	5828569	5829019	MajorDMR-18-40128	2
chr11	5848844	5848918	MajorDMR-18-40129	2
chr11	5852803	5853181	MajorDMR-18-40130	4
chr11	5880370	5880754	MajorDMR-18-40131	2
chr11	5883198	5883625	MajorDMR-18-40132	2
chr11	5894126	5894500	MajorDMR-18-40133	2
chr11	5900903	5901194	MajorDMR-18-40134	2
chr11	5903504	5903928	MajorDMR-18-40135	4
chr11	5908973	5909448	MajorDMR-18-40136	2
chr11	5914589	5914936	MajorDMR-18-40137	2
chr11	5933980	5934214	MajorDMR-18-40138	2
chr11	5939873	5940218	MajorDMR-18-40139	2
chr11	5960612	5960663	MajorDMR-18-40140	2
chr11	5961386	5961442	MajorDMR-18-40141	4
chr11	5962383	5962388	MajorDMR-18-40142	2
chr11	5963176	5963312	MajorDMR-18-40143	3
chr11	5983892	5984191	MajorDMR-18-40144	2
chr11	6007835	6008247	MajorDMR-18-40145	2
chr11	6022865	6023167	MajorDMR-18-40146	2
chr11	6023940	6024308	MajorDMR-18-40147	3
chr11	6026084	6026648	MajorDMR-18-40148	4
chr11	6030175	6030875	MajorDMR-18-40149	3
chr11	6031719	6032085	MajorDMR-18-40150	2
chr11	6033818	6034272	MajorDMR-18-40151	3
chr11	6036051	6036501	MajorDMR-18-40152	2
chr11	6043711	6044032	MajorDMR-18-40153	2
chr11	6045727	6045838	MajorDMR-18-40154	2
chr11	6048029	6048083	MajorDMR-18-40155	2
chr11	6049728	6050218	MajorDMR-18-40156	2
chr11	6061967	6062384	MajorDMR-18-40157	4
chr11	6069641	6069738	MajorDMR-18-40158	2
chr11	6078999	6079190	MajorDMR-18-40159	2
chr11	6082095	6082132	MajorDMR-18-40160	2
chr11	6099074	6100267	MajorDMR-18-40161	9
chr11	6101643	6101657	MajorDMR-18-40162	2
chr11	6154603	6154688	MajorDMR-18-40163	2
chr11	6180604	6181104	MajorDMR-18-40164	5
chr11	6192418	6192513	MajorDMR-18-40165	2
chr11	6217884	6218140	MajorDMR-18-40166	2
chr11	6221740	6221938	MajorDMR-18-40167	4
chr11	6264613	6264681	MajorDMR-18-40168	2
chr11	6273030	6273538	MajorDMR-18-40169	4
chr11	6302201	6302706	MajorDMR-18-40170	6
chr11	6303343	6303558	MajorDMR-18-40171	5
chr11	6313695	6314022	MajorDMR-18-40172	2
chr11	6316756	6316880	MajorDMR-18-40173	4
chr11	6317444	6317494	MajorDMR-18-40174	2
chr11	6322168	6322186	MajorDMR-18-40175	2
chr11	6325055	6325080	MajorDMR-18-40176	2
chr11	6327533	6327640	MajorDMR-18-40177	2
chr11	6337101	6337460	MajorDMR-18-40178	4
chr11	6340445	6340644	MajorDMR-18-40179	5
chr11	6341533	6342232	MajorDMR-18-40180	26
chr11	6344488	6344631	MajorDMR-18-40181	2
chr11	6348558	6348828	MajorDMR-18-40182	2
chr11	6360402	6360769	MajorDMR-18-40183	7
chr11	6384954	6385266	MajorDMR-18-40184	4
chr11	6388034	6388085	MajorDMR-18-40185	2
chr11	6410410	6410825	MajorDMR-18-40186	2
chr11	6414605	6414641	MajorDMR-18-40187	2
chr11	6415688	6415770	MajorDMR-18-40188	5
chr11	6417986	6418485	MajorDMR-18-40189	2
chr11	6421519	6422447	MajorDMR-18-40190	15
chr11	6423288	6423630	MajorDMR-18-40191	12
chr11	6431978	6433476	MajorDMR-18-40192	24
chr11	6436213	6436663	MajorDMR-18-40193	4
chr11	6459429	6459449	MajorDMR-18-40194	2
chr11	6464853	6465935	MajorDMR-18-40195	6
chr11	6469034	6469124	MajorDMR-18-40196	2
chr11	6471758	6471806	MajorDMR-18-40197	2
chr11	6489897	6490644	MajorDMR-18-40198	6
chr11	6496562	6497036	MajorDMR-18-40199	3
chr11	6513989	6514013	MajorDMR-18-40200	2
chr11	6521390	6522448	MajorDMR-18-40201	6
chr11	6525616	6525969	MajorDMR-18-40202	3
chr11	6528015	6528139	MajorDMR-18-40203	2
chr11	6549723	6549781	MajorDMR-18-40204	2
chr11	6559895	6559929	MajorDMR-18-40205	2
chr11	6561060	6561220	MajorDMR-18-40206	6
chr11	6562153	6562791	MajorDMR-18-40207	4
chr11	6566912	6567955	MajorDMR-18-40208	16
chr11	6574717	6574722	MajorDMR-18-40209	2
chr11	6579114	6579455	MajorDMR-18-40210	7
chr11	6588435	6588672	MajorDMR-18-40211	2
chr11	6596117	6596360	MajorDMR-18-40212	5
chr11	6598053	6598295	MajorDMR-18-40213	4
chr11	6598860	6599109	MajorDMR-18-40214	2
chr11	6607334	6608151	MajorDMR-18-40215	16
chr11	6608833	6609189	MajorDMR-18-40216	7
chr11	6617196	6617977	MajorDMR-18-40217	3
chr11	6628035	6628391	MajorDMR-18-40218	4
chr11	6629880	6630018	MajorDMR-18-40219	2
chr11	6648264	6649093	MajorDMR-18-40220	10
chr11	6656477	6657215	MajorDMR-18-40221	12
chr11	6662628	6663129	MajorDMR-18-40222	9
chr11	6676007	6676055	MajorDMR-18-40223	2
chr11	6696457	6696520	MajorDMR-18-40224	2
chr11	6709298	6709492	MajorDMR-18-40225	2
chr11	6712068	6712153	MajorDMR-18-40226	2
chr11	6724061	6724152	MajorDMR-18-40227	4
chr11	6727571	6727751	MajorDMR-18-40228	2
chr11	6736172	6736905	MajorDMR-18-40229	3
chr11	6745647	6746035	MajorDMR-18-40230	2
chr11	6749427	6749757	MajorDMR-18-40231	5
chr11	6751054	6751117	MajorDMR-18-40232	2
chr11	6756684	6756931	MajorDMR-18-40233	2
chr11	6768473	6768633	MajorDMR-18-40234	3
chr11	6776633	6777115	MajorDMR-18-40235	2
chr11	6802670	6802794	MajorDMR-18-40236	2
chr11	6845129	6845906	MajorDMR-18-40237	7
chr11	6846656	6846878	MajorDMR-18-40238	5
chr11	6851632	6852032	MajorDMR-18-40239	2
chr11	6854597	6854973	MajorDMR-18-40240	6
chr11	6865136	6865215	MajorDMR-18-40241	2
chr11	6867634	6868132	MajorDMR-18-40242	2
chr11	6868919	6869641	MajorDMR-18-40243	3
chr11	6876919	6877318	MajorDMR-18-40244	2
chr11	6877874	6878253	MajorDMR-18-40245	2
chr11	6880332	6880591	MajorDMR-18-40246	3
chr11	6885386	6885528	MajorDMR-18-40247	3
chr11	6894194	6894322	MajorDMR-18-40248	2
chr11	6898653	6898663	MajorDMR-18-40249	2
chr11	6901209	6901537	MajorDMR-18-40250	3
chr11	6904987	6906059	MajorDMR-18-40251	4
chr11	6907085	6907411	MajorDMR-18-40252	2
chr11	6933123	6933395	MajorDMR-18-40253	2
chr11	6937639	6938195	MajorDMR-18-40254	6
chr11	7013172	7013963	MajorDMR-18-40255	4
chr11	7037301	7037773	MajorDMR-18-40256	2
chr11	7052705	7053016	MajorDMR-18-40257	10
chr11	7060645	7061089	MajorDMR-18-40258	6
chr11	7064039	7064086	MajorDMR-18-40259	2
chr11	7067698	7068136	MajorDMR-18-40260	4
chr11	7078189	7078499	MajorDMR-18-40261	4
chr11	7079077	7079372	MajorDMR-18-40262	4
chr11	7081131	7081376	MajorDMR-18-40263	4
chr11	7084457	7084596	MajorDMR-18-40264	3
chr11	7089909	7090007	MajorDMR-18-40265	2
chr11	7096355	7096409	MajorDMR-18-40266	2
chr11	7097909	7098340	MajorDMR-18-40267	4
chr11	7121960	7122040	MajorDMR-18-40268	2
chr11	7142755	7142806	MajorDMR-18-40269	3
chr11	7167615	7167651	MajorDMR-18-40270	2
chr11	7174520	7174567	MajorDMR-18-40271	2
chr11	7176225	7176358	MajorDMR-18-40272	2
chr11	7187044	7187388	MajorDMR-18-40273	4
chr11	7188202	7188566	MajorDMR-18-40274	6
chr11	7189716	7189993	MajorDMR-18-40275	2
chr11	7226095	7226328	MajorDMR-18-40276	2
chr11	7244033	7244101	MajorDMR-18-40277	3
chr11	7248818	7248881	MajorDMR-18-40278	5
chr11	7249895	7249921	MajorDMR-18-40279	2
chr11	7266010	7266724	MajorDMR-18-40280	3
chr11	7272652	7272829	MajorDMR-18-40281	4
chr11	7274070	7274235	MajorDMR-18-40282	6
chr11	7275417	7275882	MajorDMR-18-40283	4
chr11	7278535	7279072	MajorDMR-18-40284	3
chr11	7291550	7291644	MajorDMR-18-40285	3
chr11	7292184	7292694	MajorDMR-18-40286	3
chr11	7293464	7293777	MajorDMR-18-40287	3
chr11	7298449	7298486	MajorDMR-18-40288	2
chr11	7317969	7318290	MajorDMR-18-40289	2
chr11	7320859	7320994	MajorDMR-18-40290	2
chr11	7323811	7324112	MajorDMR-18-40291	2
chr11	7332627	7332694	MajorDMR-18-40292	2
chr11	7340716	7341149	MajorDMR-18-40293	4
chr11	7341995	7342186	MajorDMR-18-40294	3
chr11	7343254	7343845	MajorDMR-18-40295	7
chr11	7385947	7386787	MajorDMR-18-40296	6
chr11	7409596	7409686	MajorDMR-18-40297	2
chr11	7417501	7417789	MajorDMR-18-40298	3
chr11	7421161	7421270	MajorDMR-18-40299	2
chr11	7446039	7446288	MajorDMR-18-40300	2
chr11	7448586	7448700	MajorDMR-18-40301	2
chr11	7456470	7457021	MajorDMR-18-40302	4
chr11	7463868	7464360	MajorDMR-18-40303	5
chr11	7466852	7467273	MajorDMR-18-40304	4
chr11	7468506	7469222	MajorDMR-18-40305	6
chr11	7472034	7473015	MajorDMR-18-40306	6
chr11	7491360	7491479	MajorDMR-18-40307	2
chr11	7492369	7492688	MajorDMR-18-40308	7
chr11	7529945	7530276	MajorDMR-18-40309	4
chr11	7532358	7532858	MajorDMR-18-40310	7
chr11	7533841	7534428	MajorDMR-18-40311	14
chr11	7535752	7536178	MajorDMR-18-40312	4
chr11	7537322	7537800	MajorDMR-18-40313	2
chr11	7541063	7541185	MajorDMR-18-40314	2
chr11	7541783	7542345	MajorDMR-18-40315	3
chr11	7543275	7543819	MajorDMR-18-40316	6
chr11	7546151	7546271	MajorDMR-18-40317	3
chr11	7548956	7549398	MajorDMR-18-40318	3
chr11	7550816	7550844	MajorDMR-18-40319	2
chr11	7553323	7553916	MajorDMR-18-40320	6
chr11	7557418	7557567	MajorDMR-18-40321	6
chr11	7558666	7558808	MajorDMR-18-40322	3
chr11	7559405	7560493	MajorDMR-18-40323	7
chr11	7565603	7565620	MajorDMR-18-40324	2
chr11	7569640	7569731	MajorDMR-18-40325	4
chr11	7571424	7571871	MajorDMR-18-40326	2
chr11	7574041	7574048	MajorDMR-18-40327	2
chr11	7575202	7575470	MajorDMR-18-40328	3
chr11	7576423	7577021	MajorDMR-18-40329	9
chr11	7577577	7577634	MajorDMR-18-40330	2
chr11	7579680	7579726	MajorDMR-18-40331	4
chr11	7581019	7582293	MajorDMR-18-40332	5
chr11	7595478	7595966	MajorDMR-18-40333	4
chr11	7597037	7598674	MajorDMR-18-40334	30
chr11	7599694	7599923	MajorDMR-18-40335	4
chr11	7603600	7604313	MajorDMR-18-40336	3
chr11	7605462	7605671	MajorDMR-18-40337	2
chr11	7607028	7608300	MajorDMR-18-40338	8
chr11	7608805	7609474	MajorDMR-18-40339	6
chr11	7610551	7610975	MajorDMR-18-40340	2
chr11	7612781	7613304	MajorDMR-18-40341	4
chr11	7614162	7615486	MajorDMR-18-40342	6
chr11	7616133	7616453	MajorDMR-18-40343	3
chr11	7620557	7620885	MajorDMR-18-40344	3
chr11	7621551	7621929	MajorDMR-18-40345	5
chr11	7623247	7623769	MajorDMR-18-40346	6
chr11	7626404	7627608	MajorDMR-18-40347	10
chr11	7628203	7628211	MajorDMR-18-40348	2
chr11	7630385	7630414	MajorDMR-18-40349	2
chr11	7631979	7632085	MajorDMR-18-40350	5
chr11	7633668	7634231	MajorDMR-18-40351	5
chr11	7638075	7638469	MajorDMR-18-40352	7
chr11	7641842	7642917	MajorDMR-18-40353	4
chr11	7646797	7647084	MajorDMR-18-40354	5
chr11	7650582	7652304	MajorDMR-18-40355	13
chr11	7654474	7654543	MajorDMR-18-40356	2
chr11	7656550	7656679	MajorDMR-18-40357	3
chr11	7658083	7658119	MajorDMR-18-40358	2
chr11	7660137	7661079	MajorDMR-18-40359	5
chr11	7661833	7662191	MajorDMR-18-40360	3
chr11	7664768	7664857	MajorDMR-18-40361	4
chr11	7668467	7668773	MajorDMR-18-40362	4
chr11	7669620	7669920	MajorDMR-18-40363	2
chr11	7671973	7673515	MajorDMR-18-40364	20
chr11	7674755	7674853	MajorDMR-18-40365	3
chr11	7675635	7676359	MajorDMR-18-40366	6
chr11	7677140	7678967	MajorDMR-18-40367	28
chr11	7687029	7687059	MajorDMR-18-40368	3
chr11	7687848	7688084	MajorDMR-18-40369	4
chr11	7689016	7690825	MajorDMR-18-40370	18
chr11	7691515	7691563	MajorDMR-18-40371	2
chr11	7692756	7693105	MajorDMR-18-40372	6
chr11	7693734	7694740	MajorDMR-18-40373	18
chr11	7697562	7697940	MajorDMR-18-40374	5
chr11	7699050	7699552	MajorDMR-18-40375	6
chr11	7702877	7703470	MajorDMR-18-40376	4
chr11	7711909	7711921	MajorDMR-18-40377	2
chr11	7713677	7713858	MajorDMR-18-40378	2
chr11	7716611	7716874	MajorDMR-18-40379	2
chr11	7728056	7728815	MajorDMR-18-40380	3
chr11	7748352	7748492	MajorDMR-18-40381	2
chr11	7765113	7765716	MajorDMR-18-40382	4
chr11	7767519	7767938	MajorDMR-18-40383	5
chr11	7771801	7772432	MajorDMR-18-40384	5
chr11	7778296	7778360	MajorDMR-18-40385	2
chr11	7783845	7784039	MajorDMR-18-40386	2
chr11	7795968	7797024	MajorDMR-18-40387	5
chr11	7805492	7805716	MajorDMR-18-40388	2
chr11	7806950	7807343	MajorDMR-18-40389	2
chr11	7820439	7820693	MajorDMR-18-40390	3
chr11	7821454	7821795	MajorDMR-18-40391	2
chr11	7834595	7834763	MajorDMR-18-40392	2
chr11	7849041	7849324	MajorDMR-18-40393	2
chr11	7853204	7853239	MajorDMR-18-40394	2
chr11	7855757	7856570	MajorDMR-18-40395	3
chr11	7861914	7862323	MajorDMR-18-40396	4
chr11	7870733	7871658	MajorDMR-18-40397	8
chr11	7876742	7877079	MajorDMR-18-40398	6
chr11	7879823	7880466	MajorDMR-18-40399	3
chr11	7901120	7901482	MajorDMR-18-40400	2
chr11	7912171	7912671	MajorDMR-18-40401	6
chr11	7913707	7914251	MajorDMR-18-40402	3
chr11	7918240	7918681	MajorDMR-18-40403	2
chr11	7925452	7926557	MajorDMR-18-40404	8
chr11	7931342	7931912	MajorDMR-18-40405	3
chr11	7935110	7935201	MajorDMR-18-40406	2
chr11	7949550	7949635	MajorDMR-18-40407	2
chr11	7959992	7960410	MajorDMR-18-40408	2
chr11	7975741	7976394	MajorDMR-18-40409	3
chr11	7985996	7986142	MajorDMR-18-40410	2
chr11	7994757	7994899	MajorDMR-18-40411	4
chr11	8019875	8020871	MajorDMR-18-40412	9
chr11	8029988	8030267	MajorDMR-18-40413	5
chr11	8033570	8033975	MajorDMR-18-40414	4
chr11	8038025	8038044	MajorDMR-18-40415	2
chr11	8039703	8039990	MajorDMR-18-40416	4
chr11	8042023	8042307	MajorDMR-18-40417	2
chr11	8047089	8047148	MajorDMR-18-40418	2
chr11	8050276	8050731	MajorDMR-18-40419	2
chr11	8068548	8068670	MajorDMR-18-40420	2
chr11	8082564	8082766	MajorDMR-18-40421	5
chr11	8090272	8091401	MajorDMR-18-40422	18
chr11	8109168	8109597	MajorDMR-18-40423	4
chr11	8112866	8112895	MajorDMR-18-40424	2
chr11	8113568	8113594	MajorDMR-18-40425	3
chr11	8115673	8115706	MajorDMR-18-40426	2
chr11	8148300	8149824	MajorDMR-18-40427	12
chr11	8158045	8158208	MajorDMR-18-40428	3
chr11	8177476	8177668	MajorDMR-18-40429	2
chr11	8178683	8179099	MajorDMR-18-40430	3
chr11	8183596	8183964	MajorDMR-18-40431	4
chr11	8200616	8200803	MajorDMR-18-40432	3
chr11	8220316	8220326	MajorDMR-18-40433	2
chr11	8223727	8224001	MajorDMR-18-40434	3
chr11	8227602	8228684	MajorDMR-18-40435	35
chr11	8230876	8230881	MajorDMR-18-40436	2
chr11	8240325	8240488	MajorDMR-18-40437	3
chr11	8244845	8245345	MajorDMR-18-40438	8
chr11	8247027	8247453	MajorDMR-18-40439	4
chr11	8249680	8250089	MajorDMR-18-40440	5
chr11	8250966	8251232	MajorDMR-18-40441	4
chr11	8256181	8256356	MajorDMR-18-40442	3
chr11	8256960	8257496	MajorDMR-18-40443	8
chr11	8260817	8261091	MajorDMR-18-40444	3
chr11	8263806	8264650	MajorDMR-18-40445	9
chr11	8272195	8272357	MajorDMR-18-40446	4
chr11	8279905	8280452	MajorDMR-18-40447	5
chr11	8287242	8287503	MajorDMR-18-40448	5
chr11	8289350	8289561	MajorDMR-18-40449	6
chr11	8290989	8291938	MajorDMR-18-40450	6
chr11	8296494	8296685	MajorDMR-18-40451	2
chr11	8304413	8305922	MajorDMR-18-40452	33
chr11	8310701	8311124	MajorDMR-18-40453	3
chr11	8313021	8313246	MajorDMR-18-40454	2
chr11	8319982	8320248	MajorDMR-18-40455	3
chr11	8334615	8334935	MajorDMR-18-40456	10
chr11	8351496	8352215	MajorDMR-18-40457	14
chr11	8359757	8359892	MajorDMR-18-40458	5
chr11	8361056	8361619	MajorDMR-18-40459	6
chr11	8374795	8375023	MajorDMR-18-40460	5
chr11	8378496	8379157	MajorDMR-18-40461	29
chr11	8381846	8382361	MajorDMR-18-40462	8
chr11	8389899	8390548	MajorDMR-18-40463	11
chr11	8410488	8411556	MajorDMR-18-40464	13
chr11	8413799	8414090	MajorDMR-18-40465	4
chr11	8424588	8425082	MajorDMR-18-40466	2
chr11	8430088	8430497	MajorDMR-18-40467	4
chr11	8447668	8447924	MajorDMR-18-40468	8
chr11	8450132	8450293	MajorDMR-18-40469	3
chr11	8451157	8451357	MajorDMR-18-40470	4
chr11	8463915	8464005	MajorDMR-18-40471	3
chr11	8477305	8477313	MajorDMR-18-40472	2
chr11	8496409	8496607	MajorDMR-18-40473	2
chr11	8525652	8525941	MajorDMR-18-40474	2
chr11	8552869	8553228	MajorDMR-18-40475	4
chr11	8563621	8563732	MajorDMR-18-40476	2
chr11	8596942	8597100	MajorDMR-18-40477	2
chr11	8605496	8605624	MajorDMR-18-40478	2
chr11	8615035	8615331	MajorDMR-18-40479	4
chr11	8615944	8616440	MajorDMR-18-40480	7
chr11	8625273	8625332	MajorDMR-18-40481	2
chr11	8653113	8653171	MajorDMR-18-40482	2
chr11	8662284	8662311	MajorDMR-18-40483	2
chr11	8663969	8664236	MajorDMR-18-40484	5
chr11	8714938	8715056	MajorDMR-18-40485	4
chr11	8719886	8720250	MajorDMR-18-40486	5
chr11	8721245	8721600	MajorDMR-18-40487	6
chr11	8722554	8723032	MajorDMR-18-40488	7
chr11	8731032	8731220	MajorDMR-18-40489	4
chr11	8736909	8737459	MajorDMR-18-40490	15
chr11	8739267	8739392	MajorDMR-18-40491	2
chr11	8742152	8742397	MajorDMR-18-40492	2
chr11	8743395	8743794	MajorDMR-18-40493	3
chr11	8749237	8749556	MajorDMR-18-40494	2
chr11	8750338	8750704	MajorDMR-18-40495	6
chr11	8754369	8755052	MajorDMR-18-40496	9
chr11	8758244	8758579	MajorDMR-18-40497	4
chr11	8761868	8761982	MajorDMR-18-40498	2
chr11	8763063	8763110	MajorDMR-18-40499	2
chr11	8781094	8781680	MajorDMR-18-40500	3
chr11	8783382	8783504	MajorDMR-18-40501	3
chr11	8788013	8788398	MajorDMR-18-40502	6
chr11	8789050	8789644	MajorDMR-18-40503	5
chr11	8794885	8794939	MajorDMR-18-40504	3
chr11	8797188	8797220	MajorDMR-18-40505	2
chr11	8800658	8801489	MajorDMR-18-40506	4
chr11	8806657	8806795	MajorDMR-18-40507	3
chr11	8808053	8808432	MajorDMR-18-40508	5
chr11	8816427	8816595	MajorDMR-18-40509	2
chr11	8819722	8819853	MajorDMR-18-40510	3
chr11	8823795	8823827	MajorDMR-18-40511	3
chr11	8825108	8825564	MajorDMR-18-40512	4
chr11	8827144	8827627	MajorDMR-18-40513	6
chr11	8830230	8830793	MajorDMR-18-40514	5
chr11	8832689	8833096	MajorDMR-18-40515	8
chr11	8838405	8838502	MajorDMR-18-40516	3
chr11	8847606	8847800	MajorDMR-18-40517	5
chr11	8860011	8860163	MajorDMR-18-40518	2
chr11	8861667	8862385	MajorDMR-18-40519	7
chr11	8876796	8877188	MajorDMR-18-40520	7
chr11	8905375	8905725	MajorDMR-18-40521	3
chr11	8917035	8917165	MajorDMR-18-40522	2
chr11	8954569	8954599	MajorDMR-18-40523	3
chr11	8956499	8956791	MajorDMR-18-40524	6
chr11	8963188	8963465	MajorDMR-18-40525	2
chr11	8991357	8991701	MajorDMR-18-40526	3
chr11	9009044	9009220	MajorDMR-18-40527	2
chr11	9037292	9037430	MajorDMR-18-40528	2
chr11	9042580	9042647	MajorDMR-18-40529	2
chr11	9049953	9050273	MajorDMR-18-40530	2
chr11	9050835	9050893	MajorDMR-18-40531	2
chr11	9054520	9054541	MajorDMR-18-40532	2
chr11	9058179	9059642	MajorDMR-18-40533	9
chr11	9061982	9062343	MajorDMR-18-40534	10
chr11	9063265	9063286	MajorDMR-18-40535	2
chr11	9063804	9063906	MajorDMR-18-40536	4
chr11	9068739	9068784	MajorDMR-18-40537	2
chr11	9075091	9075455	MajorDMR-18-40538	5
chr11	9078588	9078677	MajorDMR-18-40539	2
chr11	9081528	9081854	MajorDMR-18-40540	3
chr11	9082500	9082615	MajorDMR-18-40541	3
chr11	9086115	9086219	MajorDMR-18-40542	2
chr11	9087862	9088006	MajorDMR-18-40543	3
chr11	9090876	9090975	MajorDMR-18-40544	3
chr11	9091739	9092567	MajorDMR-18-40545	3
chr11	9096976	9097329	MajorDMR-18-40546	4
chr11	9104184	9104397	MajorDMR-18-40547	2
chr11	9111334	9111437	MajorDMR-18-40548	2
chr11	9115124	9115204	MajorDMR-18-40549	2
chr11	9117080	9117170	MajorDMR-18-40550	4
chr11	9121352	9121629	MajorDMR-18-40551	5
chr11	9125157	9125381	MajorDMR-18-40552	3
chr11	9137461	9137513	MajorDMR-18-40553	2
chr11	9142307	9142918	MajorDMR-18-40554	7
chr11	9159919	9160258	MajorDMR-18-40555	3
chr11	9164094	9164379	MajorDMR-18-40556	5
chr11	9165810	9165820	MajorDMR-18-40557	2
chr11	9167798	9168659	MajorDMR-18-40558	7
chr11	9169356	9169489	MajorDMR-18-40559	2
chr11	9182880	9182890	MajorDMR-18-40560	2
chr11	9187473	9187700	MajorDMR-18-40561	3
chr11	9191309	9191584	MajorDMR-18-40562	2
chr11	9192229	9193146	MajorDMR-18-40563	4
chr11	9195024	9195029	MajorDMR-18-40564	2
chr11	9197225	9197568	MajorDMR-18-40565	2
chr11	9198884	9199007	MajorDMR-18-40566	3
chr11	9201947	9202454	MajorDMR-18-40567	7
chr11	9207269	9207980	MajorDMR-18-40568	7
chr11	9208829	9209681	MajorDMR-18-40569	8
chr11	9224078	9224327	MajorDMR-18-40570	5
chr11	9225275	9227313	MajorDMR-18-40571	11
chr11	9228257	9228273	MajorDMR-18-40572	2
chr11	9228797	9229116	MajorDMR-18-40573	2
chr11	9229837	9232160	MajorDMR-18-40574	14
chr11	9236106	9236967	MajorDMR-18-40575	6
chr11	9238595	9238790	MajorDMR-18-40576	3
chr11	9244217	9244744	MajorDMR-18-40577	7
chr11	9246438	9246594	MajorDMR-18-40578	2
chr11	9249637	9250792	MajorDMR-18-40579	8
chr11	9251543	9251752	MajorDMR-18-40580	8
chr11	9252488	9254443	MajorDMR-18-40581	21
chr11	9255616	9255721	MajorDMR-18-40582	3
chr11	9258185	9258264	MajorDMR-18-40583	2
chr11	9262721	9262977	MajorDMR-18-40584	2
chr11	9263555	9264671	MajorDMR-18-40585	8
chr11	9268845	9269196	MajorDMR-18-40586	2
chr11	9271684	9272479	MajorDMR-18-40587	9
chr11	9274186	9274652	MajorDMR-18-40588	4
chr11	9277937	9279098	MajorDMR-18-40589	14
chr11	9281060	9282029	MajorDMR-18-40590	6
chr11	9283219	9283920	MajorDMR-18-40591	7
chr11	9298818	9299066	MajorDMR-18-40592	4
chr11	9307390	9307402	MajorDMR-18-40593	2
chr11	9340444	9340906	MajorDMR-18-40594	7
chr11	9344483	9344622	MajorDMR-18-40595	2
chr11	9351015	9351023	MajorDMR-18-40596	2
chr11	9384738	9384774	MajorDMR-18-40597	3
chr11	9389126	9389355	MajorDMR-18-40598	2
chr11	9396904	9397360	MajorDMR-18-40599	2
chr11	9399006	9399228	MajorDMR-18-40600	5
chr11	9402587	9403088	MajorDMR-18-40601	5
chr11	9408695	9409107	MajorDMR-18-40602	3
chr11	9429763	9429936	MajorDMR-18-40603	3
chr11	9432354	9432391	MajorDMR-18-40604	2
chr11	9460157	9460522	MajorDMR-18-40605	4
chr11	9463240	9463672	MajorDMR-18-40606	4
chr11	9508153	9508341	MajorDMR-18-40607	5
chr11	9540820	9541071	MajorDMR-18-40608	2
chr11	9549049	9549231	MajorDMR-18-40609	4
chr11	9571532	9571779	MajorDMR-18-40610	2
chr11	9585116	9585419	MajorDMR-18-40611	3
chr11	9587581	9587872	MajorDMR-18-40612	3
chr11	9589876	9590175	MajorDMR-18-40613	2
chr11	9596377	9597648	MajorDMR-18-40614	30
chr11	9598855	9599531	MajorDMR-18-40615	3
chr11	9614083	9614335	MajorDMR-18-40616	2
chr11	9622686	9623446	MajorDMR-18-40617	6
chr11	9636088	9636150	MajorDMR-18-40618	3
chr11	9683709	9683885	MajorDMR-18-40619	2
chr11	9684433	9684618	MajorDMR-18-40620	6
chr11	9697331	9697708	MajorDMR-18-40621	3
chr11	9710398	9711478	MajorDMR-18-40622	10
chr11	9714350	9714714	MajorDMR-18-40623	3
chr11	9721516	9721790	MajorDMR-18-40624	2
chr11	9722316	9723213	MajorDMR-18-40625	5
chr11	9723863	9724004	MajorDMR-18-40626	3
chr11	9731939	9732060	MajorDMR-18-40627	2
chr11	9739558	9739593	MajorDMR-18-40628	2
chr11	9741512	9741839	MajorDMR-18-40629	4
chr11	9754134	9754458	MajorDMR-18-40630	11
chr11	9759780	9759918	MajorDMR-18-40631	2
chr11	9776190	9776627	MajorDMR-18-40632	5
chr11	9777506	9777819	MajorDMR-18-40633	2
chr11	9781230	9781873	MajorDMR-18-40634	6
chr11	9796776	9796901	MajorDMR-18-40635	2
chr11	9801089	9801440	MajorDMR-18-40636	3
chr11	9805421	9805693	MajorDMR-18-40637	2
chr11	9824184	9824282	MajorDMR-18-40638	2
chr11	9830638	9830784	MajorDMR-18-40639	3
chr11	9847296	9847541	MajorDMR-18-40640	2
chr11	9926967	9927472	MajorDMR-18-40641	3
chr11	9943843	9944708	MajorDMR-18-40642	6
chr11	9956322	9956347	MajorDMR-18-40643	2
chr11	9973230	9973978	MajorDMR-18-40644	4
chr11	9975951	9976077	MajorDMR-18-40645	3
chr11	10003628	10003807	MajorDMR-18-40646	4
chr11	10004619	10004822	MajorDMR-18-40647	6
chr11	10034573	10034809	MajorDMR-18-40648	3
chr11	10053234	10053387	MajorDMR-18-40649	3
chr11	10066618	10066658	MajorDMR-18-40650	2
chr11	10097837	10098339	MajorDMR-18-40651	5
chr11	10126697	10126721	MajorDMR-18-40652	2
chr11	10154162	10154295	MajorDMR-18-40653	5
chr11	10162762	10163072	MajorDMR-18-40654	2
chr11	10190877	10191117	MajorDMR-18-40655	3
chr11	10197442	10197690	MajorDMR-18-40656	6
chr11	10229940	10230099	MajorDMR-18-40657	2
chr11	10233200	10233331	MajorDMR-18-40658	3
chr11	10247676	10247792	MajorDMR-18-40659	3
chr11	10295776	10295870	MajorDMR-18-40660	3
chr11	10323757	10324038	MajorDMR-18-40661	12
chr11	10330862	10331148	MajorDMR-18-40662	7
chr11	10338904	10339152	MajorDMR-18-40663	3
chr11	10347428	10347500	MajorDMR-18-40664	2
chr11	10350035	10350538	MajorDMR-18-40665	3
chr11	10365172	10365265	MajorDMR-18-40666	2
chr11	10373242	10374177	MajorDMR-18-40667	16
chr11	10388189	10388701	MajorDMR-18-40668	6
chr11	10394958	10395037	MajorDMR-18-40669	3
chr11	10407412	10407722	MajorDMR-18-40670	2
chr11	10408680	10409699	MajorDMR-18-40671	13
chr11	10410264	10410387	MajorDMR-18-40672	4
chr11	10415781	10416786	MajorDMR-18-40673	14
chr11	10423015	10423871	MajorDMR-18-40674	6
chr11	10427352	10427430	MajorDMR-18-40675	2
chr11	10434919	10435031	MajorDMR-18-40676	3
chr11	10439925	10441005	MajorDMR-18-40677	10
chr11	10473428	10474242	MajorDMR-18-40678	4
chr11	10476241	10479375	MajorDMR-18-40679	30
chr11	10480073	10481307	MajorDMR-18-40680	7
chr11	10482397	10483074	MajorDMR-18-40681	5
chr11	10484282	10485843	MajorDMR-18-40682	10
chr11	10499272	10499642	MajorDMR-18-40683	4
chr11	10500244	10500462	MajorDMR-18-40684	7
chr11	10501547	10501559	MajorDMR-18-40685	2
chr11	10502470	10503847	MajorDMR-18-40686	9
chr11	10507645	10507865	MajorDMR-18-40687	5
chr11	10511674	10512770	MajorDMR-18-40688	14
chr11	10514258	10514277	MajorDMR-18-40689	3
chr11	10519050	10519484	MajorDMR-18-40690	2
chr11	10520997	10521250	MajorDMR-18-40691	3
chr11	10532124	10533332	MajorDMR-18-40692	14
chr11	10540637	10540673	MajorDMR-18-40693	2
chr11	10543678	10544665	MajorDMR-18-40694	4
chr11	10549082	10549402	MajorDMR-18-40695	4
chr11	10551513	10551597	MajorDMR-18-40696	2
chr11	10591449	10591628	MajorDMR-18-40697	3
chr11	10600471	10600744	MajorDMR-18-40698	3
chr11	10605689	10606032	MajorDMR-18-40699	3
chr11	10608546	10608712	MajorDMR-18-40700	3
chr11	10609598	10609750	MajorDMR-18-40701	2
chr11	10619257	10619524	MajorDMR-18-40702	2
chr11	10626009	10626236	MajorDMR-18-40703	7
chr11	10627785	10627850	MajorDMR-18-40704	3
chr11	10642232	10642399	MajorDMR-18-40705	3
chr11	10647182	10647620	MajorDMR-18-40706	3
chr11	10664900	10665500	MajorDMR-18-40707	8
chr11	10672162	10672626	MajorDMR-18-40708	5
chr11	10679532	10679643	MajorDMR-18-40709	5
chr11	10696050	10696905	MajorDMR-18-40710	13
chr11	10715043	10715716	MajorDMR-18-40711	20
chr11	10731461	10731572	MajorDMR-18-40712	3
chr11	10743324	10744048	MajorDMR-18-40713	8
chr11	10750696	10751005	MajorDMR-18-40714	14
chr11	10757890	10758084	MajorDMR-18-40715	2
chr11	10796817	10797081	MajorDMR-18-40716	3
chr11	10800486	10800583	MajorDMR-18-40717	6
chr11	10805641	10806834	MajorDMR-18-40718	13
chr11	10813909	10814565	MajorDMR-18-40719	14
chr11	10825420	10825586	MajorDMR-18-40720	3
chr11	10888376	10888860	MajorDMR-18-40721	8
chr11	10898149	10898727	MajorDMR-18-40722	4
chr11	10908256	10908829	MajorDMR-18-40723	3
chr11	10921185	10921351	MajorDMR-18-40724	2
chr11	10948835	10949338	MajorDMR-18-40725	2
chr11	10961454	10961554	MajorDMR-18-40726	2
chr11	10965932	10966202	MajorDMR-18-40727	2
chr11	11022512	11022625	MajorDMR-18-40728	3
chr11	11028357	11028660	MajorDMR-18-40729	2
chr11	11032135	11032813	MajorDMR-18-40730	6
chr11	11046781	11046808	MajorDMR-18-40731	2
chr11	11056378	11056604	MajorDMR-18-40732	2
chr11	11065360	11065367	MajorDMR-18-40733	2
chr11	11067029	11067723	MajorDMR-18-40734	7
chr11	11077283	11077600	MajorDMR-18-40735	2
chr11	11092055	11092235	MajorDMR-18-40736	2
chr11	11117876	11118367	MajorDMR-18-40737	5
chr11	11168523	11168669	MajorDMR-18-40738	3
chr11	11169700	11169943	MajorDMR-18-40739	4
chr11	11185696	11185734	MajorDMR-18-40740	2
chr11	11186352	11187123	MajorDMR-18-40741	5
chr11	11201369	11201390	MajorDMR-18-40742	2
chr11	11211120	11211567	MajorDMR-18-40743	5
chr11	11213986	11214606	MajorDMR-18-40744	5
chr11	11233119	11233382	MajorDMR-18-40745	3
chr11	11237424	11237817	MajorDMR-18-40746	4
chr11	11241302	11241343	MajorDMR-18-40747	2
chr11	11249009	11249185	MajorDMR-18-40748	3
chr11	11257490	11258024	MajorDMR-18-40749	6
chr11	11285094	11285438	MajorDMR-18-40750	6
chr11	11287772	11288183	MajorDMR-18-40751	2
chr11	11292634	11292700	MajorDMR-18-40752	2
chr11	11307041	11307228	MajorDMR-18-40753	3
chr11	11315762	11316337	MajorDMR-18-40754	5
chr11	11351279	11351408	MajorDMR-18-40755	3
chr11	11369254	11369647	MajorDMR-18-40756	7
chr11	11375165	11375291	MajorDMR-18-40757	3
chr11	11397922	11398005	MajorDMR-18-40758	2
chr11	11403290	11403497	MajorDMR-18-40759	3
chr11	11425358	11426127	MajorDMR-18-40760	14
chr11	11449248	11449390	MajorDMR-18-40761	2
chr11	11475417	11475496	MajorDMR-18-40762	2
chr11	11480764	11480837	MajorDMR-18-40763	2
chr11	11532424	11532981	MajorDMR-18-40764	13
chr11	11533744	11533896	MajorDMR-18-40765	3
chr11	11540947	11541032	MajorDMR-18-40766	3
chr11	11544142	11544332	MajorDMR-18-40767	4
chr11	11556477	11556498	MajorDMR-18-40768	2
chr11	11575255	11575489	MajorDMR-18-40769	8
chr11	11602465	11602752	MajorDMR-18-40770	6
chr11	11603717	11604179	MajorDMR-18-40771	5
chr11	11647373	11648170	MajorDMR-18-40772	3
chr11	11650935	11651084	MajorDMR-18-40773	2
chr11	11657061	11657650	MajorDMR-18-40774	6
chr11	11662633	11662856	MajorDMR-18-40775	4
chr11	11670306	11670735	MajorDMR-18-40776	3
chr11	11684937	11685368	MajorDMR-18-40777	7
chr11	11690929	11691349	MajorDMR-18-40778	5
chr11	11698041	11699041	MajorDMR-18-40779	4
chr11	11713678	11713728	MajorDMR-18-40780	2
chr11	11722667	11722857	MajorDMR-18-40781	4
chr11	11744137	11744511	MajorDMR-18-40782	3
chr11	11752826	11753171	MajorDMR-18-40783	3
chr11	11754532	11755185	MajorDMR-18-40784	10
chr11	11770684	11770764	MajorDMR-18-40785	2
chr11	11797631	11797754	MajorDMR-18-40786	3
chr11	11804138	11804181	MajorDMR-18-40787	2
chr11	11821050	11821619	MajorDMR-18-40788	4
chr11	11827767	11828019	MajorDMR-18-40789	2
chr11	11828550	11828773	MajorDMR-18-40790	2
chr11	11852941	11853061	MajorDMR-18-40791	5
chr11	11865742	11865921	MajorDMR-18-40792	2
chr11	11866481	11866555	MajorDMR-18-40793	2
chr11	11867684	11867699	MajorDMR-18-40794	2
chr11	11871142	11871585	MajorDMR-18-40795	3
chr11	11877505	11877662	MajorDMR-18-40796	2
chr11	11879339	11880889	MajorDMR-18-40797	9
chr11	11898175	11898437	MajorDMR-18-40798	2
chr11	11910332	11910464	MajorDMR-18-40799	3
chr11	11912514	11913249	MajorDMR-18-40800	3
chr11	11917608	11917955	MajorDMR-18-40801	2
chr11	11923491	11923917	MajorDMR-18-40802	3
chr11	11959014	11959304	MajorDMR-18-40803	2
chr11	11963663	11964336	MajorDMR-18-40804	5
chr11	11969589	11969687	MajorDMR-18-40805	4
chr11	11975908	11976217	MajorDMR-18-40806	7
chr11	11978053	11978191	MajorDMR-18-40807	2
chr11	11982146	11982617	MajorDMR-18-40808	2
chr11	11991268	11991876	MajorDMR-18-40809	9
chr11	11994965	11995574	MajorDMR-18-40810	4
chr11	12000586	12000966	MajorDMR-18-40811	7
chr11	12015888	12015932	MajorDMR-18-40812	2
chr11	12022865	12023086	MajorDMR-18-40813	4
chr11	12040839	12041403	MajorDMR-18-40814	11
chr11	12064718	12065105	MajorDMR-18-40815	8
chr11	12065641	12065700	MajorDMR-18-40816	2
chr11	12089596	12089672	MajorDMR-18-40817	2
chr11	12090990	12091083	MajorDMR-18-40818	2
chr11	12094267	12094441	MajorDMR-18-40819	3
chr11	12104249	12104513	MajorDMR-18-40820	2
chr11	12109807	12109981	MajorDMR-18-40821	2
chr11	12113648	12114610	MajorDMR-18-40822	12
chr11	12122105	12122655	MajorDMR-18-40823	10
chr11	12123209	12123618	MajorDMR-18-40824	2
chr11	12154153	12154162	MajorDMR-18-40825	2
chr11	12157716	12157882	MajorDMR-18-40826	3
chr11	12159199	12159647	MajorDMR-18-40827	3
chr11	12161033	12161099	MajorDMR-18-40828	6
chr11	12181528	12181678	MajorDMR-18-40829	4
chr11	12192534	12192911	MajorDMR-18-40830	2
chr11	12204509	12205025	MajorDMR-18-40831	6
chr11	12243642	12243860	MajorDMR-18-40832	7
chr11	12268910	12268945	MajorDMR-18-40833	2
chr11	12269805	12270226	MajorDMR-18-40834	5
chr11	12283681	12283909	MajorDMR-18-40835	4
chr11	12291043	12291214	MajorDMR-18-40836	3
chr11	12310110	12310811	MajorDMR-18-40837	6
chr11	12323381	12323550	MajorDMR-18-40838	4
chr11	12339677	12339690	MajorDMR-18-40839	2
chr11	12342050	12343131	MajorDMR-18-40840	6
chr11	12346335	12346369	MajorDMR-18-40841	2
chr11	12346989	12347022	MajorDMR-18-40842	2
chr11	12350979	12352232	MajorDMR-18-40843	14
chr11	12367785	12368254	MajorDMR-18-40844	4
chr11	12397915	12398049	MajorDMR-18-40845	4
chr11	12402366	12402647	MajorDMR-18-40846	4
chr11	12411414	12411823	MajorDMR-18-40847	6
chr11	12426231	12426353	MajorDMR-18-40848	3
chr11	12433957	12434643	MajorDMR-18-40849	5
chr11	12436393	12436555	MajorDMR-18-40850	2
chr11	12451980	12452185	MajorDMR-18-40851	3
chr11	12455167	12455413	MajorDMR-18-40852	3
chr11	12493957	12494507	MajorDMR-18-40853	7
chr11	12495137	12495215	MajorDMR-18-40854	3
chr11	12524689	12524990	MajorDMR-18-40855	3
chr11	12540165	12540304	MajorDMR-18-40856	5
chr11	12578499	12578840	MajorDMR-18-40857	6
chr11	12613396	12614150	MajorDMR-18-40858	9
chr11	12688472	12688482	MajorDMR-18-40859	2
chr11	12699072	12699662	MajorDMR-18-40860	5
chr11	12701601	12702564	MajorDMR-18-40861	25
chr11	12713907	12714397	MajorDMR-18-40862	12
chr11	12729688	12729910	MajorDMR-18-40863	2
chr11	12746093	12746134	MajorDMR-18-40864	2
chr11	12747337	12747547	MajorDMR-18-40865	4
chr11	12764525	12764563	MajorDMR-18-40866	3
chr11	12773490	12773580	MajorDMR-18-40867	2
chr11	12777834	12778115	MajorDMR-18-40868	2
chr11	12798956	12799036	MajorDMR-18-40869	3
chr11	12825163	12825378	MajorDMR-18-40870	3
chr11	12832131	12832322	MajorDMR-18-40871	3
chr11	12835508	12835801	MajorDMR-18-40872	9
chr11	12836745	12836916	MajorDMR-18-40873	2
chr11	12839022	12839511	MajorDMR-18-40874	11
chr11	12846075	12846454	MajorDMR-18-40875	5
chr11	12849194	12850835	MajorDMR-18-40876	23
chr11	12860932	12861004	MajorDMR-18-40877	2
chr11	12867028	12868023	MajorDMR-18-40878	17
chr11	12868549	12868690	MajorDMR-18-40879	3
chr11	12887536	12887639	MajorDMR-18-40880	2
chr11	12888263	12888503	MajorDMR-18-40881	3
chr11	12903442	12903755	MajorDMR-18-40882	2
chr11	12910410	12910994	MajorDMR-18-40883	4
chr11	12935568	12936827	MajorDMR-18-40884	19
chr11	12946880	12947352	MajorDMR-18-40885	2
chr11	12964046	12964330	MajorDMR-18-40886	7
chr11	12964925	12964939	MajorDMR-18-40887	2
chr11	12985661	12986072	MajorDMR-18-40888	6
chr11	12987678	12987836	MajorDMR-18-40889	3
chr11	12992766	12992820	MajorDMR-18-40890	2
chr11	13005042	13005122	MajorDMR-18-40891	2
chr11	13020032	13021464	MajorDMR-18-40892	15
chr11	13027530	13027658	MajorDMR-18-40893	2
chr11	13030231	13030593	MajorDMR-18-40894	7
chr11	13032933	13033406	MajorDMR-18-40895	2
chr11	13034768	13035148	MajorDMR-18-40896	5
chr11	13041045	13041278	MajorDMR-18-40897	4
chr11	13082561	13082813	MajorDMR-18-40898	3
chr11	13090208	13090702	MajorDMR-18-40899	6
chr11	13119448	13119900	MajorDMR-18-40900	5
chr11	13123353	13123695	MajorDMR-18-40901	5
chr11	13124293	13125120	MajorDMR-18-40902	8
chr11	13126996	13127048	MajorDMR-18-40903	3
chr11	13134778	13134828	MajorDMR-18-40904	2
chr11	13148115	13148633	MajorDMR-18-40905	7
chr11	13156381	13157438	MajorDMR-18-40906	7
chr11	13162008	13162725	MajorDMR-18-40907	7
chr11	13163394	13163805	MajorDMR-18-40908	2
chr11	13171753	13172227	MajorDMR-18-40909	2
chr11	13181945	13182465	MajorDMR-18-40910	6
chr11	13189379	13190515	MajorDMR-18-40911	8
chr11	13195898	13195946	MajorDMR-18-40912	2
chr11	13196978	13197159	MajorDMR-18-40913	2
chr11	13203748	13203905	MajorDMR-18-40914	2
chr11	13205833	13205942	MajorDMR-18-40915	2
chr11	13211602	13211734	MajorDMR-18-40916	2
chr11	13226794	13227755	MajorDMR-18-40917	7
chr11	13237633	13238201	MajorDMR-18-40918	7
chr11	13251907	13252018	MajorDMR-18-40919	5
chr11	13260605	13261147	MajorDMR-18-40920	4
chr11	13266261	13266408	MajorDMR-18-40921	2
chr11	13269368	13269592	MajorDMR-18-40922	2
chr11	13271923	13272815	MajorDMR-18-40923	7
chr11	13275568	13275752	MajorDMR-18-40924	2
chr11	13295519	13295842	MajorDMR-18-40925	2
chr11	13313131	13313918	MajorDMR-18-40926	9
chr11	13316379	13316897	MajorDMR-18-40927	5
chr11	13384147	13384803	MajorDMR-18-40928	10
chr11	13439624	13439942	MajorDMR-18-40929	2
chr11	13446299	13446332	MajorDMR-18-40930	2
chr11	13470181	13470284	MajorDMR-18-40931	2
chr11	13513134	13513299	MajorDMR-18-40932	3
chr11	13547954	13548274	MajorDMR-18-40933	2
chr11	13576069	13576244	MajorDMR-18-40934	2
chr11	13591739	13592082	MajorDMR-18-40935	6
chr11	13598170	13599144	MajorDMR-18-40936	4
chr11	13626700	13626852	MajorDMR-18-40937	3
chr11	13634003	13634153	MajorDMR-18-40938	2
chr11	13655709	13656098	MajorDMR-18-40939	5
chr11	13691651	13691729	MajorDMR-18-40940	5
chr11	13696732	13697559	MajorDMR-18-40941	5
chr11	13699192	13700099	MajorDMR-18-40942	11
chr11	13701451	13702257	MajorDMR-18-40943	4
chr11	13707179	13707467	MajorDMR-18-40944	3
chr11	13714006	13714076	MajorDMR-18-40945	2
chr11	13714850	13714958	MajorDMR-18-40946	2
chr11	13715798	13716068	MajorDMR-18-40947	3
chr11	13726726	13727009	MajorDMR-18-40948	2
chr11	13752183	13752542	MajorDMR-18-40949	2
chr11	13778140	13778363	MajorDMR-18-40950	2
chr11	13782356	13782449	MajorDMR-18-40951	2
chr11	13784445	13784539	MajorDMR-18-40952	3
chr11	13789390	13789820	MajorDMR-18-40953	2
chr11	13790583	13791387	MajorDMR-18-40954	7
chr11	13792700	13792970	MajorDMR-18-40955	3
chr11	13800686	13800747	MajorDMR-18-40956	4
chr11	13804067	13804804	MajorDMR-18-40957	10
chr11	13806315	13806786	MajorDMR-18-40958	6
chr11	13856264	13856588	MajorDMR-18-40959	2
chr11	13871443	13872323	MajorDMR-18-40960	7
chr11	13878513	13878771	MajorDMR-18-40961	8
chr11	13881300	13882283	MajorDMR-18-40962	13
chr11	13886677	13886923	MajorDMR-18-40963	2
chr11	13894632	13895148	MajorDMR-18-40964	7
chr11	13897204	13897441	MajorDMR-18-40965	9
chr11	13901080	13901308	MajorDMR-18-40966	2
chr11	13902976	13903371	MajorDMR-18-40967	5
chr11	13905533	13905560	MajorDMR-18-40968	3
chr11	13911205	13911581	MajorDMR-18-40969	6
chr11	13913023	13913157	MajorDMR-18-40970	5
chr11	13924215	13924500	MajorDMR-18-40971	6
chr11	13930311	13930429	MajorDMR-18-40972	3
chr11	13948879	13949238	MajorDMR-18-40973	2
chr11	13950426	13951594	MajorDMR-18-40974	10
chr11	13965702	13965833	MajorDMR-18-40975	3
chr11	13966481	13966516	MajorDMR-18-40976	2
chr11	13974516	13974866	MajorDMR-18-40977	3
chr11	13986247	13987035	MajorDMR-18-40978	14
chr11	13987584	13987906	MajorDMR-18-40979	3
chr11	13992730	13992825	MajorDMR-18-40980	2
chr11	13996142	13996305	MajorDMR-18-40981	2
chr11	14004866	14004992	MajorDMR-18-40982	2
chr11	14014849	14014928	MajorDMR-18-40983	2
chr11	14032384	14032484	MajorDMR-18-40984	2
chr11	14043326	14043636	MajorDMR-18-40985	2
chr11	14064426	14064452	MajorDMR-18-40986	2
chr11	14066833	14066839	MajorDMR-18-40987	2
chr11	14075919	14076325	MajorDMR-18-40988	4
chr11	14111442	14112344	MajorDMR-18-40989	13
chr11	14127984	14128238	MajorDMR-18-40990	3
chr11	14146225	14146711	MajorDMR-18-40991	2
chr11	14200363	14200831	MajorDMR-18-40992	5
chr11	14204190	14204443	MajorDMR-18-40993	3
chr11	14224053	14224713	MajorDMR-18-40994	8
chr11	14234995	14235116	MajorDMR-18-40995	2
chr11	14240198	14240537	MajorDMR-18-40996	4
chr11	14263586	14263855	MajorDMR-18-40997	4
chr11	14269613	14270880	MajorDMR-18-40998	15
chr11	14274818	14275645	MajorDMR-18-40999	9
chr11	14281101	14281248	MajorDMR-18-41000	2
chr11	14297589	14297633	MajorDMR-18-41001	2
chr11	14300856	14300927	MajorDMR-18-41002	2
chr11	14317321	14317388	MajorDMR-18-41003	2
chr11	14319927	14320853	MajorDMR-18-41004	5
chr11	14321462	14322751	MajorDMR-18-41005	5
chr11	14325556	14325838	MajorDMR-18-41006	4
chr11	14333821	14334483	MajorDMR-18-41007	4
chr11	14341656	14341965	MajorDMR-18-41008	3
chr11	14353502	14353694	MajorDMR-18-41009	3
chr11	14358846	14359103	MajorDMR-18-41010	3
chr11	14362570	14362885	MajorDMR-18-41011	3
chr11	14363534	14363952	MajorDMR-18-41012	3
chr11	14366375	14367636	MajorDMR-18-41013	6
chr11	14373388	14374429	MajorDMR-18-41014	8
chr11	14375679	14375793	MajorDMR-18-41015	2
chr11	14376346	14376796	MajorDMR-18-41016	2
chr11	14378401	14378437	MajorDMR-18-41017	3
chr11	14383912	14384671	MajorDMR-18-41018	6
chr11	14419677	14419693	MajorDMR-18-41019	2
chr11	14423193	14423630	MajorDMR-18-41020	10
chr11	14438995	14440492	MajorDMR-18-41021	11
chr11	14445106	14445275	MajorDMR-18-41022	2
chr11	14447901	14447936	MajorDMR-18-41023	2
chr11	14466486	14466526	MajorDMR-18-41024	2
chr11	14490587	14490644	MajorDMR-18-41025	3
chr11	14493674	14493921	MajorDMR-18-41026	2
chr11	14498114	14498668	MajorDMR-18-41027	3
chr11	14510670	14510731	MajorDMR-18-41028	2
chr11	14521866	14522239	MajorDMR-18-41029	4
chr11	14559868	14560535	MajorDMR-18-41030	4
chr11	14562850	14563531	MajorDMR-18-41031	6
chr11	14571289	14571804	MajorDMR-18-41032	5
chr11	14573015	14573098	MajorDMR-18-41033	2
chr11	14573768	14573781	MajorDMR-18-41034	2
chr11	14599545	14600000	MajorDMR-18-41035	3
chr11	14604872	14605033	MajorDMR-18-41036	4
chr11	14608799	14609057	MajorDMR-18-41037	3
chr11	14615120	14615255	MajorDMR-18-41038	2
chr11	14634457	14634463	MajorDMR-18-41039	2
chr11	14639229	14639320	MajorDMR-18-41040	2
chr11	14647387	14647595	MajorDMR-18-41041	2
chr11	14660356	14660375	MajorDMR-18-41042	3
chr11	14661501	14662291	MajorDMR-18-41043	7
chr11	14667828	14668032	MajorDMR-18-41044	3
chr11	14694182	14694240	MajorDMR-18-41045	2
chr11	14694827	14695146	MajorDMR-18-41046	3
chr11	14708289	14708299	MajorDMR-18-41047	2
chr11	14709749	14709932	MajorDMR-18-41048	2
chr11	14721436	14721553	MajorDMR-18-41049	2
chr11	14737333	14737371	MajorDMR-18-41050	2
chr11	14761151	14761326	MajorDMR-18-41051	3
chr11	14762061	14762944	MajorDMR-18-41052	4
chr11	14781133	14781181	MajorDMR-18-41053	4
chr11	14782671	14782703	MajorDMR-18-41054	3
chr11	14796320	14796355	MajorDMR-18-41055	2
chr11	14809694	14809715	MajorDMR-18-41056	2
chr11	14878839	14879476	MajorDMR-18-41057	4
chr11	14895416	14895531	MajorDMR-18-41058	4
chr11	14902065	14902087	MajorDMR-18-41059	2
chr11	14907378	14907547	MajorDMR-18-41060	2
chr11	14916486	14916711	MajorDMR-18-41061	2
chr11	14919723	14919737	MajorDMR-18-41062	2
chr11	14926252	14926505	MajorDMR-18-41063	8
chr11	14927333	14927537	MajorDMR-18-41064	3
chr11	14928974	14929140	MajorDMR-18-41065	3
chr11	14991266	14991733	MajorDMR-18-41066	11
chr11	14993377	14993478	MajorDMR-18-41067	7
chr11	15033215	15033326	MajorDMR-18-41068	2
chr11	15048559	15048774	MajorDMR-18-41069	2
chr11	15061391	15061976	MajorDMR-18-41070	4
chr11	15067518	15067714	MajorDMR-18-41071	2
chr11	15084192	15084575	MajorDMR-18-41072	4
chr11	15087504	15088115	MajorDMR-18-41073	6
chr11	15089262	15089273	MajorDMR-18-41074	2
chr11	15096373	15096786	MajorDMR-18-41075	3
chr11	15098184	15098932	MajorDMR-18-41076	5
chr11	15122339	15122531	MajorDMR-18-41077	3
chr11	15128313	15128454	MajorDMR-18-41078	3
chr11	15133745	15134023	MajorDMR-18-41079	5
chr11	15139359	15139574	MajorDMR-18-41080	4
chr11	15146302	15146432	MajorDMR-18-41081	2
chr11	15151394	15151581	MajorDMR-18-41082	2
chr11	15164115	15164658	MajorDMR-18-41083	4
chr11	15168204	15168332	MajorDMR-18-41084	3
chr11	15169158	15170181	MajorDMR-18-41085	7
chr11	15171668	15171793	MajorDMR-18-41086	2
chr11	15189477	15189510	MajorDMR-18-41087	2
chr11	15215834	15215905	MajorDMR-18-41088	2
chr11	15221029	15221382	MajorDMR-18-41089	6
chr11	15230024	15230479	MajorDMR-18-41090	5
chr11	15235482	15235897	MajorDMR-18-41091	3
chr11	15239209	15239216	MajorDMR-18-41092	2
chr11	15279826	15280361	MajorDMR-18-41093	3
chr11	15296536	15296903	MajorDMR-18-41094	6
chr11	15297646	15297862	MajorDMR-18-41095	4
chr11	15298565	15298908	MajorDMR-18-41096	3
chr11	15300950	15301047	MajorDMR-18-41097	2
chr11	15310899	15310951	MajorDMR-18-41098	2
chr11	15329458	15329566	MajorDMR-18-41099	2
chr11	15339117	15339622	MajorDMR-18-41100	4
chr11	15349660	15349763	MajorDMR-18-41101	3
chr11	15356623	15356714	MajorDMR-18-41102	2
chr11	15381153	15381312	MajorDMR-18-41103	3
chr11	15382182	15382239	MajorDMR-18-41104	2
chr11	15383062	15383437	MajorDMR-18-41105	3
chr11	15389037	15389769	MajorDMR-18-41106	12
chr11	15439847	15440089	MajorDMR-18-41107	5
chr11	15447160	15447804	MajorDMR-18-41108	4
chr11	15459918	15459960	MajorDMR-18-41109	2
chr11	15474841	15474897	MajorDMR-18-41110	2
chr11	15493637	15494162	MajorDMR-18-41111	7
chr11	15498298	15498334	MajorDMR-18-41112	3
chr11	15522981	15523313	MajorDMR-18-41113	6
chr11	15561472	15561768	MajorDMR-18-41114	3
chr11	15562791	15562866	MajorDMR-18-41115	2
chr11	15566080	15566382	MajorDMR-18-41116	5
chr11	15572027	15572407	MajorDMR-18-41117	3
chr11	15584797	15585554	MajorDMR-18-41118	10
chr11	15587337	15587928	MajorDMR-18-41119	10
chr11	15624452	15624956	MajorDMR-18-41120	6
chr11	15628958	15629164	MajorDMR-18-41121	4
chr11	15632630	15632703	MajorDMR-18-41122	4
chr11	15643207	15643300	MajorDMR-18-41123	2
chr11	15644154	15644713	MajorDMR-18-41124	5
chr11	15650476	15650607	MajorDMR-18-41125	4
chr11	15661660	15662337	MajorDMR-18-41126	14
chr11	15662918	15663278	MajorDMR-18-41127	6
chr11	15673126	15673369	MajorDMR-18-41128	2
chr11	15684687	15685442	MajorDMR-18-41129	7
chr11	15694519	15694579	MajorDMR-18-41130	2
chr11	15707599	15707841	MajorDMR-18-41131	2
chr11	15709909	15710057	MajorDMR-18-41132	3
chr11	15711697	15712224	MajorDMR-18-41133	7
chr11	15713544	15713816	MajorDMR-18-41134	3
chr11	15729469	15729766	MajorDMR-18-41135	2
chr11	15736332	15736921	MajorDMR-18-41136	6
chr11	15742161	15742281	MajorDMR-18-41137	2
chr11	15752600	15752701	MajorDMR-18-41138	3
chr11	15757392	15757507	MajorDMR-18-41139	2
chr11	15764036	15764110	MajorDMR-18-41140	2
chr11	15764634	15764749	MajorDMR-18-41141	2
chr11	15780181	15781318	MajorDMR-18-41142	12
chr11	15795635	15797018	MajorDMR-18-41143	12
chr11	15799352	15799460	MajorDMR-18-41144	3
chr11	15821859	15821967	MajorDMR-18-41145	2
chr11	15823458	15824349	MajorDMR-18-41146	7
chr11	15831405	15831457	MajorDMR-18-41147	3
chr11	15836833	15837083	MajorDMR-18-41148	2
chr11	15841261	15841619	MajorDMR-18-41149	6
chr11	15849797	15850405	MajorDMR-18-41150	9
chr11	15852351	15852880	MajorDMR-18-41151	9
chr11	15855388	15855408	MajorDMR-18-41152	2
chr11	15864893	15866776	MajorDMR-18-41153	19
chr11	15871061	15871082	MajorDMR-18-41154	2
chr11	15893585	15894018	MajorDMR-18-41155	2
chr11	15905752	15906138	MajorDMR-18-41156	14
chr11	15907165	15907654	MajorDMR-18-41157	9
chr11	15911792	15912198	MajorDMR-18-41158	3
chr11	15914688	15914956	MajorDMR-18-41159	3
chr11	15915539	15915677	MajorDMR-18-41160	4
chr11	15917026	15917318	MajorDMR-18-41161	3
chr11	15923872	15924074	MajorDMR-18-41162	3
chr11	15927176	15927716	MajorDMR-18-41163	12
chr11	15942642	15943253	MajorDMR-18-41164	6
chr11	15944854	15944928	MajorDMR-18-41165	2
chr11	15949396	15949861	MajorDMR-18-41166	3
chr11	15989373	15991754	MajorDMR-18-41167	16
chr11	15994279	15994377	MajorDMR-18-41168	2
chr11	16010575	16010849	MajorDMR-18-41169	10
chr11	16023703	16024316	MajorDMR-18-41170	5
chr11	16027895	16028243	MajorDMR-18-41171	3
chr11	16037522	16037954	MajorDMR-18-41172	3
chr11	16064896	16065423	MajorDMR-18-41173	3
chr11	16092192	16092273	MajorDMR-18-41174	4
chr11	16103137	16103506	MajorDMR-18-41175	5
chr11	16104712	16104904	MajorDMR-18-41176	2
chr11	16119219	16119240	MajorDMR-18-41177	2
chr11	16139729	16140150	MajorDMR-18-41178	3
chr11	16169590	16170632	MajorDMR-18-41179	11
chr11	16172318	16172760	MajorDMR-18-41180	2
chr11	16192986	16192995	MajorDMR-18-41181	2
chr11	16213439	16213569	MajorDMR-18-41182	2
chr11	16215088	16215536	MajorDMR-18-41183	3
chr11	16216295	16216657	MajorDMR-18-41184	3
chr11	16238574	16238645	MajorDMR-18-41185	2
chr11	16268882	16268995	MajorDMR-18-41186	2
chr11	16270538	16270754	MajorDMR-18-41187	4
chr11	16273962	16274135	MajorDMR-18-41188	2
chr11	16300048	16300056	MajorDMR-18-41189	2
chr11	16301944	16302286	MajorDMR-18-41190	6
chr11	16307737	16307829	MajorDMR-18-41191	2
chr11	16312117	16312301	MajorDMR-18-41192	3
chr11	16314200	16314887	MajorDMR-18-41193	10
chr11	16317996	16318199	MajorDMR-18-41194	2
chr11	16319667	16320317	MajorDMR-18-41195	4
chr11	16321534	16322226	MajorDMR-18-41196	5
chr11	16329581	16331028	MajorDMR-18-41197	7
chr11	16339800	16340384	MajorDMR-18-41198	9
chr11	16356011	16356043	MajorDMR-18-41199	2
chr11	16369180	16369323	MajorDMR-18-41200	2
chr11	16371777	16372187	MajorDMR-18-41201	5
chr11	16377254	16379053	MajorDMR-18-41202	12
chr11	16423950	16424137	MajorDMR-18-41203	2
chr11	16424672	16425081	MajorDMR-18-41204	7
chr11	16425677	16427025	MajorDMR-18-41205	12
chr11	16435529	16435837	MajorDMR-18-41206	2
chr11	16440106	16440731	MajorDMR-18-41207	6
chr11	16550002	16550200	MajorDMR-18-41208	2
chr11	16553305	16553403	MajorDMR-18-41209	3
chr11	16580469	16580959	MajorDMR-18-41210	2
chr11	16598962	16599012	MajorDMR-18-41211	2
chr11	16609421	16609967	MajorDMR-18-41212	3
chr11	16620329	16621029	MajorDMR-18-41213	7
chr11	16621656	16621988	MajorDMR-18-41214	2
chr11	16625000	16625896	MajorDMR-18-41215	31
chr11	16629914	16630301	MajorDMR-18-41216	4
chr11	16635954	16635999	MajorDMR-18-41217	4
chr11	16640174	16640611	MajorDMR-18-41218	6
chr11	16650778	16651001	MajorDMR-18-41219	5
chr11	16661624	16661852	MajorDMR-18-41220	2
chr11	16738996	16739370	MajorDMR-18-41221	3
chr11	16771588	16772394	MajorDMR-18-41222	5
chr11	16773669	16773754	MajorDMR-18-41223	2
chr11	16790284	16790461	MajorDMR-18-41224	4
chr11	16810208	16810600	MajorDMR-18-41225	2
chr11	16816288	16816345	MajorDMR-18-41226	2
chr11	16826300	16826364	MajorDMR-18-41227	2
chr11	16828092	16828745	MajorDMR-18-41228	14
chr11	16831792	16832595	MajorDMR-18-41229	6
chr11	16833900	16834201	MajorDMR-18-41230	4
chr11	16836409	16837188	MajorDMR-18-41231	23
chr11	16838889	16839043	MajorDMR-18-41232	3
chr11	16846714	16847373	MajorDMR-18-41233	8
chr11	16861562	16861658	MajorDMR-18-41234	2
chr11	16863821	16863880	MajorDMR-18-41235	4
chr11	16878660	16878705	MajorDMR-18-41236	2
chr11	16883586	16883594	MajorDMR-18-41237	2
chr11	16897592	16898077	MajorDMR-18-41238	5
chr11	16902805	16903505	MajorDMR-18-41239	7
chr11	16927557	16928150	MajorDMR-18-41240	4
chr11	16934297	16935746	MajorDMR-18-41241	18
chr11	16938448	16938793	MajorDMR-18-41242	2
chr11	16955090	16955417	MajorDMR-18-41243	3
chr11	16959830	16959939	MajorDMR-18-41244	3
chr11	16964067	16964280	MajorDMR-18-41245	4
chr11	16967485	16968325	MajorDMR-18-41246	9
chr11	16998064	16998451	MajorDMR-18-41247	2
chr11	16999441	17000062	MajorDMR-18-41248	5
chr11	17001573	17001845	MajorDMR-18-41249	5
chr11	17002845	17003598	MajorDMR-18-41250	14
chr11	17012257	17012623	MajorDMR-18-41251	2
chr11	17013252	17013373	MajorDMR-18-41252	2
chr11	17022680	17022796	MajorDMR-18-41253	2
chr11	17034683	17034940	MajorDMR-18-41254	9
chr11	17036671	17036850	MajorDMR-18-41255	5
chr11	17037420	17037511	MajorDMR-18-41256	2
chr11	17043039	17043231	MajorDMR-18-41257	3
chr11	17107579	17107863	MajorDMR-18-41258	6
chr11	17109156	17109238	MajorDMR-18-41259	2
chr11	17118739	17119189	MajorDMR-18-41260	3
chr11	17129340	17129512	MajorDMR-18-41261	2
chr11	17172016	17172171	MajorDMR-18-41262	4
chr11	17184800	17185151	MajorDMR-18-41263	3
chr11	17194971	17195340	MajorDMR-18-41264	3
chr11	17257099	17257261	MajorDMR-18-41265	2
chr11	17286743	17287213	MajorDMR-18-41266	2
chr11	17292359	17292634	MajorDMR-18-41267	4
chr11	17426871	17427916	MajorDMR-18-41268	16
chr11	17432715	17433063	MajorDMR-18-41269	12
chr11	17434443	17434513	MajorDMR-18-41270	2
chr11	17437362	17437503	MajorDMR-18-41271	4
chr11	17443022	17443802	MajorDMR-18-41272	3
chr11	17500507	17500827	MajorDMR-18-41273	2
chr11	17501430	17501663	MajorDMR-18-41274	3
chr11	17507638	17507672	MajorDMR-18-41275	2
chr11	17511299	17511812	MajorDMR-18-41276	7
chr11	17517020	17517877	MajorDMR-18-41277	11
chr11	17519779	17519799	MajorDMR-18-41278	2
chr11	17534162	17534749	MajorDMR-18-41279	3
chr11	17535579	17536312	MajorDMR-18-41280	7
chr11	17537963	17538773	MajorDMR-18-41281	13
chr11	17540858	17541236	MajorDMR-18-41282	6
chr11	17547980	17548164	MajorDMR-18-41283	10
chr11	17550547	17551745	MajorDMR-18-41284	24
chr11	17555497	17555865	MajorDMR-18-41285	2
chr11	17561894	17562113	MajorDMR-18-41286	2
chr11	17565519	17565687	MajorDMR-18-41287	5
chr11	17568711	17569243	MajorDMR-18-41288	23
chr11	17572026	17572338	MajorDMR-18-41289	2
chr11	17574266	17575043	MajorDMR-18-41290	12
chr11	17627165	17627613	MajorDMR-18-41291	7
chr11	17636445	17636647	MajorDMR-18-41292	3
chr11	17646760	17646849	MajorDMR-18-41293	2
chr11	17666328	17666364	MajorDMR-18-41294	2
chr11	17671919	17672267	MajorDMR-18-41295	9
chr11	17673304	17673718	MajorDMR-18-41296	4
chr11	17675220	17675494	MajorDMR-18-41297	6
chr11	17680350	17680396	MajorDMR-18-41298	2
chr11	17707783	17708557	MajorDMR-18-41299	9
chr11	17713734	17713885	MajorDMR-18-41300	3
chr11	17715270	17715374	MajorDMR-18-41301	3
chr11	17717207	17717381	MajorDMR-18-41302	3
chr11	17722721	17722946	MajorDMR-18-41303	5
chr11	17733562	17734303	MajorDMR-18-41304	10
chr11	17734983	17735116	MajorDMR-18-41305	3
chr11	17739707	17740795	MajorDMR-18-41306	28
chr11	17755038	17755156	MajorDMR-18-41307	2
chr11	17790170	17790390	MajorDMR-18-41308	2
chr11	17795925	17796057	MajorDMR-18-41309	2
chr11	17797943	17798093	MajorDMR-18-41310	8
chr11	17828538	17829091	MajorDMR-18-41311	4
chr11	17831076	17831226	MajorDMR-18-41312	2
chr11	17860639	17861573	MajorDMR-18-41313	8
chr11	17864469	17864795	MajorDMR-18-41314	3
chr11	17874776	17874838	MajorDMR-18-41315	2
chr11	17887527	17887798	MajorDMR-18-41316	2
chr11	17916389	17916995	MajorDMR-18-41317	5
chr11	17943797	17944125	MajorDMR-18-41318	2
chr11	17946579	17946824	MajorDMR-18-41319	3
chr11	17948880	17949411	MajorDMR-18-41320	4
chr11	17958192	17958299	MajorDMR-18-41321	2
chr11	18007512	18008140	MajorDMR-18-41322	5
chr11	18052221	18052281	MajorDMR-18-41323	3
chr11	18067669	18068121	MajorDMR-18-41324	10
chr11	18084983	18085807	MajorDMR-18-41325	14
chr11	18086321	18086557	MajorDMR-18-41326	3
chr11	18113311	18113320	MajorDMR-18-41327	2
chr11	18114577	18114595	MajorDMR-18-41328	2
chr11	18121278	18121422	MajorDMR-18-41329	4
chr11	18123845	18123904	MajorDMR-18-41330	2
chr11	18132369	18132852	MajorDMR-18-41331	4
chr11	18138152	18138577	MajorDMR-18-41332	3
chr11	18139184	18139447	MajorDMR-18-41333	5
chr11	18143027	18143410	MajorDMR-18-41334	6
chr11	18154569	18154816	MajorDMR-18-41335	2
chr11	18159641	18159843	MajorDMR-18-41336	2
chr11	18167625	18167710	MajorDMR-18-41337	2
chr11	18191587	18192731	MajorDMR-18-41338	4
chr11	18198452	18198765	MajorDMR-18-41339	2
chr11	18212304	18212613	MajorDMR-18-41340	3
chr11	18214261	18214785	MajorDMR-18-41341	4
chr11	18216651	18217106	MajorDMR-18-41342	5
chr11	18225264	18225556	MajorDMR-18-41343	5
chr11	18232455	18232713	MajorDMR-18-41344	3
chr11	18257404	18257748	MajorDMR-18-41345	3
chr11	18263520	18264049	MajorDMR-18-41346	3
chr11	18282676	18282985	MajorDMR-18-41347	4
chr11	18284001	18284411	MajorDMR-18-41348	3
chr11	18290054	18290067	MajorDMR-18-41349	2
chr11	18292562	18292728	MajorDMR-18-41350	2
chr11	18316664	18317276	MajorDMR-18-41351	5
chr11	18324941	18325127	MajorDMR-18-41352	3
chr11	18333336	18333951	MajorDMR-18-41353	5
chr11	18345594	18345995	MajorDMR-18-41354	2
chr11	18350856	18350980	MajorDMR-18-41355	2
chr11	18351816	18352433	MajorDMR-18-41356	6
chr11	18356030	18356080	MajorDMR-18-41357	2
chr11	18357410	18357697	MajorDMR-18-41358	5
chr11	18362080	18362414	MajorDMR-18-41359	4
chr11	18396348	18396798	MajorDMR-18-41360	4
chr11	18435032	18435456	MajorDMR-18-41361	5
chr11	18451354	18451374	MajorDMR-18-41362	2
chr11	18480718	18480782	MajorDMR-18-41363	2
chr11	18511594	18511826	MajorDMR-18-41364	3
chr11	18512449	18512614	MajorDMR-18-41365	3
chr11	18531945	18531994	MajorDMR-18-41366	2
chr11	18541652	18541747	MajorDMR-18-41367	2
chr11	18563453	18564410	MajorDMR-18-41368	5
chr11	18599137	18599155	MajorDMR-18-41369	2
chr11	18603330	18603707	MajorDMR-18-41370	2
chr11	18612123	18612884	MajorDMR-18-41371	4
chr11	18624303	18624636	MajorDMR-18-41372	4
chr11	18634945	18635558	MajorDMR-18-41373	7
chr11	18666558	18667344	MajorDMR-18-41374	7
chr11	18668021	18668046	MajorDMR-18-41375	2
chr11	18672840	18672856	MajorDMR-18-41376	2
chr11	18674816	18675394	MajorDMR-18-41377	4
chr11	18683746	18684296	MajorDMR-18-41378	3
chr11	18689048	18689094	MajorDMR-18-41379	3
chr11	18690281	18690287	MajorDMR-18-41380	2
chr11	18702279	18702525	MajorDMR-18-41381	3
chr11	18707087	18707114	MajorDMR-18-41382	2
chr11	18714678	18714689	MajorDMR-18-41383	2
chr11	18743459	18743672	MajorDMR-18-41384	8
chr11	18773773	18774260	MajorDMR-18-41385	4
chr11	18794151	18794319	MajorDMR-18-41386	4
chr11	18816603	18816876	MajorDMR-18-41387	3
chr11	18823722	18824121	MajorDMR-18-41388	4
chr11	18829187	18829275	MajorDMR-18-41389	2
chr11	18842710	18843209	MajorDMR-18-41390	6
chr11	18858067	18858088	MajorDMR-18-41391	2
chr11	18860275	18860331	MajorDMR-18-41392	2
chr11	18882355	18882442	MajorDMR-18-41393	3
chr11	18887389	18887822	MajorDMR-18-41394	2
chr11	18893427	18894641	MajorDMR-18-41395	5
chr11	18901147	18901547	MajorDMR-18-41396	2
chr11	18922035	18922655	MajorDMR-18-41397	4
chr11	18929142	18929505	MajorDMR-18-41398	5
chr11	18971085	18971166	MajorDMR-18-41399	2
chr11	18976987	18977150	MajorDMR-18-41400	2
chr11	19006214	19006318	MajorDMR-18-41401	2
chr11	19008302	19008927	MajorDMR-18-41402	6
chr11	19037761	19037774	MajorDMR-18-41403	2
chr11	19040574	19040685	MajorDMR-18-41404	3
chr11	19042819	19043314	MajorDMR-18-41405	2
chr11	19046520	19047841	MajorDMR-18-41406	7
chr11	19076165	19076727	MajorDMR-18-41407	5
chr11	19083052	19083543	MajorDMR-18-41408	2
chr11	19101350	19101368	MajorDMR-18-41409	2
chr11	19102189	19102498	MajorDMR-18-41410	6
chr11	19115140	19115637	MajorDMR-18-41411	4
chr11	19130304	19130483	MajorDMR-18-41412	5
chr11	19131526	19132369	MajorDMR-18-41413	9
chr11	19137623	19137910	MajorDMR-18-41414	2
chr11	19140506	19141228	MajorDMR-18-41415	5
chr11	19146487	19146625	MajorDMR-18-41416	2
chr11	19148565	19148678	MajorDMR-18-41417	2
chr11	19182672	19182710	MajorDMR-18-41418	2
chr11	19183372	19183379	MajorDMR-18-41419	2
chr11	19194547	19194895	MajorDMR-18-41420	4
chr11	19208825	19210096	MajorDMR-18-41421	18
chr11	19221232	19222396	MajorDMR-18-41422	6
chr11	19229096	19229141	MajorDMR-18-41423	2
chr11	19229949	19230289	MajorDMR-18-41424	3
chr11	19240084	19240874	MajorDMR-18-41425	11
chr11	19242931	19243288	MajorDMR-18-41426	3
chr11	19252394	19252487	MajorDMR-18-41427	2
chr11	19274420	19274428	MajorDMR-18-41428	2
chr11	19280291	19280592	MajorDMR-18-41429	4
chr11	19283692	19283986	MajorDMR-18-41430	4
chr11	19302632	19302890	MajorDMR-18-41431	5
chr11	19307178	19307476	MajorDMR-18-41432	4
chr11	19317507	19317645	MajorDMR-18-41433	2
chr11	19332637	19333159	MajorDMR-18-41434	4
chr11	19337996	19338384	MajorDMR-18-41435	6
chr11	19342329	19342557	MajorDMR-18-41436	2
chr11	19357581	19357618	MajorDMR-18-41437	2
chr11	19361434	19361461	MajorDMR-18-41438	2
chr11	19366234	19366504	MajorDMR-18-41439	3
chr11	19369661	19369868	MajorDMR-18-41440	3
chr11	19370770	19372899	MajorDMR-18-41441	30
chr11	19391647	19392436	MajorDMR-18-41442	4
chr11	19398009	19398180	MajorDMR-18-41443	3
chr11	19403422	19403528	MajorDMR-18-41444	2
chr11	19407370	19407378	MajorDMR-18-41445	2
chr11	19409764	19409867	MajorDMR-18-41446	3
chr11	19414062	19414583	MajorDMR-18-41447	3
chr11	19419362	19419743	MajorDMR-18-41448	4
chr11	19420348	19420809	MajorDMR-18-41449	7
chr11	19424518	19425099	MajorDMR-18-41450	3
chr11	19426394	19426937	MajorDMR-18-41451	4
chr11	19429283	19429715	MajorDMR-18-41452	11
chr11	19431166	19431202	MajorDMR-18-41453	2
chr11	19434057	19434112	MajorDMR-18-41454	3
chr11	19443782	19444247	MajorDMR-18-41455	11
chr11	19448264	19449191	MajorDMR-18-41456	6
chr11	19452278	19452864	MajorDMR-18-41457	6
chr11	19454094	19454391	MajorDMR-18-41458	2
chr11	19470337	19470969	MajorDMR-18-41459	4
chr11	19474365	19474412	MajorDMR-18-41460	2
chr11	19475305	19475618	MajorDMR-18-41461	2
chr11	19477395	19477885	MajorDMR-18-41462	3
chr11	19487623	19488416	MajorDMR-18-41463	9
chr11	19495815	19497427	MajorDMR-18-41464	19
chr11	19515088	19515436	MajorDMR-18-41465	3
chr11	19519528	19519596	MajorDMR-18-41466	3
chr11	19523357	19523600	MajorDMR-18-41467	8
chr11	19531580	19533472	MajorDMR-18-41468	15
chr11	19536046	19536190	MajorDMR-18-41469	2
chr11	19541042	19541843	MajorDMR-18-41470	6
chr11	19545839	19546449	MajorDMR-18-41471	8
chr11	19549017	19549196	MajorDMR-18-41472	2
chr11	19551329	19551729	MajorDMR-18-41473	5
chr11	19553865	19554333	MajorDMR-18-41474	2
chr11	19557860	19558045	MajorDMR-18-41475	3
chr11	19561260	19561704	MajorDMR-18-41476	6
chr11	19566841	19566948	MajorDMR-18-41477	2
chr11	19577633	19577953	MajorDMR-18-41478	2
chr11	19582829	19582865	MajorDMR-18-41479	3
chr11	19614614	19614701	MajorDMR-18-41480	2
chr11	19617990	19618181	MajorDMR-18-41481	6
chr11	19618975	19619717	MajorDMR-18-41482	9
chr11	19620624	19621126	MajorDMR-18-41483	2
chr11	19630027	19630352	MajorDMR-18-41484	3
chr11	19672281	19672312	MajorDMR-18-41485	2
chr11	19674176	19674785	MajorDMR-18-41486	4
chr11	19687705	19687784	MajorDMR-18-41487	4
chr11	19688533	19689011	MajorDMR-18-41488	5
chr11	19691936	19692361	MajorDMR-18-41489	2
chr11	19698111	19698673	MajorDMR-18-41490	8
chr11	19699298	19699344	MajorDMR-18-41491	3
chr11	19701784	19702064	MajorDMR-18-41492	9
chr11	19713612	19713858	MajorDMR-18-41493	6
chr11	19761682	19762287	MajorDMR-18-41494	4
chr11	19765240	19765328	MajorDMR-18-41495	2
chr11	19787779	19788078	MajorDMR-18-41496	3
chr11	19789185	19790265	MajorDMR-18-41497	7
chr11	19837330	19837716	MajorDMR-18-41498	5
chr11	19853873	19854206	MajorDMR-18-41499	5
chr11	19866490	19866865	MajorDMR-18-41500	3
chr11	19887607	19888049	MajorDMR-18-41501	3
chr11	19894263	19894314	MajorDMR-18-41502	2
chr11	19900273	19900397	MajorDMR-18-41503	3
chr11	19900935	19901469	MajorDMR-18-41504	10
chr11	19934130	19934624	MajorDMR-18-41505	3
chr11	19938089	19938272	MajorDMR-18-41506	2
chr11	19940838	19941110	MajorDMR-18-41507	5
chr11	19942695	19943009	MajorDMR-18-41508	3
chr11	19956729	19956839	MajorDMR-18-41509	2
chr11	19957433	19957443	MajorDMR-18-41510	2
chr11	19965660	19965726	MajorDMR-18-41511	3
chr11	19999722	19999820	MajorDMR-18-41512	4
chr11	20022133	20022680	MajorDMR-18-41513	7
chr11	20023569	20023580	MajorDMR-18-41514	2
chr11	20026544	20026721	MajorDMR-18-41515	3
chr11	20033122	20033635	MajorDMR-18-41516	4
chr11	20043508	20043703	MajorDMR-18-41517	2
chr11	20044339	20044640	MajorDMR-18-41518	5
chr11	20047039	20047106	MajorDMR-18-41519	4
chr11	20048699	20048945	MajorDMR-18-41520	8
chr11	20053726	20053882	MajorDMR-18-41521	3
chr11	20058492	20058650	MajorDMR-18-41522	4
chr11	20060441	20060541	MajorDMR-18-41523	2
chr11	20061657	20062066	MajorDMR-18-41524	3
chr11	20063505	20063625	MajorDMR-18-41525	3
chr11	20069560	20069885	MajorDMR-18-41526	2
chr11	20090165	20090445	MajorDMR-18-41527	2
chr11	20100454	20100610	MajorDMR-18-41528	2
chr11	20138298	20138832	MajorDMR-18-41529	3
chr11	20177403	20177755	MajorDMR-18-41530	3
chr11	20185533	20186731	MajorDMR-18-41531	8
chr11	20197989	20199202	MajorDMR-18-41532	19
chr11	20208444	20208906	MajorDMR-18-41533	8
chr11	20218674	20219008	MajorDMR-18-41534	2
chr11	20219545	20219636	MajorDMR-18-41535	2
chr11	20222439	20223647	MajorDMR-18-41536	5
chr11	20230261	20230752	MajorDMR-18-41537	6
chr11	20234461	20234715	MajorDMR-18-41538	6
chr11	20238190	20238246	MajorDMR-18-41539	3
chr11	20253974	20254204	MajorDMR-18-41540	3
chr11	20260138	20260448	MajorDMR-18-41541	2
chr11	20269049	20269732	MajorDMR-18-41542	11
chr11	20273221	20273317	MajorDMR-18-41543	2
chr11	20280050	20280268	MajorDMR-18-41544	5
chr11	20285837	20285989	MajorDMR-18-41545	2
chr11	20295468	20296178	MajorDMR-18-41546	6
chr11	20298026	20298586	MajorDMR-18-41547	7
chr11	20301047	20301152	MajorDMR-18-41548	2
chr11	20311382	20311805	MajorDMR-18-41549	3
chr11	20313897	20314089	MajorDMR-18-41550	3
chr11	20323894	20324033	MajorDMR-18-41551	2
chr11	20324705	20325407	MajorDMR-18-41552	7
chr11	20331753	20332373	MajorDMR-18-41553	16
chr11	20343197	20343207	MajorDMR-18-41554	2
chr11	20349094	20349717	MajorDMR-18-41555	7
chr11	20359426	20359628	MajorDMR-18-41556	3
chr11	20376139	20376314	MajorDMR-18-41557	4
chr11	20388825	20389089	MajorDMR-18-41558	5
chr11	20394753	20394926	MajorDMR-18-41559	4
chr11	20417369	20417487	MajorDMR-18-41560	2
chr11	20427497	20428010	MajorDMR-18-41561	8
chr11	20432277	20432554	MajorDMR-18-41562	2
chr11	20434899	20435588	MajorDMR-18-41563	4
chr11	20451028	20451130	MajorDMR-18-41564	2
chr11	20454122	20454290	MajorDMR-18-41565	2
chr11	20465227	20465289	MajorDMR-18-41566	2
chr11	20496109	20496315	MajorDMR-18-41567	4
chr11	20505020	20505358	MajorDMR-18-41568	3
chr11	20509833	20509998	MajorDMR-18-41569	2
chr11	20523574	20523643	MajorDMR-18-41570	2
chr11	20537817	20538087	MajorDMR-18-41571	2
chr11	20539009	20539069	MajorDMR-18-41572	2
chr11	20544122	20544583	MajorDMR-18-41573	4
chr11	20552587	20553102	MajorDMR-18-41574	8
chr11	20566109	20566644	MajorDMR-18-41575	8
chr11	20573369	20574047	MajorDMR-18-41576	3
chr11	20580254	20580669	MajorDMR-18-41577	3
chr11	20584092	20584210	MajorDMR-18-41578	2
chr11	20610492	20610892	MajorDMR-18-41579	2
chr11	20611493	20612093	MajorDMR-18-41580	7
chr11	20615553	20615753	MajorDMR-18-41581	2
chr11	20617839	20618176	MajorDMR-18-41582	9
chr11	20636297	20636582	MajorDMR-18-41583	2
chr11	20638191	20639341	MajorDMR-18-41584	6
chr11	20644994	20645117	MajorDMR-18-41585	2
chr11	20647377	20647652	MajorDMR-18-41586	3
chr11	20656085	20656191	MajorDMR-18-41587	4
chr11	20659941	20660442	MajorDMR-18-41588	2
chr11	20661486	20661719	MajorDMR-18-41589	2
chr11	20665314	20665516	MajorDMR-18-41590	5
chr11	20686218	20686544	MajorDMR-18-41591	3
chr11	20698298	20698623	MajorDMR-18-41592	3
chr11	20699309	20699408	MajorDMR-18-41593	2
chr11	20719431	20719893	MajorDMR-18-41594	6
chr11	20737709	20737983	MajorDMR-18-41595	3
chr11	20760709	20761479	MajorDMR-18-41596	10
chr11	20783584	20784253	MajorDMR-18-41597	10
chr11	20793098	20793685	MajorDMR-18-41598	5
chr11	20804526	20805361	MajorDMR-18-41599	8
chr11	20809550	20809862	MajorDMR-18-41600	2
chr11	20818195	20818385	MajorDMR-18-41601	3
chr11	20853778	20853917	MajorDMR-18-41602	3
chr11	20894768	20894773	MajorDMR-18-41603	2
chr11	20913945	20914061	MajorDMR-18-41604	2
chr11	20934312	20935071	MajorDMR-18-41605	6
chr11	20948420	20948936	MajorDMR-18-41606	4
chr11	20961700	20961735	MajorDMR-18-41607	2
chr11	20995730	20996160	MajorDMR-18-41608	4
chr11	20999768	20999807	MajorDMR-18-41609	2
chr11	21013188	21013199	MajorDMR-18-41610	2
chr11	21037362	21037625	MajorDMR-18-41611	7
chr11	21042492	21043241	MajorDMR-18-41612	4
chr11	21048030	21048300	MajorDMR-18-41613	3
chr11	21056887	21057620	MajorDMR-18-41614	8
chr11	21070255	21070515	MajorDMR-18-41615	4
chr11	21086737	21087847	MajorDMR-18-41616	7
chr11	21089999	21090671	MajorDMR-18-41617	4
chr11	21097663	21097901	MajorDMR-18-41618	4
chr11	21098416	21098550	MajorDMR-18-41619	3
chr11	21104373	21104752	MajorDMR-18-41620	3
chr11	21108146	21108401	MajorDMR-18-41621	2
chr11	21120556	21121045	MajorDMR-18-41622	6
chr11	21127101	21127144	MajorDMR-18-41623	2
chr11	21143868	21143988	MajorDMR-18-41624	2
chr11	21152916	21153089	MajorDMR-18-41625	2
chr11	21181772	21181796	MajorDMR-18-41626	2
chr11	21200578	21200590	MajorDMR-18-41627	2
chr11	21254399	21254689	MajorDMR-18-41628	3
chr11	21263425	21264269	MajorDMR-18-41629	8
chr11	21276215	21276372	MajorDMR-18-41630	2
chr11	21280791	21281246	MajorDMR-18-41631	3
chr11	21295514	21295711	MajorDMR-18-41632	2
chr11	21301463	21301474	MajorDMR-18-41633	2
chr11	21306790	21307257	MajorDMR-18-41634	3
chr11	21375204	21375259	MajorDMR-18-41635	3
chr11	21378976	21379242	MajorDMR-18-41636	2
chr11	21469578	21469602	MajorDMR-18-41637	2
chr11	21496891	21497153	MajorDMR-18-41638	2
chr11	21522904	21523222	MajorDMR-18-41639	2
chr11	21525664	21525858	MajorDMR-18-41640	4
chr11	21531569	21532031	MajorDMR-18-41641	5
chr11	21560376	21561099	MajorDMR-18-41642	6
chr11	21604707	21604895	MajorDMR-18-41643	3
chr11	21605455	21605487	MajorDMR-18-41644	2
chr11	21624447	21624704	MajorDMR-18-41645	3
chr11	21627280	21627696	MajorDMR-18-41646	2
chr11	21637732	21637757	MajorDMR-18-41647	2
chr11	21643775	21644975	MajorDMR-18-41648	7
chr11	21650195	21650445	MajorDMR-18-41649	3
chr11	21663086	21663111	MajorDMR-18-41650	2
chr11	21675513	21676081	MajorDMR-18-41651	5
chr11	21689746	21689889	MajorDMR-18-41652	2
chr11	21716425	21716504	MajorDMR-18-41653	2
chr11	21736104	21736319	MajorDMR-18-41654	3
chr11	21763829	21763899	MajorDMR-18-41655	2
chr11	21771762	21772205	MajorDMR-18-41656	4
chr11	21788906	21789102	MajorDMR-18-41657	3
chr11	21790121	21790302	MajorDMR-18-41658	2
chr11	21790836	21791377	MajorDMR-18-41659	3
chr11	21806939	21807378	MajorDMR-18-41660	4
chr11	21819933	21820026	MajorDMR-18-41661	2
chr11	21820720	21822039	MajorDMR-18-41662	13
chr11	21832223	21832563	MajorDMR-18-41663	2
chr11	21846634	21846891	MajorDMR-18-41664	3
chr11	21850539	21850573	MajorDMR-18-41665	2
chr11	21882755	21883332	MajorDMR-18-41666	6
chr11	21894295	21894348	MajorDMR-18-41667	2
chr11	21895249	21895462	MajorDMR-18-41668	2
chr11	21914420	21915025	MajorDMR-18-41669	6
chr11	21935760	21936193	MajorDMR-18-41670	2
chr11	21942963	21943464	MajorDMR-18-41671	3
chr11	21950444	21950724	MajorDMR-18-41672	2
chr11	21952459	21952550	MajorDMR-18-41673	2
chr11	21959489	21959570	MajorDMR-18-41674	2
chr11	21980762	21980771	MajorDMR-18-41675	2
chr11	21985598	21985947	MajorDMR-18-41676	2
chr11	21987311	21988016	MajorDMR-18-41677	4
chr11	21990422	21990695	MajorDMR-18-41678	2
chr11	22009697	22010310	MajorDMR-18-41679	3
chr11	22030394	22030705	MajorDMR-18-41680	4
chr11	22032130	22032160	MajorDMR-18-41681	2
chr11	22042077	22042162	MajorDMR-18-41682	2
chr11	22137135	22137823	MajorDMR-18-41683	4
chr11	22184398	22184502	MajorDMR-18-41684	3
chr11	22201595	22202336	MajorDMR-18-41685	8
chr11	22219380	22219692	MajorDMR-18-41686	3
chr11	22240840	22240931	MajorDMR-18-41687	3
chr11	22281075	22281108	MajorDMR-18-41688	2
chr11	22295859	22296152	MajorDMR-18-41689	4
chr11	22317578	22317788	MajorDMR-18-41690	3
chr11	22344159	22344501	MajorDMR-18-41691	2
chr11	22363822	22364070	MajorDMR-18-41692	2
chr11	22392333	22393152	MajorDMR-18-41693	8
chr11	22404187	22404367	MajorDMR-18-41694	4
chr11	22408752	22409224	MajorDMR-18-41695	3
chr11	22412451	22412747	MajorDMR-18-41696	6
chr11	22427018	22427199	MajorDMR-18-41697	3
chr11	22429665	22429683	MajorDMR-18-41698	2
chr11	22438165	22438224	MajorDMR-18-41699	2
chr11	22438992	22439024	MajorDMR-18-41700	3
chr11	22452819	22452896	MajorDMR-18-41701	3
chr11	22453757	22453787	MajorDMR-18-41702	2
chr11	22467301	22467589	MajorDMR-18-41703	2
chr11	22475874	22476381	MajorDMR-18-41704	6
chr11	22478177	22478348	MajorDMR-18-41705	2
chr11	22479821	22479993	MajorDMR-18-41706	2
chr11	22484516	22484722	MajorDMR-18-41707	4
chr11	22485386	22485659	MajorDMR-18-41708	3
chr11	22518347	22519090	MajorDMR-18-41709	4
chr11	22530070	22530409	MajorDMR-18-41710	4
chr11	22534180	22535048	MajorDMR-18-41711	4
chr11	22537636	22537970	MajorDMR-18-41712	6
chr11	22564882	22565184	MajorDMR-18-41713	4
chr11	22571567	22571811	MajorDMR-18-41714	3
chr11	22580082	22581171	MajorDMR-18-41715	9
chr11	22659951	22660016	MajorDMR-18-41716	2
chr11	22673720	22674011	MajorDMR-18-41717	2
chr11	22675294	22675720	MajorDMR-18-41718	3
chr11	22704345	22704805	MajorDMR-18-41719	4
chr11	22712475	22712738	MajorDMR-18-41720	2
chr11	22725313	22725474	MajorDMR-18-41721	2
chr11	22750407	22750943	MajorDMR-18-41722	4
chr11	22778390	22778558	MajorDMR-18-41723	2
chr11	22814184	22814231	MajorDMR-18-41724	3
chr11	22818708	22818736	MajorDMR-18-41725	3
chr11	22830319	22830800	MajorDMR-18-41726	2
chr11	22853130	22853331	MajorDMR-18-41727	3
chr11	22854035	22854062	MajorDMR-18-41728	2
chr11	22862989	22863007	MajorDMR-18-41729	2
chr11	22906545	22906852	MajorDMR-18-41730	2
chr11	22944462	22944767	MajorDMR-18-41731	2
chr11	22946993	22947094	MajorDMR-18-41732	2
chr11	22986277	22986434	MajorDMR-18-41733	2
chr11	22987004	22987453	MajorDMR-18-41734	3
chr11	23005780	23005841	MajorDMR-18-41735	2
chr11	23014322	23014539	MajorDMR-18-41736	2
chr11	23015098	23015342	MajorDMR-18-41737	2
chr11	23021226	23021449	MajorDMR-18-41738	3
chr11	23025935	23026082	MajorDMR-18-41739	2
chr11	23042516	23043007	MajorDMR-18-41740	3
chr11	23047067	23047557	MajorDMR-18-41741	5
chr11	23056928	23057368	MajorDMR-18-41742	5
chr11	23065949	23066225	MajorDMR-18-41743	2
chr11	23134684	23135082	MajorDMR-18-41744	3
chr11	23145531	23145577	MajorDMR-18-41745	2
chr11	23160937	23161534	MajorDMR-18-41746	4
chr11	23167486	23167889	MajorDMR-18-41747	2
chr11	23171590	23171705	MajorDMR-18-41748	2
chr11	23172253	23172285	MajorDMR-18-41749	2
chr11	23178078	23178086	MajorDMR-18-41750	2
chr11	23192489	23192544	MajorDMR-18-41751	3
chr11	23240581	23240984	MajorDMR-18-41752	2
chr11	23245742	23245791	MajorDMR-18-41753	2
chr11	23246927	23247165	MajorDMR-18-41754	4
chr11	23252370	23252481	MajorDMR-18-41755	2
chr11	23255917	23256507	MajorDMR-18-41756	3
chr11	23268764	23269124	MajorDMR-18-41757	3
chr11	23287599	23287741	MajorDMR-18-41758	2
chr11	23295568	23295615	MajorDMR-18-41759	3
chr11	23329602	23329698	MajorDMR-18-41760	2
chr11	23334249	23334778	MajorDMR-18-41761	3
chr11	23366313	23366709	MajorDMR-18-41762	2
chr11	23367499	23367575	MajorDMR-18-41763	2
chr11	23371839	23372019	MajorDMR-18-41764	2
chr11	23380722	23380765	MajorDMR-18-41765	2
chr11	23390581	23390950	MajorDMR-18-41766	3
chr11	23395394	23396179	MajorDMR-18-41767	4
chr11	23427773	23428141	MajorDMR-18-41768	2
chr11	23444658	23444920	MajorDMR-18-41769	4
chr11	23462817	23463148	MajorDMR-18-41770	7
chr11	23464626	23464656	MajorDMR-18-41771	2
chr11	23468235	23468716	MajorDMR-18-41772	5
chr11	23476767	23477251	MajorDMR-18-41773	4
chr11	23489678	23489935	MajorDMR-18-41774	2
chr11	23508637	23509104	MajorDMR-18-41775	2
chr11	23512254	23512611	MajorDMR-18-41776	2
chr11	23531063	23531775	MajorDMR-18-41777	3
chr11	23540290	23540957	MajorDMR-18-41778	3
chr11	23544095	23544434	MajorDMR-18-41779	4
chr11	23566360	23566436	MajorDMR-18-41780	2
chr11	23580259	23580319	MajorDMR-18-41781	3
chr11	23586085	23586110	MajorDMR-18-41782	2
chr11	23598643	23598773	MajorDMR-18-41783	3
chr11	23616153	23616450	MajorDMR-18-41784	3
chr11	23628351	23628466	MajorDMR-18-41785	3
chr11	23637032	23637303	MajorDMR-18-41786	2
chr11	23698300	23698501	MajorDMR-18-41787	2
chr11	23702755	23702846	MajorDMR-18-41788	3
chr11	23736912	23737022	MajorDMR-18-41789	3
chr11	23739444	23739639	MajorDMR-18-41790	2
chr11	23754494	23754714	MajorDMR-18-41791	2
chr11	23761525	23761593	MajorDMR-18-41792	2
chr11	23766830	23767380	MajorDMR-18-41793	5
chr11	23781203	23781294	MajorDMR-18-41794	2
chr11	23811335	23811354	MajorDMR-18-41795	2
chr11	23819791	23820535	MajorDMR-18-41796	6
chr11	23857397	23857419	MajorDMR-18-41797	2
chr11	23868733	23868762	MajorDMR-18-41798	2
chr11	23872712	23872926	MajorDMR-18-41799	2
chr11	23894846	23895105	MajorDMR-18-41800	3
chr11	23911814	23912224	MajorDMR-18-41801	2
chr11	23922056	23922125	MajorDMR-18-41802	2
chr11	23966495	23966784	MajorDMR-18-41803	2
chr11	23981105	23981135	MajorDMR-18-41804	2
chr11	23989768	23989816	MajorDMR-18-41805	2
chr11	24005925	24005935	MajorDMR-18-41806	2
chr11	24012098	24013120	MajorDMR-18-41807	6
chr11	24077352	24077403	MajorDMR-18-41808	3
chr11	24085791	24086152	MajorDMR-18-41809	6
chr11	24092011	24092229	MajorDMR-18-41810	2
chr11	24098168	24098317	MajorDMR-18-41811	3
chr11	24099605	24099750	MajorDMR-18-41812	3
chr11	24114371	24115193	MajorDMR-18-41813	7
chr11	24146748	24147557	MajorDMR-18-41814	3
chr11	24163567	24163581	MajorDMR-18-41815	2
chr11	24175792	24175883	MajorDMR-18-41816	2
chr11	24176442	24177981	MajorDMR-18-41817	14
chr11	24181945	24181980	MajorDMR-18-41818	2
chr11	24210569	24210636	MajorDMR-18-41819	2
chr11	24220043	24220402	MajorDMR-18-41820	4
chr11	24237946	24238221	MajorDMR-18-41821	3
chr11	24255733	24255752	MajorDMR-18-41822	2
chr11	24260278	24261475	MajorDMR-18-41823	6
chr11	24274545	24274687	MajorDMR-18-41824	2
chr11	24288594	24288741	MajorDMR-18-41825	2
chr11	24312961	24313116	MajorDMR-18-41826	2
chr11	24346160	24346313	MajorDMR-18-41827	2
chr11	24378212	24378440	MajorDMR-18-41828	3
chr11	24398803	24398901	MajorDMR-18-41829	2
chr11	24419221	24419309	MajorDMR-18-41830	3
chr11	24425321	24425685	MajorDMR-18-41831	4
chr11	24427740	24428055	MajorDMR-18-41832	6
chr11	24443241	24443427	MajorDMR-18-41833	3
chr11	24456266	24456393	MajorDMR-18-41834	2
chr11	24456982	24457558	MajorDMR-18-41835	6
chr11	24482884	24483132	MajorDMR-18-41836	4
chr11	24487399	24487623	MajorDMR-18-41837	2
chr11	24501206	24501252	MajorDMR-18-41838	2
chr11	24505280	24505411	MajorDMR-18-41839	2
chr11	24510676	24511139	MajorDMR-18-41840	2
chr11	24519394	24519951	MajorDMR-18-41841	5
chr11	24520522	24521792	MajorDMR-18-41842	6
chr11	24526827	24527076	MajorDMR-18-41843	4
chr11	24535470	24535485	MajorDMR-18-41844	2
chr11	24536056	24536654	MajorDMR-18-41845	6
chr11	24540047	24540695	MajorDMR-18-41846	5
chr11	24545903	24545943	MajorDMR-18-41847	2
chr11	24549324	24549620	MajorDMR-18-41848	2
chr11	24558408	24558562	MajorDMR-18-41849	2
chr11	24559391	24559660	MajorDMR-18-41850	3
chr11	24571263	24571362	MajorDMR-18-41851	2
chr11	24575285	24575545	MajorDMR-18-41852	3
chr11	24584558	24584702	MajorDMR-18-41853	4
chr11	24592674	24592789	MajorDMR-18-41854	2
chr11	24598489	24599563	MajorDMR-18-41855	8
chr11	24603430	24603542	MajorDMR-18-41856	3
chr11	24609787	24610036	MajorDMR-18-41857	4
chr11	24610782	24611564	MajorDMR-18-41858	6
chr11	24614140	24615086	MajorDMR-18-41859	6
chr11	24620101	24620489	MajorDMR-18-41860	3
chr11	24624799	24624891	MajorDMR-18-41861	2
chr11	24631643	24631976	MajorDMR-18-41862	5
chr11	24643286	24643971	MajorDMR-18-41863	3
chr11	24644570	24644603	MajorDMR-18-41864	2
chr11	24656250	24656541	MajorDMR-18-41865	3
chr11	24661749	24662169	MajorDMR-18-41866	5
chr11	24664618	24664665	MajorDMR-18-41867	2
chr11	24665688	24665986	MajorDMR-18-41868	2
chr11	24676560	24676830	MajorDMR-18-41869	2
chr11	24682941	24683588	MajorDMR-18-41870	3
chr11	24690948	24691332	MajorDMR-18-41871	3
chr11	24693297	24693402	MajorDMR-18-41872	3
chr11	24699390	24699794	MajorDMR-18-41873	3
chr11	24701488	24701935	MajorDMR-18-41874	2
chr11	24706091	24706147	MajorDMR-18-41875	2
chr11	24709504	24709949	MajorDMR-18-41876	3
chr11	24710510	24711028	MajorDMR-18-41877	6
chr11	24719428	24719517	MajorDMR-18-41878	2
chr11	24720517	24720781	MajorDMR-18-41879	4
chr11	24723566	24723628	MajorDMR-18-41880	2
chr11	24756358	24757076	MajorDMR-18-41881	5
chr11	24761527	24761745	MajorDMR-18-41882	4
chr11	24792185	24792349	MajorDMR-18-41883	2
chr11	24801435	24801531	MajorDMR-18-41884	2
chr11	24815189	24815290	MajorDMR-18-41885	2
chr11	24834087	24834397	MajorDMR-18-41886	2
chr11	24840647	24840726	MajorDMR-18-41887	3
chr11	24841594	24841939	MajorDMR-18-41888	4
chr11	24850526	24850895	MajorDMR-18-41889	2
chr11	24852637	24853202	MajorDMR-18-41890	6
chr11	24858948	24859248	MajorDMR-18-41891	3
chr11	24866681	24867101	MajorDMR-18-41892	4
chr11	24895015	24895030	MajorDMR-18-41893	2
chr11	24896092	24896323	MajorDMR-18-41894	2
chr11	24912562	24912714	MajorDMR-18-41895	2
chr11	24914744	24914840	MajorDMR-18-41896	2
chr11	24939958	24940102	MajorDMR-18-41897	3
chr11	24957975	24958322	MajorDMR-18-41898	2
chr11	24963048	24963532	MajorDMR-18-41899	2
chr11	24964649	24964837	MajorDMR-18-41900	2
chr11	24969363	24969418	MajorDMR-18-41901	2
chr11	24971187	24971194	MajorDMR-18-41902	2
chr11	25000664	25001342	MajorDMR-18-41903	3
chr11	25050103	25050181	MajorDMR-18-41904	2
chr11	25062106	25062472	MajorDMR-18-41905	2
chr11	25082763	25083070	MajorDMR-18-41906	3
chr11	25088282	25088376	MajorDMR-18-41907	2
chr11	25112645	25113144	MajorDMR-18-41908	9
chr11	25124945	25124950	MajorDMR-18-41909	2
chr11	25184198	25184679	MajorDMR-18-41910	2
chr11	25270967	25270983	MajorDMR-18-41911	2
chr11	25343063	25343192	MajorDMR-18-41912	2
chr11	25365185	25365495	MajorDMR-18-41913	2
chr11	25396844	25397115	MajorDMR-18-41914	2
chr11	25432018	25432896	MajorDMR-18-41915	4
chr11	25433508	25433650	MajorDMR-18-41916	2
chr11	25436063	25436254	MajorDMR-18-41917	3
chr11	25445246	25445263	MajorDMR-18-41918	2
chr11	25462813	25463115	MajorDMR-18-41919	3
chr11	25479243	25480028	MajorDMR-18-41920	3
chr11	25482299	25482826	MajorDMR-18-41921	3
chr11	25484616	25484774	MajorDMR-18-41922	3
chr11	25493808	25493900	MajorDMR-18-41923	2
chr11	25506842	25507085	MajorDMR-18-41924	3
chr11	25522911	25523193	MajorDMR-18-41925	2
chr11	25539684	25539970	MajorDMR-18-41926	3
chr11	25557560	25558091	MajorDMR-18-41927	4
chr11	25600945	25601326	MajorDMR-18-41928	8
chr11	25612219	25612284	MajorDMR-18-41929	2
chr11	25616276	25616370	MajorDMR-18-41930	2
chr11	25617566	25617615	MajorDMR-18-41931	2
chr11	25619365	25619775	MajorDMR-18-41932	4
chr11	25623876	25624058	MajorDMR-18-41933	2
chr11	25641224	25641426	MajorDMR-18-41934	2
chr11	25680470	25681389	MajorDMR-18-41935	5
chr11	25702661	25702773	MajorDMR-18-41936	2
chr11	25712642	25713081	MajorDMR-18-41937	3
chr11	25793194	25793335	MajorDMR-18-41938	2
chr11	25807688	25808037	MajorDMR-18-41939	2
chr11	25814933	25815046	MajorDMR-18-41940	2
chr11	25822858	25823603	MajorDMR-18-41941	4
chr11	25830104	25830301	MajorDMR-18-41942	2
chr11	25832724	25832874	MajorDMR-18-41943	2
chr11	25850268	25850363	MajorDMR-18-41944	2
chr11	25866115	25866814	MajorDMR-18-41945	6
chr11	25870077	25870151	MajorDMR-18-41946	2
chr11	25896909	25897312	MajorDMR-18-41947	3
chr11	25898116	25898475	MajorDMR-18-41948	2
chr11	25912454	25912684	MajorDMR-18-41949	2
chr11	25921498	25921512	MajorDMR-18-41950	2
chr11	25929928	25930320	MajorDMR-18-41951	3
chr11	25937925	25938074	MajorDMR-18-41952	2
chr11	25942095	25942422	MajorDMR-18-41953	3
chr11	25948671	25949880	MajorDMR-18-41954	6
chr11	25959065	25959430	MajorDMR-18-41955	3
chr11	25960731	25961073	MajorDMR-18-41956	2
chr11	25967605	25967916	MajorDMR-18-41957	5
chr11	25969654	25970783	MajorDMR-18-41958	6
chr11	25971793	25972126	MajorDMR-18-41959	2
chr11	25979379	25979650	MajorDMR-18-41960	4
chr11	26008318	26008495	MajorDMR-18-41961	2
chr11	26013935	26014113	MajorDMR-18-41962	3
chr11	26067593	26067761	MajorDMR-18-41963	2
chr11	26069658	26070298	MajorDMR-18-41964	4
chr11	26085023	26085116	MajorDMR-18-41965	2
chr11	26089263	26089358	MajorDMR-18-41966	2
chr11	26090475	26090634	MajorDMR-18-41967	2
chr11	26092299	26092674	MajorDMR-18-41968	6
chr11	26106004	26106637	MajorDMR-18-41969	4
chr11	26110233	26110730	MajorDMR-18-41970	4
chr11	26118395	26118454	MajorDMR-18-41971	2
chr11	26120590	26120954	MajorDMR-18-41972	2
chr11	26121894	26122408	MajorDMR-18-41973	3
chr11	26145934	26146332	MajorDMR-18-41974	6
chr11	26154238	26154244	MajorDMR-18-41975	2
chr11	26156055	26156449	MajorDMR-18-41976	4
chr11	26164719	26164896	MajorDMR-18-41977	2
chr11	26177412	26177860	MajorDMR-18-41978	2
chr11	26180051	26180281	MajorDMR-18-41979	2
chr11	26186924	26187002	MajorDMR-18-41980	2
chr11	26197696	26197793	MajorDMR-18-41981	3
chr11	26216958	26217074	MajorDMR-18-41982	2
chr11	26227352	26227491	MajorDMR-18-41983	3
chr11	26238686	26238950	MajorDMR-18-41984	2
chr11	26250403	26250557	MajorDMR-18-41985	2
chr11	26264728	26264954	MajorDMR-18-41986	2
chr11	26270895	26271033	MajorDMR-18-41987	3
chr11	26276537	26276569	MajorDMR-18-41988	2
chr11	26289975	26290129	MajorDMR-18-41989	2
chr11	26299628	26300089	MajorDMR-18-41990	3
chr11	26308334	26308416	MajorDMR-18-41991	2
chr11	26318984	26319413	MajorDMR-18-41992	3
chr11	26324688	26325113	MajorDMR-18-41993	7
chr11	26326835	26327017	MajorDMR-18-41994	3
chr11	26337736	26338138	MajorDMR-18-41995	2
chr11	26349900	26350101	MajorDMR-18-41996	2
chr11	26351838	26351909	MajorDMR-18-41997	3
chr11	26376709	26377050	MajorDMR-18-41998	2
chr11	26391857	26392181	MajorDMR-18-41999	2
chr11	26470677	26471072	MajorDMR-18-42000	2
chr11	26479167	26479185	MajorDMR-18-42001	2
chr11	26479880	26479919	MajorDMR-18-42002	2
chr11	26488818	26489528	MajorDMR-18-42003	3
chr11	26492696	26492770	MajorDMR-18-42004	2
chr11	26512430	26513145	MajorDMR-18-42005	5
chr11	26532423	26532841	MajorDMR-18-42006	3
chr11	26578955	26579435	MajorDMR-18-42007	3
chr11	26579967	26580462	MajorDMR-18-42008	2
chr11	26617079	26617182	MajorDMR-18-42009	2
chr11	26621138	26621535	MajorDMR-18-42010	2
chr11	26622978	26623031	MajorDMR-18-42011	2
chr11	26628814	26628862	MajorDMR-18-42012	3
chr11	26673570	26674364	MajorDMR-18-42013	8
chr11	26678143	26678245	MajorDMR-18-42014	2
chr11	26683811	26683888	MajorDMR-18-42015	2
chr11	26725113	26725427	MajorDMR-18-42016	5
chr11	26734239	26734452	MajorDMR-18-42017	2
chr11	26774165	26774631	MajorDMR-18-42018	4
chr11	26775901	26775960	MajorDMR-18-42019	2
chr11	26777450	26777561	MajorDMR-18-42020	4
chr11	26787889	26788224	MajorDMR-18-42021	5
chr11	26796742	26796818	MajorDMR-18-42022	3
chr11	26798794	26799742	MajorDMR-18-42023	12
chr11	26801142	26801286	MajorDMR-18-42024	2
chr11	26855349	26855825	MajorDMR-18-42025	3
chr11	26870555	26871126	MajorDMR-18-42026	8
chr11	26881962	26882101	MajorDMR-18-42027	3
chr11	26913187	26913336	MajorDMR-18-42028	2
chr11	26926138	26926521	MajorDMR-18-42029	2
chr11	26933182	26933420	MajorDMR-18-42030	2
chr11	26973563	26973651	MajorDMR-18-42031	3
chr11	26983045	26983187	MajorDMR-18-42032	3
chr11	26995673	26996055	MajorDMR-18-42033	2
chr11	26996658	26996718	MajorDMR-18-42034	2
chr11	27016132	27016821	MajorDMR-18-42035	24
chr11	27018176	27018387	MajorDMR-18-42036	3
chr11	27028318	27028465	MajorDMR-18-42037	4
chr11	27032904	27033659	MajorDMR-18-42038	7
chr11	27034198	27034241	MajorDMR-18-42039	3
chr11	27061532	27061984	MajorDMR-18-42040	5
chr11	27076802	27076820	MajorDMR-18-42041	2
chr11	27079302	27079385	MajorDMR-18-42042	3
chr11	27105797	27106032	MajorDMR-18-42043	3
chr11	27108004	27108178	MajorDMR-18-42044	2
chr11	27111629	27111877	MajorDMR-18-42045	4
chr11	27113320	27114002	MajorDMR-18-42046	5
chr11	27133465	27133532	MajorDMR-18-42047	2
chr11	27143782	27143824	MajorDMR-18-42048	2
chr11	27158545	27158951	MajorDMR-18-42049	2
chr11	27180261	27180359	MajorDMR-18-42050	2
chr11	27181079	27181193	MajorDMR-18-42051	2
chr11	27187843	27188009	MajorDMR-18-42052	2
chr11	27199027	27199069	MajorDMR-18-42053	2
chr11	27205549	27206532	MajorDMR-18-42054	4
chr11	27210116	27210366	MajorDMR-18-42055	2
chr11	27223151	27223781	MajorDMR-18-42056	8
chr11	27234897	27235326	MajorDMR-18-42057	4
chr11	27238238	27238293	MajorDMR-18-42058	2
chr11	27255238	27255892	MajorDMR-18-42059	8
chr11	27260885	27261109	MajorDMR-18-42060	5
chr11	27270021	27270669	MajorDMR-18-42061	12
chr11	27287618	27287818	MajorDMR-18-42062	3
chr11	27304491	27304542	MajorDMR-18-42063	2
chr11	27308242	27309373	MajorDMR-18-42064	4
chr11	27311466	27311930	MajorDMR-18-42065	2
chr11	27345022	27345095	MajorDMR-18-42066	2
chr11	27357059	27357377	MajorDMR-18-42067	2
chr11	27369562	27369901	MajorDMR-18-42068	5
chr11	27372568	27372580	MajorDMR-18-42069	2
chr11	27389394	27389682	MajorDMR-18-42070	4
chr11	27406949	27406982	MajorDMR-18-42071	2
chr11	27407828	27407921	MajorDMR-18-42072	2
chr11	27409625	27410064	MajorDMR-18-42073	3
chr11	27412218	27412499	MajorDMR-18-42074	4
chr11	27419379	27419545	MajorDMR-18-42075	3
chr11	27420140	27420145	MajorDMR-18-42076	2
chr11	27424232	27424477	MajorDMR-18-42077	3
chr11	27443607	27443926	MajorDMR-18-42078	8
chr11	27451771	27452234	MajorDMR-18-42079	4
chr11	27455184	27455316	MajorDMR-18-42080	3
chr11	27464992	27466023	MajorDMR-18-42081	7
chr11	27481783	27482246	MajorDMR-18-42082	3
chr11	27489321	27489398	MajorDMR-18-42083	2
chr11	27508096	27508126	MajorDMR-18-42084	2
chr11	27547560	27547901	MajorDMR-18-42085	3
chr11	27567396	27567485	MajorDMR-18-42086	2
chr11	27593529	27593635	MajorDMR-18-42087	2
chr11	27603176	27603462	MajorDMR-18-42088	8
chr11	27616616	27617034	MajorDMR-18-42089	2
chr11	27617565	27618017	MajorDMR-18-42090	3
chr11	27640348	27641031	MajorDMR-18-42091	3
chr11	27643126	27643593	MajorDMR-18-42092	4
chr11	27648237	27648325	MajorDMR-18-42093	3
chr11	27671590	27671622	MajorDMR-18-42094	2
chr11	27672696	27672991	MajorDMR-18-42095	4
chr11	27678388	27678452	MajorDMR-18-42096	2
chr11	27690824	27690943	MajorDMR-18-42097	2
chr11	27698547	27698562	MajorDMR-18-42098	2
chr11	27705774	27706026	MajorDMR-18-42099	3
chr11	27727557	27727707	MajorDMR-18-42100	3
chr11	27762048	27762521	MajorDMR-18-42101	7
chr11	27772945	27773830	MajorDMR-18-42102	11
chr11	27775234	27775820	MajorDMR-18-42103	5
chr11	27779485	27779680	MajorDMR-18-42104	2
chr11	27781610	27781731	MajorDMR-18-42105	4
chr11	27803365	27803633	MajorDMR-18-42106	2
chr11	27817699	27818401	MajorDMR-18-42107	9
chr11	27823700	27823878	MajorDMR-18-42108	2
chr11	27827048	27827369	MajorDMR-18-42109	3
chr11	27843263	27843347	MajorDMR-18-42110	2
chr11	27846019	27846098	MajorDMR-18-42111	2
chr11	27855886	27856252	MajorDMR-18-42112	2
chr11	27859844	27860296	MajorDMR-18-42113	2
chr11	27861048	27861214	MajorDMR-18-42114	2
chr11	27865471	27865628	MajorDMR-18-42115	2
chr11	27868808	27869461	MajorDMR-18-42116	3
chr11	27881561	27882335	MajorDMR-18-42117	7
chr11	27885615	27886151	MajorDMR-18-42118	8
chr11	27896522	27897276	MajorDMR-18-42119	8
chr11	27908608	27908746	MajorDMR-18-42120	2
chr11	27924660	27924903	MajorDMR-18-42121	2
chr11	27930101	27930318	MajorDMR-18-42122	2
chr11	27933403	27933542	MajorDMR-18-42123	2
chr11	27937488	27937773	MajorDMR-18-42124	3
chr11	27950625	27950855	MajorDMR-18-42125	2
chr11	27952658	27952936	MajorDMR-18-42126	2
chr11	27970979	27971079	MajorDMR-18-42127	2
chr11	27981611	27981966	MajorDMR-18-42128	2
chr11	27983439	27983793	MajorDMR-18-42129	5
chr11	27985339	27985725	MajorDMR-18-42130	4
chr11	27986417	27986699	MajorDMR-18-42131	2
chr11	27987422	27987434	MajorDMR-18-42132	2
chr11	27996381	27996480	MajorDMR-18-42133	2
chr11	27997922	27998080	MajorDMR-18-42134	4
chr11	28001028	28001430	MajorDMR-18-42135	2
chr11	28130837	28130941	MajorDMR-18-42136	3
chr11	28131771	28132211	MajorDMR-18-42137	6
chr11	28166710	28167148	MajorDMR-18-42138	2
chr11	28190388	28190442	MajorDMR-18-42139	2
chr11	28205999	28206150	MajorDMR-18-42140	3
chr11	28240170	28240275	MajorDMR-18-42141	2
chr11	28249078	28249475	MajorDMR-18-42142	2
chr11	28273034	28273070	MajorDMR-18-42143	2
chr11	28303801	28303854	MajorDMR-18-42144	2
chr11	28305283	28305289	MajorDMR-18-42145	2
chr11	28317002	28317041	MajorDMR-18-42146	2
chr11	28338725	28339059	MajorDMR-18-42147	2
chr11	28340011	28340021	MajorDMR-18-42148	2
chr11	28340678	28340795	MajorDMR-18-42149	3
chr11	28342507	28342779	MajorDMR-18-42150	3
chr11	28398112	28398303	MajorDMR-18-42151	2
chr11	28439775	28439854	MajorDMR-18-42152	2
chr11	28469041	28469437	MajorDMR-18-42153	2
chr11	28474305	28474350	MajorDMR-18-42154	2
chr11	28482430	28483135	MajorDMR-18-42155	4
chr11	28497601	28498069	MajorDMR-18-42156	3
chr11	28503036	28503217	MajorDMR-18-42157	2
chr11	28504773	28504931	MajorDMR-18-42158	5
chr11	28506963	28506996	MajorDMR-18-42159	2
chr11	28507846	28508128	MajorDMR-18-42160	2
chr11	28526123	28526716	MajorDMR-18-42161	7
chr11	28539302	28539996	MajorDMR-18-42162	5
chr11	28551161	28551232	MajorDMR-18-42163	2
chr11	28568663	28569275	MajorDMR-18-42164	7
chr11	28580810	28581501	MajorDMR-18-42165	6
chr11	28595705	28596185	MajorDMR-18-42166	2
chr11	28628569	28628867	MajorDMR-18-42167	3
chr11	28636945	28638550	MajorDMR-18-42168	8
chr11	28640962	28641840	MajorDMR-18-42169	6
chr11	28643333	28643648	MajorDMR-18-42170	8
chr11	28644439	28644443	MajorDMR-18-42171	2
chr11	28649699	28650667	MajorDMR-18-42172	7
chr11	28670380	28670570	MajorDMR-18-42173	2
chr11	28688283	28688365	MajorDMR-18-42174	2
chr11	28696066	28696127	MajorDMR-18-42175	2
chr11	28698059	28698155	MajorDMR-18-42176	2
chr11	28707860	28707869	MajorDMR-18-42177	2
chr11	28721039	28721206	MajorDMR-18-42178	3
chr11	28737257	28737473	MajorDMR-18-42179	4
chr11	28746733	28746789	MajorDMR-18-42180	2
chr11	28751915	28752130	MajorDMR-18-42181	3
chr11	28753456	28753484	MajorDMR-18-42182	2
chr11	28797156	28797484	MajorDMR-18-42183	2
chr11	28798647	28799170	MajorDMR-18-42184	8
chr11	28814702	28815679	MajorDMR-18-42185	4
chr11	28833915	28833982	MajorDMR-18-42186	2
chr11	28856495	28856731	MajorDMR-18-42187	2
chr11	28857581	28858434	MajorDMR-18-42188	5
chr11	28865364	28865681	MajorDMR-18-42189	3
chr11	28874290	28874750	MajorDMR-18-42190	7
chr11	28883339	28883912	MajorDMR-18-42191	4
chr11	28886871	28887359	MajorDMR-18-42192	2
chr11	28925434	28925500	MajorDMR-18-42193	2
chr11	28937504	28937776	MajorDMR-18-42194	2
chr11	28942867	28943274	MajorDMR-18-42195	2
chr11	28944385	28944486	MajorDMR-18-42196	2
chr11	28980535	28981202	MajorDMR-18-42197	3
chr11	29014654	29014721	MajorDMR-18-42198	2
chr11	29019507	29019763	MajorDMR-18-42199	2
chr11	29034016	29034238	MajorDMR-18-42200	2
chr11	29057476	29057767	MajorDMR-18-42201	2
chr11	29094867	29095345	MajorDMR-18-42202	2
chr11	29098989	29099454	MajorDMR-18-42203	2
chr11	29125391	29125431	MajorDMR-18-42204	2
chr11	29126337	29126647	MajorDMR-18-42205	2
chr11	29134332	29134757	MajorDMR-18-42206	2
chr11	29140162	29140334	MajorDMR-18-42207	2
chr11	29141165	29141816	MajorDMR-18-42208	3
chr11	29145337	29145597	MajorDMR-18-42209	2
chr11	29146118	29146323	MajorDMR-18-42210	7
chr11	29157423	29157923	MajorDMR-18-42211	3
chr11	29209221	29209628	MajorDMR-18-42212	2
chr11	29219895	29220233	MajorDMR-18-42213	2
chr11	29222772	29222868	MajorDMR-18-42214	2
chr11	29229610	29229876	MajorDMR-18-42215	2
chr11	29235196	29235677	MajorDMR-18-42216	2
chr11	29249279	29249865	MajorDMR-18-42217	7
chr11	29253705	29253926	MajorDMR-18-42218	3
chr11	29267627	29267687	MajorDMR-18-42219	2
chr11	29287419	29287686	MajorDMR-18-42220	3
chr11	29290497	29291064	MajorDMR-18-42221	5
chr11	29293416	29293685	MajorDMR-18-42222	3
chr11	29299082	29299471	MajorDMR-18-42223	2
chr11	29301492	29301796	MajorDMR-18-42224	2
chr11	29321094	29321377	MajorDMR-18-42225	6
chr11	29355670	29356506	MajorDMR-18-42226	4
chr11	29358409	29358703	MajorDMR-18-42227	6
chr11	29364087	29364304	MajorDMR-18-42228	2
chr11	29373041	29373479	MajorDMR-18-42229	2
chr11	29383246	29383433	MajorDMR-18-42230	2
chr11	29386119	29386879	MajorDMR-18-42231	4
chr11	29417071	29417330	MajorDMR-18-42232	2
chr11	29424291	29424731	MajorDMR-18-42233	3
chr11	29427506	29428340	MajorDMR-18-42234	6
chr11	29455739	29455805	MajorDMR-18-42235	2
chr11	29473566	29473713	MajorDMR-18-42236	2
chr11	29503483	29503571	MajorDMR-18-42237	2
chr11	29583789	29584254	MajorDMR-18-42238	4
chr11	29594299	29594508	MajorDMR-18-42239	2
chr11	29597071	29598270	MajorDMR-18-42240	7
chr11	29629390	29629597	MajorDMR-18-42241	2
chr11	29644845	29645065	MajorDMR-18-42242	2
chr11	29647691	29647917	MajorDMR-18-42243	4
chr11	29653399	29653578	MajorDMR-18-42244	2
chr11	29654231	29654356	MajorDMR-18-42245	3
chr11	29656330	29656808	MajorDMR-18-42246	3
chr11	29683830	29684054	MajorDMR-18-42247	2
chr11	29690999	29691410	MajorDMR-18-42248	5
chr11	29696520	29696526	MajorDMR-18-42249	2
chr11	29709787	29709817	MajorDMR-18-42250	2
chr11	29710385	29710392	MajorDMR-18-42251	2
chr11	29723668	29723985	MajorDMR-18-42252	2
chr11	29732283	29732851	MajorDMR-18-42253	3
chr11	29737503	29737655	MajorDMR-18-42254	2
chr11	29745692	29746110	MajorDMR-18-42255	2
chr11	29776291	29776566	MajorDMR-18-42256	3
chr11	29777215	29777221	MajorDMR-18-42257	2
chr11	29781192	29782084	MajorDMR-18-42258	5
chr11	29791280	29791861	MajorDMR-18-42259	3
chr11	29811014	29811332	MajorDMR-18-42260	2
chr11	29851094	29851141	MajorDMR-18-42261	2
chr11	29883932	29883967	MajorDMR-18-42262	2
chr11	29892396	29892572	MajorDMR-18-42263	2
chr11	29901135	29901760	MajorDMR-18-42264	6
chr11	29913295	29913455	MajorDMR-18-42265	3
chr11	29922728	29922779	MajorDMR-18-42266	2
chr11	30028613	30028905	MajorDMR-18-42267	2
chr11	30033059	30033107	MajorDMR-18-42268	2
chr11	30039967	30040762	MajorDMR-18-42269	18
chr11	30042476	30042704	MajorDMR-18-42270	4
chr11	30046616	30047430	MajorDMR-18-42271	5
chr11	30062473	30062701	MajorDMR-18-42272	2
chr11	30067743	30068390	MajorDMR-18-42273	4
chr11	30093513	30093819	MajorDMR-18-42274	4
chr11	30133930	30134918	MajorDMR-18-42275	4
chr11	30138266	30138464	MajorDMR-18-42276	2
chr11	30152777	30153451	MajorDMR-18-42277	5
chr11	30161054	30161289	MajorDMR-18-42278	3
chr11	30180251	30180672	MajorDMR-18-42279	2
chr11	30189438	30189508	MajorDMR-18-42280	2
chr11	30194345	30194630	MajorDMR-18-42281	2
chr11	30217490	30217504	MajorDMR-18-42282	2
chr11	30218229	30218410	MajorDMR-18-42283	3
chr11	30237404	30237571	MajorDMR-18-42284	2
chr11	30239933	30240137	MajorDMR-18-42285	3
chr11	30308913	30309150	MajorDMR-18-42286	2
chr11	30339881	30340079	MajorDMR-18-42287	2
chr11	30350824	30351354	MajorDMR-18-42288	4
chr11	30379757	30380987	MajorDMR-18-42289	5
chr11	30384136	30384282	MajorDMR-18-42290	4
chr11	30385564	30386540	MajorDMR-18-42291	10
chr11	30395018	30395024	MajorDMR-18-42292	2
chr11	30401236	30401369	MajorDMR-18-42293	2
chr11	30408484	30409067	MajorDMR-18-42294	8
chr11	30409900	30410076	MajorDMR-18-42295	3
chr11	30413735	30414650	MajorDMR-18-42296	7
chr11	30424356	30424458	MajorDMR-18-42297	2
chr11	30428989	30429185	MajorDMR-18-42298	5
chr11	30431964	30433114	MajorDMR-18-42299	10
chr11	30434608	30435498	MajorDMR-18-42300	9
chr11	30444133	30444659	MajorDMR-18-42301	4
chr11	30445662	30446850	MajorDMR-18-42302	17
chr11	30447767	30448009	MajorDMR-18-42303	2
chr11	30450958	30451095	MajorDMR-18-42304	3
chr11	30456631	30456931	MajorDMR-18-42305	2
chr11	30462261	30462287	MajorDMR-18-42306	2
chr11	30467897	30468896	MajorDMR-18-42307	10
chr11	30475756	30475968	MajorDMR-18-42308	5
chr11	30483944	30484273	MajorDMR-18-42309	4
chr11	30489157	30489340	MajorDMR-18-42310	2
chr11	30501655	30501966	MajorDMR-18-42311	6
chr11	30502935	30503102	MajorDMR-18-42312	3
chr11	30504170	30504660	MajorDMR-18-42313	4
chr11	30510011	30510493	MajorDMR-18-42314	6
chr11	30511220	30511519	MajorDMR-18-42315	4
chr11	30516852	30517407	MajorDMR-18-42316	8
chr11	30530297	30530457	MajorDMR-18-42317	3
chr11	30537787	30538076	MajorDMR-18-42318	5
chr11	30551245	30552413	MajorDMR-18-42319	6
chr11	30559176	30559496	MajorDMR-18-42320	5
chr11	30565317	30565841	MajorDMR-18-42321	8
chr11	30571335	30572235	MajorDMR-18-42322	10
chr11	30575059	30575707	MajorDMR-18-42323	5
chr11	30581979	30582474	MajorDMR-18-42324	5
chr11	30588294	30589023	MajorDMR-18-42325	7
chr11	30589953	30590045	MajorDMR-18-42326	2
chr11	30590689	30590744	MajorDMR-18-42327	3
chr11	30616150	30616809	MajorDMR-18-42328	8
chr11	30617519	30617627	MajorDMR-18-42329	3
chr11	30646958	30647108	MajorDMR-18-42330	2
chr11	30656744	30657752	MajorDMR-18-42331	17
chr11	30666117	30666478	MajorDMR-18-42332	4
chr11	30687949	30688019	MajorDMR-18-42333	2
chr11	30696468	30696547	MajorDMR-18-42334	3
chr11	30706431	30706537	MajorDMR-18-42335	2
chr11	30715177	30715985	MajorDMR-18-42336	7
chr11	30731613	30732178	MajorDMR-18-42337	6
chr11	30732980	30734487	MajorDMR-18-42338	7
chr11	30736462	30736473	MajorDMR-18-42339	2
chr11	30741121	30741137	MajorDMR-18-42340	2
chr11	30751458	30752004	MajorDMR-18-42341	4
chr11	30756437	30756645	MajorDMR-18-42342	3
chr11	30770992	30771648	MajorDMR-18-42343	3
chr11	30778946	30779004	MajorDMR-18-42344	2
chr11	30780861	30780939	MajorDMR-18-42345	2
chr11	30795437	30796046	MajorDMR-18-42346	6
chr11	30797045	30797224	MajorDMR-18-42347	3
chr11	30814282	30814626	MajorDMR-18-42348	5
chr11	30819869	30819969	MajorDMR-18-42349	2
chr11	30830366	30830454	MajorDMR-18-42350	2
chr11	30841597	30841971	MajorDMR-18-42351	4
chr11	30853897	30854403	MajorDMR-18-42352	5
chr11	30869699	30869713	MajorDMR-18-42353	2
chr11	30881495	30881550	MajorDMR-18-42354	2
chr11	30882656	30883086	MajorDMR-18-42355	8
chr11	30895773	30896033	MajorDMR-18-42356	3
chr11	30898433	30898743	MajorDMR-18-42357	2
chr11	30915119	30915537	MajorDMR-18-42358	5
chr11	30941015	30941523	MajorDMR-18-42359	3
chr11	30942147	30942347	MajorDMR-18-42360	3
chr11	30944649	30944739	MajorDMR-18-42361	2
chr11	30953360	30953406	MajorDMR-18-42362	2
chr11	30959541	30960704	MajorDMR-18-42363	14
chr11	30964395	30964782	MajorDMR-18-42364	2
chr11	31003304	31003854	MajorDMR-18-42365	3
chr11	31005294	31006662	MajorDMR-18-42366	9
chr11	31012201	31012629	MajorDMR-18-42367	6
chr11	31023088	31023263	MajorDMR-18-42368	3
chr11	31029232	31029280	MajorDMR-18-42369	2
chr11	31054404	31054485	MajorDMR-18-42370	3
chr11	31056987	31057452	MajorDMR-18-42371	2
chr11	31061746	31062164	MajorDMR-18-42372	2
chr11	31066958	31067105	MajorDMR-18-42373	3
chr11	31113034	31113358	MajorDMR-18-42374	5
chr11	31118030	31118370	MajorDMR-18-42375	3
chr11	31125878	31125909	MajorDMR-18-42376	2
chr11	31128037	31128891	MajorDMR-18-42377	8
chr11	31132061	31132627	MajorDMR-18-42378	4
chr11	31149005	31149044	MajorDMR-18-42379	2
chr11	31153577	31154352	MajorDMR-18-42380	3
chr11	31163398	31163649	MajorDMR-18-42381	6
chr11	31167201	31167264	MajorDMR-18-42382	2
chr11	31182800	31183217	MajorDMR-18-42383	4
chr11	31209392	31209733	MajorDMR-18-42384	2
chr11	31220711	31221087	MajorDMR-18-42385	3
chr11	31259368	31260242	MajorDMR-18-42386	7
chr11	31261924	31262171	MajorDMR-18-42387	3
chr11	31268611	31269112	MajorDMR-18-42388	5
chr11	31324997	31325413	MajorDMR-18-42389	2
chr11	31326982	31327244	MajorDMR-18-42390	3
chr11	31330618	31331063	MajorDMR-18-42391	3
chr11	31347770	31347905	MajorDMR-18-42392	3
chr11	31417656	31417668	MajorDMR-18-42393	2
chr11	31442989	31443962	MajorDMR-18-42394	4
chr11	31470592	31470655	MajorDMR-18-42395	2
chr11	31499373	31500044	MajorDMR-18-42396	4
chr11	31502597	31502775	MajorDMR-18-42397	3
chr11	31512408	31512416	MajorDMR-18-42398	2
chr11	31532443	31532559	MajorDMR-18-42399	3
chr11	31572758	31572860	MajorDMR-18-42400	5
chr11	31580636	31580864	MajorDMR-18-42401	2
chr11	31658641	31658915	MajorDMR-18-42402	4
chr11	31696537	31696876	MajorDMR-18-42403	3
chr11	31702813	31702890	MajorDMR-18-42404	2
chr11	31732493	31732900	MajorDMR-18-42405	4
chr11	31741876	31742002	MajorDMR-18-42406	2
chr11	31785781	31786569	MajorDMR-18-42407	7
chr11	31790333	31790965	MajorDMR-18-42408	8
chr11	31793919	31794021	MajorDMR-18-42409	2
chr11	31801308	31801339	MajorDMR-18-42410	2
chr11	31809695	31810181	MajorDMR-18-42411	4
chr11	31811285	31811371	MajorDMR-18-42412	2
chr11	31839795	31840013	MajorDMR-18-42413	4
chr11	31857369	31857482	MajorDMR-18-42414	2
chr11	31892270	31892916	MajorDMR-18-42415	11
chr11	31897598	31898129	MajorDMR-18-42416	14
chr11	31901348	31901732	MajorDMR-18-42417	4
chr11	31904260	31904941	MajorDMR-18-42418	10
chr11	31911061	31911361	MajorDMR-18-42419	2
chr11	31924884	31925073	MajorDMR-18-42420	2
chr11	31941109	31941496	MajorDMR-18-42421	2
chr11	31948988	31949091	MajorDMR-18-42422	2
chr11	31954308	31954330	MajorDMR-18-42423	2
chr11	31956555	31956739	MajorDMR-18-42424	2
chr11	31959017	31959072	MajorDMR-18-42425	2
chr11	31965178	31965424	MajorDMR-18-42426	2
chr11	31979507	31980133	MajorDMR-18-42427	13
chr11	31981292	31981351	MajorDMR-18-42428	3
chr11	31985191	31985286	MajorDMR-18-42429	2
chr11	31989216	31989665	MajorDMR-18-42430	3
chr11	31990719	31990976	MajorDMR-18-42431	9
chr11	32007421	32008804	MajorDMR-18-42432	13
chr11	32009641	32009784	MajorDMR-18-42433	2
chr11	32016516	32016847	MajorDMR-18-42434	7
chr11	32017520	32018202	MajorDMR-18-42435	7
chr11	32024681	32025265	MajorDMR-18-42436	10
chr11	32027645	32028265	MajorDMR-18-42437	16
chr11	32029545	32029767	MajorDMR-18-42438	3
chr11	32033141	32033627	MajorDMR-18-42439	2
chr11	32034775	32035189	MajorDMR-18-42440	2
chr11	32045564	32045769	MajorDMR-18-42441	2
chr11	32054053	32054185	MajorDMR-18-42442	2
chr11	32074148	32074374	MajorDMR-18-42443	3
chr11	32078267	32078372	MajorDMR-18-42444	3
chr11	32084681	32084992	MajorDMR-18-42445	3
chr11	32090437	32090615	MajorDMR-18-42446	5
chr11	32093014	32093642	MajorDMR-18-42447	8
chr11	32094889	32094983	MajorDMR-18-42448	4
chr11	32109959	32110877	MajorDMR-18-42449	4
chr11	32112073	32112153	MajorDMR-18-42450	6
chr11	32113566	32114191	MajorDMR-18-42451	19
chr11	32114764	32115440	MajorDMR-18-42452	5
chr11	32116341	32116977	MajorDMR-18-42453	5
chr11	32122002	32122688	MajorDMR-18-42454	4
chr11	32123327	32123580	MajorDMR-18-42455	7
chr11	32134679	32135281	MajorDMR-18-42456	3
chr11	32140157	32140163	MajorDMR-18-42457	2
chr11	32148180	32148456	MajorDMR-18-42458	2
chr11	32161709	32162590	MajorDMR-18-42459	6
chr11	32173278	32174079	MajorDMR-18-42460	3
chr11	32191338	32191360	MajorDMR-18-42461	2
chr11	32194238	32195216	MajorDMR-18-42462	24
chr11	32197286	32198602	MajorDMR-18-42463	8
chr11	32205655	32206548	MajorDMR-18-42464	6
chr11	32207139	32207216	MajorDMR-18-42465	2
chr11	32216526	32216684	MajorDMR-18-42466	3
chr11	32221508	32221925	MajorDMR-18-42467	4
chr11	32230875	32231114	MajorDMR-18-42468	5
chr11	32232070	32232444	MajorDMR-18-42469	7
chr11	32234862	32234971	MajorDMR-18-42470	3
chr11	32239384	32239496	MajorDMR-18-42471	3
chr11	32247217	32247240	MajorDMR-18-42472	2
chr11	32275481	32275577	MajorDMR-18-42473	2
chr11	32277424	32278350	MajorDMR-18-42474	8
chr11	32293251	32293700	MajorDMR-18-42475	2
chr11	32301006	32301385	MajorDMR-18-42476	4
chr11	32311733	32312650	MajorDMR-18-42477	5
chr11	32318282	32318779	MajorDMR-18-42478	3
chr11	32331630	32332252	MajorDMR-18-42479	9
chr11	32343836	32343996	MajorDMR-18-42480	3
chr11	32355299	32355452	MajorDMR-18-42481	5
chr11	32373529	32374134	MajorDMR-18-42482	4
chr11	32380409	32380674	MajorDMR-18-42483	13
chr11	32394723	32394774	MajorDMR-18-42484	3
chr11	32395826	32396044	MajorDMR-18-42485	4
chr11	32402791	32403032	MajorDMR-18-42486	5
chr11	32403935	32404344	MajorDMR-18-42487	2
chr11	32407673	32407812	MajorDMR-18-42488	2
chr11	32408346	32408693	MajorDMR-18-42489	3
chr11	32421347	32421914	MajorDMR-18-42490	6
chr11	32429032	32429234	MajorDMR-18-42491	3
chr11	32433765	32434241	MajorDMR-18-42492	5
chr11	32439591	32439880	MajorDMR-18-42493	3
chr11	32440514	32440821	MajorDMR-18-42494	6
chr11	32442323	32442656	MajorDMR-18-42495	3
chr11	32446482	32446721	MajorDMR-18-42496	3
chr11	32447445	32447756	MajorDMR-18-42497	3
chr11	32469943	32470632	MajorDMR-18-42498	5
chr11	32473456	32473644	MajorDMR-18-42499	4
chr11	32474850	32475311	MajorDMR-18-42500	3
chr11	32483641	32484302	MajorDMR-18-42501	10
chr11	32493678	32494127	MajorDMR-18-42502	2
chr11	32499942	32501092	MajorDMR-18-42503	12
chr11	32502687	32502915	MajorDMR-18-42504	7
chr11	32507002	32507523	MajorDMR-18-42505	3
chr11	32529239	32529743	MajorDMR-18-42506	5
chr11	32531697	32532165	MajorDMR-18-42507	3
chr11	32547512	32547604	MajorDMR-18-42508	3
chr11	32548379	32549509	MajorDMR-18-42509	13
chr11	32564748	32564839	MajorDMR-18-42510	2
chr11	32574216	32574497	MajorDMR-18-42511	2
chr11	32584314	32584816	MajorDMR-18-42512	6
chr11	32588789	32589152	MajorDMR-18-42513	2
chr11	32592643	32592850	MajorDMR-18-42514	5
chr11	32685497	32685621	MajorDMR-18-42515	2
chr11	32717091	32717272	MajorDMR-18-42516	3
chr11	32727088	32727262	MajorDMR-18-42517	2
chr11	32734606	32735086	MajorDMR-18-42518	2
chr11	32747449	32747556	MajorDMR-18-42519	2
chr11	32776495	32776527	MajorDMR-18-42520	2
chr11	32830666	32831441	MajorDMR-18-42521	5
chr11	32843478	32843652	MajorDMR-18-42522	3
chr11	32848655	32848861	MajorDMR-18-42523	2
chr11	32850833	32850988	MajorDMR-18-42524	2
chr11	32853674	32854096	MajorDMR-18-42525	4
chr11	32862598	32862744	MajorDMR-18-42526	2
chr11	32872593	32873114	MajorDMR-18-42527	3
chr11	32907068	32907258	MajorDMR-18-42528	4
chr11	32938746	32939323	MajorDMR-18-42529	4
chr11	32951601	32951655	MajorDMR-18-42530	2
chr11	32996804	32997082	MajorDMR-18-42531	2
chr11	33005500	33005597	MajorDMR-18-42532	3
chr11	33033606	33033765	MajorDMR-18-42533	4
chr11	33038235	33039419	MajorDMR-18-42534	14
chr11	33040462	33040744	MajorDMR-18-42535	5
chr11	33047237	33047406	MajorDMR-18-42536	5
chr11	33048733	33050185	MajorDMR-18-42537	10
chr11	33053020	33053372	MajorDMR-18-42538	2
chr11	33068998	33069317	MajorDMR-18-42539	3
chr11	33076562	33076572	MajorDMR-18-42540	2
chr11	33077401	33077654	MajorDMR-18-42541	2
chr11	33086221	33086424	MajorDMR-18-42542	4
chr11	33131905	33132032	MajorDMR-18-42543	2
chr11	33159717	33159813	MajorDMR-18-42544	2
chr11	33163682	33164457	MajorDMR-18-42545	7
chr11	33171684	33171693	MajorDMR-18-42546	2
chr11	33189732	33190651	MajorDMR-18-42547	8
chr11	33209585	33210031	MajorDMR-18-42548	7
chr11	33217194	33217484	MajorDMR-18-42549	3
chr11	33230377	33230389	MajorDMR-18-42550	2
chr11	33233067	33233458	MajorDMR-18-42551	6
chr11	33246070	33246164	MajorDMR-18-42552	2
chr11	33252126	33252166	MajorDMR-18-42553	4
chr11	33258563	33258882	MajorDMR-18-42554	7
chr11	33264631	33264649	MajorDMR-18-42555	2
chr11	33265929	33266368	MajorDMR-18-42556	3
chr11	33272783	33273193	MajorDMR-18-42557	3
chr11	33273767	33273971	MajorDMR-18-42558	3
chr11	33277197	33277266	MajorDMR-18-42559	2
chr11	33281343	33281352	MajorDMR-18-42560	2
chr11	33284952	33285151	MajorDMR-18-42561	3
chr11	33293938	33294261	MajorDMR-18-42562	3
chr11	33307635	33308175	MajorDMR-18-42563	3
chr11	33308737	33309048	MajorDMR-18-42564	4
chr11	33311445	33311648	MajorDMR-18-42565	3
chr11	33325164	33325403	MajorDMR-18-42566	3
chr11	33326398	33326406	MajorDMR-18-42567	2
chr11	33332416	33332541	MajorDMR-18-42568	2
chr11	33333077	33333217	MajorDMR-18-42569	2
chr11	33342756	33342763	MajorDMR-18-42570	2
chr11	33344627	33344829	MajorDMR-18-42571	3
chr11	33345758	33346307	MajorDMR-18-42572	5
chr11	33351326	33351978	MajorDMR-18-42573	7
chr11	33366000	33366389	MajorDMR-18-42574	3
chr11	33369175	33369440	MajorDMR-18-42575	2
chr11	33370277	33370287	MajorDMR-18-42576	2
chr11	33380558	33380572	MajorDMR-18-42577	2
chr11	33404626	33405221	MajorDMR-18-42578	6
chr11	33457822	33458083	MajorDMR-18-42579	2
chr11	33458823	33458982	MajorDMR-18-42580	3
chr11	33459887	33460194	MajorDMR-18-42581	6
chr11	33471142	33471234	MajorDMR-18-42582	2
chr11	33497843	33497984	MajorDMR-18-42583	2
chr11	33535937	33536397	MajorDMR-18-42584	2
chr11	33555466	33555498	MajorDMR-18-42585	2
chr11	33557860	33558011	MajorDMR-18-42586	2
chr11	33586504	33586987	MajorDMR-18-42587	7
chr11	33619002	33619264	MajorDMR-18-42588	5
chr11	33622216	33622332	MajorDMR-18-42589	2
chr11	33624017	33624196	MajorDMR-18-42590	2
chr11	33639665	33639747	MajorDMR-18-42591	2
chr11	33657383	33657964	MajorDMR-18-42592	9
chr11	33668231	33668285	MajorDMR-18-42593	2
chr11	33691378	33691841	MajorDMR-18-42594	5
chr11	33704241	33704399	MajorDMR-18-42595	3
chr11	33707978	33707986	MajorDMR-18-42596	2
chr11	33712438	33713502	MajorDMR-18-42597	8
chr11	33714082	33714380	MajorDMR-18-42598	6
chr11	33718792	33719865	MajorDMR-18-42599	8
chr11	33720450	33720671	MajorDMR-18-42600	4
chr11	33721713	33721720	MajorDMR-18-42601	2
chr11	33723083	33723821	MajorDMR-18-42602	5
chr11	33725417	33726334	MajorDMR-18-42603	9
chr11	33735299	33735542	MajorDMR-18-42604	5
chr11	33738934	33738962	MajorDMR-18-42605	2
chr11	33742875	33742885	MajorDMR-18-42606	2
chr11	33746175	33746427	MajorDMR-18-42607	2
chr11	33746996	33747016	MajorDMR-18-42608	2
chr11	33748879	33749322	MajorDMR-18-42609	3
chr11	33752481	33752545	MajorDMR-18-42610	2
chr11	33753624	33753670	MajorDMR-18-42611	2
chr11	33758641	33758676	MajorDMR-18-42612	2
chr11	33788091	33788344	MajorDMR-18-42613	2
chr11	33823139	33823847	MajorDMR-18-42614	11
chr11	33825971	33826202	MajorDMR-18-42615	3
chr11	33841319	33841521	MajorDMR-18-42616	3
chr11	33863995	33864942	MajorDMR-18-42617	16
chr11	33873001	33873237	MajorDMR-18-42618	4
chr11	33879532	33879725	MajorDMR-18-42619	5
chr11	33882747	33884678	MajorDMR-18-42620	12
chr11	33888315	33889209	MajorDMR-18-42621	6
chr11	33889785	33890321	MajorDMR-18-42622	9
chr11	33892367	33892443	MajorDMR-18-42623	2
chr11	33908246	33908292	MajorDMR-18-42624	2
chr11	33910346	33910395	MajorDMR-18-42625	4
chr11	33910909	33911239	MajorDMR-18-42626	6
chr11	33912867	33913587	MajorDMR-18-42627	10
chr11	33921028	33921213	MajorDMR-18-42628	4
chr11	33932010	33932286	MajorDMR-18-42629	4
chr11	33933902	33934382	MajorDMR-18-42630	6
chr11	33951809	33952539	MajorDMR-18-42631	4
chr11	33956008	33957254	MajorDMR-18-42632	7
chr11	33960496	33960619	MajorDMR-18-42633	4
chr11	33962615	33963456	MajorDMR-18-42634	7
chr11	33964546	33964813	MajorDMR-18-42635	4
chr11	33970613	33971726	MajorDMR-18-42636	9
chr11	33991978	33992032	MajorDMR-18-42637	2
chr11	33992673	33993207	MajorDMR-18-42638	9
chr11	34018378	34018954	MajorDMR-18-42639	5
chr11	34019506	34019556	MajorDMR-18-42640	2
chr11	34020539	34021417	MajorDMR-18-42641	6
chr11	34023429	34024188	MajorDMR-18-42642	4
chr11	34026586	34027150	MajorDMR-18-42643	4
chr11	34049236	34050199	MajorDMR-18-42644	7
chr11	34051726	34052189	MajorDMR-18-42645	2
chr11	34066634	34066682	MajorDMR-18-42646	3
chr11	34070963	34071108	MajorDMR-18-42647	3
chr11	34085603	34085862	MajorDMR-18-42648	2
chr11	34089612	34089632	MajorDMR-18-42649	2
chr11	34097138	34097462	MajorDMR-18-42650	2
chr11	34111803	34111852	MajorDMR-18-42651	2
chr11	34158112	34158223	MajorDMR-18-42652	4
chr11	34166528	34166972	MajorDMR-18-42653	6
chr11	34169521	34170750	MajorDMR-18-42654	20
chr11	34171461	34171632	MajorDMR-18-42655	3
chr11	34176930	34177337	MajorDMR-18-42656	9
chr11	34178833	34178922	MajorDMR-18-42657	2
chr11	34181896	34182009	MajorDMR-18-42658	2
chr11	34183112	34183538	MajorDMR-18-42659	11
chr11	34187580	34187997	MajorDMR-18-42660	5
chr11	34189770	34189786	MajorDMR-18-42661	2
chr11	34196239	34196607	MajorDMR-18-42662	7
chr11	34197820	34198759	MajorDMR-18-42663	7
chr11	34200123	34201043	MajorDMR-18-42664	11
chr11	34201799	34201932	MajorDMR-18-42665	3
chr11	34202938	34203638	MajorDMR-18-42666	9
chr11	34207708	34208553	MajorDMR-18-42667	18
chr11	34210027	34210464	MajorDMR-18-42668	4
chr11	34213383	34213493	MajorDMR-18-42669	4
chr11	34214043	34214697	MajorDMR-18-42670	11
chr11	34222929	34223061	MajorDMR-18-42671	3
chr11	34226608	34226845	MajorDMR-18-42672	2
chr11	34227589	34227887	MajorDMR-18-42673	3
chr11	34228637	34228966	MajorDMR-18-42674	3
chr11	34231593	34231647	MajorDMR-18-42675	2
chr11	34244701	34244842	MajorDMR-18-42676	6
chr11	34246246	34246420	MajorDMR-18-42677	2
chr11	34257502	34257600	MajorDMR-18-42678	4
chr11	34260787	34261204	MajorDMR-18-42679	2
chr11	34265888	34266056	MajorDMR-18-42680	3
chr11	34277906	34279426	MajorDMR-18-42681	16
chr11	34283297	34286403	MajorDMR-18-42682	28
chr11	34287890	34288994	MajorDMR-18-42683	20
chr11	34296345	34296802	MajorDMR-18-42684	10
chr11	34299378	34299445	MajorDMR-18-42685	2
chr11	34300291	34300376	MajorDMR-18-42686	2
chr11	34312529	34313136	MajorDMR-18-42687	4
chr11	34313940	34314250	MajorDMR-18-42688	2
chr11	34315863	34316066	MajorDMR-18-42689	4
chr11	34320930	34322040	MajorDMR-18-42690	15
chr11	34325313	34325752	MajorDMR-18-42691	2
chr11	34334809	34335209	MajorDMR-18-42692	9
chr11	34337183	34338563	MajorDMR-18-42693	15
chr11	34349003	34350211	MajorDMR-18-42694	12
chr11	34352701	34353115	MajorDMR-18-42695	4
chr11	34354198	34354599	MajorDMR-18-42696	5
chr11	34360954	34361061	MajorDMR-18-42697	2
chr11	34369481	34369602	MajorDMR-18-42698	3
chr11	34377907	34378369	MajorDMR-18-42699	14
chr11	34382322	34382484	MajorDMR-18-42700	3
chr11	34392590	34393190	MajorDMR-18-42701	4
chr11	34400958	34401092	MajorDMR-18-42702	3
chr11	34415694	34415855	MajorDMR-18-42703	2
chr11	34417376	34417459	MajorDMR-18-42704	3
chr11	34428804	34429222	MajorDMR-18-42705	2
chr11	34443751	34444243	MajorDMR-18-42706	4
chr11	34452706	34452724	MajorDMR-18-42707	2
chr11	34466047	34466159	MajorDMR-18-42708	4
chr11	34471680	34471698	MajorDMR-18-42709	2
chr11	34476808	34476846	MajorDMR-18-42710	2
chr11	34477594	34477599	MajorDMR-18-42711	2
chr11	34484253	34485018	MajorDMR-18-42712	3
chr11	34489879	34489901	MajorDMR-18-42713	2
chr11	34490639	34491094	MajorDMR-18-42714	4
chr11	34495004	34495046	MajorDMR-18-42715	2
chr11	34496452	34496496	MajorDMR-18-42716	2
chr11	34497468	34497544	MajorDMR-18-42717	2
chr11	34500768	34500782	MajorDMR-18-42718	2
chr11	34514281	34515180	MajorDMR-18-42719	7
chr11	34517533	34517847	MajorDMR-18-42720	15
chr11	34531056	34531135	MajorDMR-18-42721	2
chr11	34534514	34534657	MajorDMR-18-42722	4
chr11	34545600	34545718	MajorDMR-18-42723	3
chr11	34551061	34551081	MajorDMR-18-42724	2
chr11	34564471	34564530	MajorDMR-18-42725	2
chr11	34567930	34568684	MajorDMR-18-42726	7
chr11	34586384	34586444	MajorDMR-18-42727	2
chr11	34587619	34587898	MajorDMR-18-42728	3
chr11	34592251	34592284	MajorDMR-18-42729	3
chr11	34605575	34605635	MajorDMR-18-42730	2
chr11	34610344	34610446	MajorDMR-18-42731	2
chr11	34622596	34623066	MajorDMR-18-42732	5
chr11	34643177	34643185	MajorDMR-18-42733	2
chr11	34643745	34643759	MajorDMR-18-42734	2
chr11	34652975	34654477	MajorDMR-18-42735	17
chr11	34658603	34659552	MajorDMR-18-42736	12
chr11	34676304	34676887	MajorDMR-18-42737	7
chr11	34677657	34677833	MajorDMR-18-42738	4
chr11	34684317	34684925	MajorDMR-18-42739	6
chr11	34766828	34766904	MajorDMR-18-42740	3
chr11	34795287	34796011	MajorDMR-18-42741	3
chr11	34810865	34811016	MajorDMR-18-42742	2
chr11	34813643	34815194	MajorDMR-18-42743	11
chr11	34815778	34816757	MajorDMR-18-42744	8
chr11	34844856	34845597	MajorDMR-18-42745	6
chr11	34847082	34847604	MajorDMR-18-42746	7
chr11	34852293	34852810	MajorDMR-18-42747	8
chr11	34879798	34879888	MajorDMR-18-42748	2
chr11	34888419	34888584	MajorDMR-18-42749	4
chr11	34898485	34898533	MajorDMR-18-42750	2
chr11	34907107	34907543	MajorDMR-18-42751	9
chr11	34909652	34909680	MajorDMR-18-42752	2
chr11	34911763	34912099	MajorDMR-18-42753	2
chr11	34912881	34913299	MajorDMR-18-42754	4
chr11	34928032	34928123	MajorDMR-18-42755	2
chr11	34929791	34929979	MajorDMR-18-42756	2
chr11	34949943	34950236	MajorDMR-18-42757	3
chr11	34952125	34952201	MajorDMR-18-42758	2
chr11	34981970	34982332	MajorDMR-18-42759	4
chr11	34999275	34999347	MajorDMR-18-42760	2
chr11	34999859	35000159	MajorDMR-18-42761	3
chr11	35026728	35026737	MajorDMR-18-42762	2
chr11	35072496	35072796	MajorDMR-18-42763	4
chr11	35083057	35083180	MajorDMR-18-42764	2
chr11	35110044	35110488	MajorDMR-18-42765	3
chr11	35112660	35112775	MajorDMR-18-42766	4
chr11	35119469	35119700	MajorDMR-18-42767	4
chr11	35121702	35121823	MajorDMR-18-42768	2
chr11	35122659	35123034	MajorDMR-18-42769	4
chr11	35125345	35125374	MajorDMR-18-42770	3
chr11	35134102	35134233	MajorDMR-18-42771	2
chr11	35160212	35160312	MajorDMR-18-42772	4
chr11	35161344	35161502	MajorDMR-18-42773	2
chr11	35172812	35173593	MajorDMR-18-42774	5
chr11	35179649	35180760	MajorDMR-18-42775	4
chr11	35188189	35188671	MajorDMR-18-42776	8
chr11	35192025	35192200	MajorDMR-18-42777	4
chr11	35196282	35196600	MajorDMR-18-42778	3
chr11	35205110	35205280	MajorDMR-18-42779	2
chr11	35259792	35259931	MajorDMR-18-42780	6
chr11	35261135	35261645	MajorDMR-18-42781	3
chr11	35283438	35283787	MajorDMR-18-42782	2
chr11	35288466	35288880	MajorDMR-18-42783	5
chr11	35290533	35291140	MajorDMR-18-42784	3
chr11	35296343	35297099	MajorDMR-18-42785	5
chr11	35298703	35298784	MajorDMR-18-42786	2
chr11	35310040	35310111	MajorDMR-18-42787	2
chr11	35325179	35325701	MajorDMR-18-42788	5
chr11	35326514	35326660	MajorDMR-18-42789	2
chr11	35327462	35327628	MajorDMR-18-42790	3
chr11	35331612	35331869	MajorDMR-18-42791	3
chr11	35339022	35339129	MajorDMR-18-42792	2
chr11	35342292	35342770	MajorDMR-18-42793	3
chr11	35343453	35343884	MajorDMR-18-42794	7
chr11	35344559	35345275	MajorDMR-18-42795	5
chr11	35348421	35348655	MajorDMR-18-42796	3
chr11	35353782	35354595	MajorDMR-18-42797	5
chr11	35361664	35361873	MajorDMR-18-42798	3
chr11	35366345	35367134	MajorDMR-18-42799	6
chr11	35369109	35369234	MajorDMR-18-42800	3
chr11	35387831	35387947	MajorDMR-18-42801	3
chr11	35390121	35390343	MajorDMR-18-42802	2
chr11	35394503	35394642	MajorDMR-18-42803	2
chr11	35398819	35399317	MajorDMR-18-42804	7
chr11	35399930	35400299	MajorDMR-18-42805	2
chr11	35408880	35409036	MajorDMR-18-42806	2
chr11	35412722	35412942	MajorDMR-18-42807	3
chr11	35413638	35413664	MajorDMR-18-42808	2
chr11	35414188	35414259	MajorDMR-18-42809	2
chr11	35414761	35416345	MajorDMR-18-42810	12
chr11	35421153	35421771	MajorDMR-18-42811	3
chr11	35425949	35426913	MajorDMR-18-42812	13
chr11	35435589	35436084	MajorDMR-18-42813	5
chr11	35436915	35437533	MajorDMR-18-42814	4
chr11	35438653	35438773	MajorDMR-18-42815	2
chr11	35443082	35443438	MajorDMR-18-42816	4
chr11	35460573	35460948	MajorDMR-18-42817	3
chr11	35466794	35467240	MajorDMR-18-42818	4
chr11	35480669	35480770	MajorDMR-18-42819	3
chr11	35484599	35485575	MajorDMR-18-42820	21
chr11	35486224	35486533	MajorDMR-18-42821	3
chr11	35495600	35496364	MajorDMR-18-42822	3
chr11	35500103	35501270	MajorDMR-18-42823	7
chr11	35513026	35513245	MajorDMR-18-42824	4
chr11	35516572	35516730	MajorDMR-18-42825	2
chr11	35532765	35532866	MajorDMR-18-42826	2
chr11	35535657	35535859	MajorDMR-18-42827	5
chr11	35538079	35538126	MajorDMR-18-42828	2
chr11	35551851	35552015	MajorDMR-18-42829	2
chr11	35554885	35554984	MajorDMR-18-42830	2
chr11	35560916	35561200	MajorDMR-18-42831	2
chr11	35563498	35563525	MajorDMR-18-42832	2
chr11	35566772	35567223	MajorDMR-18-42833	2
chr11	35570618	35570761	MajorDMR-18-42834	2
chr11	35573473	35573577	MajorDMR-18-42835	2
chr11	35583705	35583824	MajorDMR-18-42836	2
chr11	35610254	35610437	MajorDMR-18-42837	3
chr11	35627175	35628099	MajorDMR-18-42838	14
chr11	35630282	35630354	MajorDMR-18-42839	2
chr11	35663166	35663398	MajorDMR-18-42840	5
chr11	35695644	35695689	MajorDMR-18-42841	2
chr11	35715781	35715792	MajorDMR-18-42842	2
chr11	35731188	35731380	MajorDMR-18-42843	4
chr11	35736765	35736808	MajorDMR-18-42844	3
chr11	35769427	35769640	MajorDMR-18-42845	4
chr11	35790794	35790975	MajorDMR-18-42846	2
chr11	35800488	35800493	MajorDMR-18-42847	2
chr11	35808666	35810222	MajorDMR-18-42848	9
chr11	35826019	35826169	MajorDMR-18-42849	3
chr11	35826732	35826798	MajorDMR-18-42850	3
chr11	35833479	35833521	MajorDMR-18-42851	2
chr11	35836426	35836483	MajorDMR-18-42852	2
chr11	35837269	35837290	MajorDMR-18-42853	2
chr11	35842965	35843400	MajorDMR-18-42854	4
chr11	35857735	35858170	MajorDMR-18-42855	5
chr11	35866043	35866456	MajorDMR-18-42856	3
chr11	35871830	35871954	MajorDMR-18-42857	4
chr11	35896764	35896774	MajorDMR-18-42858	2
chr11	35915163	35915850	MajorDMR-18-42859	5
chr11	35918380	35918616	MajorDMR-18-42860	4
chr11	35927169	35927868	MajorDMR-18-42861	8
chr11	35938815	35939144	MajorDMR-18-42862	2
chr11	35939650	35941695	MajorDMR-18-42863	15
chr11	35944933	35945573	MajorDMR-18-42864	6
chr11	35947234	35948093	MajorDMR-18-42865	7
chr11	35956171	35956618	MajorDMR-18-42866	2
chr11	35959884	35960100	MajorDMR-18-42867	7
chr11	35964693	35965065	MajorDMR-18-42868	4
chr11	35966401	35967151	MajorDMR-18-42869	10
chr11	35971087	35971387	MajorDMR-18-42870	5
chr11	35974327	35975617	MajorDMR-18-42871	16
chr11	35979894	35979913	MajorDMR-18-42872	2
chr11	35984008	35984377	MajorDMR-18-42873	3
chr11	35993537	35993772	MajorDMR-18-42874	2
chr11	35999828	36000016	MajorDMR-18-42875	5
chr11	36003792	36003855	MajorDMR-18-42876	3
chr11	36007575	36007808	MajorDMR-18-42877	3
chr11	36008515	36008615	MajorDMR-18-42878	2
chr11	36012609	36013796	MajorDMR-18-42879	9
chr11	36014939	36015836	MajorDMR-18-42880	7
chr11	36020949	36021268	MajorDMR-18-42881	5
chr11	36022798	36024461	MajorDMR-18-42882	16
chr11	36030085	36030567	MajorDMR-18-42883	4
chr11	36034132	36034666	MajorDMR-18-42884	7
chr11	36036465	36037621	MajorDMR-18-42885	14
chr11	36040437	36041634	MajorDMR-18-42886	11
chr11	36052026	36052047	MajorDMR-18-42887	2
chr11	36054717	36055076	MajorDMR-18-42888	3
chr11	36058220	36058908	MajorDMR-18-42889	6
chr11	36059967	36060542	MajorDMR-18-42890	6
chr11	36061169	36061189	MajorDMR-18-42891	2
chr11	36061864	36062305	MajorDMR-18-42892	4
chr11	36065165	36065509	MajorDMR-18-42893	6
chr11	36068764	36068894	MajorDMR-18-42894	2
chr11	36074655	36075802	MajorDMR-18-42895	6
chr11	36077129	36077188	MajorDMR-18-42896	2
chr11	36083178	36083252	MajorDMR-18-42897	2
chr11	36090800	36091558	MajorDMR-18-42898	7
chr11	36092118	36092814	MajorDMR-18-42899	5
chr11	36094852	36095798	MajorDMR-18-42900	10
chr11	36096343	36096469	MajorDMR-18-42901	2
chr11	36109802	36110242	MajorDMR-18-42902	5
chr11	36119901	36120831	MajorDMR-18-42903	6
chr11	36126821	36127681	MajorDMR-18-42904	14
chr11	36137769	36138094	MajorDMR-18-42905	3
chr11	36142683	36142926	MajorDMR-18-42906	4
chr11	36145015	36145511	MajorDMR-18-42907	10
chr11	36146913	36147134	MajorDMR-18-42908	3
chr11	36152833	36152986	MajorDMR-18-42909	2
chr11	36153721	36153960	MajorDMR-18-42910	6
chr11	36159340	36159459	MajorDMR-18-42911	2
chr11	36172245	36172917	MajorDMR-18-42912	5
chr11	36176773	36177903	MajorDMR-18-42913	14
chr11	36178433	36178808	MajorDMR-18-42914	2
chr11	36204130	36204304	MajorDMR-18-42915	2
chr11	36206671	36207171	MajorDMR-18-42916	3
chr11	36207711	36207916	MajorDMR-18-42917	2
chr11	36218575	36218978	MajorDMR-18-42918	6
chr11	36221047	36221053	MajorDMR-18-42919	2
chr11	36223152	36223375	MajorDMR-18-42920	3
chr11	36224381	36224551	MajorDMR-18-42921	2
chr11	36225271	36225753	MajorDMR-18-42922	2
chr11	36226710	36227493	MajorDMR-18-42923	10
chr11	36233407	36233566	MajorDMR-18-42924	4
chr11	36236608	36237464	MajorDMR-18-42925	16
chr11	36250252	36250433	MajorDMR-18-42926	2
chr11	36262095	36262752	MajorDMR-18-42927	4
chr11	36273690	36273785	MajorDMR-18-42928	3
chr11	36274511	36274743	MajorDMR-18-42929	3
chr11	36287637	36288050	MajorDMR-18-42930	2
chr11	36296195	36296269	MajorDMR-18-42931	4
chr11	36300178	36300801	MajorDMR-18-42932	9
chr11	36302378	36302767	MajorDMR-18-42933	2
chr11	36311899	36312000	MajorDMR-18-42934	2
chr11	36313988	36314108	MajorDMR-18-42935	2
chr11	36317253	36319388	MajorDMR-18-42936	18
chr11	36322391	36323213	MajorDMR-18-42937	6
chr11	36334535	36335028	MajorDMR-18-42938	2
chr11	36340494	36340698	MajorDMR-18-42939	2
chr11	36341217	36341687	MajorDMR-18-42940	2
chr11	36343190	36343510	MajorDMR-18-42941	2
chr11	36353916	36354329	MajorDMR-18-42942	4
chr11	36361453	36362035	MajorDMR-18-42943	4
chr11	36362539	36362691	MajorDMR-18-42944	3
chr11	36364556	36364640	MajorDMR-18-42945	3
chr11	36371016	36371140	MajorDMR-18-42946	6
chr11	36379375	36379439	MajorDMR-18-42947	2
chr11	36381144	36381566	MajorDMR-18-42948	7
chr11	36383567	36383702	MajorDMR-18-42949	5
chr11	36393814	36394446	MajorDMR-18-42950	7
chr11	36396455	36396735	MajorDMR-18-42951	3
chr11	36399517	36399918	MajorDMR-18-42952	3
chr11	36403307	36403475	MajorDMR-18-42953	5
chr11	36404956	36405182	MajorDMR-18-42954	3
chr11	36407155	36407430	MajorDMR-18-42955	5
chr11	36412477	36413058	MajorDMR-18-42956	5
chr11	36418848	36419110	MajorDMR-18-42957	4
chr11	36419854	36420689	MajorDMR-18-42958	20
chr11	36425083	36425339	MajorDMR-18-42959	2
chr11	36433439	36433665	MajorDMR-18-42960	3
chr11	36442427	36442486	MajorDMR-18-42961	2
chr11	36447566	36447612	MajorDMR-18-42962	2
chr11	36449659	36450249	MajorDMR-18-42963	3
chr11	36452851	36453579	MajorDMR-18-42964	13
chr11	36457502	36457924	MajorDMR-18-42965	4
chr11	36465195	36465290	MajorDMR-18-42966	2
chr11	36471254	36472881	MajorDMR-18-42967	14
chr11	36476543	36477925	MajorDMR-18-42968	25
chr11	36481872	36481998	MajorDMR-18-42969	4
chr11	36491569	36492179	MajorDMR-18-42970	4
chr11	36524143	36524313	MajorDMR-18-42971	4
chr11	36524882	36524914	MajorDMR-18-42972	3
chr11	36529651	36529959	MajorDMR-18-42973	5
chr11	36541743	36541880	MajorDMR-18-42974	2
chr11	36562499	36562871	MajorDMR-18-42975	7
chr11	36593525	36593922	MajorDMR-18-42976	2
chr11	36606856	36607363	MajorDMR-18-42977	3
chr11	36609470	36610356	MajorDMR-18-42978	4
chr11	36611021	36611231	MajorDMR-18-42979	2
chr11	36627341	36627469	MajorDMR-18-42980	2
chr11	36650565	36650637	MajorDMR-18-42981	2
chr11	36652935	36653434	MajorDMR-18-42982	3
chr11	36653961	36654141	MajorDMR-18-42983	2
chr11	36657054	36657532	MajorDMR-18-42984	4
chr11	36706761	36707148	MajorDMR-18-42985	3
chr11	36711381	36711507	MajorDMR-18-42986	2
chr11	36739575	36740545	MajorDMR-18-42987	5
chr11	36766245	36766367	MajorDMR-18-42988	3
chr11	36768923	36769530	MajorDMR-18-42989	6
chr11	36770262	36770609	MajorDMR-18-42990	4
chr11	36773069	36773073	MajorDMR-18-42991	2
chr11	36774053	36774500	MajorDMR-18-42992	8
chr11	36776251	36776799	MajorDMR-18-42993	8
chr11	36791452	36791462	MajorDMR-18-42994	2
chr11	36812318	36812472	MajorDMR-18-42995	3
chr11	36814762	36815282	MajorDMR-18-42996	9
chr11	36824662	36825085	MajorDMR-18-42997	4
chr11	36833142	36833440	MajorDMR-18-42998	3
chr11	36861580	36862168	MajorDMR-18-42999	6
chr11	36873202	36873391	MajorDMR-18-43000	3
chr11	36895946	36895969	MajorDMR-18-43001	2
chr11	36921026	36921603	MajorDMR-18-43002	4
chr11	36959794	36959839	MajorDMR-18-43003	2
chr11	36970245	36970853	MajorDMR-18-43004	8
chr11	36990829	36991232	MajorDMR-18-43005	3
chr11	36998475	36999043	MajorDMR-18-43006	3
chr11	37005901	37005916	MajorDMR-18-43007	2
chr11	37015931	37016064	MajorDMR-18-43008	2
chr11	37016809	37017117	MajorDMR-18-43009	3
chr11	37043643	37043978	MajorDMR-18-43010	5
chr11	37047122	37048064	MajorDMR-18-43011	10
chr11	37056821	37057154	MajorDMR-18-43012	3
chr11	37086445	37086475	MajorDMR-18-43013	2
chr11	37096946	37097057	MajorDMR-18-43014	2
chr11	37107265	37107307	MajorDMR-18-43015	2
chr11	37116462	37116841	MajorDMR-18-43016	2
chr11	37130704	37130747	MajorDMR-18-43017	4
chr11	37146119	37147089	MajorDMR-18-43018	5
chr11	37152299	37152515	MajorDMR-18-43019	2
chr11	37154771	37155004	MajorDMR-18-43020	2
chr11	37156016	37156382	MajorDMR-18-43021	2
chr11	37157100	37157385	MajorDMR-18-43022	3
chr11	37180005	37181371	MajorDMR-18-43023	5
chr11	37183917	37184140	MajorDMR-18-43024	2
chr11	37209978	37210101	MajorDMR-18-43025	2
chr11	37231472	37231788	MajorDMR-18-43026	4
chr11	37238012	37238383	MajorDMR-18-43027	2
chr11	37281456	37281559	MajorDMR-18-43028	3
chr11	37287750	37287769	MajorDMR-18-43029	2
chr11	37293224	37293560	MajorDMR-18-43030	3
chr11	37298902	37299395	MajorDMR-18-43031	2
chr11	37308540	37308907	MajorDMR-18-43032	2
chr11	37327410	37327736	MajorDMR-18-43033	2
chr11	37344298	37344690	MajorDMR-18-43034	6
chr11	37357852	37358168	MajorDMR-18-43035	3
chr11	37400108	37400695	MajorDMR-18-43036	3
chr11	37412373	37412478	MajorDMR-18-43037	3
chr11	37415761	37416435	MajorDMR-18-43038	3
chr11	37525316	37526176	MajorDMR-18-43039	5
chr11	37554005	37554179	MajorDMR-18-43040	2
chr11	37603415	37603521	MajorDMR-18-43041	2
chr11	37628245	37628378	MajorDMR-18-43042	2
chr11	37630379	37630590	MajorDMR-18-43043	2
chr11	37633505	37633840	MajorDMR-18-43044	4
chr11	37643868	37644035	MajorDMR-18-43045	2
chr11	37646049	37646142	MajorDMR-18-43046	2
chr11	37664665	37665205	MajorDMR-18-43047	5
chr11	37665854	37666463	MajorDMR-18-43048	3
chr11	37668258	37668547	MajorDMR-18-43049	3
chr11	37727953	37728428	MajorDMR-18-43050	2
chr11	37748899	37749620	MajorDMR-18-43051	4
chr11	37758629	37758894	MajorDMR-18-43052	2
chr11	37776937	37777472	MajorDMR-18-43053	3
chr11	37810248	37810364	MajorDMR-18-43054	3
chr11	37852636	37852676	MajorDMR-18-43055	2
chr11	37867132	37867239	MajorDMR-18-43056	2
chr11	37870420	37870552	MajorDMR-18-43057	3
chr11	37878737	37879125	MajorDMR-18-43058	4
chr11	37903165	37903472	MajorDMR-18-43059	2
chr11	37916360	37916678	MajorDMR-18-43060	2
chr11	37929165	37929360	MajorDMR-18-43061	2
chr11	37929916	37929946	MajorDMR-18-43062	3
chr11	37961902	37962083	MajorDMR-18-43063	4
chr11	37985184	37985193	MajorDMR-18-43064	2
chr11	37993535	37993593	MajorDMR-18-43065	2
chr11	38009486	38009976	MajorDMR-18-43066	4
chr11	38011657	38011691	MajorDMR-18-43067	2
chr11	38017623	38017737	MajorDMR-18-43068	2
chr11	38039380	38039881	MajorDMR-18-43069	3
chr11	38050468	38050613	MajorDMR-18-43070	2
chr11	38079736	38079887	MajorDMR-18-43071	4
chr11	38081792	38082086	MajorDMR-18-43072	3
chr11	38108893	38109041	MajorDMR-18-43073	2
chr11	38122806	38123307	MajorDMR-18-43074	2
chr11	38124789	38125105	MajorDMR-18-43075	2
chr11	38136676	38137115	MajorDMR-18-43076	2
chr11	38145461	38145801	MajorDMR-18-43077	4
chr11	38152539	38152695	MajorDMR-18-43078	2
chr11	38175980	38176370	MajorDMR-18-43079	2
chr11	38193548	38193606	MajorDMR-18-43080	2
chr11	38210652	38211369	MajorDMR-18-43081	6
chr11	38221334	38221734	MajorDMR-18-43082	2
chr11	38240408	38240836	MajorDMR-18-43083	2
chr11	38294044	38294183	MajorDMR-18-43084	2
chr11	38312382	38313325	MajorDMR-18-43085	5
chr11	38332113	38332131	MajorDMR-18-43086	2
chr11	38348896	38349331	MajorDMR-18-43087	2
chr11	38351865	38352355	MajorDMR-18-43088	3
chr11	38382136	38382143	MajorDMR-18-43089	2
chr11	38387381	38387398	MajorDMR-18-43090	2
chr11	38388112	38388814	MajorDMR-18-43091	3
chr11	38396520	38396800	MajorDMR-18-43092	2
chr11	38400941	38401097	MajorDMR-18-43093	2
chr11	38401601	38401917	MajorDMR-18-43094	2
chr11	38404255	38404508	MajorDMR-18-43095	2
chr11	38454048	38454255	MajorDMR-18-43096	3
chr11	38461050	38461850	MajorDMR-18-43097	3
chr11	38474851	38475008	MajorDMR-18-43098	2
chr11	38483340	38483731	MajorDMR-18-43099	6
chr11	38498840	38498906	MajorDMR-18-43100	2
chr11	38508978	38509146	MajorDMR-18-43101	2
chr11	38531680	38531976	MajorDMR-18-43102	2
chr11	38584141	38584494	MajorDMR-18-43103	2
chr11	38604611	38604809	MajorDMR-18-43104	3
chr11	38620142	38620728	MajorDMR-18-43105	8
chr11	38648011	38648208	MajorDMR-18-43106	2
chr11	38652865	38653229	MajorDMR-18-43107	2
chr11	38654116	38654641	MajorDMR-18-43108	3
chr11	38682408	38682745	MajorDMR-18-43109	5
chr11	38705172	38705217	MajorDMR-18-43110	2
chr11	38708528	38708623	MajorDMR-18-43111	3
chr11	38726837	38726887	MajorDMR-18-43112	2
chr11	38739652	38739722	MajorDMR-18-43113	2
chr11	38779824	38780143	MajorDMR-18-43114	2
chr11	38795063	38795343	MajorDMR-18-43115	2
chr11	38833334	38833401	MajorDMR-18-43116	2
chr11	38853647	38853802	MajorDMR-18-43117	2
chr11	38857423	38857902	MajorDMR-18-43118	6
chr11	38859292	38859338	MajorDMR-18-43119	2
chr11	38875146	38875172	MajorDMR-18-43120	2
chr11	38876612	38877392	MajorDMR-18-43121	3
chr11	38922040	38922117	MajorDMR-18-43122	5
chr11	38932326	38932626	MajorDMR-18-43123	3
chr11	38957086	38957446	MajorDMR-18-43124	3
chr11	39009495	39009772	MajorDMR-18-43125	3
chr11	39036819	39037142	MajorDMR-18-43126	2
chr11	39112845	39112996	MajorDMR-18-43127	2
chr11	39129913	39130292	MajorDMR-18-43128	2
chr11	39201133	39201442	MajorDMR-18-43129	2
chr11	39208898	39209043	MajorDMR-18-43130	2
chr11	39211743	39212897	MajorDMR-18-43131	5
chr11	39231944	39232375	MajorDMR-18-43132	4
chr11	39272023	39272323	MajorDMR-18-43133	2
chr11	39300283	39300488	MajorDMR-18-43134	3
chr11	39322477	39322824	MajorDMR-18-43135	2
chr11	39426340	39427061	MajorDMR-18-43136	5
chr11	39441110	39441508	MajorDMR-18-43137	4
chr11	39444271	39444500	MajorDMR-18-43138	2
chr11	39458989	39459476	MajorDMR-18-43139	3
chr11	39465739	39465868	MajorDMR-18-43140	3
chr11	39466419	39467015	MajorDMR-18-43141	3
chr11	39481397	39481797	MajorDMR-18-43142	2
chr11	39482590	39482598	MajorDMR-18-43143	2
chr11	39484364	39484467	MajorDMR-18-43144	2
chr11	39505716	39505973	MajorDMR-18-43145	4
chr11	39519553	39519778	MajorDMR-18-43146	2
chr11	39526857	39527117	MajorDMR-18-43147	2
chr11	39585519	39585817	MajorDMR-18-43148	2
chr11	39587219	39587341	MajorDMR-18-43149	2
chr11	39624576	39624772	MajorDMR-18-43150	3
chr11	39641079	39641481	MajorDMR-18-43151	5
chr11	39663312	39663511	MajorDMR-18-43152	2
chr11	39664216	39664500	MajorDMR-18-43153	3
chr11	39673844	39673928	MajorDMR-18-43154	5
chr11	39676352	39676431	MajorDMR-18-43155	2
chr11	39694910	39695152	MajorDMR-18-43156	4
chr11	39696081	39696147	MajorDMR-18-43157	3
chr11	39746096	39746185	MajorDMR-18-43158	3
chr11	39746770	39747154	MajorDMR-18-43159	3
chr11	39774964	39775117	MajorDMR-18-43160	2
chr11	39782338	39782632	MajorDMR-18-43161	3
chr11	39800059	39800443	MajorDMR-18-43162	4
chr11	39839092	39839334	MajorDMR-18-43163	3
chr11	39863854	39864046	MajorDMR-18-43164	4
chr11	39909948	39909983	MajorDMR-18-43165	2
chr11	39952195	39952900	MajorDMR-18-43166	4
chr11	39984739	39985289	MajorDMR-18-43167	3
chr11	39989526	39989925	MajorDMR-18-43168	3
chr11	39996769	39997152	MajorDMR-18-43169	3
chr11	40012314	40012418	MajorDMR-18-43170	4
chr11	40052549	40052728	MajorDMR-18-43171	2
chr11	40069878	40069918	MajorDMR-18-43172	2
chr11	40080633	40081230	MajorDMR-18-43173	3
chr11	40110799	40110948	MajorDMR-18-43174	2
chr11	40126586	40127021	MajorDMR-18-43175	3
chr11	40144010	40144091	MajorDMR-18-43176	2
chr11	40149366	40149746	MajorDMR-18-43177	3
chr11	40154368	40154919	MajorDMR-18-43178	5
chr11	40183450	40183838	MajorDMR-18-43179	4
chr11	40196694	40196956	MajorDMR-18-43180	3
chr11	40199677	40199718	MajorDMR-18-43181	3
chr11	40204783	40205085	MajorDMR-18-43182	3
chr11	40207380	40208192	MajorDMR-18-43183	6
chr11	40209027	40209173	MajorDMR-18-43184	3
chr11	40210564	40210683	MajorDMR-18-43185	3
chr11	40211987	40212151	MajorDMR-18-43186	4
chr11	40220810	40220913	MajorDMR-18-43187	3
chr11	40222806	40223178	MajorDMR-18-43188	5
chr11	40223741	40225012	MajorDMR-18-43189	5
chr11	40231771	40232128	MajorDMR-18-43190	5
chr11	40237195	40237545	MajorDMR-18-43191	3
chr11	40240952	40241011	MajorDMR-18-43192	2
chr11	40243387	40243713	MajorDMR-18-43193	7
chr11	40244412	40244418	MajorDMR-18-43194	2
chr11	40249750	40250294	MajorDMR-18-43195	4
chr11	40254416	40254694	MajorDMR-18-43196	2
chr11	40257584	40257779	MajorDMR-18-43197	3
chr11	40263814	40263843	MajorDMR-18-43198	2
chr11	40268472	40269043	MajorDMR-18-43199	4
chr11	40286135	40286521	MajorDMR-18-43200	2
chr11	40288021	40288231	MajorDMR-18-43201	2
chr11	40293251	40293274	MajorDMR-18-43202	2
chr11	40295505	40295958	MajorDMR-18-43203	4
chr11	40297721	40298202	MajorDMR-18-43204	3
chr11	40323153	40323349	MajorDMR-18-43205	2
chr11	40348666	40349059	MajorDMR-18-43206	4
chr11	40350635	40350958	MajorDMR-18-43207	2
chr11	40360290	40360512	MajorDMR-18-43208	3
chr11	40370921	40371036	MajorDMR-18-43209	2
chr11	40381967	40382141	MajorDMR-18-43210	2
chr11	40382964	40383053	MajorDMR-18-43211	2
chr11	40392511	40392681	MajorDMR-18-43212	3
chr11	40413159	40413462	MajorDMR-18-43213	2
chr11	40414424	40415256	MajorDMR-18-43214	11
chr11	40422862	40423091	MajorDMR-18-43215	4
chr11	40436372	40436462	MajorDMR-18-43216	2
chr11	40437838	40438076	MajorDMR-18-43217	2
chr11	40442862	40443513	MajorDMR-18-43218	6
chr11	40447170	40447595	MajorDMR-18-43219	4
chr11	40451617	40452066	MajorDMR-18-43220	4
chr11	40458254	40458426	MajorDMR-18-43221	4
chr11	40480921	40481637	MajorDMR-18-43222	6
chr11	40495086	40495151	MajorDMR-18-43223	2
chr11	40502669	40502708	MajorDMR-18-43224	2
chr11	40504738	40504839	MajorDMR-18-43225	2
chr11	40565066	40565553	MajorDMR-18-43226	6
chr11	40579462	40579644	MajorDMR-18-43227	2
chr11	40584352	40584468	MajorDMR-18-43228	4
chr11	40593081	40593471	MajorDMR-18-43229	2
chr11	40598914	40599141	MajorDMR-18-43230	2
chr11	40619214	40619372	MajorDMR-18-43231	5
chr11	40624393	40624487	MajorDMR-18-43232	2
chr11	40666957	40668226	MajorDMR-18-43233	10
chr11	40710305	40710638	MajorDMR-18-43234	2
chr11	40713712	40713919	MajorDMR-18-43235	2
chr11	40715377	40715908	MajorDMR-18-43236	3
chr11	40738479	40738636	MajorDMR-18-43237	2
chr11	40749162	40749219	MajorDMR-18-43238	2
chr11	40753991	40754402	MajorDMR-18-43239	2
chr11	40803409	40803843	MajorDMR-18-43240	3
chr11	40808888	40809045	MajorDMR-18-43241	5
chr11	40815481	40815968	MajorDMR-18-43242	6
chr11	40826033	40826145	MajorDMR-18-43243	3
chr11	40846496	40846873	MajorDMR-18-43244	2
chr11	40851656	40851939	MajorDMR-18-43245	2
chr11	40863320	40863655	MajorDMR-18-43246	3
chr11	40876932	40877209	MajorDMR-18-43247	3
chr11	40888201	40888503	MajorDMR-18-43248	2
chr11	40898902	40899005	MajorDMR-18-43249	3
chr11	40906568	40906881	MajorDMR-18-43250	2
chr11	40928826	40928861	MajorDMR-18-43251	2
chr11	40942275	40942300	MajorDMR-18-43252	3
chr11	40947733	40947813	MajorDMR-18-43253	3
chr11	40974212	40974729	MajorDMR-18-43254	3
chr11	40984042	40984092	MajorDMR-18-43255	2
chr11	41001531	41001560	MajorDMR-18-43256	2
chr11	41009030	41009294	MajorDMR-18-43257	2
chr11	41020635	41020704	MajorDMR-18-43258	3
chr11	41026099	41026419	MajorDMR-18-43259	3
chr11	41030951	41030994	MajorDMR-18-43260	2
chr11	41042430	41043114	MajorDMR-18-43261	3
chr11	41054663	41054703	MajorDMR-18-43262	2
chr11	41068234	41068321	MajorDMR-18-43263	2
chr11	41079370	41079828	MajorDMR-18-43264	4
chr11	41082527	41082839	MajorDMR-18-43265	2
chr11	41103974	41104071	MajorDMR-18-43266	2
chr11	41109521	41109534	MajorDMR-18-43267	2
chr11	41145899	41146014	MajorDMR-18-43268	3
chr11	41149258	41149326	MajorDMR-18-43269	2
chr11	41164106	41164645	MajorDMR-18-43270	3
chr11	41167855	41168204	MajorDMR-18-43271	3
chr11	41177653	41178095	MajorDMR-18-43272	2
chr11	41190340	41190393	MajorDMR-18-43273	2
chr11	41210536	41212885	MajorDMR-18-43274	16
chr11	41218773	41218818	MajorDMR-18-43275	2
chr11	41224189	41224429	MajorDMR-18-43276	3
chr11	41237503	41238141	MajorDMR-18-43277	4
chr11	41243714	41244134	MajorDMR-18-43278	3
chr11	41248031	41248448	MajorDMR-18-43279	3
chr11	41254332	41254578	MajorDMR-18-43280	2
chr11	41258563	41259311	MajorDMR-18-43281	7
chr11	41261826	41262371	MajorDMR-18-43282	5
chr11	41266798	41267083	MajorDMR-18-43283	10
chr11	41269322	41269514	MajorDMR-18-43284	3
chr11	41280721	41281300	MajorDMR-18-43285	4
chr11	41285030	41285473	MajorDMR-18-43286	4
chr11	41288896	41289140	MajorDMR-18-43287	5
chr11	41301761	41301789	MajorDMR-18-43288	2
chr11	41305844	41306148	MajorDMR-18-43289	4
chr11	41307847	41307904	MajorDMR-18-43290	2
chr11	41315874	41315948	MajorDMR-18-43291	2
chr11	41322063	41322651	MajorDMR-18-43292	3
chr11	41324345	41324411	MajorDMR-18-43293	2
chr11	41328420	41330756	MajorDMR-18-43294	14
chr11	41331439	41331904	MajorDMR-18-43295	4
chr11	41332562	41332726	MajorDMR-18-43296	2
chr11	41333372	41333570	MajorDMR-18-43297	3
chr11	41338366	41338537	MajorDMR-18-43298	2
chr11	41341840	41342149	MajorDMR-18-43299	3
chr11	41357324	41357497	MajorDMR-18-43300	2
chr11	41370110	41370519	MajorDMR-18-43301	3
chr11	41382712	41382763	MajorDMR-18-43302	3
chr11	41398832	41400034	MajorDMR-18-43303	10
chr11	41411295	41411958	MajorDMR-18-43304	7
chr11	41414764	41415098	MajorDMR-18-43305	3
chr11	41416460	41416937	MajorDMR-18-43306	6
chr11	41420936	41421934	MajorDMR-18-43307	4
chr11	41425190	41425466	MajorDMR-18-43308	3
chr11	41431685	41431709	MajorDMR-18-43309	2
chr11	41440178	41440350	MajorDMR-18-43310	2
chr11	41443214	41443700	MajorDMR-18-43311	6
chr11	41446965	41447579	MajorDMR-18-43312	7
chr11	41458326	41458495	MajorDMR-18-43313	2
chr11	41474197	41474380	MajorDMR-18-43314	2
chr11	41507834	41508126	MajorDMR-18-43315	2
chr11	41519493	41520115	MajorDMR-18-43316	5
chr11	41557562	41557757	MajorDMR-18-43317	6
chr11	41598441	41598505	MajorDMR-18-43318	3
chr11	41600083	41600132	MajorDMR-18-43319	2
chr11	41681513	41681769	MajorDMR-18-43320	4
chr11	41687131	41687410	MajorDMR-18-43321	3
chr11	41688883	41689122	MajorDMR-18-43322	5
chr11	41690798	41691050	MajorDMR-18-43323	3
chr11	41712335	41712505	MajorDMR-18-43324	2
chr11	41715456	41715516	MajorDMR-18-43325	2
chr11	41728302	41728595	MajorDMR-18-43326	3
chr11	41734521	41735013	MajorDMR-18-43327	5
chr11	41738271	41738293	MajorDMR-18-43328	2
chr11	41742321	41742538	MajorDMR-18-43329	2
chr11	41770925	41771223	MajorDMR-18-43330	3
chr11	41790575	41790753	MajorDMR-18-43331	2
chr11	41822928	41822957	MajorDMR-18-43332	2
chr11	41823458	41823674	MajorDMR-18-43333	3
chr11	41827716	41827743	MajorDMR-18-43334	2
chr11	41834440	41834478	MajorDMR-18-43335	2
chr11	41870065	41870151	MajorDMR-18-43336	2
chr11	41884661	41885238	MajorDMR-18-43337	4
chr11	41887246	41887257	MajorDMR-18-43338	2
chr11	41890689	41890886	MajorDMR-18-43339	2
chr11	41894252	41894618	MajorDMR-18-43340	6
chr11	41955835	41955935	MajorDMR-18-43341	2
chr11	41968976	41969195	MajorDMR-18-43342	2
chr11	41969994	41970268	MajorDMR-18-43343	3
chr11	41974478	41974834	MajorDMR-18-43344	2
chr11	41976653	41977291	MajorDMR-18-43345	5
chr11	42017853	42018117	MajorDMR-18-43346	3
chr11	42019342	42019810	MajorDMR-18-43347	5
chr11	42030397	42030489	MajorDMR-18-43348	3
chr11	42046773	42047263	MajorDMR-18-43349	3
chr11	42060903	42060921	MajorDMR-18-43350	2
chr11	42069134	42069358	MajorDMR-18-43351	3
chr11	42076404	42076443	MajorDMR-18-43352	2
chr11	42085806	42086054	MajorDMR-18-43353	4
chr11	42106136	42106877	MajorDMR-18-43354	3
chr11	42143072	42143298	MajorDMR-18-43355	2
chr11	42162690	42162778	MajorDMR-18-43356	2
chr11	42254401	42254572	MajorDMR-18-43357	3
chr11	42287182	42287318	MajorDMR-18-43358	3
chr11	42351677	42351722	MajorDMR-18-43359	2
chr11	42358445	42358629	MajorDMR-18-43360	2
chr11	42368807	42368833	MajorDMR-18-43361	2
chr11	42370511	42370614	MajorDMR-18-43362	2
chr11	42385128	42385496	MajorDMR-18-43363	3
chr11	42392476	42392665	MajorDMR-18-43364	3
chr11	42433221	42433317	MajorDMR-18-43365	3
chr11	42433846	42434501	MajorDMR-18-43366	8
chr11	42435095	42435241	MajorDMR-18-43367	3
chr11	42446880	42446976	MajorDMR-18-43368	2
chr11	42454779	42454881	MajorDMR-18-43369	2
chr11	42546057	42546728	MajorDMR-18-43370	5
chr11	42547308	42548364	MajorDMR-18-43371	10
chr11	42571396	42571762	MajorDMR-18-43372	3
chr11	42576885	42577578	MajorDMR-18-43373	4
chr11	42612999	42613453	MajorDMR-18-43374	4
chr11	42617543	42617722	MajorDMR-18-43375	2
chr11	42619856	42620269	MajorDMR-18-43376	4
chr11	42624951	42625096	MajorDMR-18-43377	3
chr11	42636876	42637121	MajorDMR-18-43378	3
chr11	42646404	42647870	MajorDMR-18-43379	13
chr11	42653264	42653858	MajorDMR-18-43380	7
chr11	42655970	42656142	MajorDMR-18-43381	2
chr11	42679592	42679740	MajorDMR-18-43382	2
chr11	42684819	42685102	MajorDMR-18-43383	5
chr11	42691356	42691666	MajorDMR-18-43384	2
chr11	42695658	42696020	MajorDMR-18-43385	2
chr11	42710710	42711223	MajorDMR-18-43386	4
chr11	42722408	42722601	MajorDMR-18-43387	2
chr11	42734558	42735260	MajorDMR-18-43388	4
chr11	42756895	42756903	MajorDMR-18-43389	2
chr11	42782297	42782590	MajorDMR-18-43390	2
chr11	42783802	42783869	MajorDMR-18-43391	2
chr11	42795442	42795518	MajorDMR-18-43392	2
chr11	42801121	42801807	MajorDMR-18-43393	5
chr11	42805650	42805675	MajorDMR-18-43394	2
chr11	42823840	42824517	MajorDMR-18-43395	4
chr11	42829791	42830057	MajorDMR-18-43396	2
chr11	42838745	42838772	MajorDMR-18-43397	3
chr11	42839449	42839544	MajorDMR-18-43398	2
chr11	42849557	42849757	MajorDMR-18-43399	2
chr11	42863015	42863438	MajorDMR-18-43400	6
chr11	42868042	42868158	MajorDMR-18-43401	3
chr11	42870370	42870728	MajorDMR-18-43402	4
chr11	42872209	42872222	MajorDMR-18-43403	2
chr11	42892187	42892249	MajorDMR-18-43404	3
chr11	42914896	42914925	MajorDMR-18-43405	2
chr11	42942779	42943144	MajorDMR-18-43406	2
chr11	42947198	42948059	MajorDMR-18-43407	7
chr11	42951271	42951432	MajorDMR-18-43408	2
chr11	42993697	42993884	MajorDMR-18-43409	2
chr11	42994448	42994803	MajorDMR-18-43410	2
chr11	42996909	42997107	MajorDMR-18-43411	2
chr11	43012241	43013159	MajorDMR-18-43412	3
chr11	43018751	43018757	MajorDMR-18-43413	2
chr11	43031662	43031746	MajorDMR-18-43414	2
chr11	43043906	43044526	MajorDMR-18-43415	5
chr11	43053874	43054174	MajorDMR-18-43416	2
chr11	43056589	43057056	MajorDMR-18-43417	5
chr11	43060179	43060588	MajorDMR-18-43418	3
chr11	43073134	43073383	MajorDMR-18-43419	4
chr11	43094295	43094782	MajorDMR-18-43420	2
chr11	43099477	43100129	MajorDMR-18-43421	5
chr11	43101080	43101359	MajorDMR-18-43422	3
chr11	43102283	43102567	MajorDMR-18-43423	2
chr11	43109744	43110015	MajorDMR-18-43424	2
chr11	43110925	43110992	MajorDMR-18-43425	2
chr11	43144520	43144665	MajorDMR-18-43426	3
chr11	43160221	43160260	MajorDMR-18-43427	2
chr11	43167727	43168059	MajorDMR-18-43428	5
chr11	43197430	43197594	MajorDMR-18-43429	2
chr11	43198421	43198566	MajorDMR-18-43430	2
chr11	43206544	43206914	MajorDMR-18-43431	2
chr11	43220580	43220923	MajorDMR-18-43432	3
chr11	43237219	43237239	MajorDMR-18-43433	2
chr11	43246826	43247183	MajorDMR-18-43434	3
chr11	43256256	43256850	MajorDMR-18-43435	6
chr11	43261548	43261607	MajorDMR-18-43436	2
chr11	43265625	43265741	MajorDMR-18-43437	3
chr11	43267234	43267578	MajorDMR-18-43438	3
chr11	43272355	43272389	MajorDMR-18-43439	3
chr11	43287055	43287472	MajorDMR-18-43440	4
chr11	43289338	43291429	MajorDMR-18-43441	28
chr11	43292249	43293062	MajorDMR-18-43442	4
chr11	43308132	43308550	MajorDMR-18-43443	8
chr11	43346833	43346997	MajorDMR-18-43444	3
chr11	43389140	43389339	MajorDMR-18-43445	4
chr11	43435567	43435597	MajorDMR-18-43446	2
chr11	43512596	43513630	MajorDMR-18-43447	7
chr11	43517027	43517133	MajorDMR-18-43448	2
chr11	43526190	43526755	MajorDMR-18-43449	3
chr11	43537655	43539071	MajorDMR-18-43450	16
chr11	43543149	43543177	MajorDMR-18-43451	3
chr11	43544499	43544733	MajorDMR-18-43452	8
chr11	43547906	43548271	MajorDMR-18-43453	2
chr11	43559531	43560040	MajorDMR-18-43454	11
chr11	43564727	43564924	MajorDMR-18-43455	2
chr11	43566193	43566219	MajorDMR-18-43456	2
chr11	43574949	43575230	MajorDMR-18-43457	4
chr11	43589689	43589988	MajorDMR-18-43458	3
chr11	43591212	43591398	MajorDMR-18-43459	2
chr11	43594509	43594997	MajorDMR-18-43460	5
chr11	43603990	43604227	MajorDMR-18-43461	12
chr11	43605148	43605755	MajorDMR-18-43462	7
chr11	43616258	43617064	MajorDMR-18-43463	4
chr11	43620269	43620308	MajorDMR-18-43464	2
chr11	43653182	43653984	MajorDMR-18-43465	11
chr11	43660435	43660871	MajorDMR-18-43466	4
chr11	43667249	43667267	MajorDMR-18-43467	2
chr11	43686364	43686618	MajorDMR-18-43468	4
chr11	43715468	43715560	MajorDMR-18-43469	3
chr11	43716162	43716331	MajorDMR-18-43470	2
chr11	43722285	43722290	MajorDMR-18-43471	2
chr11	43736689	43737345	MajorDMR-18-43472	4
chr11	43754427	43754635	MajorDMR-18-43473	2
chr11	43760351	43760735	MajorDMR-18-43474	4
chr11	43768248	43768357	MajorDMR-18-43475	3
chr11	43778243	43778388	MajorDMR-18-43476	3
chr11	43789587	43789674	MajorDMR-18-43477	2
chr11	43799296	43799326	MajorDMR-18-43478	2
chr11	43807677	43807982	MajorDMR-18-43479	4
chr11	43809825	43810221	MajorDMR-18-43480	4
chr11	43811520	43811765	MajorDMR-18-43481	2
chr11	43815318	43815586	MajorDMR-18-43482	3
chr11	43823595	43823650	MajorDMR-18-43483	3
chr11	43825480	43825924	MajorDMR-18-43484	2
chr11	43828467	43828931	MajorDMR-18-43485	5
chr11	43834451	43834593	MajorDMR-18-43486	6
chr11	43848336	43848340	MajorDMR-18-43487	2
chr11	43857202	43857632	MajorDMR-18-43488	2
chr11	43859596	43859848	MajorDMR-18-43489	4
chr11	43860748	43860894	MajorDMR-18-43490	2
chr11	43864739	43865093	MajorDMR-18-43491	5
chr11	43894765	43894780	MajorDMR-18-43492	2
chr11	43897444	43897609	MajorDMR-18-43493	2
chr11	43908395	43908502	MajorDMR-18-43494	3
chr11	43917357	43917674	MajorDMR-18-43495	5
chr11	43926173	43926610	MajorDMR-18-43496	4
chr11	43938178	43938617	MajorDMR-18-43497	4
chr11	43944686	43945086	MajorDMR-18-43498	5
chr11	43953187	43953299	MajorDMR-18-43499	2
chr11	43966555	43966860	MajorDMR-18-43500	8
chr11	43968311	43968843	MajorDMR-18-43501	4
chr11	43974192	43974505	MajorDMR-18-43502	7
chr11	43983976	43984776	MajorDMR-18-43503	11
chr11	43990802	43991841	MajorDMR-18-43504	9
chr11	43998313	43998378	MajorDMR-18-43505	2
chr11	44001288	44001356	MajorDMR-18-43506	3
chr11	44005766	44006451	MajorDMR-18-43507	9
chr11	44008874	44010239	MajorDMR-18-43508	21
chr11	44015002	44015181	MajorDMR-18-43509	3
chr11	44019156	44019392	MajorDMR-18-43510	3
chr11	44020377	44020400	MajorDMR-18-43511	2
chr11	44022888	44023398	MajorDMR-18-43512	9
chr11	44025272	44025824	MajorDMR-18-43513	4
chr11	44026363	44027269	MajorDMR-18-43514	12
chr11	44028594	44028862	MajorDMR-18-43515	3
chr11	44035836	44036003	MajorDMR-18-43516	6
chr11	44053540	44055920	MajorDMR-18-43517	22
chr11	44056825	44056833	MajorDMR-18-43518	2
chr11	44069580	44070443	MajorDMR-18-43519	18
chr11	44080125	44080172	MajorDMR-18-43520	2
chr11	44083309	44083440	MajorDMR-18-43521	4
chr11	44085585	44085723	MajorDMR-18-43522	4
chr11	44100542	44100806	MajorDMR-18-43523	3
chr11	44133823	44133872	MajorDMR-18-43524	2
chr11	44135056	44135787	MajorDMR-18-43525	12
chr11	44140869	44141377	MajorDMR-18-43526	5
chr11	44161839	44161962	MajorDMR-18-43527	2
chr11	44166392	44166743	MajorDMR-18-43528	4
chr11	44178555	44178775	MajorDMR-18-43529	3
chr11	44200744	44200846	MajorDMR-18-43530	3
chr11	44226940	44227102	MajorDMR-18-43531	2
chr11	44228846	44228987	MajorDMR-18-43532	3
chr11	44238884	44239182	MajorDMR-18-43533	5
chr11	44248213	44248669	MajorDMR-18-43534	4
chr11	44251249	44251465	MajorDMR-18-43535	3
chr11	44263471	44263740	MajorDMR-18-43536	5
chr11	44268373	44268430	MajorDMR-18-43537	2
chr11	44276661	44276690	MajorDMR-18-43538	2
chr11	44281113	44281904	MajorDMR-18-43539	9
chr11	44285689	44285967	MajorDMR-18-43540	2
chr11	44294727	44294831	MajorDMR-18-43541	2
chr11	44303132	44303221	MajorDMR-18-43542	2
chr11	44307393	44308666	MajorDMR-18-43543	8
chr11	44311839	44312237	MajorDMR-18-43544	5
chr11	44324832	44324880	MajorDMR-18-43545	2
chr11	44344039	44344207	MajorDMR-18-43546	2
chr11	44344958	44350202	MajorDMR-18-43547	39
chr11	44351033	44351254	MajorDMR-18-43548	2
chr11	44354170	44354596	MajorDMR-18-43549	3
chr11	44368865	44370647	MajorDMR-18-43550	18
chr11	44375763	44376178	MajorDMR-18-43551	3
chr11	44383320	44383755	MajorDMR-18-43552	4
chr11	44397336	44397770	MajorDMR-18-43553	6
chr11	44403777	44404069	MajorDMR-18-43554	3
chr11	44418246	44418427	MajorDMR-18-43555	4
chr11	44419306	44420449	MajorDMR-18-43556	21
chr11	44425421	44425673	MajorDMR-18-43557	2
chr11	44428928	44429010	MajorDMR-18-43558	2
chr11	44431117	44431263	MajorDMR-18-43559	2
chr11	44443004	44443186	MajorDMR-18-43560	7
chr11	44447941	44449236	MajorDMR-18-43561	17
chr11	44456455	44456562	MajorDMR-18-43562	2
chr11	44460069	44460246	MajorDMR-18-43563	5
chr11	44465417	44465770	MajorDMR-18-43564	12
chr11	44467234	44468217	MajorDMR-18-43565	8
chr11	44476388	44476487	MajorDMR-18-43566	2
chr11	44478413	44478690	MajorDMR-18-43567	10
chr11	44488404	44488755	MajorDMR-18-43568	3
chr11	44492659	44492750	MajorDMR-18-43569	2
chr11	44497086	44497579	MajorDMR-18-43570	3
chr11	44505687	44505887	MajorDMR-18-43571	2
chr11	44508073	44508146	MajorDMR-18-43572	2
chr11	44510200	44510231	MajorDMR-18-43573	2
chr11	44517821	44518173	MajorDMR-18-43574	3
chr11	44524864	44525110	MajorDMR-18-43575	3
chr11	44530679	44531185	MajorDMR-18-43576	8
chr11	44534393	44534775	MajorDMR-18-43577	11
chr11	44541619	44542055	MajorDMR-18-43578	13
chr11	44549189	44549312	MajorDMR-18-43579	6
chr11	44556572	44557000	MajorDMR-18-43580	6
chr11	44561198	44561638	MajorDMR-18-43581	2
chr11	44578193	44578802	MajorDMR-18-43582	4
chr11	44580580	44581047	MajorDMR-18-43583	3
chr11	44585879	44586435	MajorDMR-18-43584	7
chr11	44587560	44590890	MajorDMR-18-43585	35
chr11	44593414	44593633	MajorDMR-18-43586	2
chr11	44597118	44597656	MajorDMR-18-43587	3
chr11	44598166	44598430	MajorDMR-18-43588	4
chr11	44598968	44600144	MajorDMR-18-43589	11
chr11	44600833	44601419	MajorDMR-18-43590	9
chr11	44602955	44603191	MajorDMR-18-43591	3
chr11	44605928	44606565	MajorDMR-18-43592	8
chr11	44607090	44607223	MajorDMR-18-43593	4
chr11	44608538	44609014	MajorDMR-18-43594	3
chr11	44610623	44611170	MajorDMR-18-43595	5
chr11	44612076	44612436	MajorDMR-18-43596	2
chr11	44613713	44615982	MajorDMR-18-43597	22
chr11	44617550	44619113	MajorDMR-18-43598	18
chr11	44619641	44620049	MajorDMR-18-43599	8
chr11	44621539	44623536	MajorDMR-18-43600	22
chr11	44624370	44625102	MajorDMR-18-43601	13
chr11	44625611	44626029	MajorDMR-18-43602	7
chr11	44630293	44631516	MajorDMR-18-43603	19
chr11	44632661	44632899	MajorDMR-18-43604	2
chr11	44634885	44637023	MajorDMR-18-43605	22
chr11	44638107	44638216	MajorDMR-18-43606	3
chr11	44643388	44643548	MajorDMR-18-43607	3
chr11	44644720	44646230	MajorDMR-18-43608	7
chr11	44648818	44648939	MajorDMR-18-43609	3
chr11	44649562	44650376	MajorDMR-18-43610	8
chr11	44650927	44652255	MajorDMR-18-43611	13
chr11	44654429	44654549	MajorDMR-18-43612	4
chr11	44655447	44656968	MajorDMR-18-43613	22
chr11	44659064	44659781	MajorDMR-18-43614	6
chr11	44673531	44673555	MajorDMR-18-43615	2
chr11	44676991	44677207	MajorDMR-18-43616	3
chr11	44681246	44681412	MajorDMR-18-43617	3
chr11	44683109	44683627	MajorDMR-18-43618	6
chr11	44687594	44688575	MajorDMR-18-43619	9
chr11	44706386	44706856	MajorDMR-18-43620	8
chr11	44709585	44709821	MajorDMR-18-43621	3
chr11	44732101	44732620	MajorDMR-18-43622	4
chr11	44733195	44733973	MajorDMR-18-43623	6
chr11	44738605	44738688	MajorDMR-18-43624	2
chr11	44747911	44747936	MajorDMR-18-43625	2
chr11	44750306	44750465	MajorDMR-18-43626	4
chr11	44753321	44753667	MajorDMR-18-43627	3
chr11	44756568	44756725	MajorDMR-18-43628	2
chr11	44761826	44761882	MajorDMR-18-43629	2
chr11	44762629	44762949	MajorDMR-18-43630	7
chr11	44765754	44765959	MajorDMR-18-43631	3
chr11	44768355	44768976	MajorDMR-18-43632	11
chr11	44773811	44774138	MajorDMR-18-43633	2
chr11	44775894	44776433	MajorDMR-18-43634	6
chr11	44777022	44777396	MajorDMR-18-43635	5
chr11	44780574	44780835	MajorDMR-18-43636	2
chr11	44781813	44781855	MajorDMR-18-43637	2
chr11	44787880	44788084	MajorDMR-18-43638	4
chr11	44795075	44795815	MajorDMR-18-43639	6
chr11	44797077	44797952	MajorDMR-18-43640	11
chr11	44799355	44799365	MajorDMR-18-43641	2
chr11	44802032	44802985	MajorDMR-18-43642	5
chr11	44805282	44805473	MajorDMR-18-43643	3
chr11	44806037	44806304	MajorDMR-18-43644	8
chr11	44807033	44808007	MajorDMR-18-43645	6
chr11	44810568	44811250	MajorDMR-18-43646	9
chr11	44812788	44813409	MajorDMR-18-43647	15
chr11	44819675	44819955	MajorDMR-18-43648	3
chr11	44820593	44821063	MajorDMR-18-43649	5
chr11	44822206	44822477	MajorDMR-18-43650	5
chr11	44826558	44826843	MajorDMR-18-43651	8
chr11	44834720	44835903	MajorDMR-18-43652	10
chr11	44837875	44838071	MajorDMR-18-43653	3
chr11	44846192	44846384	MajorDMR-18-43654	2
chr11	44850313	44850449	MajorDMR-18-43655	3
chr11	44855089	44856256	MajorDMR-18-43656	11
chr11	44862202	44862375	MajorDMR-18-43657	5
chr11	44869808	44870391	MajorDMR-18-43658	4
chr11	44871649	44871887	MajorDMR-18-43659	7
chr11	44875770	44875873	MajorDMR-18-43660	2
chr11	44884786	44884981	MajorDMR-18-43661	5
chr11	44887612	44888110	MajorDMR-18-43662	6
chr11	44898482	44899354	MajorDMR-18-43663	14
chr11	44900503	44901596	MajorDMR-18-43664	9
chr11	44907001	44907402	MajorDMR-18-43665	3
chr11	44909657	44909828	MajorDMR-18-43666	3
chr11	44914667	44916347	MajorDMR-18-43667	37
chr11	44919197	44919366	MajorDMR-18-43668	3
chr11	44938092	44938106	MajorDMR-18-43669	2
chr11	44949200	44949785	MajorDMR-18-43670	7
chr11	44952322	44952524	MajorDMR-18-43671	5
chr11	44955394	44955557	MajorDMR-18-43672	2
chr11	44962845	44963428	MajorDMR-18-43673	5
chr11	44965745	44965886	MajorDMR-18-43674	3
chr11	44967230	44967772	MajorDMR-18-43675	13
chr11	44977244	44977687	MajorDMR-18-43676	7
chr11	44978262	44979332	MajorDMR-18-43677	17
chr11	44984604	44985164	MajorDMR-18-43678	9
chr11	44986180	44986258	MajorDMR-18-43679	3
chr11	44988411	44988569	MajorDMR-18-43680	3
chr11	44995692	44996072	MajorDMR-18-43681	3
chr11	45001612	45001764	MajorDMR-18-43682	7
chr11	45011423	45011929	MajorDMR-18-43683	17
chr11	45013907	45013973	MajorDMR-18-43684	2
chr11	45040997	45041111	MajorDMR-18-43685	3
chr11	45043188	45043817	MajorDMR-18-43686	11
chr11	45047823	45049335	MajorDMR-18-43687	19
chr11	45050076	45050558	MajorDMR-18-43688	3
chr11	45065765	45065933	MajorDMR-18-43689	7
chr11	45072009	45072051	MajorDMR-18-43690	3
chr11	45073101	45073639	MajorDMR-18-43691	3
chr11	45078220	45078515	MajorDMR-18-43692	2
chr11	45079227	45079390	MajorDMR-18-43693	2
chr11	45082342	45082356	MajorDMR-18-43694	2
chr11	45093619	45093759	MajorDMR-18-43695	2
chr11	45095499	45095521	MajorDMR-18-43696	2
chr11	45097923	45098601	MajorDMR-18-43697	5
chr11	45104461	45104930	MajorDMR-18-43698	5
chr11	45109097	45109345	MajorDMR-18-43699	4
chr11	45119286	45119734	MajorDMR-18-43700	7
chr11	45121810	45122311	MajorDMR-18-43701	4
chr11	45124012	45124188	MajorDMR-18-43702	2
chr11	45132147	45132169	MajorDMR-18-43703	2
chr11	45146061	45146097	MajorDMR-18-43704	2
chr11	45164209	45164311	MajorDMR-18-43705	2
chr11	45166383	45167369	MajorDMR-18-43706	25
chr11	45172840	45173138	MajorDMR-18-43707	4
chr11	45179157	45179244	MajorDMR-18-43708	3
chr11	45179820	45180643	MajorDMR-18-43709	11
chr11	45182531	45183659	MajorDMR-18-43710	18
chr11	45190277	45190375	MajorDMR-18-43711	2
chr11	45202723	45203129	MajorDMR-18-43712	6
chr11	45215290	45215716	MajorDMR-18-43713	5
chr11	45230702	45231211	MajorDMR-18-43714	12
chr11	45232053	45232365	MajorDMR-18-43715	3
chr11	45234792	45235166	MajorDMR-18-43716	5
chr11	45255017	45255341	MajorDMR-18-43717	4
chr11	45274479	45274541	MajorDMR-18-43718	2
chr11	45277014	45277406	MajorDMR-18-43719	7
chr11	45288755	45289730	MajorDMR-18-43720	6
chr11	45294380	45294423	MajorDMR-18-43721	2
chr11	45309921	45310001	MajorDMR-18-43722	2
chr11	45311542	45311857	MajorDMR-18-43723	5
chr11	45315829	45316352	MajorDMR-18-43724	3
chr11	45320168	45320727	MajorDMR-18-43725	6
chr11	45327664	45328261	MajorDMR-18-43726	5
chr11	45345039	45345202	MajorDMR-18-43727	3
chr11	45353690	45353841	MajorDMR-18-43728	2
chr11	45362824	45363104	MajorDMR-18-43729	2
chr11	45365528	45365960	MajorDMR-18-43730	3
chr11	45369130	45369490	MajorDMR-18-43731	4
chr11	45381865	45381952	MajorDMR-18-43732	2
chr11	45387109	45388682	MajorDMR-18-43733	23
chr11	45391001	45391445	MajorDMR-18-43734	7
chr11	45402886	45403423	MajorDMR-18-43735	8
chr11	45406388	45406688	MajorDMR-18-43736	4
chr11	45408256	45409056	MajorDMR-18-43737	4
chr11	45421852	45422843	MajorDMR-18-43738	17
chr11	45424934	45425299	MajorDMR-18-43739	3
chr11	45435845	45436298	MajorDMR-18-43740	4
chr11	45443555	45443849	MajorDMR-18-43741	3
chr11	45444665	45446025	MajorDMR-18-43742	16
chr11	45449735	45449957	MajorDMR-18-43743	4
chr11	45463608	45463920	MajorDMR-18-43744	2
chr11	45467396	45467854	MajorDMR-18-43745	6
chr11	45475373	45475604	MajorDMR-18-43746	3
chr11	45479904	45480011	MajorDMR-18-43747	3
chr11	45480565	45481260	MajorDMR-18-43748	7
chr11	45483268	45483636	MajorDMR-18-43749	2
chr11	45494739	45494839	MajorDMR-18-43750	3
chr11	45505740	45506141	MajorDMR-18-43751	3
chr11	45507255	45507387	MajorDMR-18-43752	3
chr11	45523174	45523245	MajorDMR-18-43753	4
chr11	45530914	45531395	MajorDMR-18-43754	3
chr11	45533219	45533512	MajorDMR-18-43755	8
chr11	45534178	45534278	MajorDMR-18-43756	2
chr11	45545431	45545583	MajorDMR-18-43757	4
chr11	45551067	45551093	MajorDMR-18-43758	2
chr11	45551701	45551773	MajorDMR-18-43759	2
chr11	45570927	45571152	MajorDMR-18-43760	5
chr11	45575416	45575664	MajorDMR-18-43761	2
chr11	45576246	45576691	MajorDMR-18-43762	7
chr11	45578526	45578635	MajorDMR-18-43763	2
chr11	45582172	45582761	MajorDMR-18-43764	13
chr11	45594550	45594654	MajorDMR-18-43765	3
chr11	45597088	45598760	MajorDMR-18-43766	14
chr11	45602127	45602249	MajorDMR-18-43767	4
chr11	45605936	45606030	MajorDMR-18-43768	4
chr11	45612016	45612478	MajorDMR-18-43769	4
chr11	45614298	45614532	MajorDMR-18-43770	3
chr11	45624669	45624728	MajorDMR-18-43771	2
chr11	45625648	45625985	MajorDMR-18-43772	5
chr11	45630629	45630745	MajorDMR-18-43773	2
chr11	45639639	45639822	MajorDMR-18-43774	3
chr11	45646697	45647149	MajorDMR-18-43775	2
chr11	45653082	45653120	MajorDMR-18-43776	2
chr11	45666899	45667056	MajorDMR-18-43777	3
chr11	45675946	45675976	MajorDMR-18-43778	2
chr11	45680247	45680357	MajorDMR-18-43779	8
chr11	45681160	45681694	MajorDMR-18-43780	4
chr11	45688484	45688709	MajorDMR-18-43781	3
chr11	45693419	45693879	MajorDMR-18-43782	6
chr11	45705085	45705378	MajorDMR-18-43783	2
chr11	45706155	45706410	MajorDMR-18-43784	2
chr11	45709432	45710021	MajorDMR-18-43785	4
chr11	45732599	45732618	MajorDMR-18-43786	2
chr11	45739269	45739392	MajorDMR-18-43787	3
chr11	45754486	45754973	MajorDMR-18-43788	2
chr11	45755591	45756140	MajorDMR-18-43789	6
chr11	45766699	45766957	MajorDMR-18-43790	8
chr11	45776835	45777351	MajorDMR-18-43791	14
chr11	45817816	45817829	MajorDMR-18-43792	2
chr11	45828345	45828635	MajorDMR-18-43793	3
chr11	45848145	45848290	MajorDMR-18-43794	3
chr11	45857490	45857548	MajorDMR-18-43795	2
chr11	45868001	45868079	MajorDMR-18-43796	2
chr11	45878459	45878683	MajorDMR-18-43797	3
chr11	45888536	45889073	MajorDMR-18-43798	9
chr11	45909169	45909436	MajorDMR-18-43799	10
chr11	45913376	45913515	MajorDMR-18-43800	3
chr11	45914798	45914955	MajorDMR-18-43801	2
chr11	45917423	45917429	MajorDMR-18-43802	2
chr11	45918496	45918585	MajorDMR-18-43803	3
chr11	45923415	45924600	MajorDMR-18-43804	23
chr11	45927292	45927810	MajorDMR-18-43805	4
chr11	45928761	45930139	MajorDMR-18-43806	26
chr11	45931160	45931430	MajorDMR-18-43807	3
chr11	45932601	45932608	MajorDMR-18-43808	2
chr11	45941834	45941958	MajorDMR-18-43809	4
chr11	45943236	45943792	MajorDMR-18-43810	20
chr11	45952361	45952685	MajorDMR-18-43811	2
chr11	45961018	45961168	MajorDMR-18-43812	2
chr11	45970021	45971009	MajorDMR-18-43813	9
chr11	45971908	45972033	MajorDMR-18-43814	2
chr11	45976649	45976674	MajorDMR-18-43815	2
chr11	45977302	45977379	MajorDMR-18-43816	2
chr11	45978417	45978620	MajorDMR-18-43817	3
chr11	45982621	45983187	MajorDMR-18-43818	4
chr11	45995300	45995422	MajorDMR-18-43819	4
chr11	46003561	46003611	MajorDMR-18-43820	3
chr11	46005855	46005935	MajorDMR-18-43821	2
chr11	46014728	46015637	MajorDMR-18-43822	9
chr11	46017044	46017286	MajorDMR-18-43823	2
chr11	46033020	46034091	MajorDMR-18-43824	6
chr11	46041249	46041263	MajorDMR-18-43825	2
chr11	46042249	46042400	MajorDMR-18-43826	2
chr11	46051577	46052335	MajorDMR-18-43827	6
chr11	46057426	46057877	MajorDMR-18-43828	3
chr11	46065113	46065159	MajorDMR-18-43829	2
chr11	46071239	46072023	MajorDMR-18-43830	8
chr11	46078151	46078257	MajorDMR-18-43831	2
chr11	46100965	46101305	MajorDMR-18-43832	5
chr11	46108869	46108910	MajorDMR-18-43833	2
chr11	46114954	46115381	MajorDMR-18-43834	2
chr11	46120160	46120417	MajorDMR-18-43835	2
chr11	46124510	46124656	MajorDMR-18-43836	4
chr11	46126712	46126961	MajorDMR-18-43837	4
chr11	46146361	46146393	MajorDMR-18-43838	2
chr11	46148917	46148983	MajorDMR-18-43839	2
chr11	46151380	46151461	MajorDMR-18-43840	2
chr11	46156499	46156874	MajorDMR-18-43841	2
chr11	46158555	46158930	MajorDMR-18-43842	3
chr11	46170954	46171256	MajorDMR-18-43843	8
chr11	46181090	46181339	MajorDMR-18-43844	3
chr11	46185939	46185956	MajorDMR-18-43845	2
chr11	46193402	46193426	MajorDMR-18-43846	2
chr11	46221325	46221661	MajorDMR-18-43847	5
chr11	46223866	46224530	MajorDMR-18-43848	9
chr11	46231340	46231610	MajorDMR-18-43849	3
chr11	46237771	46238913	MajorDMR-18-43850	9
chr11	46245212	46245365	MajorDMR-18-43851	3
chr11	46255671	46256228	MajorDMR-18-43852	6
chr11	46262229	46262281	MajorDMR-18-43853	2
chr11	46263595	46263831	MajorDMR-18-43854	4
chr11	46273960	46274258	MajorDMR-18-43855	2
chr11	46286243	46286886	MajorDMR-18-43856	4
chr11	46293477	46294085	MajorDMR-18-43857	11
chr11	46297888	46298209	MajorDMR-18-43858	3
chr11	46300325	46303683	MajorDMR-18-43859	52
chr11	46305560	46305733	MajorDMR-18-43860	5
chr11	46306725	46307406	MajorDMR-18-43861	12
chr11	46312303	46314011	MajorDMR-18-43862	20
chr11	46314649	46315244	MajorDMR-18-43863	12
chr11	46315955	46316682	MajorDMR-18-43864	8
chr11	46317858	46320378	MajorDMR-18-43865	36
chr11	46328486	46328577	MajorDMR-18-43866	3
chr11	46329739	46329786	MajorDMR-18-43867	3
chr11	46330378	46331545	MajorDMR-18-43868	5
chr11	46335712	46335752	MajorDMR-18-43869	2
chr11	46337297	46337528	MajorDMR-18-43870	5
chr11	46338498	46338966	MajorDMR-18-43871	4
chr11	46339911	46340519	MajorDMR-18-43872	7
chr11	46384983	46385437	MajorDMR-18-43873	6
chr11	46389001	46389138	MajorDMR-18-43874	3
chr11	46389781	46389858	MajorDMR-18-43875	2
chr11	46394593	46394646	MajorDMR-18-43876	4
chr11	46403783	46404222	MajorDMR-18-43877	20
chr11	46422709	46422809	MajorDMR-18-43878	2
chr11	46431831	46431876	MajorDMR-18-43879	4
chr11	46435335	46435763	MajorDMR-18-43880	2
chr11	46436278	46436606	MajorDMR-18-43881	4
chr11	46442428	46442952	MajorDMR-18-43882	3
chr11	46443638	46443675	MajorDMR-18-43883	3
chr11	46453204	46453226	MajorDMR-18-43884	2
chr11	46457197	46458224	MajorDMR-18-43885	6
chr11	46459999	46460039	MajorDMR-18-43886	2
chr11	46462473	46462792	MajorDMR-18-43887	2
chr11	46465136	46465413	MajorDMR-18-43888	3
chr11	46466288	46466807	MajorDMR-18-43889	3
chr11	46467567	46468165	MajorDMR-18-43890	3
chr11	46471522	46471596	MajorDMR-18-43891	4
chr11	46486910	46487930	MajorDMR-18-43892	6
chr11	46489525	46489760	MajorDMR-18-43893	2
chr11	46493464	46493720	MajorDMR-18-43894	4
chr11	46494340	46494708	MajorDMR-18-43895	2
chr11	46495223	46495241	MajorDMR-18-43896	3
chr11	46501517	46501594	MajorDMR-18-43897	3
chr11	46502693	46502720	MajorDMR-18-43898	2
chr11	46509919	46509981	MajorDMR-18-43899	2
chr11	46515525	46515638	MajorDMR-18-43900	2
chr11	46518878	46518904	MajorDMR-18-43901	2
chr11	46519599	46519754	MajorDMR-18-43902	2
chr11	46524558	46524571	MajorDMR-18-43903	2
chr11	46525114	46525469	MajorDMR-18-43904	3
chr11	46533230	46533243	MajorDMR-18-43905	2
chr11	46535231	46535791	MajorDMR-18-43906	4
chr11	46543019	46543268	MajorDMR-18-43907	7
chr11	46544517	46545015	MajorDMR-18-43908	5
chr11	46550223	46550337	MajorDMR-18-43909	3
chr11	46554619	46555544	MajorDMR-18-43910	7
chr11	46557837	46558221	MajorDMR-18-43911	3
chr11	46559067	46559176	MajorDMR-18-43912	2
chr11	46576914	46576949	MajorDMR-18-43913	2
chr11	46582417	46582513	MajorDMR-18-43914	2
chr11	46587915	46588137	MajorDMR-18-43915	4
chr11	46593217	46593278	MajorDMR-18-43916	2
chr11	46612416	46612745	MajorDMR-18-43917	3
chr11	46614285	46614389	MajorDMR-18-43918	2
chr11	46621093	46621606	MajorDMR-18-43919	5
chr11	46626245	46626838	MajorDMR-18-43920	4
chr11	46629444	46630062	MajorDMR-18-43921	4
chr11	46632617	46632682	MajorDMR-18-43922	4
chr11	46633501	46634569	MajorDMR-18-43923	10
chr11	46636285	46637526	MajorDMR-18-43924	10
chr11	46640638	46640957	MajorDMR-18-43925	2
chr11	46650508	46651050	MajorDMR-18-43926	8
chr11	46657391	46657512	MajorDMR-18-43927	3
chr11	46659046	46660213	MajorDMR-18-43928	9
chr11	46660854	46661193	MajorDMR-18-43929	4
chr11	46669707	46671035	MajorDMR-18-43930	12
chr11	46683294	46683368	MajorDMR-18-43931	3
chr11	46686053	46686412	MajorDMR-18-43932	7
chr11	46688183	46689295	MajorDMR-18-43933	8
chr11	46690984	46691490	MajorDMR-18-43934	4
chr11	46693777	46694213	MajorDMR-18-43935	5
chr11	46695225	46695514	MajorDMR-18-43936	3
chr11	46696726	46697685	MajorDMR-18-43937	6
chr11	46698207	46698875	MajorDMR-18-43938	6
chr11	46700364	46700408	MajorDMR-18-43939	2
chr11	46702159	46702511	MajorDMR-18-43940	2
chr11	46704952	46704957	MajorDMR-18-43941	2
chr11	46708481	46709660	MajorDMR-18-43942	15
chr11	46715261	46718783	MajorDMR-18-43943	33
chr11	46719491	46719880	MajorDMR-18-43944	4
chr11	46724543	46724592	MajorDMR-18-43945	3
chr11	46732240	46732809	MajorDMR-18-43946	4
chr11	46745654	46745973	MajorDMR-18-43947	7
chr11	46750490	46750533	MajorDMR-18-43948	2
chr11	46760579	46760622	MajorDMR-18-43949	2
chr11	46764812	46765458	MajorDMR-18-43950	3
chr11	46777098	46777968	MajorDMR-18-43951	9
chr11	46784978	46786078	MajorDMR-18-43952	7
chr11	46786659	46787375	MajorDMR-18-43953	3
chr11	46803783	46804019	MajorDMR-18-43954	3
chr11	46823476	46823865	MajorDMR-18-43955	5
chr11	46827667	46827916	MajorDMR-18-43956	2
chr11	46835893	46836360	MajorDMR-18-43957	3
chr11	46853465	46853501	MajorDMR-18-43958	2
chr11	46854593	46855123	MajorDMR-18-43959	4
chr11	46857523	46857784	MajorDMR-18-43960	3
chr11	46871872	46873444	MajorDMR-18-43961	13
chr11	46876150	46876503	MajorDMR-18-43962	2
chr11	46879211	46879232	MajorDMR-18-43963	2
chr11	46880484	46880825	MajorDMR-18-43964	4
chr11	46888732	46888951	MajorDMR-18-43965	2
chr11	46898089	46898340	MajorDMR-18-43966	2
chr11	46905256	46905667	MajorDMR-18-43967	2
chr11	46909497	46909597	MajorDMR-18-43968	2
chr11	46910393	46910890	MajorDMR-18-43969	2
chr11	46911663	46911781	MajorDMR-18-43970	2
chr11	46916175	46917804	MajorDMR-18-43971	13
chr11	46918461	46919454	MajorDMR-18-43972	10
chr11	46920209	46920516	MajorDMR-18-43973	4
chr11	46921397	46921522	MajorDMR-18-43974	3
chr11	46922123	46923353	MajorDMR-18-43975	10
chr11	46924093	46927008	MajorDMR-18-43976	23
chr11	46927992	46928763	MajorDMR-18-43977	15
chr11	46930621	46930633	MajorDMR-18-43978	2
chr11	46931206	46931777	MajorDMR-18-43979	8
chr11	46933071	46933417	MajorDMR-18-43980	2
chr11	46934027	46936622	MajorDMR-18-43981	36
chr11	46937137	46938209	MajorDMR-18-43982	13
chr11	46940257	46940786	MajorDMR-18-43983	12
chr11	46941665	46941706	MajorDMR-18-43984	2
chr11	46942431	46942960	MajorDMR-18-43985	3
chr11	46945237	46945351	MajorDMR-18-43986	2
chr11	46946070	46946134	MajorDMR-18-43987	3
chr11	46960396	46960421	MajorDMR-18-43988	2
chr11	46969265	46969629	MajorDMR-18-43989	3
chr11	46990594	46991419	MajorDMR-18-43990	6
chr11	46998370	46999546	MajorDMR-18-43991	14
chr11	47009623	47009795	MajorDMR-18-43992	2
chr11	47023696	47024100	MajorDMR-18-43993	2
chr11	47024897	47025355	MajorDMR-18-43994	3
chr11	47042513	47042657	MajorDMR-18-43995	2
chr11	47050480	47050493	MajorDMR-18-43996	2
chr11	47055166	47055328	MajorDMR-18-43997	2
chr11	47056819	47056925	MajorDMR-18-43998	3
chr11	47093013	47094000	MajorDMR-18-43999	6
chr11	47120086	47120300	MajorDMR-18-44000	4
chr11	47122255	47122320	MajorDMR-18-44001	3
chr11	47123245	47123599	MajorDMR-18-44002	4
chr11	47124280	47124346	MajorDMR-18-44003	2
chr11	47126215	47126342	MajorDMR-18-44004	2
chr11	47127277	47128869	MajorDMR-18-44005	12
chr11	47130769	47130919	MajorDMR-18-44006	2
chr11	47136458	47136551	MajorDMR-18-44007	2
chr11	47141110	47141232	MajorDMR-18-44008	2
chr11	47152168	47152345	MajorDMR-18-44009	3
chr11	47161218	47161628	MajorDMR-18-44010	8
chr11	47170459	47171002	MajorDMR-18-44011	8
chr11	47175199	47175327	MajorDMR-18-44012	2
chr11	47176059	47177293	MajorDMR-18-44013	16
chr11	47182594	47183642	MajorDMR-18-44014	7
chr11	47186717	47187181	MajorDMR-18-44015	6
chr11	47190780	47191131	MajorDMR-18-44016	6
chr11	47194892	47195336	MajorDMR-18-44017	3
chr11	47196802	47196983	MajorDMR-18-44018	2
chr11	47199389	47199566	MajorDMR-18-44019	7
chr11	47201084	47201115	MajorDMR-18-44020	3
chr11	47205602	47207364	MajorDMR-18-44021	39
chr11	47212857	47212931	MajorDMR-18-44022	2
chr11	47213752	47214115	MajorDMR-18-44023	2
chr11	47215355	47215628	MajorDMR-18-44024	7
chr11	47219391	47219403	MajorDMR-18-44025	2
chr11	47231827	47231926	MajorDMR-18-44026	3
chr11	47235423	47235461	MajorDMR-18-44027	2
chr11	47236738	47237116	MajorDMR-18-44028	3
chr11	47254317	47254358	MajorDMR-18-44029	2
chr11	47255394	47256571	MajorDMR-18-44030	18
chr11	47263172	47263620	MajorDMR-18-44031	6
chr11	47276070	47277262	MajorDMR-18-44032	12
chr11	47278976	47280143	MajorDMR-18-44033	18
chr11	47281279	47281349	MajorDMR-18-44034	4
chr11	47299136	47299736	MajorDMR-18-44035	5
chr11	47327111	47327565	MajorDMR-18-44036	4
chr11	47334517	47334889	MajorDMR-18-44037	3
chr11	47352756	47352862	MajorDMR-18-44038	2
chr11	47358819	47359308	MajorDMR-18-44039	2
chr11	47364848	47364866	MajorDMR-18-44040	2
chr11	47366042	47366111	MajorDMR-18-44041	3
chr11	47366843	47367373	MajorDMR-18-44042	6
chr11	47368762	47368794	MajorDMR-18-44043	2
chr11	47369503	47369885	MajorDMR-18-44044	2
chr11	47372999	47373831	MajorDMR-18-44045	3
chr11	47376306	47376755	MajorDMR-18-44046	15
chr11	47390158	47390402	MajorDMR-18-44047	4
chr11	47395489	47395732	MajorDMR-18-44048	7
chr11	47400198	47400331	MajorDMR-18-44049	2
chr11	47414127	47414132	MajorDMR-18-44050	2
chr11	47421068	47421464	MajorDMR-18-44051	5
chr11	47425322	47425416	MajorDMR-18-44052	2
chr11	47426921	47426951	MajorDMR-18-44053	2
chr11	47431273	47431641	MajorDMR-18-44054	8
chr11	47432464	47432539	MajorDMR-18-44055	2
chr11	47433458	47433973	MajorDMR-18-44056	8
chr11	47434979	47435089	MajorDMR-18-44057	8
chr11	47437562	47438153	MajorDMR-18-44058	9
chr11	47443843	47444204	MajorDMR-18-44059	5
chr11	47452281	47452470	MajorDMR-18-44060	3
chr11	47455791	47456548	MajorDMR-18-44061	8
chr11	47459300	47459869	MajorDMR-18-44062	12
chr11	47464179	47464361	MajorDMR-18-44063	8
chr11	47470538	47470804	MajorDMR-18-44064	6
chr11	47475644	47475675	MajorDMR-18-44065	3
chr11	47498863	47499590	MajorDMR-18-44066	4
chr11	47510427	47510561	MajorDMR-18-44067	2
chr11	47530970	47531031	MajorDMR-18-44068	2
chr11	47560142	47560615	MajorDMR-18-44069	5
chr11	47564905	47564913	MajorDMR-18-44070	2
chr11	47594765	47595294	MajorDMR-18-44071	11
chr11	47608786	47609209	MajorDMR-18-44072	2
chr11	47616678	47616826	MajorDMR-18-44073	5
chr11	47642542	47643189	MajorDMR-18-44074	4
chr11	47662540	47663011	MajorDMR-18-44075	3
chr11	47665100	47665222	MajorDMR-18-44076	2
chr11	47688706	47689350	MajorDMR-18-44077	4
chr11	47698186	47698599	MajorDMR-18-44078	2
chr11	47707484	47707549	MajorDMR-18-44079	2
chr11	47730597	47730705	MajorDMR-18-44080	4
chr11	47736181	47736464	MajorDMR-18-44081	6
chr11	47753438	47754015	MajorDMR-18-44082	10
chr11	47765659	47765706	MajorDMR-18-44083	2
chr11	47781881	47781917	MajorDMR-18-44084	2
chr11	47801812	47802129	MajorDMR-18-44085	5
chr11	47813534	47814578	MajorDMR-18-44086	13
chr11	47833676	47833905	MajorDMR-18-44087	4
chr11	47842835	47843040	MajorDMR-18-44088	4
chr11	47865813	47865873	MajorDMR-18-44089	2
chr11	47879881	47880009	MajorDMR-18-44090	4
chr11	47894902	47895174	MajorDMR-18-44091	5
chr11	47911737	47912073	MajorDMR-18-44092	3
chr11	47916521	47916620	MajorDMR-18-44093	2
chr11	47928778	47928829	MajorDMR-18-44094	2
chr11	47934486	47934661	MajorDMR-18-44095	2
chr11	47936364	47937065	MajorDMR-18-44096	6
chr11	47937831	47938578	MajorDMR-18-44097	8
chr11	47939314	47940040	MajorDMR-18-44098	8
chr11	47945312	47945587	MajorDMR-18-44099	3
chr11	47950864	47950954	MajorDMR-18-44100	3
chr11	47959925	47959981	MajorDMR-18-44101	2
chr11	47962408	47962491	MajorDMR-18-44102	3
chr11	47963207	47963861	MajorDMR-18-44103	10
chr11	47965602	47965988	MajorDMR-18-44104	6
chr11	47972001	47972153	MajorDMR-18-44105	4
chr11	47984930	47985084	MajorDMR-18-44106	2
chr11	48000986	48001018	MajorDMR-18-44107	3
chr11	48001533	48001609	MajorDMR-18-44108	2
chr11	48003702	48003713	MajorDMR-18-44109	2
chr11	48009010	48009654	MajorDMR-18-44110	7
chr11	48012337	48013264	MajorDMR-18-44111	7
chr11	48014867	48015280	MajorDMR-18-44112	2
chr11	48024211	48024626	MajorDMR-18-44113	5
chr11	48027159	48027534	MajorDMR-18-44114	5
chr11	48030395	48030653	MajorDMR-18-44115	3
chr11	48040273	48040867	MajorDMR-18-44116	10
chr11	48046115	48046465	MajorDMR-18-44117	5
chr11	48047327	48047725	MajorDMR-18-44118	5
chr11	48049059	48049753	MajorDMR-18-44119	3
chr11	48050337	48050719	MajorDMR-18-44120	8
chr11	48053320	48053665	MajorDMR-18-44121	4
chr11	48055728	48055740	MajorDMR-18-44122	2
chr11	48056446	48057328	MajorDMR-18-44123	9
chr11	48057860	48058158	MajorDMR-18-44124	3
chr11	48063605	48064374	MajorDMR-18-44125	5
chr11	48066240	48066428	MajorDMR-18-44126	5
chr11	48067065	48067077	MajorDMR-18-44127	2
chr11	48069395	48070906	MajorDMR-18-44128	15
chr11	48077316	48077530	MajorDMR-18-44129	7
chr11	48080551	48080626	MajorDMR-18-44130	2
chr11	48084042	48084052	MajorDMR-18-44131	2
chr11	48085951	48086140	MajorDMR-18-44132	6
chr11	48088519	48089203	MajorDMR-18-44133	7
chr11	48092236	48092310	MajorDMR-18-44134	3
chr11	48102108	48103445	MajorDMR-18-44135	15
chr11	48107366	48107482	MajorDMR-18-44136	3
chr11	48108251	48108329	MajorDMR-18-44137	3
chr11	48110296	48110561	MajorDMR-18-44138	3
chr11	48111716	48112380	MajorDMR-18-44139	6
chr11	48114431	48117083	MajorDMR-18-44140	24
chr11	48117666	48117871	MajorDMR-18-44141	6
chr11	48122979	48123082	MajorDMR-18-44142	2
chr11	48146157	48147011	MajorDMR-18-44143	10
chr11	48147944	48148091	MajorDMR-18-44144	2
chr11	48166512	48166854	MajorDMR-18-44145	2
chr11	48168730	48169065	MajorDMR-18-44146	2
chr11	48171836	48171978	MajorDMR-18-44147	2
chr11	48187092	48187437	MajorDMR-18-44148	4
chr11	48191656	48192008	MajorDMR-18-44149	6
chr11	48199005	48199027	MajorDMR-18-44150	2
chr11	48204576	48204785	MajorDMR-18-44151	2
chr11	48230320	48230490	MajorDMR-18-44152	2
chr11	48233124	48233159	MajorDMR-18-44153	2
chr11	48235722	48236016	MajorDMR-18-44154	2
chr11	48238585	48239134	MajorDMR-18-44155	4
chr11	48240325	48240677	MajorDMR-18-44156	3
chr11	48244024	48245004	MajorDMR-18-44157	4
chr11	48248061	48248475	MajorDMR-18-44158	2
chr11	48259040	48259926	MajorDMR-18-44159	5
chr11	48279589	48280190	MajorDMR-18-44160	3
chr11	48284248	48284357	MajorDMR-18-44161	3
chr11	48285837	48286148	MajorDMR-18-44162	3
chr11	48289566	48289770	MajorDMR-18-44163	2
chr11	48294071	48294212	MajorDMR-18-44164	2
chr11	48322665	48323162	MajorDMR-18-44165	2
chr11	48328255	48328990	MajorDMR-18-44166	5
chr11	48339347	48339864	MajorDMR-18-44167	3
chr11	48343751	48343815	MajorDMR-18-44168	2
chr11	48345292	48345816	MajorDMR-18-44169	3
chr11	48346679	48346729	MajorDMR-18-44170	2
chr11	48348889	48349589	MajorDMR-18-44171	3
chr11	48350743	48351187	MajorDMR-18-44172	3
chr11	48353590	48354128	MajorDMR-18-44173	3
chr11	48355191	48355563	MajorDMR-18-44174	2
chr11	48356622	48357696	MajorDMR-18-44175	5
chr11	48358995	48359444	MajorDMR-18-44176	2
chr11	48360506	48360807	MajorDMR-18-44177	2
chr11	48361632	48361788	MajorDMR-18-44178	2
chr11	48374445	48374488	MajorDMR-18-44179	2
chr11	48378243	48378535	MajorDMR-18-44180	2
chr11	48379272	48379607	MajorDMR-18-44181	3
chr11	48381501	48381974	MajorDMR-18-44182	2
chr11	48384674	48384711	MajorDMR-18-44183	2
chr11	48393846	48393941	MajorDMR-18-44184	2
chr11	48449763	48450120	MajorDMR-18-44185	2
chr11	48455355	48455935	MajorDMR-18-44186	3
chr11	48461480	48461764	MajorDMR-18-44187	2
chr11	48478931	48479010	MajorDMR-18-44188	2
chr11	48481829	48482123	MajorDMR-18-44189	2
chr11	48495730	48495763	MajorDMR-18-44190	2
chr11	48500394	48500539	MajorDMR-18-44191	2
chr11	48504953	48505437	MajorDMR-18-44192	2
chr11	48505976	48506364	MajorDMR-18-44193	2
chr11	48509487	48509894	MajorDMR-18-44194	3
chr11	48512531	48513534	MajorDMR-18-44195	4
chr11	48519036	48519459	MajorDMR-18-44196	2
chr11	48533800	48534198	MajorDMR-18-44197	2
chr11	48543003	48543027	MajorDMR-18-44198	2
chr11	48547556	48548597	MajorDMR-18-44199	5
chr11	48551760	48552084	MajorDMR-18-44200	3
chr11	48560745	48560886	MajorDMR-18-44201	2
chr11	48579618	48579945	MajorDMR-18-44202	3
chr11	48611832	48612288	MajorDMR-18-44203	2
chr11	48615998	48616768	MajorDMR-18-44204	3
chr11	48635730	48635929	MajorDMR-18-44205	2
chr11	48645118	48645302	MajorDMR-18-44206	2
chr11	48654108	48654585	MajorDMR-18-44207	2
chr11	48656908	48657726	MajorDMR-18-44208	3
chr11	48658946	48659253	MajorDMR-18-44209	2
chr11	48681167	48681478	MajorDMR-18-44210	2
chr11	48683023	48683326	MajorDMR-18-44211	2
chr11	48687777	48688686	MajorDMR-18-44212	4
chr11	48692937	48693698	MajorDMR-18-44213	3
chr11	48694970	48695091	MajorDMR-18-44214	2
chr11	48703918	48704201	MajorDMR-18-44215	2
chr11	48724339	48724500	MajorDMR-18-44216	2
chr11	48726979	48727744	MajorDMR-18-44217	4
chr11	48732541	48732633	MajorDMR-18-44218	2
chr11	48733312	48733974	MajorDMR-18-44219	4
chr11	48735445	48735856	MajorDMR-18-44220	2
chr11	48737591	48738239	MajorDMR-18-44221	3
chr11	48745256	48745722	MajorDMR-18-44222	2
chr11	48749027	48749485	MajorDMR-18-44223	3
chr11	48753070	48753988	MajorDMR-18-44224	3
chr11	48754552	48754884	MajorDMR-18-44225	2
chr11	48762022	48763808	MajorDMR-18-44226	6
chr11	48764494	48765407	MajorDMR-18-44227	3
chr11	48773517	48774386	MajorDMR-18-44228	5
chr11	48775607	48775759	MajorDMR-18-44229	2
chr11	48777253	48777292	MajorDMR-18-44230	2
chr11	48778135	48779368	MajorDMR-18-44231	5
chr11	48780892	48781892	MajorDMR-18-44232	7
chr11	48782561	48782917	MajorDMR-18-44233	3
chr11	48787956	48789606	MajorDMR-18-44234	10
chr11	48791995	48792636	MajorDMR-18-44235	3
chr11	48796145	48797486	MajorDMR-18-44236	9
chr11	48799856	48800383	MajorDMR-18-44237	3
chr11	48806998	48807361	MajorDMR-18-44238	3
chr11	48807910	48808002	MajorDMR-18-44239	2
chr11	48808526	48809025	MajorDMR-18-44240	4
chr11	48809752	48810372	MajorDMR-18-44241	3
chr11	48811036	48812021	MajorDMR-18-44242	5
chr11	48814745	48815399	MajorDMR-18-44243	5
chr11	48815902	48816174	MajorDMR-18-44244	4
chr11	48819413	48819959	MajorDMR-18-44245	3
chr11	48821626	48821714	MajorDMR-18-44246	2
chr11	48828061	48828333	MajorDMR-18-44247	3
chr11	48830933	48830940	MajorDMR-18-44248	2
chr11	48832421	48832657	MajorDMR-18-44249	2
chr11	48835494	48836475	MajorDMR-18-44250	5
chr11	48841682	48842195	MajorDMR-18-44251	6
chr11	48843223	48843362	MajorDMR-18-44252	2
chr11	48844646	48845877	MajorDMR-18-44253	4
chr11	48848485	48849369	MajorDMR-18-44254	6
chr11	48851068	48851658	MajorDMR-18-44255	3
chr11	48852803	48853635	MajorDMR-18-44256	3
chr11	48854305	48854982	MajorDMR-18-44257	3
chr11	48856565	48857855	MajorDMR-18-44258	6
chr11	48859507	48860183	MajorDMR-18-44259	4
chr11	48860706	48860983	MajorDMR-18-44260	2
chr11	48862260	48862428	MajorDMR-18-44261	2
chr11	48863197	48863471	MajorDMR-18-44262	2
chr11	48863979	48864695	MajorDMR-18-44263	6
chr11	48867937	48868295	MajorDMR-18-44264	2
chr11	48877102	48877845	MajorDMR-18-44265	5
chr11	48879380	48880409	MajorDMR-18-44266	7
chr11	48881989	48882829	MajorDMR-18-44267	6
chr11	48883415	48885357	MajorDMR-18-44268	12
chr11	48887416	48887501	MajorDMR-18-44269	2
chr11	48888206	48889195	MajorDMR-18-44270	6
chr11	48890570	48894419	MajorDMR-18-44271	17
chr11	48895553	48895613	MajorDMR-18-44272	2
chr11	48896464	48897407	MajorDMR-18-44273	6
chr11	48898171	48898849	MajorDMR-18-44274	3
chr11	48899476	48901261	MajorDMR-18-44275	8
chr11	48910140	48910711	MajorDMR-18-44276	5
chr11	48931630	48931703	MajorDMR-18-44277	2
chr11	48932213	48934195	MajorDMR-18-44278	7
chr11	48935017	48935116	MajorDMR-18-44279	2
chr11	48935799	48938836	MajorDMR-18-44280	15
chr11	48939702	48939718	MajorDMR-18-44281	2
chr11	48941498	48942110	MajorDMR-18-44282	3
chr11	48942762	48944519	MajorDMR-18-44283	11
chr11	48946199	48946445	MajorDMR-18-44284	3
chr11	48947761	48948503	MajorDMR-18-44285	6
chr11	48949614	48949711	MajorDMR-18-44286	2
chr11	48953249	48957006	MajorDMR-18-44287	22
chr11	48958473	48959920	MajorDMR-18-44288	11
chr11	48960857	48962921	MajorDMR-18-44289	10
chr11	48963774	48964469	MajorDMR-18-44290	4
chr11	48967422	48967874	MajorDMR-18-44291	7
chr11	48969173	48969535	MajorDMR-18-44292	2
chr11	48970071	48970245	MajorDMR-18-44293	2
chr11	48972401	48973292	MajorDMR-18-44294	4
chr11	48979176	48979582	MajorDMR-18-44295	3
chr11	48981323	48981546	MajorDMR-18-44296	3
chr11	48982346	48983169	MajorDMR-18-44297	4
chr11	48985539	48987188	MajorDMR-18-44298	9
chr11	48987711	48988753	MajorDMR-18-44299	5
chr11	48996122	48996775	MajorDMR-18-44300	4
chr11	48997786	48998097	MajorDMR-18-44301	2
chr11	49000246	49000576	MajorDMR-18-44302	3
chr11	49002618	49003001	MajorDMR-18-44303	6
chr11	49008577	49008895	MajorDMR-18-44304	3
chr11	49011795	49011861	MajorDMR-18-44305	2
chr11	49013023	49013070	MajorDMR-18-44306	4
chr11	49013606	49014117	MajorDMR-18-44307	4
chr11	49017169	49017871	MajorDMR-18-44308	3
chr11	49019639	49020129	MajorDMR-18-44309	2
chr11	49029970	49030371	MajorDMR-18-44310	2
chr11	49036714	49037520	MajorDMR-18-44311	5
chr11	49038685	49039062	MajorDMR-18-44312	2
chr11	49040012	49040136	MajorDMR-18-44313	2
chr11	49041072	49041656	MajorDMR-18-44314	3
chr11	49051620	49051760	MajorDMR-18-44315	2
chr11	49054049	49054656	MajorDMR-18-44316	4
chr11	49055440	49055939	MajorDMR-18-44317	4
chr11	49056457	49056836	MajorDMR-18-44318	3
chr11	49057522	49057580	MajorDMR-18-44319	2
chr11	49066568	49067411	MajorDMR-18-44320	3
chr11	49073554	49073888	MajorDMR-18-44321	2
chr11	49074500	49074725	MajorDMR-18-44322	2
chr11	49078713	49078941	MajorDMR-18-44323	2
chr11	49080251	49080879	MajorDMR-18-44324	5
chr11	49082657	49083145	MajorDMR-18-44325	3
chr11	49086333	49086726	MajorDMR-18-44326	2
chr11	49087487	49087924	MajorDMR-18-44327	2
chr11	49089689	49089859	MajorDMR-18-44328	3
chr11	49090721	49091632	MajorDMR-18-44329	5
chr11	49092625	49092665	MajorDMR-18-44330	2
chr11	49096177	49096295	MajorDMR-18-44331	2
chr11	49097741	49098793	MajorDMR-18-44332	5
chr11	49100959	49101023	MajorDMR-18-44333	2
chr11	49102157	49102602	MajorDMR-18-44334	3
chr11	49103564	49103678	MajorDMR-18-44335	2
chr11	49104782	49105090	MajorDMR-18-44336	3
chr11	49106029	49106632	MajorDMR-18-44337	5
chr11	49109580	49110186	MajorDMR-18-44338	4
chr11	49110836	49111235	MajorDMR-18-44339	3
chr11	49119244	49120128	MajorDMR-18-44340	6
chr11	49121337	49121712	MajorDMR-18-44341	4
chr11	49132382	49133130	MajorDMR-18-44342	5
chr11	49133941	49134227	MajorDMR-18-44343	2
chr11	49145925	49146544	MajorDMR-18-44344	3
chr11	49147234	49148156	MajorDMR-18-44345	5
chr11	49161065	49161546	MajorDMR-18-44346	2
chr11	49166230	49167002	MajorDMR-18-44347	5
chr11	49175168	49175931	MajorDMR-18-44348	3
chr11	49177424	49177504	MajorDMR-18-44349	2
chr11	49191259	49191368	MajorDMR-18-44350	2
chr11	49192970	49193666	MajorDMR-18-44351	7
chr11	49199139	49199329	MajorDMR-18-44352	2
chr11	49205107	49205202	MajorDMR-18-44353	2
chr11	49207282	49207360	MajorDMR-18-44354	2
chr11	49208265	49208620	MajorDMR-18-44355	6
chr11	49209258	49209451	MajorDMR-18-44356	2
chr11	49212012	49212872	MajorDMR-18-44357	7
chr11	49219724	49219745	MajorDMR-18-44358	2
chr11	49224192	49224336	MajorDMR-18-44359	3
chr11	49227603	49229391	MajorDMR-18-44360	19
chr11	49234642	49234723	MajorDMR-18-44361	2
chr11	49238188	49238296	MajorDMR-18-44362	2
chr11	49242770	49242867	MajorDMR-18-44363	2
chr11	49244294	49244688	MajorDMR-18-44364	5
chr11	49245445	49245606	MajorDMR-18-44365	3
chr11	49246758	49247724	MajorDMR-18-44366	9
chr11	49254691	49254752	MajorDMR-18-44367	2
chr11	49272754	49272909	MajorDMR-18-44368	2
chr11	49275218	49275637	MajorDMR-18-44369	3
chr11	49281142	49281381	MajorDMR-18-44370	2
chr11	49290603	49290665	MajorDMR-18-44371	2
chr11	49294511	49294681	MajorDMR-18-44372	2
chr11	49298327	49298600	MajorDMR-18-44373	2
chr11	49304403	49304676	MajorDMR-18-44374	2
chr11	49308730	49309378	MajorDMR-18-44375	4
chr11	49325410	49325508	MajorDMR-18-44376	2
chr11	49329383	49329551	MajorDMR-18-44377	2
chr11	49340237	49341028	MajorDMR-18-44378	4
chr11	49342143	49342263	MajorDMR-18-44379	2
chr11	49347178	49347632	MajorDMR-18-44380	3
chr11	49348397	49348760	MajorDMR-18-44381	2
chr11	49357891	49358932	MajorDMR-18-44382	5
chr11	49372796	49373150	MajorDMR-18-44383	4
chr11	49380738	49381031	MajorDMR-18-44384	2
chr11	49385096	49385585	MajorDMR-18-44385	4
chr11	49395627	49395890	MajorDMR-18-44386	3
chr11	49408288	49408607	MajorDMR-18-44387	2
chr11	49410387	49411069	MajorDMR-18-44388	5
chr11	49411906	49412491	MajorDMR-18-44389	6
chr11	49417029	49417205	MajorDMR-18-44390	2
chr11	49434694	49435028	MajorDMR-18-44391	2
chr11	49435918	49436111	MajorDMR-18-44392	2
chr11	49438728	49439004	MajorDMR-18-44393	2
chr11	49445390	49446284	MajorDMR-18-44394	6
chr11	49455395	49455528	MajorDMR-18-44395	3
chr11	49458054	49458631	MajorDMR-18-44396	3
chr11	49470040	49470537	MajorDMR-18-44397	2
chr11	49475964	49476574	MajorDMR-18-44398	3
chr11	49478259	49479029	MajorDMR-18-44399	4
chr11	49480665	49480945	MajorDMR-18-44400	2
chr11	49482248	49482364	MajorDMR-18-44401	2
chr11	49487726	49487803	MajorDMR-18-44402	2
chr11	49489279	49489570	MajorDMR-18-44403	2
chr11	49491892	49492262	MajorDMR-18-44404	2
chr11	49493649	49493812	MajorDMR-18-44405	2
chr11	49505231	49505525	MajorDMR-18-44406	2
chr11	49507590	49507863	MajorDMR-18-44407	2
chr11	49509541	49509954	MajorDMR-18-44408	3
chr11	49510907	49511403	MajorDMR-18-44409	3
chr11	49514895	49515338	MajorDMR-18-44410	2
chr11	49519564	49519953	MajorDMR-18-44411	2
chr11	49521003	49521138	MajorDMR-18-44412	2
chr11	49523083	49523394	MajorDMR-18-44413	2
chr11	49527185	49527330	MajorDMR-18-44414	2
chr11	49539299	49539324	MajorDMR-18-44415	2
chr11	49551995	49552927	MajorDMR-18-44416	4
chr11	49555791	49556118	MajorDMR-18-44417	2
chr11	49557816	49558094	MajorDMR-18-44418	2
chr11	49558701	49558880	MajorDMR-18-44419	2
chr11	49562304	49562786	MajorDMR-18-44420	3
chr11	49566518	49567527	MajorDMR-18-44421	5
chr11	49569027	49569692	MajorDMR-18-44422	5
chr11	49573965	49574902	MajorDMR-18-44423	5
chr11	49575744	49575832	MajorDMR-18-44424	2
chr11	49578415	49578588	MajorDMR-18-44425	2
chr11	49587255	49588093	MajorDMR-18-44426	4
chr11	49589098	49589658	MajorDMR-18-44427	4
chr11	49591368	49591938	MajorDMR-18-44428	3
chr11	49593557	49593959	MajorDMR-18-44429	3
chr11	49595995	49596719	MajorDMR-18-44430	4
chr11	49603460	49603633	MajorDMR-18-44431	2
chr11	49610798	49611064	MajorDMR-18-44432	2
chr11	49616836	49618076	MajorDMR-18-44433	5
chr11	49621688	49621955	MajorDMR-18-44434	2
chr11	49623254	49623729	MajorDMR-18-44435	4
chr11	49625930	49626182	MajorDMR-18-44436	2
chr11	49626764	49626801	MajorDMR-18-44437	2
chr11	49636134	49636621	MajorDMR-18-44438	3
chr11	49638143	49638218	MajorDMR-18-44439	2
chr11	49639625	49640630	MajorDMR-18-44440	6
chr11	49642178	49642845	MajorDMR-18-44441	3
chr11	49652784	49652916	MajorDMR-18-44442	2
chr11	49653544	49653726	MajorDMR-18-44443	2
chr11	49657638	49657905	MajorDMR-18-44444	3
chr11	49658620	49658666	MajorDMR-18-44445	2
chr11	49659360	49659598	MajorDMR-18-44446	4
chr11	49661405	49661933	MajorDMR-18-44447	4
chr11	49663311	49663439	MajorDMR-18-44448	2
chr11	49667266	49667388	MajorDMR-18-44449	2
chr11	49668368	49668939	MajorDMR-18-44450	3
chr11	49670976	49671310	MajorDMR-18-44451	2
chr11	49671862	49672337	MajorDMR-18-44452	2
chr11	49673395	49674231	MajorDMR-18-44453	7
chr11	49685744	49685942	MajorDMR-18-44454	2
chr11	49686815	49687075	MajorDMR-18-44455	3
chr11	49688528	49689409	MajorDMR-18-44456	5
chr11	49690639	49691849	MajorDMR-18-44457	7
chr11	49692424	49692693	MajorDMR-18-44458	2
chr11	49695405	49695608	MajorDMR-18-44459	2
chr11	49696304	49697699	MajorDMR-18-44460	6
chr11	49703274	49703354	MajorDMR-18-44461	2
chr11	49713366	49713446	MajorDMR-18-44462	2
chr11	49717896	49718338	MajorDMR-18-44463	3
chr11	49721509	49721910	MajorDMR-18-44464	2
chr11	49727470	49727504	MajorDMR-18-44465	2
chr11	49738854	49739201	MajorDMR-18-44466	3
chr11	49741506	49741728	MajorDMR-18-44467	2
chr11	49743185	49743850	MajorDMR-18-44468	3
chr11	49744763	49746219	MajorDMR-18-44469	6
chr11	49754085	49754433	MajorDMR-18-44470	2
chr11	49757244	49758277	MajorDMR-18-44471	4
chr11	49762690	49763021	MajorDMR-18-44472	2
chr11	49764401	49764959	MajorDMR-18-44473	3
chr11	49766548	49766592	MajorDMR-18-44474	2
chr11	49767372	49767803	MajorDMR-18-44475	3
chr11	49768712	49769147	MajorDMR-18-44476	2
chr11	49773092	49773437	MajorDMR-18-44477	2
chr11	49774397	49774776	MajorDMR-18-44478	2
chr11	49780862	49781167	MajorDMR-18-44479	2
chr11	49781728	49781843	MajorDMR-18-44480	3
chr11	49782898	49783396	MajorDMR-18-44481	4
chr11	49784720	49784735	MajorDMR-18-44482	2
chr11	49787422	49787521	MajorDMR-18-44483	2
chr11	49790267	49790612	MajorDMR-18-44484	2
chr11	49792639	49793575	MajorDMR-18-44485	4
chr11	49794080	49794783	MajorDMR-18-44486	4
chr11	49808930	49808998	MajorDMR-18-44487	2
chr11	49810885	49810983	MajorDMR-18-44488	2
chr11	49811502	49812720	MajorDMR-18-44489	6
chr11	49820357	49820769	MajorDMR-18-44490	2
chr11	49825039	49825456	MajorDMR-18-44491	5
chr11	49826239	49826660	MajorDMR-18-44492	4
chr11	49828180	49828645	MajorDMR-18-44493	4
chr11	49829756	49830100	MajorDMR-18-44494	2
chr11	49836074	49836301	MajorDMR-18-44495	2
chr11	49838478	49838646	MajorDMR-18-44496	2
chr11	49840954	49840990	MajorDMR-18-44497	2
chr11	49841535	49841902	MajorDMR-18-44498	2
chr11	49842587	49842786	MajorDMR-18-44499	3
chr11	49843430	49844643	MajorDMR-18-44500	8
chr11	49846478	49846890	MajorDMR-18-44501	4
chr11	49848835	49849095	MajorDMR-18-44502	2
chr11	49852088	49852357	MajorDMR-18-44503	2
chr11	49855008	49855091	MajorDMR-18-44504	2
chr11	49857496	49857967	MajorDMR-18-44505	3
chr11	49860039	49861375	MajorDMR-18-44506	6
chr11	49862884	49863177	MajorDMR-18-44507	3
chr11	49864195	49864666	MajorDMR-18-44508	4
chr11	49865602	49865966	MajorDMR-18-44509	3
chr11	49866518	49866555	MajorDMR-18-44510	2
chr11	49868654	49869103	MajorDMR-18-44511	3
chr11	49870274	49872227	MajorDMR-18-44512	6
chr11	49876618	49877332	MajorDMR-18-44513	5
chr11	49878348	49879597	MajorDMR-18-44514	10
chr11	49880284	49880434	MajorDMR-18-44515	2
chr11	49881131	49881764	MajorDMR-18-44516	4
chr11	49882410	49882799	MajorDMR-18-44517	6
chr11	49883667	49883935	MajorDMR-18-44518	3
chr11	49884449	49885108	MajorDMR-18-44519	4
chr11	49885980	49886587	MajorDMR-18-44520	4
chr11	49887356	49887967	MajorDMR-18-44521	4
chr11	49892487	49893908	MajorDMR-18-44522	6
chr11	49895532	49896322	MajorDMR-18-44523	3
chr11	49897788	49897872	MajorDMR-18-44524	2
chr11	49899864	49900204	MajorDMR-18-44525	3
chr11	49902176	49902190	MajorDMR-18-44526	2
chr11	49904615	49905332	MajorDMR-18-44527	5
chr11	49906190	49906396	MajorDMR-18-44528	3
chr11	49907041	49909690	MajorDMR-18-44529	11
chr11	49910332	49910859	MajorDMR-18-44530	5
chr11	49911566	49912241	MajorDMR-18-44531	4
chr11	49915426	49916182	MajorDMR-18-44532	4
chr11	49920116	49920301	MajorDMR-18-44533	2
chr11	49924790	49924975	MajorDMR-18-44534	2
chr11	49932514	49932855	MajorDMR-18-44535	3
chr11	49935369	49935455	MajorDMR-18-44536	2
chr11	49956417	49956995	MajorDMR-18-44537	3
chr11	49958162	49958643	MajorDMR-18-44538	2
chr11	49967798	49968241	MajorDMR-18-44539	3
chr11	49968937	49969377	MajorDMR-18-44540	2
chr11	49973978	49974080	MajorDMR-18-44541	2
chr11	49974621	49974671	MajorDMR-18-44542	2
chr11	49976826	49977047	MajorDMR-18-44543	2
chr11	49977838	49978266	MajorDMR-18-44544	3
chr11	49982896	49983827	MajorDMR-18-44545	4
chr11	49984565	49985066	MajorDMR-18-44546	2
chr11	49986004	49986485	MajorDMR-18-44547	2
chr11	49999199	49999274	MajorDMR-18-44548	2
chr11	50001181	50001215	MajorDMR-18-44549	2
chr11	50001960	50002652	MajorDMR-18-44550	4
chr11	50006057	50006686	MajorDMR-18-44551	3
chr11	50007679	50008158	MajorDMR-18-44552	2
chr11	50008744	50008989	MajorDMR-18-44553	2
chr11	50030236	50030978	MajorDMR-18-44554	3
chr11	50031593	50031761	MajorDMR-18-44555	2
chr11	50033157	50033219	MajorDMR-18-44556	2
chr11	50036798	50037308	MajorDMR-18-44557	4
chr11	50043382	50043519	MajorDMR-18-44558	2
chr11	50050020	50050399	MajorDMR-18-44559	2
chr11	50053095	50053198	MajorDMR-18-44560	2
chr11	50055797	50056184	MajorDMR-18-44561	2
chr11	50057073	50058304	MajorDMR-18-44562	7
chr11	50058824	50059276	MajorDMR-18-44563	3
chr11	50060874	50061381	MajorDMR-18-44564	6
chr11	50061962	50062007	MajorDMR-18-44565	2
chr11	50062697	50062988	MajorDMR-18-44566	5
chr11	50064198	50064690	MajorDMR-18-44567	2
chr11	50066479	50067170	MajorDMR-18-44568	3
chr11	50068324	50068783	MajorDMR-18-44569	3
chr11	50072250	50072547	MajorDMR-18-44570	2
chr11	50094497	50095198	MajorDMR-18-44571	5
chr11	50097883	50098937	MajorDMR-18-44572	4
chr11	50099547	50099708	MajorDMR-18-44573	2
chr11	50100266	50102225	MajorDMR-18-44574	10
chr11	50102876	50103227	MajorDMR-18-44575	4
chr11	50106596	50106985	MajorDMR-18-44576	5
chr11	50111552	50112123	MajorDMR-18-44577	3
chr11	50114057	50114556	MajorDMR-18-44578	2
chr11	50117881	50118378	MajorDMR-18-44579	2
chr11	50119141	50120013	MajorDMR-18-44580	5
chr11	50122408	50122481	MajorDMR-18-44581	2
chr11	50124474	50125389	MajorDMR-18-44582	4
chr11	50126963	50127186	MajorDMR-18-44583	2
chr11	50131774	50131787	MajorDMR-18-44584	2
chr11	50147929	50147990	MajorDMR-18-44585	2
chr11	50149802	50150324	MajorDMR-18-44586	3
chr11	50151763	50152532	MajorDMR-18-44587	3
chr11	50155211	50155732	MajorDMR-18-44588	3
chr11	50157124	50157584	MajorDMR-18-44589	2
chr11	50160334	50160475	MajorDMR-18-44590	3
chr11	50167085	50167244	MajorDMR-18-44591	2
chr11	50170092	50171573	MajorDMR-18-44592	8
chr11	50172320	50172467	MajorDMR-18-44593	2
chr11	50174256	50174834	MajorDMR-18-44594	4
chr11	50175501	50175932	MajorDMR-18-44595	2
chr11	50177571	50177613	MajorDMR-18-44596	2
chr11	50179283	50180347	MajorDMR-18-44597	5
chr11	50181411	50181544	MajorDMR-18-44598	3
chr11	50182134	50182670	MajorDMR-18-44599	5
chr11	50185246	50185558	MajorDMR-18-44600	2
chr11	50201397	50201533	MajorDMR-18-44601	2
chr11	50202452	50203809	MajorDMR-18-44602	5
chr11	50205225	50205669	MajorDMR-18-44603	2
chr11	50207561	50208112	MajorDMR-18-44604	3
chr11	50208630	50208890	MajorDMR-18-44605	2
chr11	50227947	50228300	MajorDMR-18-44606	2
chr11	50230331	50230918	MajorDMR-18-44607	4
chr11	50231638	50232118	MajorDMR-18-44608	3
chr11	50232765	50232907	MajorDMR-18-44609	2
chr11	50239374	50240293	MajorDMR-18-44610	4
chr11	50241274	50241321	MajorDMR-18-44611	2
chr11	50242383	50242606	MajorDMR-18-44612	3
chr11	50244778	50244913	MajorDMR-18-44613	3
chr11	50246971	50247091	MajorDMR-18-44614	2
chr11	50254502	50254583	MajorDMR-18-44615	2
chr11	50259176	50259267	MajorDMR-18-44616	3
chr11	50259854	50260659	MajorDMR-18-44617	3
chr11	50262983	50263958	MajorDMR-18-44618	5
chr11	50265058	50265509	MajorDMR-18-44619	2
chr11	50266115	50266649	MajorDMR-18-44620	3
chr11	50269139	50270077	MajorDMR-18-44621	4
chr11	50274110	50274217	MajorDMR-18-44622	2
chr11	50275450	50275961	MajorDMR-18-44623	4
chr11	50276540	50277238	MajorDMR-18-44624	3
chr11	50290724	50291050	MajorDMR-18-44625	3
chr11	50293625	50293673	MajorDMR-18-44626	2
chr11	50295602	50296223	MajorDMR-18-44627	3
chr11	50298581	50299712	MajorDMR-18-44628	6
chr11	50301357	50301689	MajorDMR-18-44629	2
chr11	50302416	50302544	MajorDMR-18-44630	2
chr11	50305827	50306118	MajorDMR-18-44631	3
chr11	50324378	50324440	MajorDMR-18-44632	2
chr11	50324948	50325975	MajorDMR-18-44633	6
chr11	50326727	50326840	MajorDMR-18-44634	2
chr11	50335727	50336500	MajorDMR-18-44635	3
chr11	50338044	50338383	MajorDMR-18-44636	2
chr11	50340098	50340351	MajorDMR-18-44637	4
chr11	50341276	50342002	MajorDMR-18-44638	3
chr11	50344466	50344685	MajorDMR-18-44639	2
chr11	50350032	50350392	MajorDMR-18-44640	2
chr11	50367627	50368252	MajorDMR-18-44641	3
chr11	50384299	50384484	MajorDMR-18-44642	2
chr11	50386030	50386273	MajorDMR-18-44643	2
chr11	50390852	50391653	MajorDMR-18-44644	5
chr11	50393316	50393933	MajorDMR-18-44645	4
chr11	50399672	50399967	MajorDMR-18-44646	2
chr11	50408408	50408524	MajorDMR-18-44647	2
chr11	50437306	50437854	MajorDMR-18-44648	4
chr11	50443107	50443173	MajorDMR-18-44649	2
chr11	50456036	50456219	MajorDMR-18-44650	3
chr11	50460434	50460553	MajorDMR-18-44651	2
chr11	50461961	50462479	MajorDMR-18-44652	3
chr11	50463090	50463169	MajorDMR-18-44653	2
chr11	50463889	50464705	MajorDMR-18-44654	3
chr11	50466418	50467297	MajorDMR-18-44655	4
chr11	50484116	50484278	MajorDMR-18-44656	3
chr11	50484799	50485077	MajorDMR-18-44657	4
chr11	50485714	50485791	MajorDMR-18-44658	2
chr11	50486966	50487361	MajorDMR-18-44659	2
chr11	50490845	50491109	MajorDMR-18-44660	2
chr11	50491752	50492148	MajorDMR-18-44661	2
chr11	50494095	50494139	MajorDMR-18-44662	2
chr11	50495223	50496564	MajorDMR-18-44663	6
chr11	50497388	50498355	MajorDMR-18-44664	5
chr11	50505661	50505844	MajorDMR-18-44665	2
chr11	50509645	50510990	MajorDMR-18-44666	7
chr11	50518510	50518642	MajorDMR-18-44667	2
chr11	50528412	50528745	MajorDMR-18-44668	3
chr11	50529529	50529595	MajorDMR-18-44669	2
chr11	50530208	50530317	MajorDMR-18-44670	2
chr11	50539325	50539592	MajorDMR-18-44671	2
chr11	50540427	50540529	MajorDMR-18-44672	2
chr11	50541336	50542233	MajorDMR-18-44673	6
chr11	50543024	50543895	MajorDMR-18-44674	5
chr11	50545027	50545492	MajorDMR-18-44675	3
chr11	50547405	50548520	MajorDMR-18-44676	4
chr11	50555246	50556536	MajorDMR-18-44677	8
chr11	50557241	50557626	MajorDMR-18-44678	2
chr11	50559893	50560221	MajorDMR-18-44679	2
chr11	50563528	50563873	MajorDMR-18-44680	2
chr11	50571936	50572146	MajorDMR-18-44681	2
chr11	50572659	50573149	MajorDMR-18-44682	3
chr11	50576190	50576437	MajorDMR-18-44683	2
chr11	50584142	50584741	MajorDMR-18-44684	3
chr11	50585490	50585602	MajorDMR-18-44685	2
chr11	50587781	50588214	MajorDMR-18-44686	2
chr11	50598145	50598933	MajorDMR-18-44687	3
chr11	50600656	50601656	MajorDMR-18-44688	8
chr11	50602345	50602780	MajorDMR-18-44689	2
chr11	50604856	50605397	MajorDMR-18-44690	3
chr11	50606136	50606716	MajorDMR-18-44691	3
chr11	50623371	50623697	MajorDMR-18-44692	3
chr11	50628130	50628559	MajorDMR-18-44693	2
chr11	50633139	50633402	MajorDMR-18-44694	2
chr11	50633914	50633952	MajorDMR-18-44695	2
chr11	50634611	50635645	MajorDMR-18-44696	4
chr11	50636544	50636612	MajorDMR-18-44697	2
chr11	50637798	50637813	MajorDMR-18-44698	2
chr11	50638333	50638768	MajorDMR-18-44699	2
chr11	50643051	50643303	MajorDMR-18-44700	3
chr11	50645529	50647999	MajorDMR-18-44701	16
chr11	50648746	50649237	MajorDMR-18-44702	4
chr11	50650939	50652280	MajorDMR-18-44703	6
chr11	50657019	50657381	MajorDMR-18-44704	2
chr11	50659818	50660571	MajorDMR-18-44705	4
chr11	50661532	50661797	MajorDMR-18-44706	2
chr11	50664409	50665204	MajorDMR-18-44707	3
chr11	50670583	50670595	MajorDMR-18-44708	2
chr11	50671395	50671444	MajorDMR-18-44709	2
chr11	50673687	50675327	MajorDMR-18-44710	11
chr11	50675904	50676453	MajorDMR-18-44711	5
chr11	50676984	50678103	MajorDMR-18-44712	9
chr11	50678708	50679014	MajorDMR-18-44713	3
chr11	50679833	50681244	MajorDMR-18-44714	9
chr11	50683949	50684291	MajorDMR-18-44715	2
chr11	50685070	50685812	MajorDMR-18-44716	5
chr11	50687173	50687181	MajorDMR-18-44717	2
chr11	50687695	50687974	MajorDMR-18-44718	2
chr11	50688497	50688758	MajorDMR-18-44719	2
chr11	50689409	50691451	MajorDMR-18-44720	9
chr11	50691961	50693981	MajorDMR-18-44721	8
chr11	50696517	50697190	MajorDMR-18-44722	4
chr11	50697698	50698154	MajorDMR-18-44723	4
chr11	50700066	50700183	MajorDMR-18-44724	2
chr11	50701314	50702021	MajorDMR-18-44725	5
chr11	50713396	50714437	MajorDMR-18-44726	6
chr11	50715189	50718339	MajorDMR-18-44727	17
chr11	50719026	50720057	MajorDMR-18-44728	5
chr11	50720732	50721926	MajorDMR-18-44729	6
chr11	50723110	50723341	MajorDMR-18-44730	2
chr11	50723940	50725650	MajorDMR-18-44731	8
chr11	50726700	50726825	MajorDMR-18-44732	3
chr11	50728248	50729309	MajorDMR-18-44733	6
chr11	50730334	50731348	MajorDMR-18-44734	6
chr11	50732204	50732376	MajorDMR-18-44735	2
chr11	50732896	50734617	MajorDMR-18-44736	8
chr11	50735128	50735326	MajorDMR-18-44737	2
chr11	50735984	50736482	MajorDMR-18-44738	3
chr11	50737177	50737952	MajorDMR-18-44739	5
chr11	50739544	50739577	MajorDMR-18-44740	2
chr11	50740926	50741359	MajorDMR-18-44741	4
chr11	50741869	50742191	MajorDMR-18-44742	2
chr11	50742919	50744645	MajorDMR-18-44743	11
chr11	50747146	50747234	MajorDMR-18-44744	2
chr11	50749264	50749418	MajorDMR-18-44745	2
chr11	50750499	50751015	MajorDMR-18-44746	4
chr11	50751661	50752742	MajorDMR-18-44747	6
chr11	50753871	50754790	MajorDMR-18-44748	7
chr11	50756855	50757180	MajorDMR-18-44749	3
chr11	50757756	50757832	MajorDMR-18-44750	2
chr11	50759194	50759509	MajorDMR-18-44751	2
chr11	50760084	50760563	MajorDMR-18-44752	4
chr11	50761799	50762690	MajorDMR-18-44753	6
chr11	50763850	50765558	MajorDMR-18-44754	14
chr11	50766139	50766630	MajorDMR-18-44755	3
chr11	50767160	50771553	MajorDMR-18-44756	23
chr11	50772299	50772627	MajorDMR-18-44757	2
chr11	50778669	50781259	MajorDMR-18-44758	18
chr11	50781830	50783769	MajorDMR-18-44759	12
chr11	51112153	51113165	MajorDMR-18-44760	4
chr11	51130306	51130401	MajorDMR-18-44761	2
chr11	51133615	51133621	MajorDMR-18-44762	2
chr11	51138766	51139232	MajorDMR-18-44763	3
chr11	51149910	51150142	MajorDMR-18-44764	2
chr11	51160668	51161257	MajorDMR-18-44765	3
chr11	51163940	51164178	MajorDMR-18-44766	2
chr11	51192353	51192444	MajorDMR-18-44767	3
chr11	51193467	51193782	MajorDMR-18-44768	2
chr11	51194815	51195407	MajorDMR-18-44769	3
chr11	51196431	51196604	MajorDMR-18-44770	2
chr11	51197535	51197577	MajorDMR-18-44771	2
chr11	51199354	51199428	MajorDMR-18-44772	2
chr11	51200516	51200721	MajorDMR-18-44773	2
chr11	51208808	51209146	MajorDMR-18-44774	2
chr11	51215487	51215964	MajorDMR-18-44775	2
chr11	51219450	51219848	MajorDMR-18-44776	2
chr11	51220536	51221166	MajorDMR-18-44777	3
chr11	51227216	51227428	MajorDMR-18-44778	2
chr11	51230910	51231403	MajorDMR-18-44779	2
chr11	51239946	51240639	MajorDMR-18-44780	3
chr11	51241433	51241962	MajorDMR-18-44781	3
chr11	51243444	51243728	MajorDMR-18-44782	4
chr11	51245161	51245468	MajorDMR-18-44783	2
chr11	51249382	51249693	MajorDMR-18-44784	3
chr11	51256866	51257346	MajorDMR-18-44785	2
chr11	51260819	51260993	MajorDMR-18-44786	2
chr11	51261770	51262376	MajorDMR-18-44787	3
chr11	51265009	51265063	MajorDMR-18-44788	2
chr11	51294604	51294762	MajorDMR-18-44789	2
chr11	51295632	51296059	MajorDMR-18-44790	2
chr11	51300301	51301289	MajorDMR-18-44791	4
chr11	51308140	51309295	MajorDMR-18-44792	4
chr11	51309858	51310205	MajorDMR-18-44793	2
chr11	51335319	51335475	MajorDMR-18-44794	2
chr11	51342473	51342787	MajorDMR-18-44795	2
chr11	51366847	51366965	MajorDMR-18-44796	2
chr11	51369808	51371230	MajorDMR-18-44797	6
chr11	51371929	51373295	MajorDMR-18-44798	6
chr11	51373957	51374158	MajorDMR-18-44799	2
chr11	51426551	51427026	MajorDMR-18-44800	2
chr11	51436075	51436783	MajorDMR-18-44801	3
chr11	51456035	51456425	MajorDMR-18-44802	2
chr11	51485316	51485705	MajorDMR-18-44803	2
chr11	51486287	51486428	MajorDMR-18-44804	2
chr11	51509944	51510373	MajorDMR-18-44805	2
chr11	51568244	51568626	MajorDMR-18-44806	2
chr11	51569162	51569229	MajorDMR-18-44807	2
chr11	51571116	51571802	MajorDMR-18-44808	3
chr11	51572483	51573007	MajorDMR-18-44809	3
chr11	51573568	51573919	MajorDMR-18-44810	3
chr11	51574473	51576159	MajorDMR-18-44811	8
chr11	51576665	51577374	MajorDMR-18-44812	5
chr11	51579618	51579736	MajorDMR-18-44813	3
chr11	54694827	54694936	MajorDMR-18-44814	2
chr11	54709271	54709440	MajorDMR-18-44815	2
chr11	54723950	54724539	MajorDMR-18-44816	3
chr11	54729306	54729459	MajorDMR-18-44817	2
chr11	54746081	54746267	MajorDMR-18-44818	2
chr11	54750836	54750858	MajorDMR-18-44819	2
chr11	54770085	54770168	MajorDMR-18-44820	2
chr11	54772193	54772679	MajorDMR-18-44821	2
chr11	54801714	54801751	MajorDMR-18-44822	2
chr11	54804281	54804615	MajorDMR-18-44823	2
chr11	54807390	54807710	MajorDMR-18-44824	2
chr11	54813849	54814645	MajorDMR-18-44825	4
chr11	54816054	54816224	MajorDMR-18-44826	2
chr11	54828375	54829017	MajorDMR-18-44827	5
chr11	54831243	54832037	MajorDMR-18-44828	3
chr11	54832945	54833203	MajorDMR-18-44829	2
chr11	54833847	54834113	MajorDMR-18-44830	2
chr11	54844761	54845460	MajorDMR-18-44831	3
chr11	54848894	54850293	MajorDMR-18-44832	5
chr11	54851020	54851065	MajorDMR-18-44833	2
chr11	54858391	54859258	MajorDMR-18-44834	4
chr11	54860495	54861240	MajorDMR-18-44835	4
chr11	54863217	54863283	MajorDMR-18-44836	2
chr11	54864603	54865001	MajorDMR-18-44837	3
chr11	54867726	54867787	MajorDMR-18-44838	2
chr11	54871236	54871648	MajorDMR-18-44839	2
chr11	54872346	54872860	MajorDMR-18-44840	3
chr11	54883013	54883134	MajorDMR-18-44841	2
chr11	54883975	54884745	MajorDMR-18-44842	5
chr11	54885766	54886625	MajorDMR-18-44843	5
chr11	54888730	54888925	MajorDMR-18-44844	2
chr11	54890766	54892155	MajorDMR-18-44845	6
chr11	54892980	54893477	MajorDMR-18-44846	3
chr11	54894416	54894869	MajorDMR-18-44847	2
chr11	54897908	54898015	MajorDMR-18-44848	2
chr11	54898902	54899743	MajorDMR-18-44849	5
chr11	54906720	54908728	MajorDMR-18-44850	10
chr11	54909961	54911038	MajorDMR-18-44851	5
chr11	54914013	54914321	MajorDMR-18-44852	3
chr11	54916347	54917156	MajorDMR-18-44853	4
chr11	54918058	54919673	MajorDMR-18-44854	6
chr11	54920291	54922192	MajorDMR-18-44855	9
chr11	54925406	54925584	MajorDMR-18-44856	2
chr11	54926122	54927118	MajorDMR-18-44857	5
chr11	54930144	54931775	MajorDMR-18-44858	7
chr11	54932926	54933134	MajorDMR-18-44859	2
chr11	54933732	54934416	MajorDMR-18-44860	6
chr11	54941810	54942220	MajorDMR-18-44861	4
chr11	54942949	54943820	MajorDMR-18-44862	6
chr11	54946227	54946544	MajorDMR-18-44863	2
chr11	54947365	54949316	MajorDMR-18-44864	7
chr11	54949893	54951099	MajorDMR-18-44865	7
chr11	54951911	54952467	MajorDMR-18-44866	4
chr11	54953238	54953832	MajorDMR-18-44867	4
chr11	54954558	54955140	MajorDMR-18-44868	5
chr11	54955735	54955800	MajorDMR-18-44869	2
chr11	54957134	54957446	MajorDMR-18-44870	3
chr11	54961488	54962097	MajorDMR-18-44871	4
chr11	54962655	54963374	MajorDMR-18-44872	7
chr11	54964294	54965603	MajorDMR-18-44873	8
chr11	54970801	54970910	MajorDMR-18-44874	2
chr11	54971571	54971821	MajorDMR-18-44875	2
chr11	54974069	54975001	MajorDMR-18-44876	4
chr11	54976187	54976904	MajorDMR-18-44877	5
chr11	54979477	54979748	MajorDMR-18-44878	3
chr11	54981443	54981617	MajorDMR-18-44879	2
chr11	54984448	54985303	MajorDMR-18-44880	4
chr11	54988043	54988116	MajorDMR-18-44881	2
chr11	54991158	54991609	MajorDMR-18-44882	3
chr11	54992571	54992788	MajorDMR-18-44883	2
chr11	54994863	54995385	MajorDMR-18-44884	3
chr11	54995969	54996311	MajorDMR-18-44885	2
chr11	54997683	54999717	MajorDMR-18-44886	7
chr11	55000807	55001166	MajorDMR-18-44887	3
chr11	55001863	55002787	MajorDMR-18-44888	5
chr11	55006668	55007137	MajorDMR-18-44889	2
chr11	55007722	55009251	MajorDMR-18-44890	6
chr11	55011462	55011757	MajorDMR-18-44891	2
chr11	55013084	55014021	MajorDMR-18-44892	6
chr11	55014712	55016871	MajorDMR-18-44893	10
chr11	55017787	55018282	MajorDMR-18-44894	3
chr11	55018962	55019648	MajorDMR-18-44895	4
chr11	55020219	55021021	MajorDMR-18-44896	4
chr11	55022619	55022904	MajorDMR-18-44897	2
chr11	55023759	55024305	MajorDMR-18-44898	3
chr11	55025132	55025314	MajorDMR-18-44899	4
chr11	55025999	55026646	MajorDMR-18-44900	3
chr11	55027472	55027871	MajorDMR-18-44901	5
chr11	55032938	55033370	MajorDMR-18-44902	2
chr11	55033961	55035125	MajorDMR-18-44903	5
chr11	55036440	55036763	MajorDMR-18-44904	3
chr11	55046044	55046533	MajorDMR-18-44905	3
chr11	55049842	55050377	MajorDMR-18-44906	4
chr11	55059858	55059941	MajorDMR-18-44907	2
chr11	55060583	55060838	MajorDMR-18-44908	2
chr11	55065903	55066248	MajorDMR-18-44909	2
chr11	55068506	55069174	MajorDMR-18-44910	3
chr11	55069827	55069956	MajorDMR-18-44911	2
chr11	55071205	55071430	MajorDMR-18-44912	2
chr11	55073109	55073719	MajorDMR-18-44913	4
chr11	55078922	55079068	MajorDMR-18-44914	2
chr11	55081811	55082528	MajorDMR-18-44915	4
chr11	55083981	55084335	MajorDMR-18-44916	2
chr11	55085207	55085495	MajorDMR-18-44917	2
chr11	55086648	55087381	MajorDMR-18-44918	4
chr11	55093589	55094107	MajorDMR-18-44919	4
chr11	55094629	55094674	MajorDMR-18-44920	2
chr11	55100010	55100823	MajorDMR-18-44921	3
chr11	55102808	55103239	MajorDMR-18-44922	2
chr11	55105352	55105593	MajorDMR-18-44923	2
chr11	55120921	55121393	MajorDMR-18-44924	2
chr11	55126063	55126508	MajorDMR-18-44925	2
chr11	55134562	55135047	MajorDMR-18-44926	2
chr11	55135555	55136173	MajorDMR-18-44927	4
chr11	55141131	55141233	MajorDMR-18-44928	2
chr11	55149636	55150058	MajorDMR-18-44929	2
chr11	55151114	55151585	MajorDMR-18-44930	3
chr11	55156102	55156286	MajorDMR-18-44931	2
chr11	55170122	55170271	MajorDMR-18-44932	2
chr11	55174891	55175104	MajorDMR-18-44933	2
chr11	55181882	55181993	MajorDMR-18-44934	2
chr11	55187776	55187837	MajorDMR-18-44935	2
chr11	55194780	55194793	MajorDMR-18-44936	2
chr11	55198771	55199178	MajorDMR-18-44937	2
chr11	55211890	55212094	MajorDMR-18-44938	2
chr11	55217664	55218227	MajorDMR-18-44939	3
chr11	55234872	55235614	MajorDMR-18-44940	4
chr11	55247282	55247396	MajorDMR-18-44941	2
chr11	55257678	55257940	MajorDMR-18-44942	2
chr11	55284997	55285080	MajorDMR-18-44943	2
chr11	55292722	55293222	MajorDMR-18-44944	2
chr11	55295329	55295690	MajorDMR-18-44945	2
chr11	55322152	55322490	MajorDMR-18-44946	3
chr11	55324136	55324798	MajorDMR-18-44947	4
chr11	55325432	55325867	MajorDMR-18-44948	5
chr11	55327091	55327525	MajorDMR-18-44949	2
chr11	55338088	55338164	MajorDMR-18-44950	3
chr11	55353865	55355192	MajorDMR-18-44951	5
chr11	55356223	55356651	MajorDMR-18-44952	3
chr11	55361030	55361421	MajorDMR-18-44953	2
chr11	55363955	55364402	MajorDMR-18-44954	2
chr11	55365356	55365642	MajorDMR-18-44955	2
chr11	55367172	55367284	MajorDMR-18-44956	2
chr11	55380762	55381134	MajorDMR-18-44957	2
chr11	55382046	55383092	MajorDMR-18-44958	4
chr11	55389003	55389354	MajorDMR-18-44959	3
chr11	55390375	55390514	MajorDMR-18-44960	2
chr11	55420602	55420872	MajorDMR-18-44961	2
chr11	55424205	55424272	MajorDMR-18-44962	2
chr11	55426361	55427149	MajorDMR-18-44963	4
chr11	55431151	55431627	MajorDMR-18-44964	2
chr11	55432863	55433334	MajorDMR-18-44965	2
chr11	55436047	55436111	MajorDMR-18-44966	2
chr11	55436659	55436876	MajorDMR-18-44967	2
chr11	55440648	55441014	MajorDMR-18-44968	3
chr11	55448738	55448808	MajorDMR-18-44969	2
chr11	55450513	55451086	MajorDMR-18-44970	3
chr11	55473367	55473376	MajorDMR-18-44971	2
chr11	55476919	55477320	MajorDMR-18-44972	2
chr11	55477831	55477994	MajorDMR-18-44973	2
chr11	55478544	55478781	MajorDMR-18-44974	2
chr11	55480160	55480587	MajorDMR-18-44975	2
chr11	55484157	55484267	MajorDMR-18-44976	2
chr11	55490385	55490558	MajorDMR-18-44977	2
chr11	55494863	55495692	MajorDMR-18-44978	4
chr11	55500059	55500739	MajorDMR-18-44979	3
chr11	55502200	55503300	MajorDMR-18-44980	4
chr11	55507563	55507625	MajorDMR-18-44981	2
chr11	55508356	55508461	MajorDMR-18-44982	2
chr11	55509177	55509376	MajorDMR-18-44983	2
chr11	55510020	55510607	MajorDMR-18-44984	3
chr11	55511645	55512027	MajorDMR-18-44985	2
chr11	55517118	55517450	MajorDMR-18-44986	2
chr11	55520442	55520917	MajorDMR-18-44987	2
chr11	55521710	55522600	MajorDMR-18-44988	5
chr11	55534172	55534671	MajorDMR-18-44989	2
chr11	55536989	55537131	MajorDMR-18-44990	2
chr11	55543085	55544671	MajorDMR-18-44991	5
chr11	55545885	55546121	MajorDMR-18-44992	2
chr11	55550717	55550899	MajorDMR-18-44993	2
chr11	55551601	55552467	MajorDMR-18-44994	7
chr11	55553037	55553343	MajorDMR-18-44995	4
chr11	55554179	55554816	MajorDMR-18-44996	3
chr11	55556176	55556598	MajorDMR-18-44997	2
chr11	55557910	55558020	MajorDMR-18-44998	3
chr11	55560043	55560125	MajorDMR-18-44999	2
chr11	55571328	55571652	MajorDMR-18-45000	2
chr11	55577229	55577945	MajorDMR-18-45001	4
chr11	55581002	55581712	MajorDMR-18-45002	4
chr11	55582740	55583204	MajorDMR-18-45003	2
chr11	55584423	55584968	MajorDMR-18-45004	3
chr11	55586263	55587141	MajorDMR-18-45005	3
chr11	55590882	55590896	MajorDMR-18-45006	2
chr11	55593071	55593466	MajorDMR-18-45007	2
chr11	55594853	55595685	MajorDMR-18-45008	4
chr11	55596653	55597460	MajorDMR-18-45009	5
chr11	55605026	55605536	MajorDMR-18-45010	4
chr11	55606206	55606339	MajorDMR-18-45011	4
chr11	55614661	55614950	MajorDMR-18-45012	2
chr11	55617116	55617757	MajorDMR-18-45013	3
chr11	55620903	55621053	MajorDMR-18-45014	3
chr11	55623548	55624107	MajorDMR-18-45015	3
chr11	55624830	55624862	MajorDMR-18-45016	2
chr11	55626080	55626169	MajorDMR-18-45017	2
chr11	55627348	55627821	MajorDMR-18-45018	3
chr11	55631201	55631477	MajorDMR-18-45019	2
chr11	55635054	55635856	MajorDMR-18-45020	6
chr11	55636759	55638517	MajorDMR-18-45021	7
chr11	55644915	55645094	MajorDMR-18-45022	2
chr11	55648242	55648630	MajorDMR-18-45023	3
chr11	55653150	55653314	MajorDMR-18-45024	3
chr11	55655811	55655915	MajorDMR-18-45025	3
chr11	55657057	55657196	MajorDMR-18-45026	2
chr11	55658705	55659007	MajorDMR-18-45027	2
chr11	55662122	55662383	MajorDMR-18-45028	2
chr11	55669985	55670174	MajorDMR-18-45029	2
chr11	55677512	55677701	MajorDMR-18-45030	2
chr11	55685614	55685956	MajorDMR-18-45031	3
chr11	55687530	55688282	MajorDMR-18-45032	3
chr11	55689543	55690342	MajorDMR-18-45033	4
chr11	55690858	55691598	MajorDMR-18-45034	4
chr11	55694058	55694949	MajorDMR-18-45035	5
chr11	55696823	55697527	MajorDMR-18-45036	4
chr11	55712886	55713187	MajorDMR-18-45037	2
chr11	55715833	55716172	MajorDMR-18-45038	2
chr11	55716712	55717167	MajorDMR-18-45039	3
chr11	55718894	55719362	MajorDMR-18-45040	2
chr11	55722156	55722487	MajorDMR-18-45041	2
chr11	55727393	55727615	MajorDMR-18-45042	2
chr11	55729921	55730061	MajorDMR-18-45043	3
chr11	55736967	55737046	MajorDMR-18-45044	2
chr11	55740723	55740913	MajorDMR-18-45045	2
chr11	55745543	55745588	MajorDMR-18-45046	2
chr11	55755943	55756297	MajorDMR-18-45047	3
chr11	55761890	55762066	MajorDMR-18-45048	3
chr11	55771756	55772048	MajorDMR-18-45049	3
chr11	55777236	55777364	MajorDMR-18-45050	2
chr11	55781070	55781927	MajorDMR-18-45051	4
chr11	55792017	55792082	MajorDMR-18-45052	2
chr11	55794091	55794439	MajorDMR-18-45053	2
chr11	55801551	55801839	MajorDMR-18-45054	3
chr11	55809256	55809367	MajorDMR-18-45055	2
chr11	55812549	55813039	MajorDMR-18-45056	2
chr11	55815947	55816052	MajorDMR-18-45057	4
chr11	55816651	55817071	MajorDMR-18-45058	3
chr11	55821260	55821395	MajorDMR-18-45059	2
chr11	55824294	55824452	MajorDMR-18-45060	2
chr11	55825274	55825703	MajorDMR-18-45061	7
chr11	55831968	55832142	MajorDMR-18-45062	2
chr11	55833949	55834361	MajorDMR-18-45063	2
chr11	55834928	55835970	MajorDMR-18-45064	5
chr11	55848504	55848976	MajorDMR-18-45065	2
chr11	55857480	55857886	MajorDMR-18-45066	2
chr11	55858892	55858940	MajorDMR-18-45067	2
chr11	55862173	55862260	MajorDMR-18-45068	2
chr11	55871711	55871848	MajorDMR-18-45069	2
chr11	55872668	55873035	MajorDMR-18-45070	3
chr11	55878081	55878116	MajorDMR-18-45071	2
chr11	55885090	55885306	MajorDMR-18-45072	2
chr11	55886693	55886764	MajorDMR-18-45073	2
chr11	55888204	55888443	MajorDMR-18-45074	2
chr11	55889998	55890572	MajorDMR-18-45075	3
chr11	55892407	55892734	MajorDMR-18-45076	2
chr11	55902328	55902495	MajorDMR-18-45077	2
chr11	55905033	55905247	MajorDMR-18-45078	2
chr11	55907002	55907423	MajorDMR-18-45079	4
chr11	55912006	55912344	MajorDMR-18-45080	2
chr11	55923679	55924074	MajorDMR-18-45081	2
chr11	55939367	55940111	MajorDMR-18-45082	5
chr11	55949563	55949823	MajorDMR-18-45083	2
chr11	55967121	55967218	MajorDMR-18-45084	3
chr11	55975418	55975846	MajorDMR-18-45085	2
chr11	55976802	55976958	MajorDMR-18-45086	2
chr11	55980379	55980602	MajorDMR-18-45087	2
chr11	55989018	55989186	MajorDMR-18-45088	2
chr11	55993720	55994601	MajorDMR-18-45089	3
chr11	55999925	56000019	MajorDMR-18-45090	2
chr11	56001849	56002348	MajorDMR-18-45091	2
chr11	56005325	56005569	MajorDMR-18-45092	2
chr11	56017759	56017815	MajorDMR-18-45093	2
chr11	56021413	56021559	MajorDMR-18-45094	2
chr11	56041903	56042018	MajorDMR-18-45095	2
chr11	56045885	56046032	MajorDMR-18-45096	2
chr11	56053945	56054061	MajorDMR-18-45097	2
chr11	56079966	56080051	MajorDMR-18-45098	2
chr11	56086963	56087530	MajorDMR-18-45099	3
chr11	56091363	56091564	MajorDMR-18-45100	3
chr11	56093578	56093590	MajorDMR-18-45101	2
chr11	56096202	56096534	MajorDMR-18-45102	2
chr11	56097564	56097873	MajorDMR-18-45103	2
chr11	56100656	56101238	MajorDMR-18-45104	4
chr11	56113895	56113991	MajorDMR-18-45105	4
chr11	56118531	56118787	MajorDMR-18-45106	2
chr11	56124550	56124635	MajorDMR-18-45107	2
chr11	56143675	56144162	MajorDMR-18-45108	2
chr11	56170616	56170893	MajorDMR-18-45109	2
chr11	56173755	56174673	MajorDMR-18-45110	3
chr11	56177121	56177241	MajorDMR-18-45111	2
chr11	56179664	56179761	MajorDMR-18-45112	2
chr11	56184554	56184610	MajorDMR-18-45113	2
chr11	56193397	56193778	MajorDMR-18-45114	2
chr11	56206480	56206639	MajorDMR-18-45115	2
chr11	56209154	56209479	MajorDMR-18-45116	2
chr11	56213623	56213771	MajorDMR-18-45117	3
chr11	56216604	56216927	MajorDMR-18-45118	2
chr11	56220885	56221324	MajorDMR-18-45119	2
chr11	56222056	56222389	MajorDMR-18-45120	3
chr11	56225549	56225963	MajorDMR-18-45121	3
chr11	56236769	56237196	MajorDMR-18-45122	2
chr11	56242935	56243404	MajorDMR-18-45123	2
chr11	56251747	56251841	MajorDMR-18-45124	2
chr11	56255682	56256301	MajorDMR-18-45125	3
chr11	56257162	56257201	MajorDMR-18-45126	3
chr11	56268125	56268580	MajorDMR-18-45127	3
chr11	56273150	56273208	MajorDMR-18-45128	2
chr11	56278333	56278408	MajorDMR-18-45129	2
chr11	56284852	56285259	MajorDMR-18-45130	2
chr11	56295236	56295453	MajorDMR-18-45131	2
chr11	56308587	56309468	MajorDMR-18-45132	4
chr11	56326268	56326754	MajorDMR-18-45133	2
chr11	56327609	56327859	MajorDMR-18-45134	2
chr11	56343235	56343541	MajorDMR-18-45135	2
chr11	56344319	56344513	MajorDMR-18-45136	3
chr11	56345139	56345355	MajorDMR-18-45137	2
chr11	56361088	56361589	MajorDMR-18-45138	2
chr11	56363450	56363834	MajorDMR-18-45139	2
chr11	56372977	56373598	MajorDMR-18-45140	3
chr11	56376126	56376450	MajorDMR-18-45141	2
chr11	56380258	56380294	MajorDMR-18-45142	2
chr11	56388723	56389081	MajorDMR-18-45143	2
chr11	56397731	56398013	MajorDMR-18-45144	2
chr11	56406356	56406844	MajorDMR-18-45145	3
chr11	56412625	56412782	MajorDMR-18-45146	2
chr11	56413473	56413716	MajorDMR-18-45147	2
chr11	56421870	56421974	MajorDMR-18-45148	2
chr11	56427057	56428703	MajorDMR-18-45149	8
chr11	56434140	56434269	MajorDMR-18-45150	2
chr11	56437968	56438445	MajorDMR-18-45151	2
chr11	56439868	56440187	MajorDMR-18-45152	2
chr11	56465627	56465699	MajorDMR-18-45153	2
chr11	56468347	56468870	MajorDMR-18-45154	3
chr11	56472094	56472346	MajorDMR-18-45155	2
chr11	56481343	56481443	MajorDMR-18-45156	2
chr11	56489817	56490509	MajorDMR-18-45157	3
chr11	56495736	56495878	MajorDMR-18-45158	2
chr11	56510157	56510406	MajorDMR-18-45159	2
chr11	56515995	56516269	MajorDMR-18-45160	2
chr11	56519049	56519527	MajorDMR-18-45161	2
chr11	56523057	56523309	MajorDMR-18-45162	2
chr11	56533836	56533906	MajorDMR-18-45163	2
chr11	56545102	56545552	MajorDMR-18-45164	2
chr11	56551715	56552603	MajorDMR-18-45165	4
chr11	56583681	56584340	MajorDMR-18-45166	3
chr11	56585333	56585617	MajorDMR-18-45167	3
chr11	56606543	56606773	MajorDMR-18-45168	2
chr11	56623653	56623943	MajorDMR-18-45169	2
chr11	56631537	56631781	MajorDMR-18-45170	3
chr11	56652426	56653450	MajorDMR-18-45171	5
chr11	56657803	56658445	MajorDMR-18-45172	3
chr11	56667742	56667968	MajorDMR-18-45173	2
chr11	56669708	56669737	MajorDMR-18-45174	2
chr11	56670572	56671001	MajorDMR-18-45175	2
chr11	56671555	56671576	MajorDMR-18-45176	2
chr11	56678074	56678201	MajorDMR-18-45177	3
chr11	56683843	56684740	MajorDMR-18-45178	4
chr11	56686159	56687485	MajorDMR-18-45179	10
chr11	56706515	56706642	MajorDMR-18-45180	2
chr11	56738530	56738957	MajorDMR-18-45181	4
chr11	56742975	56744003	MajorDMR-18-45182	6
chr11	56764137	56764402	MajorDMR-18-45183	2
chr11	56770345	56770910	MajorDMR-18-45184	7
chr11	56771518	56771890	MajorDMR-18-45185	2
chr11	56789788	56790092	MajorDMR-18-45186	2
chr11	56808549	56808985	MajorDMR-18-45187	2
chr11	56816617	56816753	MajorDMR-18-45188	2
chr11	56817397	56817460	MajorDMR-18-45189	2
chr11	56819013	56819251	MajorDMR-18-45190	2
chr11	56837350	56837743	MajorDMR-18-45191	2
chr11	56855739	56856134	MajorDMR-18-45192	2
chr11	56863413	56863759	MajorDMR-18-45193	3
chr11	56868109	56868711	MajorDMR-18-45194	6
chr11	56871563	56871842	MajorDMR-18-45195	5
chr11	56873507	56873903	MajorDMR-18-45196	4
chr11	56891060	56891312	MajorDMR-18-45197	5
chr11	56891995	56892796	MajorDMR-18-45198	12
chr11	56898840	56898884	MajorDMR-18-45199	2
chr11	56902326	56902354	MajorDMR-18-45200	2
chr11	56913297	56913333	MajorDMR-18-45201	2
chr11	56923526	56924385	MajorDMR-18-45202	6
chr11	56934991	56935010	MajorDMR-18-45203	2
chr11	56954065	56954648	MajorDMR-18-45204	4
chr11	56968810	56971293	MajorDMR-18-45205	24
chr11	56972617	56972779	MajorDMR-18-45206	3
chr11	56980635	56981119	MajorDMR-18-45207	9
chr11	56983982	56984559	MajorDMR-18-45208	4
chr11	56986402	56986680	MajorDMR-18-45209	4
chr11	56991441	56991899	MajorDMR-18-45210	3
chr11	56996273	56996683	MajorDMR-18-45211	2
chr11	56998537	56999117	MajorDMR-18-45212	13
chr11	57001478	57001585	MajorDMR-18-45213	2
chr11	57002729	57003027	MajorDMR-18-45214	5
chr11	57004765	57004920	MajorDMR-18-45215	2
chr11	57016350	57016778	MajorDMR-18-45216	7
chr11	57018492	57019140	MajorDMR-18-45217	3
chr11	57028905	57029169	MajorDMR-18-45218	2
chr11	57031349	57031414	MajorDMR-18-45219	2
chr11	57036928	57037453	MajorDMR-18-45220	6
chr11	57056628	57056950	MajorDMR-18-45221	8
chr11	57073665	57074187	MajorDMR-18-45222	9
chr11	57076796	57079693	MajorDMR-18-45223	35
chr11	57080639	57080734	MajorDMR-18-45224	5
chr11	57083214	57083352	MajorDMR-18-45225	2
chr11	57084995	57086825	MajorDMR-18-45226	15
chr11	57097922	57098046	MajorDMR-18-45227	2
chr11	57100216	57100283	MajorDMR-18-45228	4
chr11	57105499	57105944	MajorDMR-18-45229	4
chr11	57107120	57108587	MajorDMR-18-45230	16
chr11	57110620	57110776	MajorDMR-18-45231	2
chr11	57117154	57117805	MajorDMR-18-45232	11
chr11	57120584	57121323	MajorDMR-18-45233	4
chr11	57136555	57136655	MajorDMR-18-45234	4
chr11	57140753	57141282	MajorDMR-18-45235	9
chr11	57146805	57147512	MajorDMR-18-45236	9
chr11	57153834	57153849	MajorDMR-18-45237	2
chr11	57154811	57155230	MajorDMR-18-45238	6
chr11	57160430	57160567	MajorDMR-18-45239	4
chr11	57161449	57161675	MajorDMR-18-45240	2
chr11	57167372	57167668	MajorDMR-18-45241	4
chr11	57176646	57176721	MajorDMR-18-45242	2
chr11	57184787	57184873	MajorDMR-18-45243	4
chr11	57192277	57192797	MajorDMR-18-45244	6
chr11	57193413	57195423	MajorDMR-18-45245	52
chr11	57196727	57196736	MajorDMR-18-45246	2
chr11	57199419	57199848	MajorDMR-18-45247	7
chr11	57201718	57201767	MajorDMR-18-45248	2
chr11	57209130	57209361	MajorDMR-18-45249	2
chr11	57213010	57213113	MajorDMR-18-45250	2
chr11	57218008	57218285	MajorDMR-18-45251	2
chr11	57229586	57230220	MajorDMR-18-45252	3
chr11	57230946	57232315	MajorDMR-18-45253	11
chr11	57239353	57239401	MajorDMR-18-45254	4
chr11	57240661	57241073	MajorDMR-18-45255	2
chr11	57244399	57244733	MajorDMR-18-45256	6
chr11	57246085	57247300	MajorDMR-18-45257	11
chr11	57257735	57257761	MajorDMR-18-45258	2
chr11	57261491	57261527	MajorDMR-18-45259	3
chr11	57268266	57268881	MajorDMR-18-45260	3
chr11	57269562	57269846	MajorDMR-18-45261	2
chr11	57271771	57272672	MajorDMR-18-45262	8
chr11	57280479	57282003	MajorDMR-18-45263	21
chr11	57304581	57305334	MajorDMR-18-45264	5
chr11	57314827	57315570	MajorDMR-18-45265	4
chr11	57324638	57324792	MajorDMR-18-45266	3
chr11	57327029	57327242	MajorDMR-18-45267	3
chr11	57333611	57334002	MajorDMR-18-45268	2
chr11	57341574	57341994	MajorDMR-18-45269	4
chr11	57344715	57344930	MajorDMR-18-45270	2
chr11	57345732	57346161	MajorDMR-18-45271	2
chr11	57348404	57348484	MajorDMR-18-45272	2
chr11	57358373	57359088	MajorDMR-18-45273	8
chr11	57363400	57365052	MajorDMR-18-45274	17
chr11	57397881	57397965	MajorDMR-18-45275	2
chr11	57399689	57399755	MajorDMR-18-45276	2
chr11	57408345	57408382	MajorDMR-18-45277	2
chr11	57411936	57412222	MajorDMR-18-45278	3
chr11	57418071	57419119	MajorDMR-18-45279	4
chr11	57420580	57420926	MajorDMR-18-45280	3
chr11	57452533	57452613	MajorDMR-18-45281	3
chr11	57463615	57463718	MajorDMR-18-45282	2
chr11	57496159	57496321	MajorDMR-18-45283	2
chr11	57519363	57519427	MajorDMR-18-45284	2
chr11	57543498	57543721	MajorDMR-18-45285	2
chr11	57545565	57545679	MajorDMR-18-45286	3
chr11	57546717	57547651	MajorDMR-18-45287	4
chr11	57551909	57552045	MajorDMR-18-45288	3
chr11	57561237	57562150	MajorDMR-18-45289	9
chr11	57580224	57580388	MajorDMR-18-45290	6
chr11	57600807	57601348	MajorDMR-18-45291	3
chr11	57608271	57608481	MajorDMR-18-45292	2
chr11	57637406	57637427	MajorDMR-18-45293	2
chr11	57642648	57642749	MajorDMR-18-45294	3
chr11	57666205	57666294	MajorDMR-18-45295	2
chr11	57672168	57672391	MajorDMR-18-45296	2
chr11	57684172	57684342	MajorDMR-18-45297	2
chr11	57739476	57739686	MajorDMR-18-45298	4
chr11	57742336	57742831	MajorDMR-18-45299	14
chr11	57747846	57747876	MajorDMR-18-45300	2
chr11	57750166	57750451	MajorDMR-18-45301	6
chr11	57791610	57792523	MajorDMR-18-45302	12
chr11	57796701	57796868	MajorDMR-18-45303	3
chr11	57811227	57811244	MajorDMR-18-45304	2
chr11	57825989	57826156	MajorDMR-18-45305	3
chr11	57858490	57858767	MajorDMR-18-45306	4
chr11	57910228	57910439	MajorDMR-18-45307	2
chr11	57932748	57933195	MajorDMR-18-45308	4
chr11	57957708	57957850	MajorDMR-18-45309	3
chr11	57986573	57987746	MajorDMR-18-45310	6
chr11	57990979	57991095	MajorDMR-18-45311	2
chr11	58032601	58032773	MajorDMR-18-45312	2
chr11	58115397	58115790	MajorDMR-18-45313	2
chr11	58134825	58134952	MajorDMR-18-45314	2
chr11	58205652	58206237	MajorDMR-18-45315	6
chr11	58211507	58211656	MajorDMR-18-45316	2
chr11	58248257	58248362	MajorDMR-18-45317	2
chr11	58253557	58253911	MajorDMR-18-45318	2
chr11	58265740	58266103	MajorDMR-18-45319	7
chr11	58274573	58274787	MajorDMR-18-45320	2
chr11	58314724	58314890	MajorDMR-18-45321	2
chr11	58329028	58329049	MajorDMR-18-45322	2
chr11	58342807	58343319	MajorDMR-18-45323	7
chr11	58348892	58348920	MajorDMR-18-45324	2
chr11	58358720	58358770	MajorDMR-18-45325	2
chr11	58360636	58360871	MajorDMR-18-45326	2
chr11	58361580	58361756	MajorDMR-18-45327	3
chr11	58374443	58374642	MajorDMR-18-45328	2
chr11	58377418	58377458	MajorDMR-18-45329	4
chr11	58383430	58383502	MajorDMR-18-45330	3
chr11	58384256	58384353	MajorDMR-18-45331	3
chr11	58386883	58386947	MajorDMR-18-45332	2
chr11	58389986	58390089	MajorDMR-18-45333	2
chr11	58400684	58400987	MajorDMR-18-45334	4
chr11	58409641	58410039	MajorDMR-18-45335	5
chr11	58421486	58421970	MajorDMR-18-45336	2
chr11	58424693	58424797	MajorDMR-18-45337	2
chr11	58442216	58442272	MajorDMR-18-45338	3
chr11	58443390	58443727	MajorDMR-18-45339	2
chr11	58456515	58456637	MajorDMR-18-45340	2
chr11	58457452	58457495	MajorDMR-18-45341	2
chr11	58467338	58467670	MajorDMR-18-45342	2
chr11	58475753	58476012	MajorDMR-18-45343	2
chr11	58482049	58482212	MajorDMR-18-45344	2
chr11	58488867	58488973	MajorDMR-18-45345	2
chr11	58492133	58492303	MajorDMR-18-45346	2
chr11	58497570	58497857	MajorDMR-18-45347	2
chr11	58498965	58500022	MajorDMR-18-45348	4
chr11	58504096	58504319	MajorDMR-18-45349	3
chr11	58508086	58508200	MajorDMR-18-45350	2
chr11	58515162	58515552	MajorDMR-18-45351	2
chr11	58517824	58518138	MajorDMR-18-45352	2
chr11	58525333	58525610	MajorDMR-18-45353	2
chr11	58526399	58526592	MajorDMR-18-45354	2
chr11	58529857	58530198	MajorDMR-18-45355	3
chr11	58532529	58533500	MajorDMR-18-45356	4
chr11	58535093	58535213	MajorDMR-18-45357	2
chr11	58539049	58539187	MajorDMR-18-45358	2
chr11	58563732	58564409	MajorDMR-18-45359	10
chr11	58612026	58612088	MajorDMR-18-45360	2
chr11	58689690	58689753	MajorDMR-18-45361	2
chr11	58690341	58690991	MajorDMR-18-45362	4
chr11	58691514	58692221	MajorDMR-18-45363	5
chr11	58694710	58695028	MajorDMR-18-45364	4
chr11	58726571	58727276	MajorDMR-18-45365	3
chr11	58731455	58731535	MajorDMR-18-45366	2
chr11	58735567	58735776	MajorDMR-18-45367	3
chr11	58738246	58738742	MajorDMR-18-45368	2
chr11	58756040	58756292	MajorDMR-18-45369	3
chr11	58768711	58769098	MajorDMR-18-45370	2
chr11	58772552	58772577	MajorDMR-18-45371	2
chr11	58779123	58779249	MajorDMR-18-45372	2
chr11	58810062	58810188	MajorDMR-18-45373	2
chr11	58825331	58825365	MajorDMR-18-45374	2
chr11	58827792	58827898	MajorDMR-18-45375	2
chr11	58869071	58869126	MajorDMR-18-45376	2
chr11	58904258	58904276	MajorDMR-18-45377	2
chr11	58922165	58922175	MajorDMR-18-45378	2
chr11	58938211	58938256	MajorDMR-18-45379	2
chr11	58942440	58942942	MajorDMR-18-45380	5
chr11	58947706	58948578	MajorDMR-18-45381	3
chr11	58953145	58954005	MajorDMR-18-45382	4
chr11	58955247	58955251	MajorDMR-18-45383	2
chr11	58962970	58963376	MajorDMR-18-45384	6
chr11	58965570	58965939	MajorDMR-18-45385	5
chr11	58967984	58968550	MajorDMR-18-45386	4
chr11	58974925	58975381	MajorDMR-18-45387	3
chr11	58984432	58984515	MajorDMR-18-45388	4
chr11	58989044	58989204	MajorDMR-18-45389	2
chr11	58996032	58996211	MajorDMR-18-45390	2
chr11	59000104	59000334	MajorDMR-18-45391	2
chr11	59015337	59015645	MajorDMR-18-45392	2
chr11	59037427	59037517	MajorDMR-18-45393	2
chr11	59045780	59045926	MajorDMR-18-45394	3
chr11	59051848	59052269	MajorDMR-18-45395	6
chr11	59052828	59053651	MajorDMR-18-45396	7
chr11	59068425	59068919	MajorDMR-18-45397	2
chr11	59069566	59069905	MajorDMR-18-45398	3
chr11	59074625	59074957	MajorDMR-18-45399	2
chr11	59092587	59092749	MajorDMR-18-45400	2
chr11	59135424	59135761	MajorDMR-18-45401	3
chr11	59139623	59140097	MajorDMR-18-45402	2
chr11	59142847	59143402	MajorDMR-18-45403	3
chr11	59163591	59163754	MajorDMR-18-45404	5
chr11	59168111	59169007	MajorDMR-18-45405	5
chr11	59193468	59194981	MajorDMR-18-45406	10
chr11	59203846	59204178	MajorDMR-18-45407	3
chr11	59205567	59205702	MajorDMR-18-45408	3
chr11	59222684	59223559	MajorDMR-18-45409	3
chr11	59230843	59230872	MajorDMR-18-45410	2
chr11	59238175	59238561	MajorDMR-18-45411	2
chr11	59254234	59254403	MajorDMR-18-45412	3
chr11	59265922	59266045	MajorDMR-18-45413	2
chr11	59285755	59285873	MajorDMR-18-45414	2
chr11	59291202	59291661	MajorDMR-18-45415	3
chr11	59295932	59296709	MajorDMR-18-45416	11
chr11	59304328	59304347	MajorDMR-18-45417	2
chr11	59316467	59316919	MajorDMR-18-45418	6
chr11	59321737	59321932	MajorDMR-18-45419	2
chr11	59325533	59326658	MajorDMR-18-45420	13
chr11	59332797	59333168	MajorDMR-18-45421	3
chr11	59349397	59349978	MajorDMR-18-45422	3
chr11	59355177	59355583	MajorDMR-18-45423	3
chr11	59361598	59361864	MajorDMR-18-45424	3
chr11	59376942	59377010	MajorDMR-18-45425	2
chr11	59380083	59380429	MajorDMR-18-45426	2
chr11	59416272	59416356	MajorDMR-18-45427	2
chr11	59434704	59434884	MajorDMR-18-45428	2
chr11	59487016	59487603	MajorDMR-18-45429	4
chr11	59512855	59512910	MajorDMR-18-45430	2
chr11	59545123	59545741	MajorDMR-18-45431	4
chr11	59554442	59554689	MajorDMR-18-45432	2
chr11	59569658	59569848	MajorDMR-18-45433	2
chr11	59582278	59582579	MajorDMR-18-45434	2
chr11	59584379	59584642	MajorDMR-18-45435	3
chr11	59611277	59611831	MajorDMR-18-45436	3
chr11	59613918	59614248	MajorDMR-18-45437	2
chr11	59628233	59629106	MajorDMR-18-45438	4
chr11	59635688	59635760	MajorDMR-18-45439	2
chr11	59659418	59659827	MajorDMR-18-45440	6
chr11	59667913	59668330	MajorDMR-18-45441	3
chr11	59668962	59669322	MajorDMR-18-45442	3
chr11	59673233	59673590	MajorDMR-18-45443	3
chr11	59680007	59680253	MajorDMR-18-45444	2
chr11	59683163	59683564	MajorDMR-18-45445	3
chr11	59687024	59687710	MajorDMR-18-45446	4
chr11	59688564	59688858	MajorDMR-18-45447	2
chr11	59708116	59709000	MajorDMR-18-45448	7
chr11	59726843	59727012	MajorDMR-18-45449	2
chr11	59729061	59729690	MajorDMR-18-45450	6
chr11	59745115	59745614	MajorDMR-18-45451	2
chr11	59748062	59748231	MajorDMR-18-45452	3
chr11	59767141	59767435	MajorDMR-18-45453	3
chr11	59785551	59785838	MajorDMR-18-45454	8
chr11	59811801	59811910	MajorDMR-18-45455	3
chr11	59820278	59820507	MajorDMR-18-45456	4
chr11	59821567	59821646	MajorDMR-18-45457	2
chr11	59823722	59824261	MajorDMR-18-45458	3
chr11	59828971	59829064	MajorDMR-18-45459	2
chr11	59837853	59839535	MajorDMR-18-45460	15
chr11	59852527	59852995	MajorDMR-18-45461	6
chr11	59861246	59861578	MajorDMR-18-45462	3
chr11	59867368	59867803	MajorDMR-18-45463	2
chr11	59872225	59872528	MajorDMR-18-45464	5
chr11	59878667	59878892	MajorDMR-18-45465	3
chr11	59879393	59879638	MajorDMR-18-45466	2
chr11	59881947	59882248	MajorDMR-18-45467	2
chr11	59888432	59888477	MajorDMR-18-45468	2
chr11	59892442	59892562	MajorDMR-18-45469	4
chr11	59894918	59895187	MajorDMR-18-45470	3
chr11	59895694	59896138	MajorDMR-18-45471	4
chr11	59899668	59899996	MajorDMR-18-45472	2
chr11	59907588	59907663	MajorDMR-18-45473	2
chr11	59914660	59914980	MajorDMR-18-45474	3
chr11	59935256	59935666	MajorDMR-18-45475	2
chr11	59948164	59949036	MajorDMR-18-45476	4
chr11	59950151	59950526	MajorDMR-18-45477	2
chr11	59951556	59952353	MajorDMR-18-45478	7
chr11	59956122	59956607	MajorDMR-18-45479	2
chr11	59967915	59967971	MajorDMR-18-45480	2
chr11	59971297	59971773	MajorDMR-18-45481	2
chr11	59975644	59976527	MajorDMR-18-45482	5
chr11	59978389	59978520	MajorDMR-18-45483	2
chr11	59986918	59987036	MajorDMR-18-45484	4
chr11	60001810	60001935	MajorDMR-18-45485	2
chr11	60006577	60006725	MajorDMR-18-45486	3
chr11	60023635	60023907	MajorDMR-18-45487	2
chr11	60030476	60030916	MajorDMR-18-45488	4
chr11	60034061	60034325	MajorDMR-18-45489	2
chr11	60035262	60035734	MajorDMR-18-45490	3
chr11	60048831	60048974	MajorDMR-18-45491	2
chr11	60052882	60053173	MajorDMR-18-45492	5
chr11	60073974	60074227	MajorDMR-18-45493	3
chr11	60078255	60078385	MajorDMR-18-45494	3
chr11	60080804	60081078	MajorDMR-18-45495	2
chr11	60082321	60083334	MajorDMR-18-45496	4
chr11	60083975	60084298	MajorDMR-18-45497	3
chr11	60085778	60086438	MajorDMR-18-45498	3
chr11	60104918	60105653	MajorDMR-18-45499	5
chr11	60109759	60109993	MajorDMR-18-45500	2
chr11	60124263	60124436	MajorDMR-18-45501	2
chr11	60125438	60125513	MajorDMR-18-45502	2
chr11	60134618	60135250	MajorDMR-18-45503	3
chr11	60137149	60137528	MajorDMR-18-45504	4
chr11	60156482	60156818	MajorDMR-18-45505	3
chr11	60165261	60165517	MajorDMR-18-45506	3
chr11	60183336	60183954	MajorDMR-18-45507	4
chr11	60194306	60194360	MajorDMR-18-45508	2
chr11	60197238	60197613	MajorDMR-18-45509	2
chr11	60200030	60201125	MajorDMR-18-45510	6
chr11	60216069	60216199	MajorDMR-18-45511	2
chr11	60221017	60221351	MajorDMR-18-45512	3
chr11	60224210	60224616	MajorDMR-18-45513	2
chr11	60228243	60228408	MajorDMR-18-45514	2
chr11	60234490	60234515	MajorDMR-18-45515	2
chr11	60238245	60238351	MajorDMR-18-45516	2
chr11	60244081	60244212	MajorDMR-18-45517	2
chr11	60247830	60248273	MajorDMR-18-45518	3
chr11	60249800	60249993	MajorDMR-18-45519	2
chr11	60252016	60252079	MajorDMR-18-45520	2
chr11	60259687	60259751	MajorDMR-18-45521	2
chr11	60261833	60261901	MajorDMR-18-45522	2
chr11	60263311	60263539	MajorDMR-18-45523	2
chr11	60268313	60268408	MajorDMR-18-45524	2
chr11	60270088	60270514	MajorDMR-18-45525	2
chr11	60272340	60272887	MajorDMR-18-45526	3
chr11	60287965	60288313	MajorDMR-18-45527	2
chr11	60293992	60294599	MajorDMR-18-45528	3
chr11	60295791	60296550	MajorDMR-18-45529	3
chr11	60310283	60310391	MajorDMR-18-45530	2
chr11	60313990	60314116	MajorDMR-18-45531	2
chr11	60380512	60380820	MajorDMR-18-45532	2
chr11	60382051	60382083	MajorDMR-18-45533	2
chr11	60424446	60424724	MajorDMR-18-45534	2
chr11	60448117	60448189	MajorDMR-18-45535	2
chr11	60454394	60454662	MajorDMR-18-45536	7
chr11	60467123	60467229	MajorDMR-18-45537	2
chr11	60468721	60469001	MajorDMR-18-45538	5
chr11	60477218	60477324	MajorDMR-18-45539	2
chr11	60478026	60478044	MajorDMR-18-45540	2
chr11	60479024	60479336	MajorDMR-18-45541	2
chr11	60480698	60480900	MajorDMR-18-45542	3
chr11	60482990	60483175	MajorDMR-18-45543	2
chr11	60488805	60489122	MajorDMR-18-45544	2
chr11	60490591	60490926	MajorDMR-18-45545	2
chr11	60497871	60498204	MajorDMR-18-45546	3
chr11	60498934	60498988	MajorDMR-18-45547	2
chr11	60499834	60499865	MajorDMR-18-45548	2
chr11	60505504	60505773	MajorDMR-18-45549	6
chr11	60506752	60506916	MajorDMR-18-45550	2
chr11	60512785	60513781	MajorDMR-18-45551	4
chr11	60516443	60516573	MajorDMR-18-45552	2
chr11	60517661	60517781	MajorDMR-18-45553	3
chr11	60518720	60518897	MajorDMR-18-45554	2
chr11	60520966	60521044	MajorDMR-18-45555	3
chr11	60524193	60524473	MajorDMR-18-45556	3
chr11	60526473	60526690	MajorDMR-18-45557	3
chr11	60527746	60527932	MajorDMR-18-45558	3
chr11	60530373	60531206	MajorDMR-18-45559	8
chr11	60536323	60536520	MajorDMR-18-45560	2
chr11	60537382	60537564	MajorDMR-18-45561	2
chr11	60540637	60540674	MajorDMR-18-45562	2
chr11	60542513	60542747	MajorDMR-18-45563	3
chr11	60545265	60545327	MajorDMR-18-45564	2
chr11	60550059	60550375	MajorDMR-18-45565	2
chr11	60552265	60552739	MajorDMR-18-45566	3
chr11	60553481	60553816	MajorDMR-18-45567	2
chr11	60554564	60554877	MajorDMR-18-45568	3
chr11	60557763	60557916	MajorDMR-18-45569	3
chr11	60562161	60562514	MajorDMR-18-45570	3
chr11	60563255	60563312	MajorDMR-18-45571	2
chr11	60570878	60570892	MajorDMR-18-45572	2
chr11	60577097	60577436	MajorDMR-18-45573	3
chr11	60578204	60579043	MajorDMR-18-45574	4
chr11	60579679	60579781	MajorDMR-18-45575	2
chr11	60587631	60587756	MajorDMR-18-45576	2
chr11	60589529	60589853	MajorDMR-18-45577	3
chr11	60593327	60593471	MajorDMR-18-45578	2
chr11	60594388	60596173	MajorDMR-18-45579	7
chr11	60604210	60604847	MajorDMR-18-45580	3
chr11	60605433	60605762	MajorDMR-18-45581	2
chr11	60608017	60608595	MajorDMR-18-45582	7
chr11	60619942	60620446	MajorDMR-18-45583	29
chr11	60627463	60628895	MajorDMR-18-45584	18
chr11	60634849	60635055	MajorDMR-18-45585	2
chr11	60640355	60640624	MajorDMR-18-45586	3
chr11	60662686	60662749	MajorDMR-18-45587	3
chr11	60675754	60676161	MajorDMR-18-45588	2
chr11	60680104	60680608	MajorDMR-18-45589	7
chr11	60694114	60694122	MajorDMR-18-45590	3
chr11	60706013	60706032	MajorDMR-18-45591	2
chr11	60711883	60712077	MajorDMR-18-45592	2
```
