## Supplementary material for "Single nucleus multi-omics links human cortical cell regulatory genome diversity to disease risk variants": Table S9: NonN_Oligo_MBP.hypo_dmr.dms2.bed (part 3 of 14)

```
chr11	60714401	60716282	MajorDMR-18-45593	15
chr11	60719072	60719434	MajorDMR-18-45594	4
chr11	60721359	60721394	MajorDMR-18-45595	2
chr11	60729460	60730483	MajorDMR-18-45596	6
chr11	60737928	60738063	MajorDMR-18-45597	4
chr11	60742042	60742474	MajorDMR-18-45598	9
chr11	60743163	60743255	MajorDMR-18-45599	3
chr11	60752273	60752296	MajorDMR-18-45600	2
chr11	60761925	60762498	MajorDMR-18-45601	3
chr11	60765323	60766045	MajorDMR-18-45602	9
chr11	60775914	60776284	MajorDMR-18-45603	4
chr11	60778173	60778184	MajorDMR-18-45604	2
chr11	60778752	60779219	MajorDMR-18-45605	4
chr11	60785675	60786205	MajorDMR-18-45606	10
chr11	60789197	60789344	MajorDMR-18-45607	4
chr11	60789905	60791655	MajorDMR-18-45608	21
chr11	60793572	60794291	MajorDMR-18-45609	6
chr11	60795866	60796094	MajorDMR-18-45610	4
chr11	60816166	60816730	MajorDMR-18-45611	6
chr11	60817298	60817606	MajorDMR-18-45612	3
chr11	60819412	60819846	MajorDMR-18-45613	4
chr11	60824143	60824274	MajorDMR-18-45614	2
chr11	60839443	60839631	MajorDMR-18-45615	5
chr11	60843399	60843646	MajorDMR-18-45616	5
chr11	60849721	60849903	MajorDMR-18-45617	3
chr11	60863379	60863600	MajorDMR-18-45618	8
chr11	60884242	60884486	MajorDMR-18-45619	2
chr11	60886254	60886777	MajorDMR-18-45620	7
chr11	60893070	60894381	MajorDMR-18-45621	31
chr11	60902328	60902689	MajorDMR-18-45622	4
chr11	60906976	60907055	MajorDMR-18-45623	4
chr11	60909149	60909249	MajorDMR-18-45624	4
chr11	60914999	60915129	MajorDMR-18-45625	2
chr11	60917048	60918309	MajorDMR-18-45626	13
chr11	60918844	60919465	MajorDMR-18-45627	8
chr11	60933271	60933520	MajorDMR-18-45628	4
chr11	60938156	60938464	MajorDMR-18-45629	2
chr11	60942113	60942724	MajorDMR-18-45630	5
chr11	60945766	60945778	MajorDMR-18-45631	2
chr11	60961094	60961617	MajorDMR-18-45632	11
chr11	60965793	60966160	MajorDMR-18-45633	7
chr11	60968055	60968269	MajorDMR-18-45634	2
chr11	60970289	60971015	MajorDMR-18-45635	4
chr11	60972426	60972513	MajorDMR-18-45636	2
chr11	60978977	60979024	MajorDMR-18-45637	3
chr11	60988978	60989243	MajorDMR-18-45638	5
chr11	60997806	60997825	MajorDMR-18-45639	2
chr11	60999227	60999333	MajorDMR-18-45640	2
chr11	61007860	61008042	MajorDMR-18-45641	3
chr11	61015283	61015627	MajorDMR-18-45642	4
chr11	61016364	61017745	MajorDMR-18-45643	21
chr11	61018345	61019198	MajorDMR-18-45644	13
chr11	61020178	61020433	MajorDMR-18-45645	2
chr11	61021931	61022260	MajorDMR-18-45646	5
chr11	61040723	61040737	MajorDMR-18-45647	2
chr11	61045008	61046122	MajorDMR-18-45648	17
chr11	61049093	61049391	MajorDMR-18-45649	6
chr11	61063113	61063397	MajorDMR-18-45650	10
chr11	61065259	61065534	MajorDMR-18-45651	5
chr11	61066288	61066336	MajorDMR-18-45652	3
chr11	61074549	61074953	MajorDMR-18-45653	2
chr11	61077271	61077456	MajorDMR-18-45654	3
chr11	61086942	61086973	MajorDMR-18-45655	3
chr11	61091583	61092049	MajorDMR-18-45656	2
chr11	61094150	61094323	MajorDMR-18-45657	4
chr11	61099317	61099430	MajorDMR-18-45658	2
chr11	61104193	61104547	MajorDMR-18-45659	5
chr11	61116166	61116470	MajorDMR-18-45660	4
chr11	61116982	61117222	MajorDMR-18-45661	10
chr11	61137181	61137430	MajorDMR-18-45662	3
chr11	61140216	61140642	MajorDMR-18-45663	3
chr11	61167836	61168308	MajorDMR-18-45664	2
chr11	61171568	61174037	MajorDMR-18-45665	19
chr11	61179821	61179831	MajorDMR-18-45666	2
chr11	61194128	61194266	MajorDMR-18-45667	3
chr11	61199634	61200089	MajorDMR-18-45668	4
chr11	61210327	61210417	MajorDMR-18-45669	4
chr11	61218997	61219318	MajorDMR-18-45670	9
chr11	61222735	61222934	MajorDMR-18-45671	4
chr11	61227560	61227958	MajorDMR-18-45672	3
chr11	61234335	61234692	MajorDMR-18-45673	6
chr11	61235708	61235963	MajorDMR-18-45674	2
chr11	61238324	61238590	MajorDMR-18-45675	9
chr11	61240241	61240729	MajorDMR-18-45676	7
chr11	61246298	61246438	MajorDMR-18-45677	4
chr11	61249903	61250262	MajorDMR-18-45678	3
chr11	61256401	61256611	MajorDMR-18-45679	3
chr11	61257510	61257756	MajorDMR-18-45680	5
chr11	61259323	61259587	MajorDMR-18-45681	5
chr11	61262125	61262225	MajorDMR-18-45682	2
chr11	61263651	61263904	MajorDMR-18-45683	6
chr11	61267484	61268141	MajorDMR-18-45684	8
chr11	61274817	61275959	MajorDMR-18-45685	25
chr11	61283754	61283988	MajorDMR-18-45686	3
chr11	61292827	61293195	MajorDMR-18-45687	8
chr11	61294591	61294674	MajorDMR-18-45688	3
chr11	61295993	61296445	MajorDMR-18-45689	3
chr11	61306522	61306722	MajorDMR-18-45690	4
chr11	61309500	61310028	MajorDMR-18-45691	24
chr11	61313809	61314176	MajorDMR-18-45692	7
chr11	61316636	61317587	MajorDMR-18-45693	18
chr11	61322285	61322626	MajorDMR-18-45694	2
chr11	61323412	61323624	MajorDMR-18-45695	4
chr11	61334741	61335520	MajorDMR-18-45696	15
chr11	61342148	61342262	MajorDMR-18-45697	4
chr11	61351177	61351245	MajorDMR-18-45698	3
chr11	61362756	61363451	MajorDMR-18-45699	3
chr11	61366810	61367496	MajorDMR-18-45700	6
chr11	61376396	61377670	MajorDMR-18-45701	16
chr11	61378295	61379034	MajorDMR-18-45702	13
chr11	61380856	61381563	MajorDMR-18-45703	7
chr11	61385935	61386882	MajorDMR-18-45704	7
chr11	61397666	61397981	MajorDMR-18-45705	10
chr11	61399348	61399741	MajorDMR-18-45706	3
chr11	61403997	61405758	MajorDMR-18-45707	32
chr11	61411164	61411990	MajorDMR-18-45708	10
chr11	61412703	61413358	MajorDMR-18-45709	9
chr11	61422919	61423308	MajorDMR-18-45710	4
chr11	61425154	61425573	MajorDMR-18-45711	8
chr11	61436393	61436413	MajorDMR-18-45712	2
chr11	61442120	61442927	MajorDMR-18-45713	6
chr11	61443545	61444508	MajorDMR-18-45714	12
chr11	61461515	61461641	MajorDMR-18-45715	3
chr11	61463033	61463056	MajorDMR-18-45716	2
chr11	61467472	61467532	MajorDMR-18-45717	3
chr11	61500309	61500771	MajorDMR-18-45718	3
chr11	61509901	61509974	MajorDMR-18-45719	3
chr11	61515058	61518101	MajorDMR-18-45720	41
chr11	61518774	61519376	MajorDMR-18-45721	6
chr11	61520352	61531548	MajorDMR-18-45722	186
chr11	61532075	61534265	MajorDMR-18-45723	27
chr11	61535631	61538005	MajorDMR-18-45724	20
chr11	61539403	61539885	MajorDMR-18-45725	7
chr11	61540886	61541101	MajorDMR-18-45726	8
chr11	61541850	61542299	MajorDMR-18-45727	15
chr11	61542994	61544422	MajorDMR-18-45728	20
chr11	61546676	61546765	MajorDMR-18-45729	4
chr11	61550504	61550769	MajorDMR-18-45730	7
chr11	61551470	61552603	MajorDMR-18-45731	11
chr11	61553600	61553801	MajorDMR-18-45732	3
chr11	61554466	61554480	MajorDMR-18-45733	2
chr11	61555337	61556360	MajorDMR-18-45734	10
chr11	61557020	61557457	MajorDMR-18-45735	3
chr11	61557965	61559145	MajorDMR-18-45736	16
chr11	61563063	61563602	MajorDMR-18-45737	8
chr11	61571948	61572248	MajorDMR-18-45738	3
chr11	61581984	61582173	MajorDMR-18-45739	5
chr11	61594021	61594029	MajorDMR-18-45740	2
chr11	61596833	61596997	MajorDMR-18-45741	4
chr11	61599159	61599432	MajorDMR-18-45742	4
chr11	61600325	61600415	MajorDMR-18-45743	3
chr11	61601098	61602345	MajorDMR-18-45744	22
chr11	61602904	61603366	MajorDMR-18-45745	2
chr11	61608967	61610075	MajorDMR-18-45746	15
chr11	61612583	61613356	MajorDMR-18-45747	9
chr11	61618114	61619248	MajorDMR-18-45748	20
chr11	61621034	61621535	MajorDMR-18-45749	11
chr11	61622110	61623597	MajorDMR-18-45750	12
chr11	61629855	61630287	MajorDMR-18-45751	3
chr11	61637577	61638066	MajorDMR-18-45752	12
chr11	61646557	61646739	MajorDMR-18-45753	2
chr11	61655537	61655752	MajorDMR-18-45754	3
chr11	61657497	61657798	MajorDMR-18-45755	5
chr11	61660492	61660920	MajorDMR-18-45756	2
chr11	61662148	61662596	MajorDMR-18-45757	3
chr11	61664498	61665591	MajorDMR-18-45758	21
chr11	61666322	61667082	MajorDMR-18-45759	7
chr11	61671727	61672870	MajorDMR-18-45760	8
chr11	61679432	61679781	MajorDMR-18-45761	9
chr11	61680717	61681253	MajorDMR-18-45762	4
chr11	61691511	61692020	MajorDMR-18-45763	4
chr11	61716183	61716299	MajorDMR-18-45764	3
chr11	61717762	61719381	MajorDMR-18-45765	15
chr11	61722391	61722867	MajorDMR-18-45766	10
chr11	61727811	61730184	MajorDMR-18-45767	14
chr11	61731445	61732792	MajorDMR-18-45768	11
chr11	61751268	61751416	MajorDMR-18-45769	2
chr11	61762226	61763068	MajorDMR-18-45770	13
chr11	61764502	61765578	MajorDMR-18-45771	9
chr11	61769293	61769782	MajorDMR-18-45772	11
chr11	61772563	61773046	MajorDMR-18-45773	7
chr11	61792646	61792735	MajorDMR-18-45774	4
chr11	61797500	61797797	MajorDMR-18-45775	3
chr11	61811545	61811645	MajorDMR-18-45776	4
chr11	61814336	61814466	MajorDMR-18-45777	2
chr11	61818714	61819122	MajorDMR-18-45778	7
chr11	61823574	61823724	MajorDMR-18-45779	2
chr11	61827742	61827860	MajorDMR-18-45780	3
chr11	61829139	61829868	MajorDMR-18-45781	13
chr11	61837762	61837778	MajorDMR-18-45782	2
chr11	61840463	61841009	MajorDMR-18-45783	3
chr11	61861390	61862045	MajorDMR-18-45784	4
chr11	61868937	61869350	MajorDMR-18-45785	2
chr11	61873012	61873332	MajorDMR-18-45786	3
chr11	61876446	61877412	MajorDMR-18-45787	3
chr11	61879649	61879658	MajorDMR-18-45788	2
chr11	61882809	61882905	MajorDMR-18-45789	2
chr11	61893008	61893497	MajorDMR-18-45790	3
chr11	61901084	61901171	MajorDMR-18-45791	3
chr11	61922005	61922222	MajorDMR-18-45792	4
chr11	61924494	61924847	MajorDMR-18-45793	3
chr11	61933987	61934431	MajorDMR-18-45794	2
chr11	61937102	61937287	MajorDMR-18-45795	5
chr11	61939289	61940138	MajorDMR-18-45796	5
chr11	61958025	61958133	MajorDMR-18-45797	2
chr11	61962062	61962976	MajorDMR-18-45798	10
chr11	61975609	61976175	MajorDMR-18-45799	3
chr11	61993684	61994038	MajorDMR-18-45800	2
chr11	61995784	61996216	MajorDMR-18-45801	3
chr11	61998428	61998639	MajorDMR-18-45802	2
chr11	62005646	62005882	MajorDMR-18-45803	4
chr11	62009584	62009894	MajorDMR-18-45804	4
chr11	62012785	62013173	MajorDMR-18-45805	4
chr11	62027972	62028505	MajorDMR-18-45806	3
chr11	62038449	62038790	MajorDMR-18-45807	3
chr11	62040052	62040340	MajorDMR-18-45808	4
chr11	62061267	62061349	MajorDMR-18-45809	2
chr11	62062469	62062753	MajorDMR-18-45810	2
chr11	62065286	62065557	MajorDMR-18-45811	2
chr11	62070482	62070644	MajorDMR-18-45812	5
chr11	62071219	62071525	MajorDMR-18-45813	4
chr11	62077562	62077724	MajorDMR-18-45814	3
chr11	62078503	62079095	MajorDMR-18-45815	4
chr11	62092505	62092740	MajorDMR-18-45816	3
chr11	62093518	62093724	MajorDMR-18-45817	6
chr11	62098619	62098727	MajorDMR-18-45818	3
chr11	62107455	62108253	MajorDMR-18-45819	9
chr11	62110317	62110327	MajorDMR-18-45820	2
chr11	62117255	62117642	MajorDMR-18-45821	2
chr11	62123507	62123589	MajorDMR-18-45822	2
chr11	62125835	62126235	MajorDMR-18-45823	3
chr11	62128232	62128731	MajorDMR-18-45824	5
chr11	62142745	62142776	MajorDMR-18-45825	3
chr11	62146275	62147804	MajorDMR-18-45826	11
chr11	62148700	62149318	MajorDMR-18-45827	6
chr11	62154932	62155369	MajorDMR-18-45828	4
chr11	62159626	62159700	MajorDMR-18-45829	2
chr11	62163144	62163307	MajorDMR-18-45830	2
chr11	62166143	62166236	MajorDMR-18-45831	7
chr11	62166830	62168915	MajorDMR-18-45832	35
chr11	62170604	62170775	MajorDMR-18-45833	2
chr11	62183972	62184761	MajorDMR-18-45834	8
chr11	62187062	62187889	MajorDMR-18-45835	11
chr11	62189534	62189731	MajorDMR-18-45836	6
chr11	62192252	62192290	MajorDMR-18-45837	5
chr11	62198709	62198722	MajorDMR-18-45838	2
chr11	62200849	62201716	MajorDMR-18-45839	8
chr11	62208003	62208218	MajorDMR-18-45840	3
chr11	62210079	62210547	MajorDMR-18-45841	2
chr11	62211458	62213142	MajorDMR-18-45842	41
chr11	62225799	62225904	MajorDMR-18-45843	3
chr11	62230487	62230886	MajorDMR-18-45844	8
chr11	62237969	62238478	MajorDMR-18-45845	12
chr11	62255317	62256019	MajorDMR-18-45846	11
chr11	62257111	62257122	MajorDMR-18-45847	2
chr11	62259546	62259583	MajorDMR-18-45848	2
chr11	62268309	62270166	MajorDMR-18-45849	26
chr11	62275708	62276554	MajorDMR-18-45850	22
chr11	62304017	62304198	MajorDMR-18-45851	6
chr11	62306906	62307214	MajorDMR-18-45852	2
chr11	62308491	62308592	MajorDMR-18-45853	3
chr11	62310110	62311608	MajorDMR-18-45854	28
chr11	62312250	62312721	MajorDMR-18-45855	16
chr11	62321098	62321124	MajorDMR-18-45856	2
chr11	62322822	62323265	MajorDMR-18-45857	2
chr11	62351666	62351692	MajorDMR-18-45858	2
chr11	62358207	62358247	MajorDMR-18-45859	2
chr11	62360212	62360885	MajorDMR-18-45860	9
chr11	62361793	62361822	MajorDMR-18-45861	2
chr11	62362464	62362820	MajorDMR-18-45862	4
chr11	62367301	62367383	MajorDMR-18-45863	2
chr11	62378785	62379160	MajorDMR-18-45864	5
chr11	62380544	62381270	MajorDMR-18-45865	21
chr11	62382997	62383980	MajorDMR-18-45866	15
chr11	62388011	62388294	MajorDMR-18-45867	11
chr11	62408282	62408554	MajorDMR-18-45868	5
chr11	62412504	62412682	MajorDMR-18-45869	2
chr11	62414570	62414701	MajorDMR-18-45870	2
chr11	62415284	62415592	MajorDMR-18-45871	6
chr11	62429812	62429925	MajorDMR-18-45872	2
chr11	62433891	62433975	MajorDMR-18-45873	6
chr11	62435053	62435170	MajorDMR-18-45874	2
chr11	62444105	62444443	MajorDMR-18-45875	3
chr11	62445536	62445977	MajorDMR-18-45876	2
chr11	62448512	62448704	MajorDMR-18-45877	2
chr11	62463536	62463598	MajorDMR-18-45878	3
chr11	62484350	62484534	MajorDMR-18-45879	10
chr11	62485219	62485397	MajorDMR-18-45880	3
chr11	62500129	62500349	MajorDMR-18-45881	4
chr11	62514709	62515603	MajorDMR-18-45882	13
chr11	62522646	62523045	MajorDMR-18-45883	7
chr11	62524175	62524904	MajorDMR-18-45884	6
chr11	62525566	62525794	MajorDMR-18-45885	2
chr11	62532698	62533283	MajorDMR-18-45886	8
chr11	62537091	62537224	MajorDMR-18-45887	2
chr11	62538010	62538085	MajorDMR-18-45888	2
chr11	62559800	62559978	MajorDMR-18-45889	3
chr11	62575065	62575115	MajorDMR-18-45890	5
chr11	62584246	62585010	MajorDMR-18-45891	15
chr11	62596490	62596625	MajorDMR-18-45892	4
chr11	62600255	62600510	MajorDMR-18-45893	6
chr11	62609912	62610331	MajorDMR-18-45894	10
chr11	62628152	62628302	MajorDMR-18-45895	6
chr11	62629988	62630582	MajorDMR-18-45896	3
chr11	62633187	62633361	MajorDMR-18-45897	3
chr11	62643600	62643800	MajorDMR-18-45898	2
chr11	62646894	62647278	MajorDMR-18-45899	3
chr11	62650251	62650429	MajorDMR-18-45900	4
chr11	62652702	62654650	MajorDMR-18-45901	8
chr11	62663396	62663867	MajorDMR-18-45902	12
chr11	62676691	62676953	MajorDMR-18-45903	2
chr11	62693395	62694282	MajorDMR-18-45904	52
chr11	62695020	62695033	MajorDMR-18-45905	2
chr11	62695601	62696139	MajorDMR-18-45906	6
chr11	62697300	62698025	MajorDMR-18-45907	5
chr11	62732397	62732578	MajorDMR-18-45908	2
chr11	62742535	62742828	MajorDMR-18-45909	4
chr11	62745009	62745226	MajorDMR-18-45910	2
chr11	62751431	62752356	MajorDMR-18-45911	15
chr11	62753044	62753406	MajorDMR-18-45912	5
chr11	62756467	62757046	MajorDMR-18-45913	6
chr11	62759256	62759832	MajorDMR-18-45914	6
chr11	62779919	62780292	MajorDMR-18-45915	9
chr11	62783271	62783596	MajorDMR-18-45916	14
chr11	62785000	62785361	MajorDMR-18-45917	5
chr11	62788043	62788202	MajorDMR-18-45918	3
chr11	62798592	62798978	MajorDMR-18-45919	3
chr11	62802382	62802880	MajorDMR-18-45920	3
chr11	62815423	62815461	MajorDMR-18-45921	2
chr11	62822644	62822729	MajorDMR-18-45922	2
chr11	62828735	62829088	MajorDMR-18-45923	2
chr11	62850494	62850926	MajorDMR-18-45924	6
chr11	62870063	62870503	MajorDMR-18-45925	3
chr11	62882584	62882699	MajorDMR-18-45926	2
chr11	62886348	62886532	MajorDMR-18-45927	3
chr11	62896760	62896880	MajorDMR-18-45928	2
chr11	62908790	62908851	MajorDMR-18-45929	2
chr11	62913949	62914072	MajorDMR-18-45930	2
chr11	62924513	62925096	MajorDMR-18-45931	5
chr11	62926201	62926705	MajorDMR-18-45932	2
chr11	62937503	62937683	MajorDMR-18-45933	3
chr11	62948819	62949163	MajorDMR-18-45934	2
chr11	62980196	62980636	MajorDMR-18-45935	2
chr11	62981798	62982220	MajorDMR-18-45936	2
chr11	62983017	62983131	MajorDMR-18-45937	2
chr11	63014727	63015483	MajorDMR-18-45938	4
chr11	63029163	63029376	MajorDMR-18-45939	2
chr11	63030175	63030294	MajorDMR-18-45940	2
chr11	63059564	63059840	MajorDMR-18-45941	2
chr11	63070456	63071022	MajorDMR-18-45942	4
chr11	63102162	63102567	MajorDMR-18-45943	2
chr11	63109928	63109972	MajorDMR-18-45944	2
chr11	63119774	63119993	MajorDMR-18-45945	3
chr11	63121086	63121609	MajorDMR-18-45946	3
chr11	63198961	63199177	MajorDMR-18-45947	2
chr11	63216434	63216695	MajorDMR-18-45948	3
chr11	63217314	63217508	MajorDMR-18-45949	3
chr11	63222047	63222289	MajorDMR-18-45950	3
chr11	63247562	63247822	MajorDMR-18-45951	2
chr11	63255508	63255574	MajorDMR-18-45952	2
chr11	63256176	63256576	MajorDMR-18-45953	3
chr11	63257335	63257798	MajorDMR-18-45954	9
chr11	63261356	63261418	MajorDMR-18-45955	2
chr11	63263785	63263968	MajorDMR-18-45956	4
chr11	63277667	63278209	MajorDMR-18-45957	6
chr11	63278875	63279055	MajorDMR-18-45958	5
chr11	63286179	63286483	MajorDMR-18-45959	2
chr11	63296737	63298249	MajorDMR-18-45960	12
chr11	63300331	63301127	MajorDMR-18-45961	6
chr11	63304097	63304349	MajorDMR-18-45962	2
chr11	63308228	63308707	MajorDMR-18-45963	3
chr11	63316748	63317077	MajorDMR-18-45964	9
chr11	63321295	63322625	MajorDMR-18-45965	9
chr11	63323424	63323575	MajorDMR-18-45966	4
chr11	63324332	63324337	MajorDMR-18-45967	2
chr11	63327292	63327562	MajorDMR-18-45968	2
chr11	63328215	63328425	MajorDMR-18-45969	2
chr11	63329399	63329528	MajorDMR-18-45970	2
chr11	63331583	63332077	MajorDMR-18-45971	5
chr11	63340070	63340524	MajorDMR-18-45972	5
chr11	63341200	63343406	MajorDMR-18-45973	26
chr11	63348327	63348342	MajorDMR-18-45974	2
chr11	63349870	63350551	MajorDMR-18-45975	3
chr11	63352023	63352173	MajorDMR-18-45976	6
chr11	63355086	63355137	MajorDMR-18-45977	3
chr11	63359043	63359339	MajorDMR-18-45978	2
chr11	63362202	63362276	MajorDMR-18-45979	5
chr11	63364945	63365202	MajorDMR-18-45980	6
chr11	63366511	63366962	MajorDMR-18-45981	5
chr11	63367518	63367940	MajorDMR-18-45982	2
chr11	63369916	63371654	MajorDMR-18-45983	16
chr11	63372911	63373064	MajorDMR-18-45984	4
chr11	63376123	63377113	MajorDMR-18-45985	11
chr11	63377619	63379567	MajorDMR-18-45986	28
chr11	63380318	63380870	MajorDMR-18-45987	16
chr11	63382142	63382444	MajorDMR-18-45988	11
chr11	63383593	63383771	MajorDMR-18-45989	2
chr11	63386495	63386693	MajorDMR-18-45990	3
chr11	63390711	63390786	MajorDMR-18-45991	2
chr11	63391422	63391472	MajorDMR-18-45992	2
chr11	63392277	63392389	MajorDMR-18-45993	2
chr11	63399699	63399780	MajorDMR-18-45994	2
chr11	63414471	63414743	MajorDMR-18-45995	3
chr11	63431887	63432205	MajorDMR-18-45996	16
chr11	63466703	63466756	MajorDMR-18-45997	2
chr11	63504949	63504959	MajorDMR-18-45998	2
chr11	63513344	63514048	MajorDMR-18-45999	8
chr11	63514717	63514722	MajorDMR-18-46000	2
chr11	63529920	63530048	MajorDMR-18-46001	2
chr11	63534093	63534130	MajorDMR-18-46002	2
chr11	63537929	63538395	MajorDMR-18-46003	2
chr11	63551450	63551567	MajorDMR-18-46004	4
chr11	63567330	63567622	MajorDMR-18-46005	7
chr11	63571926	63572132	MajorDMR-18-46006	3
chr11	63589872	63589994	MajorDMR-18-46007	2
chr11	63602504	63602739	MajorDMR-18-46008	3
chr11	63610601	63611166	MajorDMR-18-46009	3
chr11	63614942	63615076	MajorDMR-18-46010	3
chr11	63617116	63617418	MajorDMR-18-46011	3
chr11	63623532	63623956	MajorDMR-18-46012	3
chr11	63626185	63626268	MajorDMR-18-46013	2
chr11	63633715	63633906	MajorDMR-18-46014	3
chr11	63637574	63638199	MajorDMR-18-46015	5
chr11	63640417	63640505	MajorDMR-18-46016	2
chr11	63641039	63641243	MajorDMR-18-46017	9
chr11	63643193	63643527	MajorDMR-18-46018	6
chr11	63644316	63644384	MajorDMR-18-46019	3
chr11	63646192	63646237	MajorDMR-18-46020	2
chr11	63648376	63648514	MajorDMR-18-46021	3
chr11	63654677	63655190	MajorDMR-18-46022	4
chr11	63656712	63656866	MajorDMR-18-46023	2
chr11	63661478	63661594	MajorDMR-18-46024	3
chr11	63664297	63664343	MajorDMR-18-46025	2
chr11	63676163	63676321	MajorDMR-18-46026	3
chr11	63679136	63679313	MajorDMR-18-46027	2
chr11	63682717	63682741	MajorDMR-18-46028	2
chr11	63685807	63688771	MajorDMR-18-46029	86
chr11	63701947	63702338	MajorDMR-18-46030	4
chr11	63705396	63705450	MajorDMR-18-46031	4
chr11	63709804	63710378	MajorDMR-18-46032	7
chr11	63712046	63713078	MajorDMR-18-46033	10
chr11	63719684	63719791	MajorDMR-18-46034	5
chr11	63723078	63723091	MajorDMR-18-46035	2
chr11	63729079	63729624	MajorDMR-18-46036	12
chr11	63730268	63730525	MajorDMR-18-46037	3
chr11	63732666	63732769	MajorDMR-18-46038	2
chr11	63749810	63750176	MajorDMR-18-46039	7
chr11	63756715	63756937	MajorDMR-18-46040	4
chr11	63758843	63759232	MajorDMR-18-46041	7
chr11	63764985	63765206	MajorDMR-18-46042	7
chr11	63765892	63766122	MajorDMR-18-46043	5
chr11	63767682	63768709	MajorDMR-18-46044	18
chr11	63773797	63774384	MajorDMR-18-46045	5
chr11	63779411	63779449	MajorDMR-18-46046	2
chr11	63783628	63784336	MajorDMR-18-46047	22
chr11	63784951	63785514	MajorDMR-18-46048	12
chr11	63788611	63789841	MajorDMR-18-46049	12
chr11	63791256	63791296	MajorDMR-18-46050	2
chr11	63796256	63797959	MajorDMR-18-46051	16
chr11	63802027	63802061	MajorDMR-18-46052	2
chr11	63805481	63807231	MajorDMR-18-46053	19
chr11	63807895	63808356	MajorDMR-18-46054	5
chr11	63809033	63810858	MajorDMR-18-46055	20
chr11	63812124	63813055	MajorDMR-18-46056	13
chr11	63813890	63818184	MajorDMR-18-46057	63
chr11	63818718	63819220	MajorDMR-18-46058	22
chr11	63820310	63822074	MajorDMR-18-46059	20
chr11	63822996	63823454	MajorDMR-18-46060	3
chr11	63824050	63825072	MajorDMR-18-46061	22
chr11	63825801	63829376	MajorDMR-18-46062	99
chr11	63829970	63831331	MajorDMR-18-46063	23
chr11	63831882	63832379	MajorDMR-18-46064	10
chr11	63835093	63837416	MajorDMR-18-46065	32
chr11	63837998	63838307	MajorDMR-18-46066	6
chr11	63838877	63840628	MajorDMR-18-46067	32
chr11	63842823	63843127	MajorDMR-18-46068	3
chr11	63844893	63846941	MajorDMR-18-46069	21
chr11	63848870	63849804	MajorDMR-18-46070	22
chr11	63850322	63851732	MajorDMR-18-46071	22
chr11	63852427	63861203	MajorDMR-18-46072	141
chr11	63862061	63862254	MajorDMR-18-46073	8
chr11	63863357	63864875	MajorDMR-18-46074	17
chr11	63865610	63866754	MajorDMR-18-46075	14
chr11	63867982	63868044	MajorDMR-18-46076	2
chr11	63868553	63870075	MajorDMR-18-46077	41
chr11	63870911	63871889	MajorDMR-18-46078	12
chr11	63872679	63873769	MajorDMR-18-46079	10
chr11	63875338	63875437	MajorDMR-18-46080	2
chr11	63876885	63876942	MajorDMR-18-46081	2
chr11	63878016	63878415	MajorDMR-18-46082	2
chr11	63880355	63880397	MajorDMR-18-46083	2
chr11	63883427	63883498	MajorDMR-18-46084	2
chr11	63885370	63885514	MajorDMR-18-46085	4
chr11	63888379	63890999	MajorDMR-18-46086	36
chr11	63893772	63894908	MajorDMR-18-46087	29
chr11	63898095	63898453	MajorDMR-18-46088	2
chr11	63899247	63900955	MajorDMR-18-46089	35
chr11	63902657	63903141	MajorDMR-18-46090	2
chr11	63904186	63904791	MajorDMR-18-46091	17
chr11	63908650	63909327	MajorDMR-18-46092	19
chr11	63912918	63914003	MajorDMR-18-46093	11
chr11	63915373	63915587	MajorDMR-18-46094	9
chr11	63916415	63917304	MajorDMR-18-46095	14
chr11	63918052	63918607	MajorDMR-18-46096	5
chr11	63924251	63924634	MajorDMR-18-46097	8
chr11	63938717	63938806	MajorDMR-18-46098	7
chr11	63946546	63946598	MajorDMR-18-46099	3
chr11	63947752	63949267	MajorDMR-18-46100	17
chr11	63956780	63957329	MajorDMR-18-46101	12
chr11	63965236	63965451	MajorDMR-18-46102	3
chr11	63967557	63967719	MajorDMR-18-46103	3
chr11	63971819	63971861	MajorDMR-18-46104	2
chr11	63974961	63975732	MajorDMR-18-46105	13
chr11	63976313	63977051	MajorDMR-18-46106	9
chr11	63984557	63984586	MajorDMR-18-46107	3
chr11	63985537	63985596	MajorDMR-18-46108	2
chr11	63986449	63987065	MajorDMR-18-46109	11
chr11	63988496	63988590	MajorDMR-18-46110	4
chr11	63990300	63991131	MajorDMR-18-46111	5
chr11	63992701	63992725	MajorDMR-18-46112	3
chr11	64002990	64003739	MajorDMR-18-46113	9
chr11	64004922	64005135	MajorDMR-18-46114	2
chr11	64012166	64012633	MajorDMR-18-46115	2
chr11	64015231	64015454	MajorDMR-18-46116	3
chr11	64019502	64020304	MajorDMR-18-46117	11
chr11	64021083	64021388	MajorDMR-18-46118	6
chr11	64031028	64031361	MajorDMR-18-46119	5
chr11	64033950	64033961	MajorDMR-18-46120	2
chr11	64034599	64034966	MajorDMR-18-46121	4
chr11	64036033	64036123	MajorDMR-18-46122	3
chr11	64044607	64044675	MajorDMR-18-46123	2
chr11	64064289	64065125	MajorDMR-18-46124	22
chr11	64066624	64069165	MajorDMR-18-46125	135
chr11	64080014	64080073	MajorDMR-18-46126	2
chr11	64081157	64082053	MajorDMR-18-46127	14
chr11	64083076	64083421	MajorDMR-18-46128	4
chr11	64091074	64091326	MajorDMR-18-46129	7
chr11	64095397	64095919	MajorDMR-18-46130	3
chr11	64097026	64097916	MajorDMR-18-46131	7
chr11	64098652	64098665	MajorDMR-18-46132	3
chr11	64099346	64100306	MajorDMR-18-46133	11
chr11	64104077	64104192	MajorDMR-18-46134	2
chr11	64106011	64106095	MajorDMR-18-46135	2
chr11	64107728	64108903	MajorDMR-18-46136	25
chr11	64109489	64110683	MajorDMR-18-46137	36
chr11	64111335	64111489	MajorDMR-18-46138	3
chr11	64115883	64116412	MajorDMR-18-46139	9
chr11	64120218	64120896	MajorDMR-18-46140	15
chr11	64122240	64123243	MajorDMR-18-46141	10
chr11	64126044	64126103	MajorDMR-18-46142	2
chr11	64147549	64148018	MajorDMR-18-46143	11
chr11	64159669	64159679	MajorDMR-18-46144	2
chr11	64164047	64164165	MajorDMR-18-46145	2
chr11	64173525	64174335	MajorDMR-18-46146	11
chr11	64177000	64177839	MajorDMR-18-46147	17
chr11	64183153	64183199	MajorDMR-18-46148	3
chr11	64186753	64187748	MajorDMR-18-46149	11
chr11	64194935	64195305	MajorDMR-18-46150	4
chr11	64198294	64198716	MajorDMR-18-46151	8
chr11	64201552	64202085	MajorDMR-18-46152	5
chr11	64206576	64207175	MajorDMR-18-46153	11
chr11	64212037	64212528	MajorDMR-18-46154	5
chr11	64223017	64223261	MajorDMR-18-46155	5
chr11	64226031	64226850	MajorDMR-18-46156	13
chr11	64240536	64240810	MajorDMR-18-46157	5
chr11	64242240	64243175	MajorDMR-18-46158	24
chr11	64251838	64252015	MajorDMR-18-46159	2
chr11	64254553	64255041	MajorDMR-18-46160	8
chr11	64257337	64257344	MajorDMR-18-46161	2
chr11	64274119	64274263	MajorDMR-18-46162	4
chr11	64278134	64279431	MajorDMR-18-46163	23
chr11	64294627	64294684	MajorDMR-18-46164	2
chr11	64297799	64297817	MajorDMR-18-46165	2
chr11	64302054	64302101	MajorDMR-18-46166	2
chr11	64303987	64304114	MajorDMR-18-46167	6
chr11	64305333	64306911	MajorDMR-18-46168	8
chr11	64327959	64328726	MajorDMR-18-46169	12
chr11	64330091	64330100	MajorDMR-18-46170	2
chr11	64333939	64335034	MajorDMR-18-46171	22
chr11	64336248	64336398	MajorDMR-18-46172	2
chr11	64342213	64342396	MajorDMR-18-46173	3
chr11	64346971	64347086	MajorDMR-18-46174	2
chr11	64347839	64347910	MajorDMR-18-46175	2
chr11	64351777	64351834	MajorDMR-18-46176	3
chr11	64366536	64366831	MajorDMR-18-46177	4
chr11	64368211	64368429	MajorDMR-18-46178	3
chr11	64374652	64374729	MajorDMR-18-46179	3
chr11	64418760	64418990	MajorDMR-18-46180	3
chr11	64427242	64429655	MajorDMR-18-46181	31
chr11	64440551	64441239	MajorDMR-18-46182	3
chr11	64443584	64445662	MajorDMR-18-46183	16
chr11	64446410	64446634	MajorDMR-18-46184	2
chr11	64448699	64449023	MajorDMR-18-46185	3
chr11	64453296	64455836	MajorDMR-18-46186	27
chr11	64456495	64458173	MajorDMR-18-46187	14
chr11	64461850	64462260	MajorDMR-18-46188	3
chr11	64462837	64463002	MajorDMR-18-46189	2
chr11	64468011	64468515	MajorDMR-18-46190	2
chr11	64469572	64469586	MajorDMR-18-46191	2
chr11	64470803	64470824	MajorDMR-18-46192	2
chr11	64471367	64471830	MajorDMR-18-46193	2
chr11	64472872	64473275	MajorDMR-18-46194	5
chr11	64475493	64475719	MajorDMR-18-46195	3
chr11	64477606	64477683	MajorDMR-18-46196	3
chr11	64479809	64479821	MajorDMR-18-46197	2
chr11	64483759	64484267	MajorDMR-18-46198	3
chr11	64485110	64485194	MajorDMR-18-46199	2
chr11	64486837	64486917	MajorDMR-18-46200	2
chr11	64493668	64494139	MajorDMR-18-46201	11
chr11	64497235	64497697	MajorDMR-18-46202	5
chr11	64498654	64498721	MajorDMR-18-46203	2
chr11	64519762	64519898	MajorDMR-18-46204	2
chr11	64527157	64527972	MajorDMR-18-46205	19
chr11	64529483	64530548	MajorDMR-18-46206	15
chr11	64531202	64531323	MajorDMR-18-46207	2
chr11	64541729	64541844	MajorDMR-18-46208	3
chr11	64550103	64550516	MajorDMR-18-46209	4
chr11	64555092	64555285	MajorDMR-18-46210	4
chr11	64567362	64567986	MajorDMR-18-46211	6
chr11	64568492	64569658	MajorDMR-18-46212	7
chr11	64582097	64582201	MajorDMR-18-46213	2
chr11	64589663	64590628	MajorDMR-18-46214	11
chr11	64591199	64591826	MajorDMR-18-46215	7
chr11	64592657	64592730	MajorDMR-18-46216	3
chr11	64598100	64598380	MajorDMR-18-46217	3
chr11	64598976	64599280	MajorDMR-18-46218	4
chr11	64601664	64601750	MajorDMR-18-46219	3
chr11	64603751	64604156	MajorDMR-18-46220	10
chr11	64607403	64607576	MajorDMR-18-46221	4
chr11	64608882	64608919	MajorDMR-18-46222	2
chr11	64611498	64611724	MajorDMR-18-46223	2
chr11	64618603	64619199	MajorDMR-18-46224	3
chr11	64622527	64623297	MajorDMR-18-46225	9
chr11	64623983	64624367	MajorDMR-18-46226	7
chr11	64626434	64626616	MajorDMR-18-46227	7
chr11	64628933	64629174	MajorDMR-18-46228	2
chr11	64629972	64632306	MajorDMR-18-46229	47
chr11	64632841	64633555	MajorDMR-18-46230	10
chr11	64637493	64639152	MajorDMR-18-46231	30
chr11	64640684	64641174	MajorDMR-18-46232	3
chr11	64641729	64644767	MajorDMR-18-46233	72
chr11	64647116	64648254	MajorDMR-18-46234	17
chr11	64649949	64650206	MajorDMR-18-46235	4
chr11	64653571	64653623	MajorDMR-18-46236	2
chr11	64654746	64656041	MajorDMR-18-46237	26
chr11	64656667	64656753	MajorDMR-18-46238	2
chr11	64658772	64658836	MajorDMR-18-46239	3
chr11	64661103	64662900	MajorDMR-18-46240	13
chr11	64664116	64664234	MajorDMR-18-46241	2
chr11	64667797	64667952	MajorDMR-18-46242	8
chr11	64677540	64677571	MajorDMR-18-46243	2
chr11	64685754	64686023	MajorDMR-18-46244	4
chr11	64693170	64693813	MajorDMR-18-46245	6
chr11	64700152	64700965	MajorDMR-18-46246	7
chr11	64701516	64702711	MajorDMR-18-46247	14
chr11	64704946	64705408	MajorDMR-18-46248	2
chr11	64707085	64707287	MajorDMR-18-46249	3
chr11	64717889	64718083	MajorDMR-18-46250	4
chr11	64719168	64719420	MajorDMR-18-46251	3
chr11	64721755	64721931	MajorDMR-18-46252	5
chr11	64726887	64727359	MajorDMR-18-46253	2
chr11	64728558	64729009	MajorDMR-18-46254	2
chr11	64763820	64764599	MajorDMR-18-46255	14
chr11	64768194	64768445	MajorDMR-18-46256	4
chr11	64770300	64770309	MajorDMR-18-46257	2
chr11	64771507	64771650	MajorDMR-18-46258	2
chr11	64778342	64778430	MajorDMR-18-46259	2
chr11	64790930	64792140	MajorDMR-18-46260	7
chr11	64804421	64804755	MajorDMR-18-46261	5
chr11	64814916	64816223	MajorDMR-18-46262	47
chr11	64821294	64821817	MajorDMR-18-46263	4
chr11	64824019	64824171	MajorDMR-18-46264	2
chr11	64825561	64825685	MajorDMR-18-46265	2
chr11	64827622	64828955	MajorDMR-18-46266	8
chr11	64831781	64832158	MajorDMR-18-46267	2
chr11	64833889	64835041	MajorDMR-18-46268	7
chr11	64836947	64837085	MajorDMR-18-46269	3
chr11	64839615	64839838	MajorDMR-18-46270	2
chr11	64858024	64858520	MajorDMR-18-46271	7
chr11	64859141	64859220	MajorDMR-18-46272	2
chr11	64865852	64865983	MajorDMR-18-46273	2
chr11	64866765	64866784	MajorDMR-18-46274	2
chr11	64869354	64870275	MajorDMR-18-46275	11
chr11	64871351	64872600	MajorDMR-18-46276	9
chr11	64883910	64884171	MajorDMR-18-46277	6
chr11	64909525	64909594	MajorDMR-18-46278	2
chr11	64917943	64918492	MajorDMR-18-46279	9
chr11	64942015	64942111	MajorDMR-18-46280	2
chr11	64970723	64970731	MajorDMR-18-46281	2
chr11	64972224	64972924	MajorDMR-18-46282	12
chr11	64980818	64981126	MajorDMR-18-46283	7
chr11	64985758	64986066	MajorDMR-18-46284	2
chr11	64992212	64994054	MajorDMR-18-46285	33
chr11	65007182	65007645	MajorDMR-18-46286	7
chr11	65010354	65010434	MajorDMR-18-46287	2
chr11	65017920	65018012	MajorDMR-18-46288	3
chr11	65020435	65020512	MajorDMR-18-46289	2
chr11	65038464	65038790	MajorDMR-18-46290	3
chr11	65045345	65045514	MajorDMR-18-46291	5
chr11	65047376	65047434	MajorDMR-18-46292	5
chr11	65048396	65048558	MajorDMR-18-46293	5
chr11	65057103	65057154	MajorDMR-18-46294	2
chr11	65058055	65059874	MajorDMR-18-46295	25
chr11	65060425	65062214	MajorDMR-18-46296	21
chr11	65063228	65063690	MajorDMR-18-46297	9
chr11	65065668	65066040	MajorDMR-18-46298	7
chr11	65068459	65068607	MajorDMR-18-46299	4
chr11	65069306	65069795	MajorDMR-18-46300	8
chr11	65073006	65073629	MajorDMR-18-46301	16
chr11	65077787	65078846	MajorDMR-18-46302	16
chr11	65081011	65081081	MajorDMR-18-46303	2
chr11	65083713	65085116	MajorDMR-18-46304	17
chr11	65087811	65088335	MajorDMR-18-46305	4
chr11	65089330	65090176	MajorDMR-18-46306	18
chr11	65091345	65091448	MajorDMR-18-46307	3
chr11	65098797	65098865	MajorDMR-18-46308	3
chr11	65099571	65099616	MajorDMR-18-46309	2
chr11	65102890	65103378	MajorDMR-18-46310	6
chr11	65105712	65106752	MajorDMR-18-46311	12
chr11	65107566	65108008	MajorDMR-18-46312	12
chr11	65114763	65114930	MajorDMR-18-46313	3
chr11	65124209	65124267	MajorDMR-18-46314	2
chr11	65127501	65127678	MajorDMR-18-46315	5
chr11	65131242	65131625	MajorDMR-18-46316	3
chr11	65134531	65134542	MajorDMR-18-46317	2
chr11	65146172	65146255	MajorDMR-18-46318	4
chr11	65150357	65150594	MajorDMR-18-46319	2
chr11	65158293	65158738	MajorDMR-18-46320	15
chr11	65159722	65160170	MajorDMR-18-46321	2
chr11	65160761	65160815	MajorDMR-18-46322	2
chr11	65176510	65176650	MajorDMR-18-46323	2
chr11	65180132	65181187	MajorDMR-18-46324	19
chr11	65182170	65183218	MajorDMR-18-46325	10
chr11	65184758	65184782	MajorDMR-18-46326	2
chr11	65185764	65186797	MajorDMR-18-46327	8
chr11	65190385	65191994	MajorDMR-18-46328	42
chr11	65193926	65194057	MajorDMR-18-46329	3
chr11	65194932	65198661	MajorDMR-18-46330	38
chr11	65201758	65202097	MajorDMR-18-46331	4
chr11	65202765	65203383	MajorDMR-18-46332	6
chr11	65210732	65210749	MajorDMR-18-46333	2
chr11	65211331	65211601	MajorDMR-18-46334	2
chr11	65223710	65223802	MajorDMR-18-46335	2
chr11	65226663	65226933	MajorDMR-18-46336	5
chr11	65244253	65244450	MajorDMR-18-46337	4
chr11	65247137	65247466	MajorDMR-18-46338	7
chr11	65248748	65249431	MajorDMR-18-46339	3
chr11	65253082	65253789	MajorDMR-18-46340	7
chr11	65257526	65258036	MajorDMR-18-46341	7
chr11	65261428	65261533	MajorDMR-18-46342	3
chr11	65278905	65279242	MajorDMR-18-46343	2
chr11	65281691	65281794	MajorDMR-18-46344	3
chr11	65284304	65284348	MajorDMR-18-46345	2
chr11	65299870	65300442	MajorDMR-18-46346	7
chr11	65304722	65304856	MajorDMR-18-46347	3
chr11	65308585	65309175	MajorDMR-18-46348	11
chr11	65319766	65319868	MajorDMR-18-46349	3
chr11	65320943	65321809	MajorDMR-18-46350	12
chr11	65326351	65329112	MajorDMR-18-46351	35
chr11	65330691	65330776	MajorDMR-18-46352	3
chr11	65332525	65332556	MajorDMR-18-46353	3
chr11	65345270	65345390	MajorDMR-18-46354	3
chr11	65357583	65358235	MajorDMR-18-46355	6
chr11	65359436	65360127	MajorDMR-18-46356	35
chr11	65360923	65361890	MajorDMR-18-46357	19
chr11	65371151	65371508	MajorDMR-18-46358	4
chr11	65376904	65380127	MajorDMR-18-46359	30
chr11	65380742	65381078	MajorDMR-18-46360	13
chr11	65393280	65393784	MajorDMR-18-46361	14
chr11	65399911	65400199	MajorDMR-18-46362	2
chr11	65405057	65405467	MajorDMR-18-46363	5
chr11	65406153	65406442	MajorDMR-18-46364	3
chr11	65409745	65410086	MajorDMR-18-46365	2
chr11	65411319	65411648	MajorDMR-18-46366	2
chr11	65418173	65418566	MajorDMR-18-46367	2
chr11	65420728	65421371	MajorDMR-18-46368	9
chr11	65422087	65422098	MajorDMR-18-46369	2
chr11	65431876	65431892	MajorDMR-18-46370	2
chr11	65462531	65463760	MajorDMR-18-46371	11
chr11	65465640	65465971	MajorDMR-18-46372	9
chr11	65466732	65467134	MajorDMR-18-46373	7
chr11	65470687	65471228	MajorDMR-18-46374	4
chr11	65472721	65473076	MajorDMR-18-46375	2
chr11	65486711	65487140	MajorDMR-18-46376	4
chr11	65492516	65492857	MajorDMR-18-46377	6
chr11	65498043	65498246	MajorDMR-18-46378	3
chr11	65516801	65517370	MajorDMR-18-46379	6
chr11	65529868	65529885	MajorDMR-18-46380	2
chr11	65535099	65535182	MajorDMR-18-46381	2
chr11	65541230	65541659	MajorDMR-18-46382	6
chr11	65549194	65549316	MajorDMR-18-46383	3
chr11	65551596	65551812	MajorDMR-18-46384	8
chr11	65553118	65553852	MajorDMR-18-46385	13
chr11	65557410	65557693	MajorDMR-18-46386	2
chr11	65560705	65560855	MajorDMR-18-46387	5
chr11	65563688	65563783	MajorDMR-18-46388	2
chr11	65564700	65565009	MajorDMR-18-46389	5
chr11	65568699	65569282	MajorDMR-18-46390	7
chr11	65570969	65571762	MajorDMR-18-46391	12
chr11	65574440	65575237	MajorDMR-18-46392	8
chr11	65575923	65576747	MajorDMR-18-46393	10
chr11	65577819	65578713	MajorDMR-18-46394	7
chr11	65579377	65579573	MajorDMR-18-46395	5
chr11	65581640	65581893	MajorDMR-18-46396	3
chr11	65582619	65583103	MajorDMR-18-46397	4
chr11	65588067	65588178	MajorDMR-18-46398	2
chr11	65594629	65595492	MajorDMR-18-46399	6
chr11	65597197	65597359	MajorDMR-18-46400	2
chr11	65611814	65611958	MajorDMR-18-46401	2
chr11	65616605	65617009	MajorDMR-18-46402	2
chr11	65617573	65617659	MajorDMR-18-46403	4
chr11	65622617	65622872	MajorDMR-18-46404	2
chr11	65630434	65630995	MajorDMR-18-46405	5
chr11	65634082	65634141	MajorDMR-18-46406	2
chr11	65637438	65637630	MajorDMR-18-46407	2
chr11	65639401	65639914	MajorDMR-18-46408	14
chr11	65641887	65641911	MajorDMR-18-46409	2
chr11	65669901	65671630	MajorDMR-18-46410	8
chr11	65676771	65677034	MajorDMR-18-46411	6
chr11	65678557	65679618	MajorDMR-18-46412	13
chr11	65680502	65680636	MajorDMR-18-46413	3
chr11	65682422	65683676	MajorDMR-18-46414	11
chr11	65684975	65685317	MajorDMR-18-46415	4
chr11	65695588	65695726	MajorDMR-18-46416	3
chr11	65699363	65700105	MajorDMR-18-46417	4
chr11	65701726	65701777	MajorDMR-18-46418	2
chr11	65704743	65705416	MajorDMR-18-46419	9
chr11	65706075	65706139	MajorDMR-18-46420	2
chr11	65709715	65709927	MajorDMR-18-46421	2
chr11	65713160	65713272	MajorDMR-18-46422	5
chr11	65713888	65713894	MajorDMR-18-46423	2
chr11	65714714	65715604	MajorDMR-18-46424	7
chr11	65719355	65719615	MajorDMR-18-46425	5
chr11	65722668	65723117	MajorDMR-18-46426	2
chr11	65726100	65726644	MajorDMR-18-46427	5
chr11	65729999	65730145	MajorDMR-18-46428	2
chr11	65731372	65731666	MajorDMR-18-46429	5
chr11	65744735	65745242	MajorDMR-18-46430	4
chr11	65748640	65750205	MajorDMR-18-46431	8
chr11	65759672	65759969	MajorDMR-18-46432	2
chr11	65772917	65773261	MajorDMR-18-46433	2
chr11	65774181	65775412	MajorDMR-18-46434	9
chr11	65776045	65776540	MajorDMR-18-46435	5
chr11	65781448	65781564	MajorDMR-18-46436	3
chr11	65783118	65783174	MajorDMR-18-46437	2
chr11	65783995	65784296	MajorDMR-18-46438	11
chr11	65790364	65790781	MajorDMR-18-46439	4
chr11	65795666	65796626	MajorDMR-18-46440	8
chr11	65798155	65798401	MajorDMR-18-46441	4
chr11	65802383	65802489	MajorDMR-18-46442	2
chr11	65803532	65803815	MajorDMR-18-46443	3
chr11	65808369	65808744	MajorDMR-18-46444	3
chr11	65812888	65813272	MajorDMR-18-46445	3
chr11	65822070	65822105	MajorDMR-18-46446	2
chr11	65827027	65827032	MajorDMR-18-46447	2
chr11	65840218	65840420	MajorDMR-18-46448	5
chr11	65847535	65847955	MajorDMR-18-46449	5
chr11	65854366	65855134	MajorDMR-18-46450	10
chr11	65856623	65856984	MajorDMR-18-46451	2
chr11	65862950	65863008	MajorDMR-18-46452	2
chr11	65879885	65880176	MajorDMR-18-46453	6
chr11	65892391	65892661	MajorDMR-18-46454	3
chr11	65902163	65902224	MajorDMR-18-46455	2
chr11	65927058	65927343	MajorDMR-18-46456	3
chr11	65933411	65933712	MajorDMR-18-46457	5
chr11	65952190	65952499	MajorDMR-18-46458	4
chr11	65958254	65958494	MajorDMR-18-46459	2
chr11	65965248	65965633	MajorDMR-18-46460	3
chr11	65975192	65975272	MajorDMR-18-46461	3
chr11	65976064	65976789	MajorDMR-18-46462	4
chr11	65978418	65978707	MajorDMR-18-46463	9
chr11	65985553	65985818	MajorDMR-18-46464	6
chr11	65990021	65990196	MajorDMR-18-46465	4
chr11	66003823	66004057	MajorDMR-18-46466	5
chr11	66008507	66009727	MajorDMR-18-46467	8
chr11	66021200	66021738	MajorDMR-18-46468	9
chr11	66023024	66023330	MajorDMR-18-46469	3
chr11	66040891	66041140	MajorDMR-18-46470	3
chr11	66043576	66043586	MajorDMR-18-46471	2
chr11	66044422	66044467	MajorDMR-18-46472	2
chr11	66054878	66055091	MajorDMR-18-46473	4
chr11	66058198	66058879	MajorDMR-18-46474	3
chr11	66062515	66062807	MajorDMR-18-46475	8
chr11	66064698	66065385	MajorDMR-18-46476	7
chr11	66078961	66079375	MajorDMR-18-46477	12
chr11	66083510	66085609	MajorDMR-18-46478	57
chr11	66093671	66094786	MajorDMR-18-46479	16
chr11	66096234	66096546	MajorDMR-18-46480	5
chr11	66097908	66098737	MajorDMR-18-46481	9
chr11	66102086	66103082	MajorDMR-18-46482	4
chr11	66116861	66117114	MajorDMR-18-46483	2
chr11	66129215	66129339	MajorDMR-18-46484	3
chr11	66141052	66141529	MajorDMR-18-46485	6
chr11	66143497	66143628	MajorDMR-18-46486	2
chr11	66144622	66144635	MajorDMR-18-46487	2
chr11	66149653	66149693	MajorDMR-18-46488	2
chr11	66152693	66153263	MajorDMR-18-46489	5
chr11	66156398	66157500	MajorDMR-18-46490	8
chr11	66163393	66164003	MajorDMR-18-46491	6
chr11	66169424	66169647	MajorDMR-18-46492	2
chr11	66171165	66171280	MajorDMR-18-46493	2
chr11	66172143	66172407	MajorDMR-18-46494	5
chr11	66172909	66173645	MajorDMR-18-46495	9
chr11	66174593	66175133	MajorDMR-18-46496	4
chr11	66181584	66181631	MajorDMR-18-46497	3
chr11	66186348	66186829	MajorDMR-18-46498	9
chr11	66190371	66191840	MajorDMR-18-46499	8
chr11	66193187	66194038	MajorDMR-18-46500	10
chr11	66207695	66207827	MajorDMR-18-46501	4
chr11	66216331	66216717	MajorDMR-18-46502	2
chr11	66221796	66221897	MajorDMR-18-46503	3
chr11	66226522	66226946	MajorDMR-18-46504	2
chr11	66232825	66232849	MajorDMR-18-46505	2
chr11	66239352	66239362	MajorDMR-18-46506	2
chr11	66241912	66242158	MajorDMR-18-46507	4
chr11	66248535	66248688	MajorDMR-18-46508	5
chr11	66250786	66251073	MajorDMR-18-46509	2
chr11	66307186	66307250	MajorDMR-18-46510	3
chr11	66314366	66315525	MajorDMR-18-46511	17
chr11	66316387	66316824	MajorDMR-18-46512	7
chr11	66318112	66318154	MajorDMR-18-46513	2
chr11	66319834	66320078	MajorDMR-18-46514	3
chr11	66324510	66324716	MajorDMR-18-46515	2
chr11	66327253	66327419	MajorDMR-18-46516	3
chr11	66328988	66329094	MajorDMR-18-46517	2
chr11	66337963	66338399	MajorDMR-18-46518	3
chr11	66340942	66341391	MajorDMR-18-46519	4
chr11	66341895	66341918	MajorDMR-18-46520	2
chr11	66343849	66344047	MajorDMR-18-46521	2
chr11	66349922	66350229	MajorDMR-18-46522	2
chr11	66362645	66362960	MajorDMR-18-46523	5
chr11	66369392	66369953	MajorDMR-18-46524	5
chr11	66374577	66375231	MajorDMR-18-46525	7
chr11	66392284	66392826	MajorDMR-18-46526	6
chr11	66402270	66402433	MajorDMR-18-46527	2
chr11	66405054	66405409	MajorDMR-18-46528	5
chr11	66410965	66411938	MajorDMR-18-46529	24
chr11	66416553	66416571	MajorDMR-18-46530	2
chr11	66420396	66420610	MajorDMR-18-46531	2
chr11	66432975	66433141	MajorDMR-18-46532	4
chr11	66436629	66436685	MajorDMR-18-46533	4
chr11	66438170	66438650	MajorDMR-18-46534	6
chr11	66443154	66443242	MajorDMR-18-46535	2
chr11	66464581	66464725	MajorDMR-18-46536	3
chr11	66465460	66465576	MajorDMR-18-46537	2
chr11	66507759	66508152	MajorDMR-18-46538	3
chr11	66579669	66580270	MajorDMR-18-46539	3
chr11	66587920	66588119	MajorDMR-18-46540	2
chr11	66595327	66595368	MajorDMR-18-46541	2
chr11	66608461	66608657	MajorDMR-18-46542	3
chr11	66616961	66616997	MajorDMR-18-46543	2
chr11	66641259	66641269	MajorDMR-18-46544	2
chr11	66646140	66646282	MajorDMR-18-46545	5
chr11	66647869	66650249	MajorDMR-18-46546	33
chr11	66650992	66651276	MajorDMR-18-46547	5
chr11	66652885	66653652	MajorDMR-18-46548	7
chr11	66657589	66657730	MajorDMR-18-46549	5
chr11	66660552	66660853	MajorDMR-18-46550	7
chr11	66661740	66663004	MajorDMR-18-46551	6
chr11	66672134	66672845	MajorDMR-18-46552	7
chr11	66673613	66674457	MajorDMR-18-46553	15
chr11	66677606	66678268	MajorDMR-18-46554	4
chr11	66680048	66681286	MajorDMR-18-46555	18
chr11	66682335	66684088	MajorDMR-18-46556	25
chr11	66687229	66688764	MajorDMR-18-46557	20
chr11	66702514	66702987	MajorDMR-18-46558	4
chr11	66708949	66709002	MajorDMR-18-46559	2
chr11	66719353	66720017	MajorDMR-18-46560	9
chr11	66741489	66742373	MajorDMR-18-46561	6
chr11	66742929	66743886	MajorDMR-18-46562	9
chr11	66748967	66749978	MajorDMR-18-46563	7
chr11	66754691	66755383	MajorDMR-18-46564	3
chr11	66757066	66757227	MajorDMR-18-46565	4
chr11	66769636	66770223	MajorDMR-18-46566	7
chr11	66788478	66789219	MajorDMR-18-46567	6
chr11	66794924	66794928	MajorDMR-18-46568	2
chr11	66800605	66801014	MajorDMR-18-46569	3
chr11	66812128	66812169	MajorDMR-18-46570	3
chr11	66816110	66816218	MajorDMR-18-46571	2
chr11	66821833	66821889	MajorDMR-18-46572	2
chr11	66823828	66825335	MajorDMR-18-46573	40
chr11	66838850	66839541	MajorDMR-18-46574	25
chr11	66845219	66845870	MajorDMR-18-46575	6
chr11	66846502	66847178	MajorDMR-18-46576	8
chr11	66849143	66849787	MajorDMR-18-46577	16
chr11	66862564	66862576	MajorDMR-18-46578	2
chr11	66864327	66864549	MajorDMR-18-46579	2
chr11	66881730	66881797	MajorDMR-18-46580	3
chr11	66885282	66885651	MajorDMR-18-46581	3
chr11	66888977	66889256	MajorDMR-18-46582	2
chr11	66925646	66926063	MajorDMR-18-46583	3
chr11	66927722	66927800	MajorDMR-18-46584	2
chr11	66936134	66936162	MajorDMR-18-46585	3
chr11	66942447	66942927	MajorDMR-18-46586	4
chr11	66945853	66946559	MajorDMR-18-46587	3
chr11	66948813	66948914	MajorDMR-18-46588	3
chr11	66980285	66980380	MajorDMR-18-46589	3
chr11	66983535	66983768	MajorDMR-18-46590	2
chr11	67001322	67001447	MajorDMR-18-46591	3
chr11	67011233	67011274	MajorDMR-18-46592	3
chr11	67019415	67019727	MajorDMR-18-46593	2
chr11	67029373	67029403	MajorDMR-18-46594	3
chr11	67030642	67030648	MajorDMR-18-46595	2
chr11	67039513	67039826	MajorDMR-18-46596	2
chr11	67040545	67040694	MajorDMR-18-46597	4
chr11	67042359	67042400	MajorDMR-18-46598	2
chr11	67044192	67044484	MajorDMR-18-46599	7
chr11	67049646	67049775	MajorDMR-18-46600	2
chr11	67070276	67070739	MajorDMR-18-46601	5
chr11	67071631	67071890	MajorDMR-18-46602	7
chr11	67079894	67080085	MajorDMR-18-46603	3
chr11	67091620	67091791	MajorDMR-18-46604	5
chr11	67116722	67116781	MajorDMR-18-46605	2
chr11	67122801	67123058	MajorDMR-18-46606	4
chr11	67124194	67124873	MajorDMR-18-46607	4
chr11	67134040	67134282	MajorDMR-18-46608	2
chr11	67137653	67138166	MajorDMR-18-46609	9
chr11	67139422	67139889	MajorDMR-18-46610	12
chr11	67141528	67144334	MajorDMR-18-46611	31
chr11	67148731	67150340	MajorDMR-18-46612	5
chr11	67151914	67153144	MajorDMR-18-46613	16
chr11	67154023	67154789	MajorDMR-18-46614	7
chr11	67156800	67157390	MajorDMR-18-46615	4
chr11	67158198	67158341	MajorDMR-18-46616	3
chr11	67165468	67165926	MajorDMR-18-46617	17
chr11	67169778	67169941	MajorDMR-18-46618	2
chr11	67171190	67171201	MajorDMR-18-46619	2
chr11	67171711	67171746	MajorDMR-18-46620	2
chr11	67174459	67175586	MajorDMR-18-46621	9
chr11	67176299	67179658	MajorDMR-18-46622	41
chr11	67180209	67180859	MajorDMR-18-46623	6
chr11	67182153	67182896	MajorDMR-18-46624	16
chr11	67183444	67186691	MajorDMR-18-46625	60
chr11	67187394	67187597	MajorDMR-18-46626	3
chr11	67190276	67192371	MajorDMR-18-46627	22
chr11	67197177	67197308	MajorDMR-18-46628	2
chr11	67201186	67201242	MajorDMR-18-46629	2
chr11	67202248	67202273	MajorDMR-18-46630	3
chr11	67203623	67203650	MajorDMR-18-46631	2
chr11	67206762	67207670	MajorDMR-18-46632	12
chr11	67208798	67209444	MajorDMR-18-46633	14
chr11	67210177	67210353	MajorDMR-18-46634	3
chr11	67211494	67211718	MajorDMR-18-46635	7
chr11	67219558	67220098	MajorDMR-18-46636	26
chr11	67231536	67232266	MajorDMR-18-46637	13
chr11	67240257	67240581	MajorDMR-18-46638	4
chr11	67242161	67242271	MajorDMR-18-46639	3
chr11	67244211	67244487	MajorDMR-18-46640	5
chr11	67251507	67251519	MajorDMR-18-46641	3
chr11	67252349	67253221	MajorDMR-18-46642	14
chr11	67258041	67258609	MajorDMR-18-46643	7
chr11	67273392	67273432	MajorDMR-18-46644	2
chr11	67278303	67278904	MajorDMR-18-46645	4
chr11	67279994	67280718	MajorDMR-18-46646	8
chr11	67285256	67285288	MajorDMR-18-46647	3
chr11	67290765	67291388	MajorDMR-18-46648	11
chr11	67292549	67292920	MajorDMR-18-46649	4
chr11	67297777	67298241	MajorDMR-18-46650	3
chr11	67305937	67306313	MajorDMR-18-46651	3
chr11	67310326	67311139	MajorDMR-18-46652	7
chr11	67312931	67313055	MajorDMR-18-46653	4
chr11	67314349	67314479	MajorDMR-18-46654	2
chr11	67330308	67330472	MajorDMR-18-46655	2
chr11	67339019	67339399	MajorDMR-18-46656	5
chr11	67340476	67340631	MajorDMR-18-46657	3
chr11	67342900	67343060	MajorDMR-18-46658	2
chr11	67344518	67344959	MajorDMR-18-46659	6
chr11	67345603	67345656	MajorDMR-18-46660	2
chr11	67348919	67350327	MajorDMR-18-46661	20
chr11	67351888	67352665	MajorDMR-18-46662	16
chr11	67360554	67361465	MajorDMR-18-46663	8
chr11	67368254	67368380	MajorDMR-18-46664	2
chr11	67381309	67382105	MajorDMR-18-46665	10
chr11	67386336	67386376	MajorDMR-18-46666	2
chr11	67387464	67387578	MajorDMR-18-46667	2
chr11	67389209	67389345	MajorDMR-18-46668	2
chr11	67390672	67390742	MajorDMR-18-46669	3
chr11	67396389	67396723	MajorDMR-18-46670	9
chr11	67403320	67403382	MajorDMR-18-46671	2
chr11	67407149	67407518	MajorDMR-18-46672	4
chr11	67408118	67408957	MajorDMR-18-46673	12
chr11	67417820	67418592	MajorDMR-18-46674	28
chr11	67419432	67420786	MajorDMR-18-46675	18
chr11	67425187	67425204	MajorDMR-18-46676	2
chr11	67426217	67426252	MajorDMR-18-46677	2
chr11	67426824	67427379	MajorDMR-18-46678	7
chr11	67430593	67430666	MajorDMR-18-46679	2
chr11	67433753	67434011	MajorDMR-18-46680	2
chr11	67434935	67436037	MajorDMR-18-46681	9
chr11	67439038	67439304	MajorDMR-18-46682	2
chr11	67449716	67449983	MajorDMR-18-46683	3
chr11	67453274	67453759	MajorDMR-18-46684	4
chr11	67458042	67458198	MajorDMR-18-46685	3
chr11	67467348	67469094	MajorDMR-18-46686	25
chr11	67471318	67471406	MajorDMR-18-46687	2
chr11	67472087	67472711	MajorDMR-18-46688	4
chr11	67478091	67478445	MajorDMR-18-46689	4
chr11	67481548	67481914	MajorDMR-18-46690	8
chr11	67483285	67484828	MajorDMR-18-46691	10
chr11	67485538	67485817	MajorDMR-18-46692	4
chr11	67495235	67495862	MajorDMR-18-46693	6
chr11	67497125	67497949	MajorDMR-18-46694	7
chr11	67503561	67503869	MajorDMR-18-46695	2
chr11	67505762	67506213	MajorDMR-18-46696	2
chr11	67507064	67507897	MajorDMR-18-46697	4
chr11	67511251	67511892	MajorDMR-18-46698	5
chr11	67512461	67512753	MajorDMR-18-46699	2
chr11	67520979	67521634	MajorDMR-18-46700	4
chr11	67525139	67525427	MajorDMR-18-46701	3
chr11	67528638	67528926	MajorDMR-18-46702	2
chr11	67536825	67536949	MajorDMR-18-46703	3
chr11	67538305	67538438	MajorDMR-18-46704	2
chr11	67541868	67542592	MajorDMR-18-46705	8
chr11	67544164	67544189	MajorDMR-18-46706	2
chr11	67551574	67552053	MajorDMR-18-46707	3
chr11	67554722	67555515	MajorDMR-18-46708	3
chr11	67557674	67558432	MajorDMR-18-46709	11
chr11	67560039	67560762	MajorDMR-18-46710	13
chr11	67567383	67567653	MajorDMR-18-46711	2
chr11	67574869	67575310	MajorDMR-18-46712	5
chr11	67578323	67580081	MajorDMR-18-46713	27
chr11	67586446	67586471	MajorDMR-18-46714	2
chr11	67589473	67589506	MajorDMR-18-46715	2
chr11	67592673	67592972	MajorDMR-18-46716	4
chr11	67593661	67593697	MajorDMR-18-46717	3
chr11	67596760	67597309	MajorDMR-18-46718	4
chr11	67597835	67598160	MajorDMR-18-46719	4
chr11	67608121	67609389	MajorDMR-18-46720	15
chr11	67610895	67610920	MajorDMR-18-46721	2
chr11	67612706	67612989	MajorDMR-18-46722	3
chr11	67613672	67613930	MajorDMR-18-46723	6
chr11	67616734	67617444	MajorDMR-18-46724	6
chr11	67618393	67618455	MajorDMR-18-46725	3
chr11	67619064	67619592	MajorDMR-18-46726	3
chr11	67620912	67621203	MajorDMR-18-46727	2
chr11	67627364	67627414	MajorDMR-18-46728	2
chr11	67630556	67631059	MajorDMR-18-46729	3
chr11	67652554	67653884	MajorDMR-18-46730	22
chr11	67669571	67670041	MajorDMR-18-46731	4
chr11	67672372	67672565	MajorDMR-18-46732	3
chr11	67674207	67674245	MajorDMR-18-46733	2
chr11	67677911	67678071	MajorDMR-18-46734	2
chr11	67688095	67688145	MajorDMR-18-46735	2
chr11	67690744	67690991	MajorDMR-18-46736	4
chr11	67707619	67707700	MajorDMR-18-46737	3
chr11	67720191	67720804	MajorDMR-18-46738	7
chr11	67726322	67726415	MajorDMR-18-46739	2
chr11	67731381	67731956	MajorDMR-18-46740	6
chr11	67733782	67734340	MajorDMR-18-46741	6
chr11	67734850	67734917	MajorDMR-18-46742	3
chr11	67738121	67738314	MajorDMR-18-46743	8
chr11	67746379	67746641	MajorDMR-18-46744	3
chr11	67758285	67758519	MajorDMR-18-46745	2
chr11	67761384	67761526	MajorDMR-18-46746	5
chr11	67769696	67769708	MajorDMR-18-46747	2
chr11	67775971	67776219	MajorDMR-18-46748	5
chr11	67777472	67778642	MajorDMR-18-46749	36
chr11	67780577	67780827	MajorDMR-18-46750	4
chr11	67781933	67782125	MajorDMR-18-46751	4
chr11	67784273	67785538	MajorDMR-18-46752	17
chr11	67788083	67788303	MajorDMR-18-46753	6
chr11	67792743	67792819	MajorDMR-18-46754	3
chr11	67794751	67794895	MajorDMR-18-46755	2
chr11	67799165	67799504	MajorDMR-18-46756	2
chr11	67800705	67801281	MajorDMR-18-46757	5
chr11	67803150	67803209	MajorDMR-18-46758	2
chr11	67803781	67803807	MajorDMR-18-46759	2
chr11	67807578	67807993	MajorDMR-18-46760	2
chr11	67815228	67815864	MajorDMR-18-46761	15
chr11	67817368	67817531	MajorDMR-18-46762	4
chr11	67818680	67819847	MajorDMR-18-46763	8
chr11	67833353	67834639	MajorDMR-18-46764	13
chr11	67836435	67838268	MajorDMR-18-46765	12
chr11	67840917	67841420	MajorDMR-18-46766	5
chr11	67844004	67844112	MajorDMR-18-46767	2
chr11	67844912	67846209	MajorDMR-18-46768	8
chr11	67848899	67849478	MajorDMR-18-46769	8
chr11	67858146	67859024	MajorDMR-18-46770	10
chr11	67859967	67860024	MajorDMR-18-46771	2
chr11	67861285	67862272	MajorDMR-18-46772	8
chr11	67867052	67867329	MajorDMR-18-46773	9
chr11	67870691	67870931	MajorDMR-18-46774	2
chr11	67873426	67874984	MajorDMR-18-46775	15
chr11	67879242	67879249	MajorDMR-18-46776	2
chr11	67881650	67882164	MajorDMR-18-46777	5
chr11	67884075	67885103	MajorDMR-18-46778	18
chr11	67885604	67887653	MajorDMR-18-46779	31
chr11	67889673	67889694	MajorDMR-18-46780	2
chr11	67893375	67893895	MajorDMR-18-46781	8
chr11	67894481	67894495	MajorDMR-18-46782	2
chr11	67895010	67895464	MajorDMR-18-46783	2
chr11	67896409	67896586	MajorDMR-18-46784	5
chr11	67904527	67904619	MajorDMR-18-46785	4
chr11	67908127	67908754	MajorDMR-18-46786	7
chr11	67909484	67909516	MajorDMR-18-46787	2
chr11	67913015	67913210	MajorDMR-18-46788	2
chr11	67913731	67913854	MajorDMR-18-46789	5
chr11	67914452	67914819	MajorDMR-18-46790	8
chr11	67917665	67917720	MajorDMR-18-46791	3
chr11	67925792	67925797	MajorDMR-18-46792	2
chr11	67926579	67926757	MajorDMR-18-46793	3
chr11	67928760	67928844	MajorDMR-18-46794	2
chr11	67933267	67933313	MajorDMR-18-46795	2
chr11	67933971	67934303	MajorDMR-18-46796	2
chr11	67936267	67936603	MajorDMR-18-46797	2
chr11	67945233	67945251	MajorDMR-18-46798	2
chr11	67965506	67966290	MajorDMR-18-46799	6
chr11	67967872	67969129	MajorDMR-18-46800	11
chr11	67972005	67972077	MajorDMR-18-46801	4
chr11	67975805	67976424	MajorDMR-18-46802	4
chr11	67983890	67983942	MajorDMR-18-46803	4
chr11	68002895	68002944	MajorDMR-18-46804	2
chr11	68024807	68024878	MajorDMR-18-46805	4
chr11	68031120	68031367	MajorDMR-18-46806	6
chr11	68033436	68034900	MajorDMR-18-46807	22
chr11	68035714	68035898	MajorDMR-18-46808	3
chr11	68037192	68037394	MajorDMR-18-46809	3
chr11	68045903	68046164	MajorDMR-18-46810	4
chr11	68047185	68047205	MajorDMR-18-46811	2
chr11	68064185	68064392	MajorDMR-18-46812	2
chr11	68065042	68066209	MajorDMR-18-46813	14
chr11	68075717	68075825	MajorDMR-18-46814	4
chr11	68078891	68079028	MajorDMR-18-46815	3
chr11	68080903	68082488	MajorDMR-18-46816	30
chr11	68084610	68084716	MajorDMR-18-46817	3
chr11	68088837	68089332	MajorDMR-18-46818	3
chr11	68092802	68096577	MajorDMR-18-46819	61
chr11	68097595	68097753	MajorDMR-18-46820	2
chr11	68104301	68104683	MajorDMR-18-46821	2
chr11	68110504	68110770	MajorDMR-18-46822	9
chr11	68112392	68112720	MajorDMR-18-46823	5
chr11	68121095	68122125	MajorDMR-18-46824	8
chr11	68134235	68134435	MajorDMR-18-46825	5
chr11	68139187	68143010	MajorDMR-18-46826	78
chr11	68147595	68149392	MajorDMR-18-46827	35
chr11	68150838	68150976	MajorDMR-18-46828	2
chr11	68152853	68153615	MajorDMR-18-46829	6
chr11	68163904	68164257	MajorDMR-18-46830	9
chr11	68165614	68166041	MajorDMR-18-46831	15
chr11	68166895	68167211	MajorDMR-18-46832	6
chr11	68174297	68174563	MajorDMR-18-46833	4
chr11	68181996	68182202	MajorDMR-18-46834	2
chr11	68186061	68186125	MajorDMR-18-46835	3
chr11	68188837	68189109	MajorDMR-18-46836	3
chr11	68199590	68200444	MajorDMR-18-46837	19
chr11	68209001	68209097	MajorDMR-18-46838	2
chr11	68211932	68212361	MajorDMR-18-46839	9
chr11	68213245	68213424	MajorDMR-18-46840	6
chr11	68220941	68221189	MajorDMR-18-46841	2
chr11	68222329	68223833	MajorDMR-18-46842	17
chr11	68229871	68230564	MajorDMR-18-46843	3
chr11	68233200	68233565	MajorDMR-18-46844	6
chr11	68236943	68236967	MajorDMR-18-46845	2
chr11	68237873	68238100	MajorDMR-18-46846	3
chr11	68265891	68266004	MajorDMR-18-46847	2
chr11	68266848	68266861	MajorDMR-18-46848	2
chr11	68268441	68268578	MajorDMR-18-46849	3
chr11	68270698	68271455	MajorDMR-18-46850	10
chr11	68272071	68272354	MajorDMR-18-46851	3
chr11	68276580	68276851	MajorDMR-18-46852	3
chr11	68282964	68282983	MajorDMR-18-46853	2
chr11	68285614	68285881	MajorDMR-18-46854	2
chr11	68292005	68292451	MajorDMR-18-46855	3
chr11	68302701	68303297	MajorDMR-18-46856	5
chr11	68304209	68304542	MajorDMR-18-46857	2
chr11	68311255	68311304	MajorDMR-18-46858	3
chr11	68313871	68314230	MajorDMR-18-46859	4
chr11	68318640	68319021	MajorDMR-18-46860	7
chr11	68322058	68322373	MajorDMR-18-46861	4
chr11	68333199	68333472	MajorDMR-18-46862	6
chr11	68350565	68351144	MajorDMR-18-46863	4
chr11	68351721	68351764	MajorDMR-18-46864	4
chr11	68353633	68353900	MajorDMR-18-46865	3
chr11	68355925	68355970	MajorDMR-18-46866	2
chr11	68359640	68360573	MajorDMR-18-46867	9
chr11	68361170	68361399	MajorDMR-18-46868	2
chr11	68365737	68365835	MajorDMR-18-46869	4
chr11	68368702	68369442	MajorDMR-18-46870	5
chr11	68376752	68376820	MajorDMR-18-46871	6
chr11	68377577	68378122	MajorDMR-18-46872	4
chr11	68379310	68379332	MajorDMR-18-46873	2
chr11	68383544	68383974	MajorDMR-18-46874	2
chr11	68400377	68400492	MajorDMR-18-46875	4
chr11	68403825	68404220	MajorDMR-18-46876	6
chr11	68405644	68405654	MajorDMR-18-46877	2
chr11	68409166	68409276	MajorDMR-18-46878	2
chr11	68410797	68411616	MajorDMR-18-46879	14
chr11	68417375	68417771	MajorDMR-18-46880	4
chr11	68419170	68419337	MajorDMR-18-46881	3
chr11	68422874	68422925	MajorDMR-18-46882	2
chr11	68426303	68427048	MajorDMR-18-46883	19
chr11	68434321	68434411	MajorDMR-18-46884	2
chr11	68435452	68435787	MajorDMR-18-46885	8
chr11	68440851	68440973	MajorDMR-18-46886	2
chr11	68441573	68441871	MajorDMR-18-46887	10
chr11	68445092	68445392	MajorDMR-18-46888	3
chr11	68449926	68450619	MajorDMR-18-46889	5
chr11	68451276	68451594	MajorDMR-18-46890	9
chr11	68452683	68452811	MajorDMR-18-46891	5
chr11	68454619	68455067	MajorDMR-18-46892	10
chr11	68457849	68457969	MajorDMR-18-46893	3
chr11	68472518	68472691	MajorDMR-18-46894	7
chr11	68477953	68478378	MajorDMR-18-46895	4
chr11	68481406	68482787	MajorDMR-18-46896	27
chr11	68483444	68483536	MajorDMR-18-46897	4
chr11	68495307	68495649	MajorDMR-18-46898	6
chr11	68500459	68500663	MajorDMR-18-46899	4
chr11	68516652	68517057	MajorDMR-18-46900	2
chr11	68517647	68517920	MajorDMR-18-46901	8
chr11	68520891	68520948	MajorDMR-18-46902	2
chr11	68531060	68531248	MajorDMR-18-46903	2
chr11	68538069	68538307	MajorDMR-18-46904	3
chr11	68545076	68545446	MajorDMR-18-46905	9
chr11	68561039	68561348	MajorDMR-18-46906	9
chr11	68564428	68564578	MajorDMR-18-46907	4
chr11	68565924	68566001	MajorDMR-18-46908	2
chr11	68577723	68577955	MajorDMR-18-46909	4
chr11	68586535	68587047	MajorDMR-18-46910	4
chr11	68595253	68596764	MajorDMR-18-46911	19
chr11	68600255	68600563	MajorDMR-18-46912	3
chr11	68605706	68606375	MajorDMR-18-46913	7
chr11	68611437	68612053	MajorDMR-18-46914	22
chr11	68612869	68612927	MajorDMR-18-46915	2
chr11	68614948	68615125	MajorDMR-18-46916	3
chr11	68621355	68621797	MajorDMR-18-46917	11
chr11	68634700	68634848	MajorDMR-18-46918	3
chr11	68636466	68638120	MajorDMR-18-46919	14
chr11	68640306	68640322	MajorDMR-18-46920	2
chr11	68643050	68643248	MajorDMR-18-46921	2
chr11	68646874	68647237	MajorDMR-18-46922	3
chr11	68658346	68658857	MajorDMR-18-46923	10
chr11	68665305	68665949	MajorDMR-18-46924	9
chr11	68672636	68672658	MajorDMR-18-46925	2
chr11	68694757	68695550	MajorDMR-18-46926	9
chr11	68707175	68707578	MajorDMR-18-46927	2
chr11	68710835	68711564	MajorDMR-18-46928	8
chr11	68713915	68713928	MajorDMR-18-46929	2
chr11	68722161	68723405	MajorDMR-18-46930	22
chr11	68727498	68728023	MajorDMR-18-46931	14
chr11	68730168	68730267	MajorDMR-18-46932	2
chr11	68736232	68736284	MajorDMR-18-46933	3
chr11	68736988	68737083	MajorDMR-18-46934	4
chr11	68746494	68747413	MajorDMR-18-46935	4
chr11	68765851	68766506	MajorDMR-18-46936	16
chr11	68768324	68768612	MajorDMR-18-46937	7
chr11	68769193	68769312	MajorDMR-18-46938	4
chr11	68777488	68779142	MajorDMR-18-46939	24
chr11	68779729	68780632	MajorDMR-18-46940	24
chr11	68781720	68782360	MajorDMR-18-46941	25
chr11	68786428	68786558	MajorDMR-18-46942	4
chr11	68789756	68789970	MajorDMR-18-46943	5
chr11	68798843	68798921	MajorDMR-18-46944	2
chr11	68800594	68800966	MajorDMR-18-46945	5
chr11	68802698	68803806	MajorDMR-18-46946	22
chr11	68804437	68806198	MajorDMR-18-46947	54
chr11	68811563	68812222	MajorDMR-18-46948	14
chr11	68815585	68815742	MajorDMR-18-46949	4
chr11	68817261	68823910	MajorDMR-18-46950	113
chr11	68825768	68825814	MajorDMR-18-46951	2
chr11	68827312	68829219	MajorDMR-18-46952	26
chr11	68832682	68832719	MajorDMR-18-46953	2
chr11	68833298	68834660	MajorDMR-18-46954	22
chr11	68835939	68836019	MajorDMR-18-46955	2
chr11	68836913	68837149	MajorDMR-18-46956	3
chr11	68842450	68843537	MajorDMR-18-46957	26
chr11	68853177	68853704	MajorDMR-18-46958	4
chr11	68854384	68854436	MajorDMR-18-46959	2
chr11	68855215	68855824	MajorDMR-18-46960	6
chr11	68856816	68857169	MajorDMR-18-46961	5
chr11	68861398	68863646	MajorDMR-18-46962	39
chr11	68866845	68871392	MajorDMR-18-46963	53
chr11	68872171	68872190	MajorDMR-18-46964	2
chr11	68872713	68873973	MajorDMR-18-46965	30
chr11	68881474	68881632	MajorDMR-18-46966	4
chr11	68882383	68882392	MajorDMR-18-46967	2
chr11	68883190	68883281	MajorDMR-18-46968	4
chr11	68893612	68894969	MajorDMR-18-46969	25
chr11	68898364	68899236	MajorDMR-18-46970	6
chr11	68899760	68899815	MajorDMR-18-46971	2
chr11	68908020	68908396	MajorDMR-18-46972	5
chr11	68912412	68912631	MajorDMR-18-46973	2
chr11	68919421	68920748	MajorDMR-18-46974	22
chr11	68923331	68926440	MajorDMR-18-46975	69
chr11	68928684	68929154	MajorDMR-18-46976	6
chr11	68931849	68931904	MajorDMR-18-46977	3
chr11	68941071	68941236	MajorDMR-18-46978	2
chr11	68946784	68946857	MajorDMR-18-46979	2
chr11	68947755	68947981	MajorDMR-18-46980	5
chr11	68953868	68954643	MajorDMR-18-46981	12
chr11	68955391	68955501	MajorDMR-18-46982	2
chr11	68960914	68960974	MajorDMR-18-46983	2
chr11	68963864	68964057	MajorDMR-18-46984	5
chr11	68967951	68968468	MajorDMR-18-46985	23
chr11	68973175	68973792	MajorDMR-18-46986	23
chr11	68977857	68977979	MajorDMR-18-46987	2
chr11	68979111	68979967	MajorDMR-18-46988	25
chr11	68983703	68984558	MajorDMR-18-46989	9
chr11	68985199	68986035	MajorDMR-18-46990	11
chr11	68987997	68988238	MajorDMR-18-46991	2
chr11	68990034	68990233	MajorDMR-18-46992	2
chr11	68997883	68998355	MajorDMR-18-46993	3
chr11	69001455	69001980	MajorDMR-18-46994	10
chr11	69006299	69006355	MajorDMR-18-46995	3
chr11	69017234	69017584	MajorDMR-18-46996	16
chr11	69019415	69020260	MajorDMR-18-46997	25
chr11	69028637	69028874	MajorDMR-18-46998	3
chr11	69031261	69031270	MajorDMR-18-46999	2
chr11	69034316	69034349	MajorDMR-18-47000	2
chr11	69034915	69035454	MajorDMR-18-47001	9
chr11	69036918	69036939	MajorDMR-18-47002	2
chr11	69042096	69042132	MajorDMR-18-47003	2
chr11	69044861	69044964	MajorDMR-18-47004	4
chr11	69055004	69055085	MajorDMR-18-47005	2
chr11	69056390	69056536	MajorDMR-18-47006	2
chr11	69064647	69066891	MajorDMR-18-47007	24
chr11	69068915	69069001	MajorDMR-18-47008	2
chr11	69072231	69072417	MajorDMR-18-47009	4
chr11	69073478	69073858	MajorDMR-18-47010	6
chr11	69079511	69080950	MajorDMR-18-47011	21
chr11	69086387	69086455	MajorDMR-18-47012	2
chr11	69141298	69141688	MajorDMR-18-47013	9
chr11	69144684	69145228	MajorDMR-18-47014	7
chr11	69161603	69161685	MajorDMR-18-47015	2
chr11	69167613	69167676	MajorDMR-18-47016	2
chr11	69195238	69195991	MajorDMR-18-47017	21
chr11	69206218	69206527	MajorDMR-18-47018	16
chr11	69232255	69232372	MajorDMR-18-47019	6
chr11	69234732	69234964	MajorDMR-18-47020	2
chr11	69257427	69257748	MajorDMR-18-47021	7
chr11	69258882	69258899	MajorDMR-18-47022	2
chr11	69263767	69264685	MajorDMR-18-47023	27
chr11	69278374	69278703	MajorDMR-18-47024	7
chr11	69286036	69286586	MajorDMR-18-47025	34
chr11	69290127	69290312	MajorDMR-18-47026	4
chr11	69298336	69298786	MajorDMR-18-47027	20
chr11	69299600	69299630	MajorDMR-18-47028	2
chr11	69303137	69303607	MajorDMR-18-47029	17
chr11	69311861	69312441	MajorDMR-18-47030	24
chr11	69314113	69314213	MajorDMR-18-47031	2
chr11	69317278	69317542	MajorDMR-18-47032	3
chr11	69324494	69324998	MajorDMR-18-47033	10
chr11	69347047	69347154	MajorDMR-18-47034	2
chr11	69348829	69349001	MajorDMR-18-47035	3
chr11	69353909	69354027	MajorDMR-18-47036	5
chr11	69354682	69355190	MajorDMR-18-47037	13
chr11	69359185	69359720	MajorDMR-18-47038	5
chr11	69360252	69361100	MajorDMR-18-47039	18
chr11	69382879	69383203	MajorDMR-18-47040	8
chr11	69391136	69391443	MajorDMR-18-47041	4
chr11	69414322	69414725	MajorDMR-18-47042	8
chr11	69418008	69418448	MajorDMR-18-47043	6
chr11	69432612	69432707	MajorDMR-18-47044	3
chr11	69434271	69434304	MajorDMR-18-47045	2
chr11	69436921	69437419	MajorDMR-18-47046	2
chr11	69443133	69443422	MajorDMR-18-47047	2
chr11	69458512	69466366	MajorDMR-18-47048	165
chr11	69468823	69470346	MajorDMR-18-47049	24
chr11	69472988	69474159	MajorDMR-18-47050	17
chr11	69476840	69477485	MajorDMR-18-47051	12
chr11	69484639	69484947	MajorDMR-18-47052	5
chr11	69498731	69498987	MajorDMR-18-47053	4
chr11	69500272	69500355	MajorDMR-18-47054	3
chr11	69501067	69501111	MajorDMR-18-47055	3
chr11	69509769	69510396	MajorDMR-18-47056	7
chr11	69512049	69512113	MajorDMR-18-47057	2
chr11	69513780	69514508	MajorDMR-18-47058	15
chr11	69515156	69516227	MajorDMR-18-47059	20
chr11	69519863	69520553	MajorDMR-18-47060	23
chr11	69521184	69522337	MajorDMR-18-47061	11
chr11	69523574	69524295	MajorDMR-18-47062	6
chr11	69526551	69526771	MajorDMR-18-47063	5
chr11	69528204	69528360	MajorDMR-18-47064	5
chr11	69530867	69530923	MajorDMR-18-47065	3
chr11	69532340	69533601	MajorDMR-18-47066	22
chr11	69535889	69536849	MajorDMR-18-47067	23
chr11	69543407	69543796	MajorDMR-18-47068	3
chr11	69547217	69547423	MajorDMR-18-47069	3
chr11	69551965	69552118	MajorDMR-18-47070	5
chr11	69555907	69556659	MajorDMR-18-47071	11
chr11	69560385	69560600	MajorDMR-18-47072	2
chr11	69561475	69562058	MajorDMR-18-47073	7
chr11	69562970	69563234	MajorDMR-18-47074	3
chr11	69565175	69565414	MajorDMR-18-47075	3
chr11	69566549	69566571	MajorDMR-18-47076	3
chr11	69567708	69567903	MajorDMR-18-47077	3
chr11	69574841	69575212	MajorDMR-18-47078	4
chr11	69579053	69579423	MajorDMR-18-47079	5
chr11	69580268	69580501	MajorDMR-18-47080	2
chr11	69585433	69587639	MajorDMR-18-47081	34
chr11	69588565	69588578	MajorDMR-18-47082	2
chr11	69590425	69590713	MajorDMR-18-47083	16
chr11	69591274	69591482	MajorDMR-18-47084	2
chr11	69593660	69593810	MajorDMR-18-47085	2
chr11	69596125	69596189	MajorDMR-18-47086	2
chr11	69612012	69612116	MajorDMR-18-47087	6
chr11	69613047	69613290	MajorDMR-18-47088	3
chr11	69614385	69614547	MajorDMR-18-47089	2
chr11	69615556	69617318	MajorDMR-18-47090	13
chr11	69619512	69619709	MajorDMR-18-47091	2
chr11	69620245	69620475	MajorDMR-18-47092	2
chr11	69623293	69623700	MajorDMR-18-47093	10
chr11	69624588	69625121	MajorDMR-18-47094	5
chr11	69626411	69626749	MajorDMR-18-47095	3
chr11	69627701	69628074	MajorDMR-18-47096	2
chr11	69629198	69629390	MajorDMR-18-47097	2
chr11	69630976	69631884	MajorDMR-18-47098	13
chr11	69635421	69635816	MajorDMR-18-47099	2
chr11	69636550	69637147	MajorDMR-18-47100	10
chr11	69637690	69638312	MajorDMR-18-47101	15
chr11	69640750	69640882	MajorDMR-18-47102	3
chr11	69643079	69643330	MajorDMR-18-47103	5
chr11	69647264	69648353	MajorDMR-18-47104	12
chr11	69649130	69649190	MajorDMR-18-47105	2
chr11	69649792	69650362	MajorDMR-18-47106	24
chr11	69655061	69656117	MajorDMR-18-47107	21
chr11	69656777	69657404	MajorDMR-18-47108	5
chr11	69658139	69658241	MajorDMR-18-47109	2
chr11	69665487	69665621	MajorDMR-18-47110	2
chr11	69669599	69669653	MajorDMR-18-47111	2
chr11	69674976	69675112	MajorDMR-18-47112	3
chr11	69677253	69677318	MajorDMR-18-47113	3
chr11	69681325	69683734	MajorDMR-18-47114	64
chr11	69689713	69690236	MajorDMR-18-47115	16
chr11	69694269	69695235	MajorDMR-18-47116	9
chr11	69696860	69696980	MajorDMR-18-47117	4
chr11	69697624	69697748	MajorDMR-18-47118	4
chr11	69698406	69698775	MajorDMR-18-47119	5
chr11	69703325	69704990	MajorDMR-18-47120	28
chr11	69705784	69706409	MajorDMR-18-47121	12
chr11	69707619	69708045	MajorDMR-18-47122	3
chr11	69708951	69709116	MajorDMR-18-47123	3
chr11	69709781	69710039	MajorDMR-18-47124	3
chr11	69713094	69713189	MajorDMR-18-47125	3
chr11	69715361	69715551	MajorDMR-18-47126	2
chr11	69789388	69791144	MajorDMR-18-47127	8
chr11	69792249	69792618	MajorDMR-18-47128	2
chr11	69794426	69795669	MajorDMR-18-47129	22
chr11	69799623	69799845	MajorDMR-18-47130	2
chr11	69801414	69802987	MajorDMR-18-47131	12
chr11	69806801	69806876	MajorDMR-18-47132	2
chr11	69809452	69810614	MajorDMR-18-47133	6
chr11	69816303	69816496	MajorDMR-18-47134	2
chr11	69817893	69818288	MajorDMR-18-47135	2
chr11	69823782	69823943	MajorDMR-18-47136	2
chr11	69825134	69825908	MajorDMR-18-47137	6
chr11	69827520	69827842	MajorDMR-18-47138	3
chr11	69828956	69831333	MajorDMR-18-47139	29
chr11	69832668	69833308	MajorDMR-18-47140	8
chr11	69834110	69834151	MajorDMR-18-47141	3
chr11	69838854	69839170	MajorDMR-18-47142	5
chr11	69845728	69846428	MajorDMR-18-47143	7
chr11	69847657	69847700	MajorDMR-18-47144	2
chr11	69850038	69850348	MajorDMR-18-47145	4
chr11	69854584	69854769	MajorDMR-18-47146	3
chr11	69858428	69858942	MajorDMR-18-47147	4
chr11	69863057	69863375	MajorDMR-18-47148	10
chr11	69875495	69875817	MajorDMR-18-47149	2
chr11	69876922	69877161	MajorDMR-18-47150	5
chr11	69878736	69879638	MajorDMR-18-47151	5
chr11	69880462	69881291	MajorDMR-18-47152	4
chr11	69894859	69894889	MajorDMR-18-47153	3
chr11	69897523	69897626	MajorDMR-18-47154	2
chr11	69906036	69906687	MajorDMR-18-47155	8
chr11	69910764	69911228	MajorDMR-18-47156	3
chr11	69913921	69914697	MajorDMR-18-47157	14
chr11	69915987	69916304	MajorDMR-18-47158	4
chr11	69919303	69920272	MajorDMR-18-47159	32
chr11	69921681	69921716	MajorDMR-18-47160	2
chr11	69922596	69922897	MajorDMR-18-47161	5
chr11	69923478	69924019	MajorDMR-18-47162	13
chr11	69925113	69925802	MajorDMR-18-47163	11
chr11	69933813	69934110	MajorDMR-18-47164	6
chr11	69934952	69935074	MajorDMR-18-47165	3
chr11	69935897	69935992	MajorDMR-18-47166	2
chr11	69950726	69951215	MajorDMR-18-47167	3
chr11	69951981	69952871	MajorDMR-18-47168	14
chr11	69957696	69958415	MajorDMR-18-47169	16
chr11	69960033	69960249	MajorDMR-18-47170	4
chr11	69964378	69964471	MajorDMR-18-47171	2
chr11	69966801	69967187	MajorDMR-18-47172	9
chr11	69970623	69971171	MajorDMR-18-47173	12
chr11	69975295	69975412	MajorDMR-18-47174	5
chr11	69981865	69982160	MajorDMR-18-47175	2
chr11	69987199	69987415	MajorDMR-18-47176	7
chr11	69991069	69991333	MajorDMR-18-47177	2
chr11	69992427	69992699	MajorDMR-18-47178	3
chr11	69993226	69993333	MajorDMR-18-47179	3
chr11	69993937	69994130	MajorDMR-18-47180	6
chr11	69996322	69996596	MajorDMR-18-47181	2
chr11	69999063	69999184	MajorDMR-18-47182	3
chr11	70001563	70002427	MajorDMR-18-47183	12
chr11	70004347	70004540	MajorDMR-18-47184	5
chr11	70005662	70006091	MajorDMR-18-47185	8
chr11	70008925	70009414	MajorDMR-18-47186	11
chr11	70015097	70015382	MajorDMR-18-47187	5
chr11	70015897	70016028	MajorDMR-18-47188	6
chr11	70021101	70021500	MajorDMR-18-47189	11
chr11	70027493	70027761	MajorDMR-18-47190	6
chr11	70028345	70028475	MajorDMR-18-47191	3
chr11	70037683	70038002	MajorDMR-18-47192	15
chr11	70043023	70043036	MajorDMR-18-47193	2
chr11	70045247	70045614	MajorDMR-18-47194	3
chr11	70046476	70046601	MajorDMR-18-47195	3
chr11	70055981	70056968	MajorDMR-18-47196	13
chr11	70058424	70058554	MajorDMR-18-47197	2
chr11	70071753	70072320	MajorDMR-18-47198	10
chr11	70073128	70073350	MajorDMR-18-47199	5
chr11	70079622	70079770	MajorDMR-18-47200	5
chr11	70092418	70092577	MajorDMR-18-47201	2
chr11	70093849	70094091	MajorDMR-18-47202	3
chr11	70097613	70098541	MajorDMR-18-47203	13
chr11	70107582	70107903	MajorDMR-18-47204	2
chr11	70111533	70111671	MajorDMR-18-47205	3
chr11	70114901	70114984	MajorDMR-18-47206	2
chr11	70125214	70125261	MajorDMR-18-47207	3
chr11	70134707	70135056	MajorDMR-18-47208	5
chr11	70136242	70137117	MajorDMR-18-47209	7
chr11	70143043	70143242	MajorDMR-18-47210	3
chr11	70147848	70148857	MajorDMR-18-47211	17
chr11	70150879	70151271	MajorDMR-18-47212	2
chr11	70160909	70160922	MajorDMR-18-47213	2
chr11	70165645	70166129	MajorDMR-18-47214	3
chr11	70167373	70167505	MajorDMR-18-47215	2
chr11	70170512	70171013	MajorDMR-18-47216	2
chr11	70188029	70188406	MajorDMR-18-47217	2
chr11	70206256	70206573	MajorDMR-18-47218	2
chr11	70210982	70211243	MajorDMR-18-47219	4
chr11	70213310	70213335	MajorDMR-18-47220	2
chr11	70229889	70230030	MajorDMR-18-47221	4
chr11	70230621	70230761	MajorDMR-18-47222	5
chr11	70248150	70248749	MajorDMR-18-47223	9
chr11	70254154	70254248	MajorDMR-18-47224	2
chr11	70256429	70256692	MajorDMR-18-47225	13
chr11	70266987	70267089	MajorDMR-18-47226	2
chr11	70281090	70281225	MajorDMR-18-47227	3
chr11	70295240	70295435	MajorDMR-18-47228	2
chr11	70301323	70301384	MajorDMR-18-47229	2
chr11	70302498	70303566	MajorDMR-18-47230	20
chr11	70328189	70328405	MajorDMR-18-47231	5
chr11	70336693	70336801	MajorDMR-18-47232	2
chr11	70343526	70344464	MajorDMR-18-47233	11
chr11	70346410	70346921	MajorDMR-18-47234	23
chr11	70364241	70364851	MajorDMR-18-47235	6
chr11	70372321	70372589	MajorDMR-18-47236	4
chr11	70378561	70379264	MajorDMR-18-47237	7
chr11	70387160	70387296	MajorDMR-18-47238	3
chr11	70390930	70391967	MajorDMR-18-47239	19
chr11	70393829	70394220	MajorDMR-18-47240	2
chr11	70401277	70401404	MajorDMR-18-47241	2
chr11	70403849	70403906	MajorDMR-18-47242	3
chr11	70414820	70415134	MajorDMR-18-47243	5
chr11	70429514	70429834	MajorDMR-18-47244	5
chr11	70444235	70444301	MajorDMR-18-47245	3
chr11	70483619	70484584	MajorDMR-18-47246	19
chr11	70497744	70497751	MajorDMR-18-47247	2
chr11	70512455	70512617	MajorDMR-18-47248	4
chr11	70514089	70514094	MajorDMR-18-47249	2
chr11	70517334	70517518	MajorDMR-18-47250	10
chr11	70521646	70521713	MajorDMR-18-47251	2
chr11	70527238	70527527	MajorDMR-18-47252	8
chr11	70540366	70540988	MajorDMR-18-47253	3
chr11	70552072	70552283	MajorDMR-18-47254	8
chr11	70564848	70565077	MajorDMR-18-47255	6
chr11	70571465	70571739	MajorDMR-18-47256	9
chr11	70586263	70586846	MajorDMR-18-47257	9
chr11	70588698	70589797	MajorDMR-18-47258	23
chr11	70593439	70593560	MajorDMR-18-47259	3
chr11	70617748	70618283	MajorDMR-18-47260	14
chr11	70628841	70629505	MajorDMR-18-47261	9
chr11	70674480	70674615	MajorDMR-18-47262	4
chr11	70675140	70675446	MajorDMR-18-47263	6
chr11	70690229	70690843	MajorDMR-18-47264	15
chr11	70701134	70701247	MajorDMR-18-47265	2
chr11	70707054	70707134	MajorDMR-18-47266	3
chr11	70714120	70714565	MajorDMR-18-47267	5
chr11	70718093	70718254	MajorDMR-18-47268	4
chr11	70719682	70720037	MajorDMR-18-47269	7
chr11	70722995	70723089	MajorDMR-18-47270	2
chr11	70733353	70733831	MajorDMR-18-47271	9
chr11	70746647	70746882	MajorDMR-18-47272	4
chr11	70747926	70748583	MajorDMR-18-47273	16
chr11	70755626	70755876	MajorDMR-18-47274	4
chr11	70776368	70776383	MajorDMR-18-47275	2
chr11	70795057	70795368	MajorDMR-18-47276	3
chr11	70800093	70800114	MajorDMR-18-47277	2
chr11	70800787	70801387	MajorDMR-18-47278	6
chr11	70807208	70808048	MajorDMR-18-47279	4
chr11	70812541	70812777	MajorDMR-18-47280	6
chr11	70816716	70816784	MajorDMR-18-47281	3
chr11	70824370	70824479	MajorDMR-18-47282	2
chr11	70825349	70825903	MajorDMR-18-47283	13
chr11	70831506	70831660	MajorDMR-18-47284	4
chr11	70839721	70839819	MajorDMR-18-47285	3
chr11	70840886	70840930	MajorDMR-18-47286	2
chr11	70843020	70843047	MajorDMR-18-47287	2
chr11	70849913	70852202	MajorDMR-18-47288	56
chr11	70863948	70864436	MajorDMR-18-47289	18
chr11	70865375	70865517	MajorDMR-18-47290	4
chr11	70892406	70892467	MajorDMR-18-47291	3
chr11	70893250	70893440	MajorDMR-18-47292	4
chr11	70894385	70894592	MajorDMR-18-47293	3
chr11	70916900	70917386	MajorDMR-18-47294	8
chr11	70921777	70922166	MajorDMR-18-47295	5
chr11	70923608	70924873	MajorDMR-18-47296	12
chr11	70928956	70928960	MajorDMR-18-47297	2
chr11	70932704	70932775	MajorDMR-18-47298	2
chr11	70933330	70933509	MajorDMR-18-47299	3
chr11	70936133	70936561	MajorDMR-18-47300	4
chr11	70948672	70949122	MajorDMR-18-47301	7
chr11	70951906	70952577	MajorDMR-18-47302	15
chr11	70957356	70957781	MajorDMR-18-47303	2
chr11	70958311	70959478	MajorDMR-18-47304	14
chr11	70959989	70960238	MajorDMR-18-47305	2
chr11	70961154	70961873	MajorDMR-18-47306	9
chr11	70964255	70964293	MajorDMR-18-47307	2
chr11	70966996	70967439	MajorDMR-18-47308	5
chr11	70974174	70974658	MajorDMR-18-47309	4
chr11	70979251	70980097	MajorDMR-18-47310	10
chr11	70981261	70981730	MajorDMR-18-47311	6
chr11	70993436	70993990	MajorDMR-18-47312	11
chr11	70995062	70995792	MajorDMR-18-47313	9
chr11	70997934	70999200	MajorDMR-18-47314	9
chr11	71018334	71018492	MajorDMR-18-47315	3
chr11	71042968	71043249	MajorDMR-18-47316	2
chr11	71043860	71043945	MajorDMR-18-47317	3
chr11	71049558	71050562	MajorDMR-18-47318	19
chr11	71054643	71054897	MajorDMR-18-47319	7
chr11	71060012	71060075	MajorDMR-18-47320	2
chr11	71060620	71061022	MajorDMR-18-47321	9
chr11	71069475	71069586	MajorDMR-18-47322	3
chr11	71075245	71075861	MajorDMR-18-47323	7
chr11	71079970	71080156	MajorDMR-18-47324	6
chr11	71082036	71082400	MajorDMR-18-47325	15
chr11	71086085	71086540	MajorDMR-18-47326	4
chr11	71088320	71088514	MajorDMR-18-47327	2
chr11	71096010	71097315	MajorDMR-18-47328	13
chr11	71102930	71102988	MajorDMR-18-47329	3
chr11	71106097	71106351	MajorDMR-18-47330	10
chr11	71107824	71107909	MajorDMR-18-47331	3
chr11	71117839	71117896	MajorDMR-18-47332	2
chr11	71119830	71120464	MajorDMR-18-47333	10
chr11	71129322	71130055	MajorDMR-18-47334	6
chr11	71134465	71134661	MajorDMR-18-47335	2
chr11	71143259	71143282	MajorDMR-18-47336	2
chr11	71144192	71145921	MajorDMR-18-47337	24
chr11	71149047	71149203	MajorDMR-18-47338	3
chr11	71154124	71154184	MajorDMR-18-47339	2
chr11	71162797	71162879	MajorDMR-18-47340	4
chr11	71175804	71176575	MajorDMR-18-47341	8
chr11	71180992	71181112	MajorDMR-18-47342	3
chr11	71188715	71188914	MajorDMR-18-47343	2
chr11	71198870	71199464	MajorDMR-18-47344	6
chr11	71204234	71204517	MajorDMR-18-47345	2
chr11	71210347	71210555	MajorDMR-18-47346	3
chr11	71211601	71211931	MajorDMR-18-47347	4
chr11	71215592	71216549	MajorDMR-18-47348	9
chr11	71232809	71233178	MajorDMR-18-47349	2
chr11	71260058	71260065	MajorDMR-18-47350	2
chr11	71270030	71271024	MajorDMR-18-47351	8
chr11	71277840	71277981	MajorDMR-18-47352	3
chr11	71279815	71280364	MajorDMR-18-47353	6
chr11	71285082	71285547	MajorDMR-18-47354	2
chr11	71290377	71290689	MajorDMR-18-47355	8
chr11	71297292	71298068	MajorDMR-18-47356	11
chr11	71300116	71300168	MajorDMR-18-47357	2
chr11	71310379	71310848	MajorDMR-18-47358	4
chr11	71311390	71311934	MajorDMR-18-47359	5
chr11	71315862	71316204	MajorDMR-18-47360	6
chr11	71317983	71318179	MajorDMR-18-47361	4
chr11	71319367	71319709	MajorDMR-18-47362	5
chr11	71324993	71325765	MajorDMR-18-47363	12
chr11	71339512	71339586	MajorDMR-18-47364	2
chr11	71351123	71351854	MajorDMR-18-47365	6
chr11	71353072	71353403	MajorDMR-18-47366	5
chr11	71358239	71358267	MajorDMR-18-47367	2
chr11	71363360	71363443	MajorDMR-18-47368	2
chr11	71366223	71366271	MajorDMR-18-47369	3
chr11	71367049	71367089	MajorDMR-18-47370	2
chr11	71385327	71385503	MajorDMR-18-47371	2
chr11	71403771	71404037	MajorDMR-18-47372	2
chr11	71415203	71415246	MajorDMR-18-47373	2
chr11	71420852	71420953	MajorDMR-18-47374	3
chr11	71454050	71454795	MajorDMR-18-47375	11
chr11	71455651	71455736	MajorDMR-18-47376	2
chr11	71459122	71459380	MajorDMR-18-47377	4
chr11	71460113	71460605	MajorDMR-18-47378	4
chr11	71464185	71464990	MajorDMR-18-47379	14
chr11	71476058	71476847	MajorDMR-18-47380	8
chr11	71490931	71491989	MajorDMR-18-47381	15
chr11	71492574	71492953	MajorDMR-18-47382	4
chr11	71499787	71499899	MajorDMR-18-47383	2
chr11	71505500	71506190	MajorDMR-18-47384	11
chr11	71511014	71511510	MajorDMR-18-47385	15
chr11	71525189	71525758	MajorDMR-18-47386	6
chr11	71530075	71530870	MajorDMR-18-47387	5
chr11	71531737	71532810	MajorDMR-18-47388	5
chr11	71535536	71535609	MajorDMR-18-47389	2
chr11	71542623	71543110	MajorDMR-18-47390	2
chr11	71548473	71549007	MajorDMR-18-47391	4
chr11	71567174	71567196	MajorDMR-18-47392	2
chr11	71584231	71584362	MajorDMR-18-47393	2
chr11	71611383	71611535	MajorDMR-18-47394	3
chr11	71640796	71640978	MajorDMR-18-47395	3
chr11	71643071	71643154	MajorDMR-18-47396	2
chr11	71648634	71648740	MajorDMR-18-47397	2
chr11	71649256	71649345	MajorDMR-18-47398	2
chr11	71654422	71654550	MajorDMR-18-47399	3
chr11	71656424	71656715	MajorDMR-18-47400	2
chr11	71662781	71663190	MajorDMR-18-47401	5
chr11	71688830	71691292	MajorDMR-18-47402	12
chr11	71693467	71693475	MajorDMR-18-47403	2
chr11	71704539	71704708	MajorDMR-18-47404	4
chr11	71705777	71705846	MajorDMR-18-47405	2
chr11	71719820	71720051	MajorDMR-18-47406	3
chr11	71721406	71721762	MajorDMR-18-47407	5
chr11	71722743	71723407	MajorDMR-18-47408	6
chr11	71723974	71724376	MajorDMR-18-47409	9
chr11	71724979	71725591	MajorDMR-18-47410	7
chr11	71736005	71736013	MajorDMR-18-47411	2
chr11	71740367	71740755	MajorDMR-18-47412	2
chr11	71759234	71760447	MajorDMR-18-47413	9
chr11	71781052	71781106	MajorDMR-18-47414	2
chr11	71796827	71797048	MajorDMR-18-47415	2
chr11	71800157	71800202	MajorDMR-18-47416	2
chr11	71842770	71842977	MajorDMR-18-47417	2
chr11	71852959	71853469	MajorDMR-18-47418	3
chr11	71855573	71855597	MajorDMR-18-47419	2
chr11	71857453	71857804	MajorDMR-18-47420	2
chr11	71865319	71865804	MajorDMR-18-47421	4
chr11	71871072	71871206	MajorDMR-18-47422	3
chr11	71880420	71881114	MajorDMR-18-47423	6
chr11	71891704	71892130	MajorDMR-18-47424	5
chr11	71894674	71895017	MajorDMR-18-47425	2
chr11	71907303	71907381	MajorDMR-18-47426	2
chr11	71931719	71931855	MajorDMR-18-47427	2
chr11	71936174	71936621	MajorDMR-18-47428	10
chr11	71938038	71939745	MajorDMR-18-47429	23
chr11	71941428	71941813	MajorDMR-18-47430	5
chr11	71948248	71948386	MajorDMR-18-47431	6
chr11	71949089	71949413	MajorDMR-18-47432	11
chr11	71950307	71950689	MajorDMR-18-47433	5
chr11	71952469	71952870	MajorDMR-18-47434	8
chr11	71954254	71954777	MajorDMR-18-47435	7
chr11	71955849	71957339	MajorDMR-18-47436	16
chr11	71958206	71958680	MajorDMR-18-47437	3
chr11	71974514	71974567	MajorDMR-18-47438	2
chr11	72012264	72012470	MajorDMR-18-47439	2
chr11	72014251	72014514	MajorDMR-18-47440	3
chr11	72017076	72017530	MajorDMR-18-47441	4
chr11	72060891	72061130	MajorDMR-18-47442	8
chr11	72084269	72084406	MajorDMR-18-47443	5
chr11	72086716	72086845	MajorDMR-18-47444	3
chr11	72090156	72090579	MajorDMR-18-47445	7
chr11	72096843	72096861	MajorDMR-18-47446	3
chr11	72105590	72107522	MajorDMR-18-47447	21
chr11	72109918	72109966	MajorDMR-18-47448	2
chr11	72116937	72116951	MajorDMR-18-47449	3
chr11	72119602	72120073	MajorDMR-18-47450	5
chr11	72122618	72122851	MajorDMR-18-47451	5
chr11	72128935	72129306	MajorDMR-18-47452	4
chr11	72136342	72136396	MajorDMR-18-47453	2
chr11	72138380	72138695	MajorDMR-18-47454	5
chr11	72140106	72140246	MajorDMR-18-47455	2
chr11	72144075	72144099	MajorDMR-18-47456	2
chr11	72150330	72151100	MajorDMR-18-47457	10
chr11	72193990	72194189	MajorDMR-18-47458	2
chr11	72208915	72208948	MajorDMR-18-47459	2
chr11	72213205	72213677	MajorDMR-18-47460	2
chr11	72230405	72231399	MajorDMR-18-47461	5
chr11	72233409	72233707	MajorDMR-18-47462	7
chr11	72240152	72240576	MajorDMR-18-47463	3
chr11	72245804	72247685	MajorDMR-18-47464	14
chr11	72248191	72248301	MajorDMR-18-47465	2
chr11	72267584	72267690	MajorDMR-18-47466	2
chr11	72273588	72274110	MajorDMR-18-47467	6
chr11	72301334	72301650	MajorDMR-18-47468	12
chr11	72310021	72310330	MajorDMR-18-47469	7
chr11	72328193	72328370	MajorDMR-18-47470	3
chr11	72336871	72337378	MajorDMR-18-47471	6
chr11	72338135	72338832	MajorDMR-18-47472	6
chr11	72341107	72341214	MajorDMR-18-47473	4
chr11	72345238	72345377	MajorDMR-18-47474	4
chr11	72349005	72349024	MajorDMR-18-47475	2
chr11	72350742	72350771	MajorDMR-18-47476	4
chr11	72387684	72387924	MajorDMR-18-47477	3
chr11	72388963	72389000	MajorDMR-18-47478	2
chr11	72389626	72389754	MajorDMR-18-47479	3
chr11	72390432	72390654	MajorDMR-18-47480	6
chr11	72391455	72391503	MajorDMR-18-47481	2
chr11	72395827	72396049	MajorDMR-18-47482	4
chr11	72396672	72397504	MajorDMR-18-47483	9
chr11	72403669	72403798	MajorDMR-18-47484	2
chr11	72408123	72408418	MajorDMR-18-47485	6
chr11	72414040	72415434	MajorDMR-18-47486	20
chr11	72416131	72416273	MajorDMR-18-47487	2
chr11	72416981	72417818	MajorDMR-18-47488	4
chr11	72421775	72422142	MajorDMR-18-47489	7
chr11	72423245	72424275	MajorDMR-18-47490	12
chr11	72429037	72429413	MajorDMR-18-47491	3
chr11	72431215	72431327	MajorDMR-18-47492	2
chr11	72433835	72434722	MajorDMR-18-47493	6
chr11	72436160	72436214	MajorDMR-18-47494	2
chr11	72436744	72438772	MajorDMR-18-47495	32
chr11	72441208	72441571	MajorDMR-18-47496	2
chr11	72443350	72443673	MajorDMR-18-47497	10
chr11	72445361	72445805	MajorDMR-18-47498	3
chr11	72447744	72447865	MajorDMR-18-47499	4
chr11	72450775	72450971	MajorDMR-18-47500	2
chr11	72451719	72453359	MajorDMR-18-47501	11
chr11	72453929	72454487	MajorDMR-18-47502	7
chr11	72455967	72458270	MajorDMR-18-47503	23
chr11	72459610	72463841	MajorDMR-18-47504	42
chr11	72464515	72464754	MajorDMR-18-47505	3
chr11	72465485	72465789	MajorDMR-18-47506	9
chr11	72469550	72471049	MajorDMR-18-47507	25
chr11	72471807	72472307	MajorDMR-18-47508	3
chr11	72474763	72474767	MajorDMR-18-47509	2
chr11	72483119	72483532	MajorDMR-18-47510	7
chr11	72485634	72485994	MajorDMR-18-47511	2
chr11	72488230	72489397	MajorDMR-18-47512	12
chr11	72495196	72495244	MajorDMR-18-47513	2
chr11	72505385	72505810	MajorDMR-18-47514	7
chr11	72514841	72514935	MajorDMR-18-47515	4
chr11	72523884	72524326	MajorDMR-18-47516	3
chr11	72527549	72527891	MajorDMR-18-47517	5
chr11	72535198	72535871	MajorDMR-18-47518	3
chr11	72537799	72538323	MajorDMR-18-47519	3
chr11	72543183	72543486	MajorDMR-18-47520	4
chr11	72544793	72545753	MajorDMR-18-47521	11
chr11	72547087	72547538	MajorDMR-18-47522	4
chr11	72550547	72551745	MajorDMR-18-47523	10
chr11	72553728	72554312	MajorDMR-18-47524	12
chr11	72555489	72555633	MajorDMR-18-47525	4
chr11	72563280	72563300	MajorDMR-18-47526	2
chr11	72566960	72567227	MajorDMR-18-47527	3
chr11	72570350	72570437	MajorDMR-18-47528	3
chr11	72572970	72573373	MajorDMR-18-47529	2
chr11	72581109	72581194	MajorDMR-18-47530	4
chr11	72581892	72582195	MajorDMR-18-47531	5
chr11	72596623	72596755	MajorDMR-18-47532	2
chr11	72604746	72605062	MajorDMR-18-47533	3
chr11	72606619	72606808	MajorDMR-18-47534	4
chr11	72615073	72615160	MajorDMR-18-47535	4
chr11	72615798	72616042	MajorDMR-18-47536	2
chr11	72631502	72632505	MajorDMR-18-47537	6
chr11	72637472	72638218	MajorDMR-18-47538	5
chr11	72640758	72641296	MajorDMR-18-47539	3
chr11	72645236	72645399	MajorDMR-18-47540	2
chr11	72650272	72651072	MajorDMR-18-47541	6
chr11	72654928	72655335	MajorDMR-18-47542	2
chr11	72662444	72662506	MajorDMR-18-47543	4
chr11	72677010	72677147	MajorDMR-18-47544	2
chr11	72678198	72678383	MajorDMR-18-47545	4
chr11	72681730	72682461	MajorDMR-18-47546	5
chr11	72685204	72685228	MajorDMR-18-47547	2
chr11	72693219	72693438	MajorDMR-18-47548	3
chr11	72695731	72695791	MajorDMR-18-47549	2
chr11	72700015	72700717	MajorDMR-18-47550	8
chr11	72708012	72708256	MajorDMR-18-47551	3
chr11	72727295	72727639	MajorDMR-18-47552	2
chr11	72729415	72729629	MajorDMR-18-47553	2
chr11	72731164	72731515	MajorDMR-18-47554	2
chr11	72745445	72745536	MajorDMR-18-47555	2
chr11	72749464	72749614	MajorDMR-18-47556	2
chr11	72750768	72751341	MajorDMR-18-47557	5
chr11	72754132	72754354	MajorDMR-18-47558	3
chr11	72761766	72761861	MajorDMR-18-47559	3
chr11	72763324	72763643	MajorDMR-18-47560	4
chr11	72770546	72770859	MajorDMR-18-47561	2
chr11	72775232	72775301	MajorDMR-18-47562	2
chr11	72776304	72776658	MajorDMR-18-47563	4
chr11	72777853	72777912	MajorDMR-18-47564	2
chr11	72783681	72784038	MajorDMR-18-47565	2
chr11	72784583	72785075	MajorDMR-18-47566	3
chr11	72798673	72799435	MajorDMR-18-47567	4
chr11	72805658	72806459	MajorDMR-18-47568	5
chr11	72807322	72807801	MajorDMR-18-47569	2
chr11	72811853	72811903	MajorDMR-18-47570	2
chr11	72829793	72830240	MajorDMR-18-47571	3
chr11	72836342	72837153	MajorDMR-18-47572	6
chr11	72837819	72838540	MajorDMR-18-47573	8
chr11	72842855	72843261	MajorDMR-18-47574	3
chr11	72844092	72844178	MajorDMR-18-47575	2
chr11	72846813	72847243	MajorDMR-18-47576	5
chr11	72848468	72848886	MajorDMR-18-47577	4
chr11	72850264	72851303	MajorDMR-18-47578	6
chr11	72880363	72880410	MajorDMR-18-47579	2
chr11	72888633	72889485	MajorDMR-18-47580	14
chr11	72896094	72896578	MajorDMR-18-47581	7
chr11	72897442	72897471	MajorDMR-18-47582	4
chr11	72904540	72904987	MajorDMR-18-47583	11
chr11	72917608	72917827	MajorDMR-18-47584	3
chr11	72924804	72925009	MajorDMR-18-47585	3
chr11	72928121	72928374	MajorDMR-18-47586	6
chr11	72930053	72930186	MajorDMR-18-47587	3
chr11	72951136	72951395	MajorDMR-18-47588	3
chr11	72953410	72953467	MajorDMR-18-47589	2
chr11	72968368	72968419	MajorDMR-18-47590	2
chr11	72976860	72977413	MajorDMR-18-47591	3
chr11	73003489	73003782	MajorDMR-18-47592	4
chr11	73006549	73006650	MajorDMR-18-47593	5
chr11	73011999	73012012	MajorDMR-18-47594	2
chr11	73020070	73020846	MajorDMR-18-47595	33
chr11	73022550	73023340	MajorDMR-18-47596	4
chr11	73024322	73026141	MajorDMR-18-47597	15
chr11	73028305	73029145	MajorDMR-18-47598	7
chr11	73029784	73030108	MajorDMR-18-47599	3
chr11	73032374	73033216	MajorDMR-18-47600	8
chr11	73037994	73038171	MajorDMR-18-47601	2
chr11	73051099	73051427	MajorDMR-18-47602	5
chr11	73062096	73062150	MajorDMR-18-47603	3
chr11	73062686	73062690	MajorDMR-18-47604	2
chr11	73071532	73071557	MajorDMR-18-47605	2
chr11	73085117	73085495	MajorDMR-18-47606	4
chr11	73088541	73088747	MajorDMR-18-47607	2
chr11	73089349	73089456	MajorDMR-18-47608	2
chr11	73094205	73095216	MajorDMR-18-47609	9
chr11	73096303	73096901	MajorDMR-18-47610	8
chr11	73098876	73099000	MajorDMR-18-47611	2
chr11	73108934	73109731	MajorDMR-18-47612	3
chr11	73111479	73111560	MajorDMR-18-47613	4
chr11	73122099	73122319	MajorDMR-18-47614	2
chr11	73127181	73127405	MajorDMR-18-47615	2
chr11	73145846	73145940	MajorDMR-18-47616	2
chr11	73162353	73162426	MajorDMR-18-47617	2
chr11	73165749	73166429	MajorDMR-18-47618	15
chr11	73175609	73176143	MajorDMR-18-47619	4
chr11	73179450	73179499	MajorDMR-18-47620	2
chr11	73191274	73191518	MajorDMR-18-47621	2
chr11	73205502	73205661	MajorDMR-18-47622	2
chr11	73218983	73219119	MajorDMR-18-47623	2
chr11	73221860	73222242	MajorDMR-18-47624	5
chr11	73228752	73229189	MajorDMR-18-47625	4
chr11	73237700	73238032	MajorDMR-18-47626	3
chr11	73239681	73240135	MajorDMR-18-47627	5
chr11	73243823	73243841	MajorDMR-18-47628	2
chr11	73251970	73251986	MajorDMR-18-47629	3
chr11	73263666	73263728	MajorDMR-18-47630	2
chr11	73264602	73264647	MajorDMR-18-47631	2
chr11	73274459	73274509	MajorDMR-18-47632	2
chr11	73287360	73287779	MajorDMR-18-47633	5
chr11	73302142	73302300	MajorDMR-18-47634	4
chr11	73304850	73305210	MajorDMR-18-47635	4
chr11	73318110	73318426	MajorDMR-18-47636	7
chr11	73323860	73323997	MajorDMR-18-47637	3
chr11	73343949	73344614	MajorDMR-18-47638	7
chr11	73358086	73360723	MajorDMR-18-47639	36
chr11	73361383	73361781	MajorDMR-18-47640	2
chr11	73362858	73364071	MajorDMR-18-47641	12
chr11	73364872	73365823	MajorDMR-18-47642	9
chr11	73382859	73383036	MajorDMR-18-47643	2
chr11	73390757	73391196	MajorDMR-18-47644	3
chr11	73393232	73393505	MajorDMR-18-47645	5
chr11	73399454	73399553	MajorDMR-18-47646	3
chr11	73412881	73413173	MajorDMR-18-47647	2
chr11	73421729	73421849	MajorDMR-18-47648	2
chr11	73422972	73423072	MajorDMR-18-47649	2
chr11	73424430	73425130	MajorDMR-18-47650	12
chr11	73426193	73426774	MajorDMR-18-47651	11
chr11	73428019	73428691	MajorDMR-18-47652	6
chr11	73429695	73429899	MajorDMR-18-47653	4
chr11	73430643	73430730	MajorDMR-18-47654	2
chr11	73443718	73444142	MajorDMR-18-47655	10
chr11	73447835	73448119	MajorDMR-18-47656	4
chr11	73450462	73451286	MajorDMR-18-47657	5
chr11	73455943	73456528	MajorDMR-18-47658	6
chr11	73460319	73460343	MajorDMR-18-47659	2
chr11	73461249	73461511	MajorDMR-18-47660	4
chr11	73463414	73463732	MajorDMR-18-47661	7
chr11	73468823	73468935	MajorDMR-18-47662	3
chr11	73476978	73477104	MajorDMR-18-47663	7
chr11	73478291	73478718	MajorDMR-18-47664	4
chr11	73479352	73479448	MajorDMR-18-47665	2
chr11	73492505	73492623	MajorDMR-18-47666	5
chr11	73500349	73500834	MajorDMR-18-47667	6
chr11	73507027	73507268	MajorDMR-18-47668	11
chr11	73508011	73509192	MajorDMR-18-47669	19
chr11	73518203	73518355	MajorDMR-18-47670	2
chr11	73520542	73520809	MajorDMR-18-47671	2
chr11	73523221	73523565	MajorDMR-18-47672	2
chr11	73530377	73530507	MajorDMR-18-47673	3
chr11	73541464	73541711	MajorDMR-18-47674	2
chr11	73562645	73563653	MajorDMR-18-47675	9
chr11	73567837	73568215	MajorDMR-18-47676	5
chr11	73581331	73581615	MajorDMR-18-47677	3
chr11	73594596	73594628	MajorDMR-18-47678	2
chr11	73609181	73609209	MajorDMR-18-47679	2
chr11	73616650	73616908	MajorDMR-18-47680	2
chr11	73642195	73642284	MajorDMR-18-47681	4
chr11	73642863	73642919	MajorDMR-18-47682	2
chr11	73655143	73656811	MajorDMR-18-47683	21
chr11	73657386	73658614	MajorDMR-18-47684	11
chr11	73668135	73669045	MajorDMR-18-47685	14
chr11	73676227	73676243	MajorDMR-18-47686	2
chr11	73685404	73685474	MajorDMR-18-47687	2
chr11	73691768	73692338	MajorDMR-18-47688	6
chr11	73692984	73693530	MajorDMR-18-47689	18
chr11	73711637	73712982	MajorDMR-18-47690	18
chr11	73714799	73716339	MajorDMR-18-47691	14
chr11	73717394	73717673	MajorDMR-18-47692	4
chr11	73719082	73719240	MajorDMR-18-47693	2
chr11	73719798	73720165	MajorDMR-18-47694	3
chr11	73721075	73721166	MajorDMR-18-47695	2
chr11	73731023	73731135	MajorDMR-18-47696	2
chr11	73742450	73742830	MajorDMR-18-47697	5
chr11	73748049	73748970	MajorDMR-18-47698	8
chr11	73759859	73759983	MajorDMR-18-47699	2
chr11	73782103	73782373	MajorDMR-18-47700	3
chr11	73808822	73809246	MajorDMR-18-47701	3
chr11	73850130	73850423	MajorDMR-18-47702	3
chr11	73852144	73852648	MajorDMR-18-47703	4
chr11	73853393	73853817	MajorDMR-18-47704	4
chr11	73860596	73861012	MajorDMR-18-47705	2
chr11	73871679	73872236	MajorDMR-18-47706	6
chr11	73888417	73888593	MajorDMR-18-47707	3
chr11	73930664	73931016	MajorDMR-18-47708	3
chr11	73964227	73964339	MajorDMR-18-47709	2
chr11	73967983	73968096	MajorDMR-18-47710	2
chr11	73969087	73969674	MajorDMR-18-47711	4
chr11	73973741	73974020	MajorDMR-18-47712	3
chr11	73980805	73980921	MajorDMR-18-47713	2
chr11	73983452	73983457	MajorDMR-18-47714	2
chr11	73995707	73995714	MajorDMR-18-47715	2
chr11	74013456	74013515	MajorDMR-18-47716	2
chr11	74032548	74032783	MajorDMR-18-47717	3
chr11	74033918	74034068	MajorDMR-18-47718	2
chr11	74075100	74075749	MajorDMR-18-47719	3
chr11	74090232	74090402	MajorDMR-18-47720	2
chr11	74128527	74128902	MajorDMR-18-47721	2
chr11	74134967	74135916	MajorDMR-18-47722	4
chr11	74163471	74163729	MajorDMR-18-47723	2
chr11	74164429	74164725	MajorDMR-18-47724	4
chr11	74178739	74178845	MajorDMR-18-47725	7
chr11	74181765	74181786	MajorDMR-18-47726	2
chr11	74185524	74185918	MajorDMR-18-47727	2
chr11	74216231	74216592	MajorDMR-18-47728	3
chr11	74221527	74221712	MajorDMR-18-47729	2
chr11	74246962	74247057	MajorDMR-18-47730	3
chr11	74261910	74262602	MajorDMR-18-47731	5
chr11	74277447	74277579	MajorDMR-18-47732	2
chr11	74291115	74291162	MajorDMR-18-47733	2
chr11	74324060	74324385	MajorDMR-18-47734	3
chr11	74330478	74330521	MajorDMR-18-47735	2
chr11	74337200	74337232	MajorDMR-18-47736	2
chr11	74357306	74357314	MajorDMR-18-47737	2
chr11	74361439	74362058	MajorDMR-18-47738	7
chr11	74383918	74384261	MajorDMR-18-47739	7
chr11	74385257	74385331	MajorDMR-18-47740	3
chr11	74388158	74388495	MajorDMR-18-47741	5
chr11	74390028	74390083	MajorDMR-18-47742	4
chr11	74413519	74413786	MajorDMR-18-47743	6
chr11	74428831	74429083	MajorDMR-18-47744	2
chr11	74431234	74432697	MajorDMR-18-47745	21
chr11	74434645	74434872	MajorDMR-18-47746	5
chr11	74437284	74438108	MajorDMR-18-47747	5
chr11	74445504	74445748	MajorDMR-18-47748	2
chr11	74463235	74463346	MajorDMR-18-47749	2
chr11	74477309	74477509	MajorDMR-18-47750	2
chr11	74527161	74527237	MajorDMR-18-47751	3
chr11	74551156	74551184	MajorDMR-18-47752	2
chr11	74551823	74551861	MajorDMR-18-47753	2
chr11	74553765	74554041	MajorDMR-18-47754	2
chr11	74554745	74554932	MajorDMR-18-47755	5
chr11	74560774	74561280	MajorDMR-18-47756	3
chr11	74563471	74563833	MajorDMR-18-47757	2
chr11	74640554	74640803	MajorDMR-18-47758	4
chr11	74646861	74647333	MajorDMR-18-47759	4
chr11	74667577	74667919	MajorDMR-18-47760	4
chr11	74668980	74669175	MajorDMR-18-47761	2
chr11	74675172	74675750	MajorDMR-18-47762	3
chr11	74682222	74682979	MajorDMR-18-47763	8
chr11	74707091	74707170	MajorDMR-18-47764	3
chr11	74708821	74709006	MajorDMR-18-47765	5
chr11	74727026	74727061	MajorDMR-18-47766	2
chr11	74734324	74735456	MajorDMR-18-47767	12
chr11	74742494	74742540	MajorDMR-18-47768	3
chr11	74743198	74743258	MajorDMR-18-47769	3
chr11	74743821	74744283	MajorDMR-18-47770	5
chr11	74754984	74755342	MajorDMR-18-47771	3
chr11	74774886	74775091	MajorDMR-18-47772	3
chr11	74783541	74784518	MajorDMR-18-47773	16
chr11	74805874	74806060	MajorDMR-18-47774	3
chr11	74816372	74816926	MajorDMR-18-47775	4
chr11	74837000	74837155	MajorDMR-18-47776	2
chr11	74839547	74840076	MajorDMR-18-47777	3
chr11	74844942	74845247	MajorDMR-18-47778	8
chr11	74846251	74846574	MajorDMR-18-47779	3
chr11	74850617	74852401	MajorDMR-18-47780	18
chr11	74855504	74855835	MajorDMR-18-47781	4
chr11	74857669	74857929	MajorDMR-18-47782	2
chr11	74861732	74862128	MajorDMR-18-47783	2
chr11	74862640	74862836	MajorDMR-18-47784	4
chr11	74870205	74870236	MajorDMR-18-47785	2
chr11	74871464	74871546	MajorDMR-18-47786	2
chr11	74872698	74872735	MajorDMR-18-47787	2
chr11	74875012	74875143	MajorDMR-18-47788	2
chr11	74890082	74890119	MajorDMR-18-47789	2
chr11	74893826	74894072	MajorDMR-18-47790	3
chr11	74905551	74905575	MajorDMR-18-47791	2
chr11	74906257	74906266	MajorDMR-18-47792	2
chr11	74909662	74909754	MajorDMR-18-47793	2
chr11	74911105	74911337	MajorDMR-18-47794	8
chr11	74912780	74913114	MajorDMR-18-47795	2
chr11	74916007	74916306	MajorDMR-18-47796	4
chr11	74925463	74925641	MajorDMR-18-47797	5
chr11	74931598	74931805	MajorDMR-18-47798	2
chr11	74940591	74940985	MajorDMR-18-47799	3
chr11	74959129	74959582	MajorDMR-18-47800	3
chr11	74960919	74961032	MajorDMR-18-47801	2
chr11	74980937	74981190	MajorDMR-18-47802	2
chr11	74982863	74982940	MajorDMR-18-47803	3
chr11	74996241	74996338	MajorDMR-18-47804	3
chr11	75000187	75000556	MajorDMR-18-47805	5
chr11	75014661	75015394	MajorDMR-18-47806	6
chr11	75022771	75023323	MajorDMR-18-47807	13
chr11	75024517	75024654	MajorDMR-18-47808	3
chr11	75025635	75026071	MajorDMR-18-47809	3
chr11	75041970	75041981	MajorDMR-18-47810	2
chr11	75053510	75053769	MajorDMR-18-47811	6
chr11	75083019	75083347	MajorDMR-18-47812	3
chr11	75091738	75091783	MajorDMR-18-47813	2
chr11	75100277	75100494	MajorDMR-18-47814	5
chr11	75101898	75102218	MajorDMR-18-47815	3
chr11	75106566	75106896	MajorDMR-18-47816	5
chr11	75107758	75107768	MajorDMR-18-47817	2
chr11	75114222	75115215	MajorDMR-18-47818	7
chr11	75120435	75120766	MajorDMR-18-47819	2
chr11	75131887	75132281	MajorDMR-18-47820	7
chr11	75135027	75135387	MajorDMR-18-47821	6
chr11	75143228	75144603	MajorDMR-18-47822	18
chr11	75149091	75149697	MajorDMR-18-47823	11
chr11	75162077	75162789	MajorDMR-18-47824	17
chr11	75167630	75167702	MajorDMR-18-47825	2
chr11	75174212	75174760	MajorDMR-18-47826	4
chr11	75186524	75186559	MajorDMR-18-47827	3
chr11	75187365	75187399	MajorDMR-18-47828	2
chr11	75190356	75190882	MajorDMR-18-47829	4
chr11	75193889	75194162	MajorDMR-18-47830	4
chr11	75198209	75198317	MajorDMR-18-47831	2
chr11	75204117	75204123	MajorDMR-18-47832	2
chr11	75217218	75217682	MajorDMR-18-47833	9
chr11	75230380	75230480	MajorDMR-18-47834	2
chr11	75239387	75239562	MajorDMR-18-47835	4
chr11	75251028	75251380	MajorDMR-18-47836	3
chr11	75259439	75260097	MajorDMR-18-47837	7
chr11	75265194	75266527	MajorDMR-18-47838	22
chr11	75267424	75267491	MajorDMR-18-47839	3
chr11	75272780	75272964	MajorDMR-18-47840	2
chr11	75273593	75273934	MajorDMR-18-47841	12
chr11	75283955	75284013	MajorDMR-18-47842	3
chr11	75287623	75288481	MajorDMR-18-47843	6
chr11	75295487	75295618	MajorDMR-18-47844	4
chr11	75300377	75300442	MajorDMR-18-47845	2
chr11	75305280	75305557	MajorDMR-18-47846	6
chr11	75319176	75319347	MajorDMR-18-47847	3
chr11	75326461	75326751	MajorDMR-18-47848	5
chr11	75331902	75332093	MajorDMR-18-47849	2
chr11	75335931	75335950	MajorDMR-18-47850	2
chr11	75338459	75338656	MajorDMR-18-47851	6
chr11	75340856	75340949	MajorDMR-18-47852	2
chr11	75362563	75362838	MajorDMR-18-47853	5
chr11	75364003	75364485	MajorDMR-18-47854	8
chr11	75367154	75367657	MajorDMR-18-47855	5
chr11	75389160	75389469	MajorDMR-18-47856	2
chr11	75429222	75429340	MajorDMR-18-47857	2
chr11	75433465	75433533	MajorDMR-18-47858	2
chr11	75435801	75435981	MajorDMR-18-47859	2
chr11	75445973	75446005	MajorDMR-18-47860	2
chr11	75454992	75456019	MajorDMR-18-47861	6
chr11	75478128	75478152	MajorDMR-18-47862	2
chr11	75504183	75504290	MajorDMR-18-47863	2
chr11	75504981	75505502	MajorDMR-18-47864	3
chr11	75511914	75512118	MajorDMR-18-47865	5
chr11	75512790	75512983	MajorDMR-18-47866	5
chr11	75517109	75517424	MajorDMR-18-47867	4
chr11	75537635	75538037	MajorDMR-18-47868	2
chr11	75538633	75538777	MajorDMR-18-47869	3
chr11	75548285	75548351	MajorDMR-18-47870	5
chr11	75557585	75557908	MajorDMR-18-47871	4
chr11	75558963	75559050	MajorDMR-18-47872	3
chr11	75583334	75586086	MajorDMR-18-47873	23
chr11	75588145	75590113	MajorDMR-18-47874	39
chr11	75590635	75590992	MajorDMR-18-47875	8
chr11	75594707	75594760	MajorDMR-18-47876	2
chr11	75596544	75596804	MajorDMR-18-47877	5
chr11	75601188	75601274	MajorDMR-18-47878	2
chr11	75603455	75603674	MajorDMR-18-47879	3
chr11	75605289	75605691	MajorDMR-18-47880	3
chr11	75610650	75610785	MajorDMR-18-47881	3
chr11	75611440	75611644	MajorDMR-18-47882	3
chr11	75615448	75615493	MajorDMR-18-47883	2
chr11	75620849	75620981	MajorDMR-18-47884	3
chr11	75636015	75636701	MajorDMR-18-47885	6
chr11	75639901	75640449	MajorDMR-18-47886	3
chr11	75641765	75641929	MajorDMR-18-47887	3
chr11	75653497	75653998	MajorDMR-18-47888	5
chr11	75656970	75658086	MajorDMR-18-47889	9
chr11	75658958	75659403	MajorDMR-18-47890	3
chr11	75663807	75663910	MajorDMR-18-47891	2
chr11	75723688	75724183	MajorDMR-18-47892	4
chr11	75732073	75732124	MajorDMR-18-47893	2
chr11	75736101	75736216	MajorDMR-18-47894	2
chr11	75742717	75742893	MajorDMR-18-47895	2
chr11	75755512	75755554	MajorDMR-18-47896	3
chr11	75775341	75775392	MajorDMR-18-47897	3
chr11	75792018	75792030	MajorDMR-18-47898	2
chr11	75798635	75798644	MajorDMR-18-47899	2
chr11	75805070	75805202	MajorDMR-18-47900	2
chr11	75810319	75810399	MajorDMR-18-47901	2
chr11	75819127	75819790	MajorDMR-18-47902	4
chr11	75820360	75820794	MajorDMR-18-47903	3
chr11	75828446	75828514	MajorDMR-18-47904	2
chr11	75831000	75831010	MajorDMR-18-47905	2
chr11	75841294	75841898	MajorDMR-18-47906	3
chr11	75846754	75846860	MajorDMR-18-47907	5
chr11	75864575	75864965	MajorDMR-18-47908	7
chr11	75868249	75868391	MajorDMR-18-47909	5
chr11	75872562	75873070	MajorDMR-18-47910	8
chr11	75881750	75882368	MajorDMR-18-47911	4
chr11	75897067	75897434	MajorDMR-18-47912	14
chr11	75899649	75899757	MajorDMR-18-47913	2
chr11	75901113	75901602	MajorDMR-18-47914	3
chr11	75906421	75906744	MajorDMR-18-47915	9
chr11	75922216	75923397	MajorDMR-18-47916	6
chr11	75924111	75924284	MajorDMR-18-47917	3
chr11	75927031	75927888	MajorDMR-18-47918	12
chr11	75941657	75941691	MajorDMR-18-47919	2
chr11	75943133	75943714	MajorDMR-18-47920	3
chr11	75951399	75951828	MajorDMR-18-47921	7
chr11	75954154	75954760	MajorDMR-18-47922	15
chr11	75964529	75964769	MajorDMR-18-47923	7
chr11	75968069	75968383	MajorDMR-18-47924	9
chr11	75974341	75974953	MajorDMR-18-47925	5
chr11	75978225	75978353	MajorDMR-18-47926	2
chr11	75981884	75982163	MajorDMR-18-47927	3
chr11	75994372	75994502	MajorDMR-18-47928	3
chr11	75999469	75999491	MajorDMR-18-47929	2
chr11	76002712	76003363	MajorDMR-18-47930	5
chr11	76003900	76004107	MajorDMR-18-47931	4
chr11	76010690	76010754	MajorDMR-18-47932	2
chr11	76018259	76018457	MajorDMR-18-47933	2
chr11	76019552	76019595	MajorDMR-18-47934	2
chr11	76020924	76021112	MajorDMR-18-47935	2
chr11	76022461	76022997	MajorDMR-18-47936	3
chr11	76025181	76025252	MajorDMR-18-47937	2
chr11	76032310	76032792	MajorDMR-18-47938	3
chr11	76039011	76039293	MajorDMR-18-47939	6
chr11	76041095	76041320	MajorDMR-18-47940	3
chr11	76047617	76047727	MajorDMR-18-47941	2
chr11	76052935	76053946	MajorDMR-18-47942	10
chr11	76058701	76058847	MajorDMR-18-47943	2
chr11	76065046	76065416	MajorDMR-18-47944	3
chr11	76066100	76066425	MajorDMR-18-47945	4
chr11	76067977	76068231	MajorDMR-18-47946	7
chr11	76073116	76073690	MajorDMR-18-47947	3
chr11	76077841	76078004	MajorDMR-18-47948	3
chr11	76082788	76082813	MajorDMR-18-47949	2
chr11	76085051	76085160	MajorDMR-18-47950	2
chr11	76087396	76087526	MajorDMR-18-47951	4
chr11	76089677	76089725	MajorDMR-18-47952	3
chr11	76099665	76099761	MajorDMR-18-47953	2
chr11	76102023	76103052	MajorDMR-18-47954	10
chr11	76105218	76105232	MajorDMR-18-47955	2
chr11	76121808	76122367	MajorDMR-18-47956	11
chr11	76152986	76153174	MajorDMR-18-47957	4
chr11	76161168	76161222	MajorDMR-18-47958	2
chr11	76164376	76164447	MajorDMR-18-47959	4
chr11	76166754	76166845	MajorDMR-18-47960	2
chr11	76187972	76187977	MajorDMR-18-47961	2
chr11	76196392	76196585	MajorDMR-18-47962	2
chr11	76260034	76260511	MajorDMR-18-47963	2
chr11	76261137	76261285	MajorDMR-18-47964	3
chr11	76275343	76275614	MajorDMR-18-47965	4
chr11	76289745	76289778	MajorDMR-18-47966	2
chr11	76301170	76301317	MajorDMR-18-47967	3
chr11	76307759	76308269	MajorDMR-18-47968	3
chr11	76309085	76310235	MajorDMR-18-47969	11
chr11	76314589	76314715	MajorDMR-18-47970	2
chr11	76316053	76316133	MajorDMR-18-47971	2
chr11	76320132	76320870	MajorDMR-18-47972	29
chr11	76325550	76325722	MajorDMR-18-47973	3
chr11	76326727	76327166	MajorDMR-18-47974	6
chr11	76341073	76341522	MajorDMR-18-47975	5
chr11	76351687	76352056	MajorDMR-18-47976	3
chr11	76365575	76365928	MajorDMR-18-47977	6
chr11	76367954	76368491	MajorDMR-18-47978	3
chr11	76373766	76374935	MajorDMR-18-47979	6
chr11	76377111	76377483	MajorDMR-18-47980	2
chr11	76381043	76381106	MajorDMR-18-47981	2
chr11	76392210	76392704	MajorDMR-18-47982	3
chr11	76396925	76397540	MajorDMR-18-47983	8
chr11	76411358	76411796	MajorDMR-18-47984	9
chr11	76415568	76415685	MajorDMR-18-47985	2
chr11	76427920	76427946	MajorDMR-18-47986	2
chr11	76430139	76430530	MajorDMR-18-47987	2
chr11	76435409	76435540	MajorDMR-18-47988	2
chr11	76437365	76437579	MajorDMR-18-47989	3
chr11	76441005	76441120	MajorDMR-18-47990	2
chr11	76442112	76442270	MajorDMR-18-47991	2
chr11	76442974	76443284	MajorDMR-18-47992	2
chr11	76446037	76446563	MajorDMR-18-47993	4
chr11	76450024	76450202	MajorDMR-18-47994	2
chr11	76464002	76464113	MajorDMR-18-47995	3
chr11	76467386	76468062	MajorDMR-18-47996	8
chr11	76474734	76475027	MajorDMR-18-47997	5
chr11	76481922	76481978	MajorDMR-18-47998	2
chr11	76497490	76497613	MajorDMR-18-47999	2
chr11	76499273	76500062	MajorDMR-18-48000	6
chr11	76504267	76504686	MajorDMR-18-48001	3
chr11	76510091	76510820	MajorDMR-18-48002	8
chr11	76512943	76512955	MajorDMR-18-48003	2
chr11	76518167	76518520	MajorDMR-18-48004	4
chr11	76521352	76521388	MajorDMR-18-48005	2
chr11	76534635	76534899	MajorDMR-18-48006	3
chr11	76547866	76548209	MajorDMR-18-48007	3
chr11	76548906	76549935	MajorDMR-18-48008	7
chr11	76573187	76573588	MajorDMR-18-48009	2
chr11	76591150	76591573	MajorDMR-18-48010	5
chr11	76593999	76595214	MajorDMR-18-48011	9
chr11	76596581	76596948	MajorDMR-18-48012	4
chr11	76602902	76604371	MajorDMR-18-48013	10
chr11	76611929	76612727	MajorDMR-18-48014	10
chr11	76618058	76618065	MajorDMR-18-48015	2
chr11	76622372	76622565	MajorDMR-18-48016	4
chr11	76631160	76631439	MajorDMR-18-48017	3
chr11	76689901	76690120	MajorDMR-18-48018	3
chr11	76737909	76737932	MajorDMR-18-48019	2
chr11	76746126	76746152	MajorDMR-18-48020	2
chr11	76757438	76757615	MajorDMR-18-48021	2
chr11	76764137	76766544	MajorDMR-18-48022	15
chr11	76780036	76781062	MajorDMR-18-48023	11
chr11	76782725	76783382	MajorDMR-18-48024	5
chr11	76784272	76786177	MajorDMR-18-48025	18
chr11	76792526	76792814	MajorDMR-18-48026	3
chr11	76793480	76794852	MajorDMR-18-48027	7
chr11	76797177	76798285	MajorDMR-18-48028	9
chr11	76799291	76799447	MajorDMR-18-48029	4
chr11	76803247	76803789	MajorDMR-18-48030	6
chr11	76805535	76805858	MajorDMR-18-48031	5
chr11	76817321	76817710	MajorDMR-18-48032	3
chr11	76819121	76819168	MajorDMR-18-48033	2
chr11	76820629	76820934	MajorDMR-18-48034	5
chr11	76828654	76828884	MajorDMR-18-48035	4
chr11	76836424	76837991	MajorDMR-18-48036	12
chr11	76838892	76839770	MajorDMR-18-48037	21
chr11	76858336	76858476	MajorDMR-18-48038	2
chr11	76864024	76864366	MajorDMR-18-48039	4
chr11	76864907	76866145	MajorDMR-18-48040	12
chr11	76870242	76870278	MajorDMR-18-48041	2
chr11	76875508	76876003	MajorDMR-18-48042	7
chr11	76883778	76883897	MajorDMR-18-48043	7
chr11	76885613	76886349	MajorDMR-18-48044	10
chr11	76886924	76887249	MajorDMR-18-48045	10
chr11	76890168	76890329	MajorDMR-18-48046	3
chr11	76894123	76895479	MajorDMR-18-48047	14
chr11	76916547	76916586	MajorDMR-18-48048	2
chr11	76931158	76931511	MajorDMR-18-48049	2
chr11	76934788	76934883	MajorDMR-18-48050	2
chr11	76954401	76954645	MajorDMR-18-48051	3
chr11	76996212	76996488	MajorDMR-18-48052	2
chr11	77011973	77012118	MajorDMR-18-48053	4
chr11	77015104	77015167	MajorDMR-18-48054	2
chr11	77018028	77018057	MajorDMR-18-48055	2
chr11	77033296	77034170	MajorDMR-18-48056	5
chr11	77063756	77063925	MajorDMR-18-48057	2
chr11	77090751	77090969	MajorDMR-18-48058	5
chr11	77105813	77105847	MajorDMR-18-48059	2
chr11	77109403	77109467	MajorDMR-18-48060	2
chr11	77116971	77117001	MajorDMR-18-48061	2
chr11	77135818	77136570	MajorDMR-18-48062	5
chr11	77140779	77140820	MajorDMR-18-48063	2
chr11	77156890	77156917	MajorDMR-18-48064	2
chr11	77168481	77168730	MajorDMR-18-48065	4
chr11	77170359	77171129	MajorDMR-18-48066	14
chr11	77182049	77182294	MajorDMR-18-48067	5
chr11	77213698	77214314	MajorDMR-18-48068	7
chr11	77224639	77224781	MajorDMR-18-48069	4
chr11	77234055	77235472	MajorDMR-18-48070	9
chr11	77236366	77237371	MajorDMR-18-48071	7
chr11	77259033	77259088	MajorDMR-18-48072	2
chr11	77283496	77283858	MajorDMR-18-48073	2
chr11	77304397	77304419	MajorDMR-18-48074	4
chr11	77313097	77313181	MajorDMR-18-48075	2
chr11	77313685	77313973	MajorDMR-18-48076	3
chr11	77328940	77328997	MajorDMR-18-48077	2
chr11	77340460	77340508	MajorDMR-18-48078	3
chr11	77354813	77354880	MajorDMR-18-48079	2
chr11	77361284	77361336	MajorDMR-18-48080	2
chr11	77363055	77363183	MajorDMR-18-48081	2
chr11	77390144	77390174	MajorDMR-18-48082	2
chr11	77401558	77401602	MajorDMR-18-48083	3
chr11	77402985	77403013	MajorDMR-18-48084	2
chr11	77436648	77437038	MajorDMR-18-48085	4
chr11	77460330	77460547	MajorDMR-18-48086	4
chr11	77470676	77470711	MajorDMR-18-48087	2
chr11	77472867	77472939	MajorDMR-18-48088	2
chr11	77474321	77474650	MajorDMR-18-48089	4
chr11	77476774	77476995	MajorDMR-18-48090	3
chr11	77478726	77478738	MajorDMR-18-48091	2
chr11	77480831	77481244	MajorDMR-18-48092	3
chr11	77486876	77487111	MajorDMR-18-48093	3
chr11	77492077	77492210	MajorDMR-18-48094	2
chr11	77500266	77500502	MajorDMR-18-48095	4
chr11	77507541	77507811	MajorDMR-18-48096	3
chr11	77510481	77510681	MajorDMR-18-48097	2
chr11	77512689	77513195	MajorDMR-18-48098	3
chr11	77514086	77514153	MajorDMR-18-48099	2
chr11	77518605	77518869	MajorDMR-18-48100	3
chr11	77524400	77524497	MajorDMR-18-48101	3
chr11	77528113	77528167	MajorDMR-18-48102	2
chr11	77532706	77533252	MajorDMR-18-48103	5
chr11	77576914	77577355	MajorDMR-18-48104	3
chr11	77583105	77583117	MajorDMR-18-48105	2
chr11	77587224	77587525	MajorDMR-18-48106	2
chr11	77606853	77607175	MajorDMR-18-48107	4
chr11	77625680	77626188	MajorDMR-18-48108	4
chr11	77627262	77627593	MajorDMR-18-48109	3
chr11	77641054	77641100	MajorDMR-18-48110	2
chr11	77649613	77650121	MajorDMR-18-48111	6
chr11	77670671	77670830	MajorDMR-18-48112	2
chr11	77675267	77675336	MajorDMR-18-48113	2
chr11	77677479	77677924	MajorDMR-18-48114	3
chr11	77692867	77692998	MajorDMR-18-48115	3
chr11	77722041	77722057	MajorDMR-18-48116	2
chr11	77733647	77734386	MajorDMR-18-48117	34
chr11	77740895	77742243	MajorDMR-18-48118	13
chr11	77749219	77750007	MajorDMR-18-48119	6
chr11	77750832	77751606	MajorDMR-18-48120	8
chr11	77754613	77754889	MajorDMR-18-48121	3
chr11	77756507	77756853	MajorDMR-18-48122	4
chr11	77781830	77782058	MajorDMR-18-48123	2
chr11	77789246	77789841	MajorDMR-18-48124	4
chr11	77791800	77791939	MajorDMR-18-48125	3
chr11	77794112	77794410	MajorDMR-18-48126	2
chr11	77798053	77798423	MajorDMR-18-48127	2
chr11	77823684	77823792	MajorDMR-18-48128	3
chr11	77830001	77830239	MajorDMR-18-48129	2
chr11	77833982	77834048	MajorDMR-18-48130	2
chr11	77847541	77847570	MajorDMR-18-48131	2
chr11	77857676	77857855	MajorDMR-18-48132	3
chr11	77867696	77867769	MajorDMR-18-48133	2
chr11	77870040	77870487	MajorDMR-18-48134	6
chr11	77873078	77873379	MajorDMR-18-48135	5
chr11	77879799	77880241	MajorDMR-18-48136	3
chr11	77885729	77885901	MajorDMR-18-48137	2
chr11	77903296	77903360	MajorDMR-18-48138	3
chr11	77905320	77905329	MajorDMR-18-48139	2
chr11	77923953	77924358	MajorDMR-18-48140	6
chr11	77930845	77931498	MajorDMR-18-48141	13
chr11	77955391	77956057	MajorDMR-18-48142	5
chr11	77961968	77962472	MajorDMR-18-48143	2
chr11	77963405	77963984	MajorDMR-18-48144	3
chr11	77964845	77964956	MajorDMR-18-48145	3
chr11	77973623	77973678	MajorDMR-18-48146	2
chr11	77976487	77976611	MajorDMR-18-48147	2
chr11	77979972	77980287	MajorDMR-18-48148	3
chr11	77981454	77982020	MajorDMR-18-48149	4
chr11	77987137	77987239	MajorDMR-18-48150	3
chr11	77990654	77991183	MajorDMR-18-48151	3
chr11	77996791	77996927	MajorDMR-18-48152	3
chr11	78004701	78004710	MajorDMR-18-48153	2
chr11	78007176	78008097	MajorDMR-18-48154	7
chr11	78024186	78024345	MajorDMR-18-48155	3
chr11	78025210	78026308	MajorDMR-18-48156	9
chr11	78027174	78027278	MajorDMR-18-48157	2
chr11	78029365	78030166	MajorDMR-18-48158	11
chr11	78030832	78030991	MajorDMR-18-48159	4
chr11	78037656	78037877	MajorDMR-18-48160	2
chr11	78042591	78043591	MajorDMR-18-48161	7
chr11	78044181	78044397	MajorDMR-18-48162	2
chr11	78050527	78051341	MajorDMR-18-48163	5
chr11	78052862	78053524	MajorDMR-18-48164	5
chr11	78054672	78054730	MajorDMR-18-48165	2
chr11	78056059	78056137	MajorDMR-18-48166	3
chr11	78061980	78062669	MajorDMR-18-48167	9
chr11	78063344	78063474	MajorDMR-18-48168	6
chr11	78065289	78066656	MajorDMR-18-48169	7
chr11	78071167	78071262	MajorDMR-18-48170	2
chr11	78081825	78081967	MajorDMR-18-48171	2
chr11	78082561	78082755	MajorDMR-18-48172	3
chr11	78083379	78083392	MajorDMR-18-48173	2
chr11	78084648	78085397	MajorDMR-18-48174	8
chr11	78086850	78087096	MajorDMR-18-48175	2
chr11	78091150	78091747	MajorDMR-18-48176	6
chr11	78093058	78093245	MajorDMR-18-48177	2
chr11	78095628	78095752	MajorDMR-18-48178	2
chr11	78103282	78103468	MajorDMR-18-48179	2
chr11	78131220	78131280	MajorDMR-18-48180	4
chr11	78131878	78132042	MajorDMR-18-48181	6
chr11	78178558	78179214	MajorDMR-18-48182	5
chr11	78180991	78181116	MajorDMR-18-48183	2
chr11	78194087	78194541	MajorDMR-18-48184	4
chr11	78206569	78206714	MajorDMR-18-48185	2
chr11	78259883	78261064	MajorDMR-18-48186	6
chr11	78273326	78273576	MajorDMR-18-48187	4
chr11	78286662	78286674	MajorDMR-18-48188	2
chr11	78290682	78290793	MajorDMR-18-48189	2
chr11	78315169	78315294	MajorDMR-18-48190	2
chr11	78357451	78357701	MajorDMR-18-48191	2
chr11	78371013	78371116	MajorDMR-18-48192	3
chr11	78400483	78401021	MajorDMR-18-48193	4
chr11	78421376	78421900	MajorDMR-18-48194	8
chr11	78424971	78425119	MajorDMR-18-48195	4
chr11	78425905	78426058	MajorDMR-18-48196	4
chr11	78441702	78441843	MajorDMR-18-48197	3
chr11	78470352	78471111	MajorDMR-18-48198	5
chr11	78498481	78499338	MajorDMR-18-48199	9
chr11	78509725	78509990	MajorDMR-18-48200	4
chr11	78514857	78514888	MajorDMR-18-48201	2
chr11	78532490	78533207	MajorDMR-18-48202	6
chr11	78534031	78534252	MajorDMR-18-48203	7
chr11	78542687	78542949	MajorDMR-18-48204	4
chr11	78551445	78551799	MajorDMR-18-48205	3
chr11	78563089	78563194	MajorDMR-18-48206	2
chr11	78571762	78572226	MajorDMR-18-48207	2
chr11	78577267	78577747	MajorDMR-18-48208	4
chr11	78594722	78594964	MajorDMR-18-48209	3
chr11	78595995	78596294	MajorDMR-18-48210	3
chr11	78624161	78624413	MajorDMR-18-48211	3
chr11	78634192	78634242	MajorDMR-18-48212	2
chr11	78651516	78651577	MajorDMR-18-48213	2
chr11	78672594	78673213	MajorDMR-18-48214	20
chr11	78673761	78673834	MajorDMR-18-48215	2
chr11	78731074	78731385	MajorDMR-18-48216	4
chr11	78737742	78737857	MajorDMR-18-48217	2
chr11	78758536	78758684	MajorDMR-18-48218	2
chr11	78761811	78762121	MajorDMR-18-48219	3
chr11	78763679	78763813	MajorDMR-18-48220	3
chr11	78772446	78772663	MajorDMR-18-48221	2
chr11	78774388	78774502	MajorDMR-18-48222	2
chr11	78790830	78790914	MajorDMR-18-48223	3
chr11	78791554	78792946	MajorDMR-18-48224	11
chr11	78794146	78794613	MajorDMR-18-48225	4
chr11	78830616	78831533	MajorDMR-18-48226	8
chr11	78870748	78870802	MajorDMR-18-48227	3
chr11	78939155	78939254	MajorDMR-18-48228	2
chr11	78963932	78964950	MajorDMR-18-48229	16
chr11	78975233	78975670	MajorDMR-18-48230	7
chr11	78980680	78981060	MajorDMR-18-48231	4
chr11	78986296	78986300	MajorDMR-18-48232	2
chr11	79003036	79003669	MajorDMR-18-48233	5
chr11	79023796	79025040	MajorDMR-18-48234	11
chr11	79039628	79039660	MajorDMR-18-48235	4
chr11	79042054	79042246	MajorDMR-18-48236	3
chr11	79048258	79048419	MajorDMR-18-48237	2
chr11	79080130	79080261	MajorDMR-18-48238	2
chr11	79091022	79091054	MajorDMR-18-48239	2
chr11	79095297	79095402	MajorDMR-18-48240	4
chr11	79111340	79112440	MajorDMR-18-48241	8
chr11	79124467	79124572	MajorDMR-18-48242	3
chr11	79138896	79139002	MajorDMR-18-48243	3
chr11	79158225	79158691	MajorDMR-18-48244	3
chr11	79169929	79170065	MajorDMR-18-48245	3
chr11	79172166	79172385	MajorDMR-18-48246	2
chr11	79174392	79174422	MajorDMR-18-48247	2
chr11	79179271	79179276	MajorDMR-18-48248	2
chr11	79183127	79183153	MajorDMR-18-48249	2
chr11	79191039	79191148	MajorDMR-18-48250	2
chr11	79197111	79197606	MajorDMR-18-48251	3
chr11	79204740	79204941	MajorDMR-18-48252	6
chr11	79213134	79213537	MajorDMR-18-48253	2
chr11	79217493	79217587	MajorDMR-18-48254	2
chr11	79219713	79220031	MajorDMR-18-48255	3
chr11	79222382	79222815	MajorDMR-18-48256	3
chr11	79223719	79224225	MajorDMR-18-48257	3
chr11	79228171	79228333	MajorDMR-18-48258	2
chr11	79234605	79235317	MajorDMR-18-48259	4
chr11	79238738	79238916	MajorDMR-18-48260	2
chr11	79242277	79242410	MajorDMR-18-48261	2
chr11	79252541	79252943	MajorDMR-18-48262	4
chr11	79257486	79257748	MajorDMR-18-48263	6
chr11	79285342	79285364	MajorDMR-18-48264	2
chr11	79288978	79289464	MajorDMR-18-48265	5
chr11	79303371	79303709	MajorDMR-18-48266	5
chr11	79311346	79312073	MajorDMR-18-48267	12
chr11	79313104	79313546	MajorDMR-18-48268	4
chr11	79325266	79325810	MajorDMR-18-48269	4
chr11	79382609	79383021	MajorDMR-18-48270	2
chr11	79384702	79384785	MajorDMR-18-48271	3
chr11	79388033	79388371	MajorDMR-18-48272	4
chr11	79398769	79398842	MajorDMR-18-48273	2
chr11	79442521	79443020	MajorDMR-18-48274	7
chr11	79495043	79495377	MajorDMR-18-48275	5
chr11	79572468	79572814	MajorDMR-18-48276	2
chr11	79575244	79575743	MajorDMR-18-48277	5
chr11	79591501	79591515	MajorDMR-18-48278	2
chr11	79605273	79605440	MajorDMR-18-48279	3
chr11	79621935	79622914	MajorDMR-18-48280	6
chr11	79626222	79626558	MajorDMR-18-48281	3
chr11	79644278	79644472	MajorDMR-18-48282	4
chr11	79659138	79659217	MajorDMR-18-48283	2
chr11	79660392	79660410	MajorDMR-18-48284	2
chr11	79678218	79678456	MajorDMR-18-48285	5
chr11	79684703	79685459	MajorDMR-18-48286	6
chr11	79693175	79693791	MajorDMR-18-48287	8
chr11	79699307	79699331	MajorDMR-18-48288	2
chr11	79702167	79702422	MajorDMR-18-48289	2
chr11	79719549	79719671	MajorDMR-18-48290	3
chr11	79739736	79739933	MajorDMR-18-48291	2
chr11	79759855	79760004	MajorDMR-18-48292	2
chr11	79768767	79769164	MajorDMR-18-48293	3
chr11	79779045	79779079	MajorDMR-18-48294	2
chr11	79784414	79784682	MajorDMR-18-48295	3
chr11	79786559	79786734	MajorDMR-18-48296	2
chr11	79795522	79795877	MajorDMR-18-48297	2
chr11	79802225	79802314	MajorDMR-18-48298	2
chr11	79812826	79812875	MajorDMR-18-48299	2
chr11	79816177	79816182	MajorDMR-18-48300	2
chr11	79829469	79829776	MajorDMR-18-48301	3
chr11	79833332	79833470	MajorDMR-18-48302	2
chr11	79856418	79856693	MajorDMR-18-48303	2
chr11	79868566	79868606	MajorDMR-18-48304	2
chr11	79878289	79878981	MajorDMR-18-48305	4
chr11	79887957	79888860	MajorDMR-18-48306	7
chr11	79920748	79921600	MajorDMR-18-48307	6
chr11	79967808	79967982	MajorDMR-18-48308	4
chr11	79969452	79969565	MajorDMR-18-48309	2
chr11	79970087	79970226	MajorDMR-18-48310	2
chr11	79972848	79973325	MajorDMR-18-48311	7
chr11	79992033	79992192	MajorDMR-18-48312	3
chr11	79996718	79997053	MajorDMR-18-48313	3
chr11	80023134	80023177	MajorDMR-18-48314	2
chr11	80027239	80027315	MajorDMR-18-48315	2
chr11	80039031	80039775	MajorDMR-18-48316	5
chr11	80057484	80057972	MajorDMR-18-48317	3
chr11	80083169	80083367	MajorDMR-18-48318	6
chr11	80121447	80121536	MajorDMR-18-48319	3
chr11	80125729	80126084	MajorDMR-18-48320	3
chr11	80128920	80129344	MajorDMR-18-48321	4
chr11	80132775	80133011	MajorDMR-18-48322	3
chr11	80149520	80149950	MajorDMR-18-48323	4
chr11	80151632	80152147	MajorDMR-18-48324	5
chr11	80169733	80169789	MajorDMR-18-48325	2
chr11	80181187	80181218	MajorDMR-18-48326	2
chr11	80189160	80189295	MajorDMR-18-48327	4
chr11	80223152	80223168	MajorDMR-18-48328	2
chr11	80247112	80247568	MajorDMR-18-48329	6
chr11	80254462	80254496	MajorDMR-18-48330	2
chr11	80263847	80264266	MajorDMR-18-48331	2
chr11	80269849	80270051	MajorDMR-18-48332	3
chr11	80273730	80274039	MajorDMR-18-48333	4
chr11	80288010	80288488	MajorDMR-18-48334	4
chr11	80303504	80303719	MajorDMR-18-48335	2
chr11	80319460	80319476	MajorDMR-18-48336	2
chr11	80323545	80323821	MajorDMR-18-48337	2
chr11	80336445	80336525	MajorDMR-18-48338	3
chr11	80338014	80338251	MajorDMR-18-48339	3
chr11	80357977	80358306	MajorDMR-18-48340	3
chr11	80366841	80367133	MajorDMR-18-48341	3
chr11	80393710	80393824	MajorDMR-18-48342	2
chr11	80410379	80410820	MajorDMR-18-48343	14
chr11	80445004	80445071	MajorDMR-18-48344	2
chr11	80462717	80462974	MajorDMR-18-48345	3
chr11	80469645	80469848	MajorDMR-18-48346	3
chr11	80482735	80482760	MajorDMR-18-48347	2
chr11	80485045	80485234	MajorDMR-18-48348	3
chr11	80493752	80493853	MajorDMR-18-48349	3
chr11	80497773	80497821	MajorDMR-18-48350	2
chr11	80505103	80505661	MajorDMR-18-48351	4
chr11	80509222	80509478	MajorDMR-18-48352	7
chr11	80551196	80551244	MajorDMR-18-48353	2
chr11	80563561	80563588	MajorDMR-18-48354	2
chr11	80586548	80586650	MajorDMR-18-48355	2
chr11	80594142	80594350	MajorDMR-18-48356	2
chr11	80606010	80606190	MajorDMR-18-48357	2
chr11	80622999	80623128	MajorDMR-18-48358	2
chr11	80630478	80630547	MajorDMR-18-48359	2
chr11	80647824	80647974	MajorDMR-18-48360	3
chr11	80670148	80670242	MajorDMR-18-48361	4
chr11	80678015	80678344	MajorDMR-18-48362	4
chr11	80680011	80680361	MajorDMR-18-48363	2
chr11	80692416	80692910	MajorDMR-18-48364	4
chr11	80701472	80701675	MajorDMR-18-48365	2
chr11	80744759	80745367	MajorDMR-18-48366	7
chr11	80760213	80760938	MajorDMR-18-48367	8
chr11	80763114	80763144	MajorDMR-18-48368	2
chr11	80768476	80768499	MajorDMR-18-48369	2
chr11	80770185	80770438	MajorDMR-18-48370	2
chr11	80783399	80783698	MajorDMR-18-48371	4
chr11	80800518	80800536	MajorDMR-18-48372	2
chr11	80807562	80807779	MajorDMR-18-48373	2
chr11	80817142	80817287	MajorDMR-18-48374	2
chr11	80831433	80831864	MajorDMR-18-48375	4
chr11	80852032	80852062	MajorDMR-18-48376	2
chr11	80864421	80865087	MajorDMR-18-48377	5
chr11	80893592	80893942	MajorDMR-18-48378	4
chr11	80958134	80958251	MajorDMR-18-48379	2
chr11	80982691	80982989	MajorDMR-18-48380	2
chr11	80989760	80990739	MajorDMR-18-48381	9
chr11	80996958	80996964	MajorDMR-18-48382	2
chr11	81021987	81022195	MajorDMR-18-48383	3
chr11	81024337	81024414	MajorDMR-18-48384	2
chr11	81051018	81051052	MajorDMR-18-48385	2
chr11	81070697	81070754	MajorDMR-18-48386	2
chr11	81105567	81105651	MajorDMR-18-48387	2
chr11	81127431	81127461	MajorDMR-18-48388	2
chr11	81131914	81132239	MajorDMR-18-48389	2
chr11	81165498	81166184	MajorDMR-18-48390	3
chr11	81171312	81171743	MajorDMR-18-48391	4
chr11	81177317	81177362	MajorDMR-18-48392	3
chr11	81183797	81183872	MajorDMR-18-48393	2
chr11	81208513	81208546	MajorDMR-18-48394	2
chr11	81210527	81210651	MajorDMR-18-48395	5
chr11	81255673	81256025	MajorDMR-18-48396	4
chr11	81278553	81279023	MajorDMR-18-48397	4
chr11	81290494	81290636	MajorDMR-18-48398	2
chr11	81307598	81307741	MajorDMR-18-48399	3
chr11	81317732	81318003	MajorDMR-18-48400	4
chr11	81336477	81336674	MajorDMR-18-48401	2
chr11	81352960	81352991	MajorDMR-18-48402	2
chr11	81415732	81415898	MajorDMR-18-48403	3
chr11	81426446	81426644	MajorDMR-18-48404	2
chr11	81448121	81448269	MajorDMR-18-48405	3
chr11	81483263	81483504	MajorDMR-18-48406	3
chr11	81495968	81496004	MajorDMR-18-48407	3
chr11	81503617	81503816	MajorDMR-18-48408	2
chr11	81521606	81521664	MajorDMR-18-48409	2
chr11	81551552	81551685	MajorDMR-18-48410	5
chr11	81564105	81564608	MajorDMR-18-48411	3
chr11	81617273	81617337	MajorDMR-18-48412	2
chr11	81631005	81631672	MajorDMR-18-48413	3
chr11	81658675	81658961	MajorDMR-18-48414	2
chr11	81703924	81704493	MajorDMR-18-48415	7
chr11	81713898	81714172	MajorDMR-18-48416	2
chr11	81734200	81734219	MajorDMR-18-48417	2
chr11	81764448	81764895	MajorDMR-18-48418	2
chr11	81794011	81794182	MajorDMR-18-48419	3
chr11	81794872	81795327	MajorDMR-18-48420	3
chr11	81810379	81810589	MajorDMR-18-48421	4
chr11	81816482	81816786	MajorDMR-18-48422	4
chr11	81830109	81830231	MajorDMR-18-48423	2
chr11	81837544	81837842	MajorDMR-18-48424	4
chr11	81853898	81853928	MajorDMR-18-48425	2
chr11	81890398	81890503	MajorDMR-18-48426	2
chr11	81902814	81903231	MajorDMR-18-48427	3
chr11	81906105	81906589	MajorDMR-18-48428	3
chr11	81945460	81946231	MajorDMR-18-48429	3
chr11	81969001	81969099	MajorDMR-18-48430	2
chr11	81972817	81972953	MajorDMR-18-48431	2
chr11	81982689	81983125	MajorDMR-18-48432	4
chr11	82016514	82016684	MajorDMR-18-48433	3
chr11	82024191	82024408	MajorDMR-18-48434	2
chr11	82026139	82026401	MajorDMR-18-48435	4
chr11	82032319	82032496	MajorDMR-18-48436	3
chr11	82068943	82068967	MajorDMR-18-48437	2
chr11	82070700	82070854	MajorDMR-18-48438	5
chr11	82076001	82076376	MajorDMR-18-48439	2
chr11	82082716	82083180	MajorDMR-18-48440	2
chr11	82093113	82093347	MajorDMR-18-48441	2
chr11	82151326	82151337	MajorDMR-18-48442	2
chr11	82151899	82152771	MajorDMR-18-48443	5
chr11	82155782	82156044	MajorDMR-18-48444	3
chr11	82176063	82176145	MajorDMR-18-48445	3
chr11	82216396	82216812	MajorDMR-18-48446	3
chr11	82218445	82218473	MajorDMR-18-48447	2
chr11	82232748	82232842	MajorDMR-18-48448	3
chr11	82234362	82234856	MajorDMR-18-48449	6
chr11	82245036	82245045	MajorDMR-18-48450	2
chr11	82247815	82247967	MajorDMR-18-48451	2
chr11	82257787	82258094	MajorDMR-18-48452	2
chr11	82270556	82270632	MajorDMR-18-48453	2
chr11	82272034	82272174	MajorDMR-18-48454	2
chr11	82288403	82288425	MajorDMR-18-48455	2
chr11	82333742	82333753	MajorDMR-18-48456	2
chr11	82334882	82335744	MajorDMR-18-48457	4
chr11	82350508	82350570	MajorDMR-18-48458	2
chr11	82374629	82375026	MajorDMR-18-48459	3
chr11	82393353	82394140	MajorDMR-18-48460	4
chr11	82397458	82397536	MajorDMR-18-48461	2
chr11	82402884	82403964	MajorDMR-18-48462	4
chr11	82410800	82410855	MajorDMR-18-48463	2
chr11	82426202	82426286	MajorDMR-18-48464	2
chr11	82431271	82432612	MajorDMR-18-48465	14
chr11	82434776	82435488	MajorDMR-18-48466	6
chr11	82439114	82439511	MajorDMR-18-48467	2
chr11	82440286	82443480	MajorDMR-18-48468	39
chr11	82445113	82445728	MajorDMR-18-48469	11
chr11	82449275	82449718	MajorDMR-18-48470	3
chr11	82460031	82460037	MajorDMR-18-48471	2
chr11	82461480	82462167	MajorDMR-18-48472	10
chr11	82467969	82468810	MajorDMR-18-48473	8
chr11	82487075	82487104	MajorDMR-18-48474	2
chr11	82492605	82492665	MajorDMR-18-48475	3
chr11	82499103	82499508	MajorDMR-18-48476	3
chr11	82501810	82502937	MajorDMR-18-48477	6
chr11	82503977	82504200	MajorDMR-18-48478	2
chr11	82507376	82507499	MajorDMR-18-48479	2
chr11	82508281	82508383	MajorDMR-18-48480	3
chr11	82509048	82509216	MajorDMR-18-48481	4
chr11	82510615	82510824	MajorDMR-18-48482	2
chr11	82516174	82516520	MajorDMR-18-48483	10
chr11	82518893	82519104	MajorDMR-18-48484	3
chr11	82525546	82527191	MajorDMR-18-48485	17
chr11	82529712	82530252	MajorDMR-18-48486	8
chr11	82533004	82533685	MajorDMR-18-48487	6
chr11	82534286	82534406	MajorDMR-18-48488	2
chr11	82535459	82535803	MajorDMR-18-48489	3
chr11	82539102	82539332	MajorDMR-18-48490	2
chr11	82552075	82553538	MajorDMR-18-48491	9
chr11	82554366	82556116	MajorDMR-18-48492	13
chr11	82556623	82557399	MajorDMR-18-48493	8
chr11	82569393	82571020	MajorDMR-18-48494	7
chr11	82572040	82572575	MajorDMR-18-48495	4
chr11	82574937	82576109	MajorDMR-18-48496	11
chr11	82583626	82584607	MajorDMR-18-48497	9
chr11	82585810	82585882	MajorDMR-18-48498	2
chr11	82586606	82587251	MajorDMR-18-48499	6
chr11	82594986	82595091	MajorDMR-18-48500	3
chr11	82602391	82602591	MajorDMR-18-48501	3
chr11	82617605	82618517	MajorDMR-18-48502	4
chr11	82619790	82620175	MajorDMR-18-48503	2
chr11	82626418	82626466	MajorDMR-18-48504	2
chr11	82627700	82627873	MajorDMR-18-48505	2
chr11	82657262	82657664	MajorDMR-18-48506	3
chr11	82697676	82697965	MajorDMR-18-48507	2
chr11	82700073	82701369	MajorDMR-18-48508	16
chr11	82703813	82703914	MajorDMR-18-48509	3
chr11	82707161	82707277	MajorDMR-18-48510	3
chr11	82708075	82708188	MajorDMR-18-48511	2
chr11	82712066	82712084	MajorDMR-18-48512	3
chr11	82712768	82713345	MajorDMR-18-48513	5
chr11	82718163	82719275	MajorDMR-18-48514	10
chr11	82722582	82723338	MajorDMR-18-48515	4
chr11	82727738	82727807	MajorDMR-18-48516	2
chr11	82730831	82731533	MajorDMR-18-48517	10
chr11	82733094	82733264	MajorDMR-18-48518	3
chr11	82738577	82738584	MajorDMR-18-48519	2
chr11	82739311	82739528	MajorDMR-18-48520	2
chr11	82743005	82743101	MajorDMR-18-48521	2
chr11	82746644	82746891	MajorDMR-18-48522	4
chr11	82747884	82747971	MajorDMR-18-48523	3
chr11	82748963	82749303	MajorDMR-18-48524	4
chr11	82754037	82755385	MajorDMR-18-48525	6
chr11	82756097	82756626	MajorDMR-18-48526	5
chr11	82758042	82758945	MajorDMR-18-48527	5
chr11	82763277	82763439	MajorDMR-18-48528	3
chr11	82768853	82769682	MajorDMR-18-48529	4
chr11	82773045	82773093	MajorDMR-18-48530	2
chr11	82774075	82774679	MajorDMR-18-48531	4
chr11	82795222	82795513	MajorDMR-18-48532	2
chr11	82797249	82797556	MajorDMR-18-48533	3
chr11	82804595	82804968	MajorDMR-18-48534	3
chr11	82812737	82812806	MajorDMR-18-48535	3
chr11	82813916	82814272	MajorDMR-18-48536	3
chr11	82816622	82816730	MajorDMR-18-48537	2
chr11	82826360	82826922	MajorDMR-18-48538	11
chr11	82850294	82850706	MajorDMR-18-48539	4
chr11	82875201	82875252	MajorDMR-18-48540	3
chr11	82877595	82877633	MajorDMR-18-48541	2
chr11	82892050	82892214	MajorDMR-18-48542	3
chr11	82925921	82926130	MajorDMR-18-48543	4
chr11	82930269	82930304	MajorDMR-18-48544	2
chr11	82952391	82952729	MajorDMR-18-48545	5
chr11	82957435	82957707	MajorDMR-18-48546	3
chr11	82968339	82968616	MajorDMR-18-48547	2
chr11	82977602	82977827	MajorDMR-18-48548	4
chr11	82980068	82980126	MajorDMR-18-48549	2
chr11	82981189	82981292	MajorDMR-18-48550	3
chr11	82993071	82993946	MajorDMR-18-48551	6
chr11	83003986	83004812	MajorDMR-18-48552	8
chr11	83017342	83017458	MajorDMR-18-48553	3
chr11	83032817	83032915	MajorDMR-18-48554	2
chr11	83074587	83074747	MajorDMR-18-48555	3
chr11	83100715	83101011	MajorDMR-18-48556	2
chr11	83115176	83115263	MajorDMR-18-48557	3
chr11	83117376	83117828	MajorDMR-18-48558	2
chr11	83121047	83121270	MajorDMR-18-48559	2
chr11	83138801	83139153	MajorDMR-18-48560	2
chr11	83167227	83167962	MajorDMR-18-48561	15
chr11	83186685	83187177	MajorDMR-18-48562	4
chr11	83191391	83191434	MajorDMR-18-48563	4
chr11	83210974	83211360	MajorDMR-18-48564	4
chr11	83219867	83220200	MajorDMR-18-48565	5
chr11	83221346	83222406	MajorDMR-18-48566	10
chr11	83231865	83232876	MajorDMR-18-48567	8
chr11	83251263	83251652	MajorDMR-18-48568	5
chr11	83252818	83253021	MajorDMR-18-48569	4
chr11	83256692	83256972	MajorDMR-18-48570	3
chr11	83313325	83313634	MajorDMR-18-48571	5
chr11	83318416	83318542	MajorDMR-18-48572	2
chr11	83319765	83320031	MajorDMR-18-48573	2
chr11	83321300	83322288	MajorDMR-18-48574	7
chr11	83322790	83322829	MajorDMR-18-48575	2
chr11	83347578	83347826	MajorDMR-18-48576	2
chr11	83348630	83348635	MajorDMR-18-48577	2
chr11	83363131	83363388	MajorDMR-18-48578	3
chr11	83374390	83374579	MajorDMR-18-48579	2
chr11	83386684	83386813	MajorDMR-18-48580	3
chr11	83399006	83399168	MajorDMR-18-48581	2
chr11	83402114	83402721	MajorDMR-18-48582	4
chr11	83405164	83405743	MajorDMR-18-48583	4
chr11	83412640	83412672	MajorDMR-18-48584	2
chr11	83439327	83439716	MajorDMR-18-48585	2
chr11	83470439	83470728	MajorDMR-18-48586	2
chr11	83473645	83473815	MajorDMR-18-48587	5
chr11	83477983	83478007	MajorDMR-18-48588	2
chr11	83481979	83482720	MajorDMR-18-48589	6
chr11	83495834	83495878	MajorDMR-18-48590	2
chr11	83507936	83507976	MajorDMR-18-48591	2
chr11	83512371	83512481	MajorDMR-18-48592	2
chr11	83519070	83519643	MajorDMR-18-48593	6
chr11	83524334	83524659	MajorDMR-18-48594	3
chr11	83536518	83536677	MajorDMR-18-48595	4
chr11	83541647	83541942	MajorDMR-18-48596	2
chr11	83548970	83549042	MajorDMR-18-48597	2
chr11	83564889	83564898	MajorDMR-18-48598	2
chr11	83572968	83573340	MajorDMR-18-48599	4
chr11	83574013	83574555	MajorDMR-18-48600	3
chr11	83575639	83575759	MajorDMR-18-48601	3
chr11	83581408	83581553	MajorDMR-18-48602	2
chr11	83587086	83587340	MajorDMR-18-48603	2
chr11	83606548	83607629	MajorDMR-18-48604	7
chr11	83620374	83620447	MajorDMR-18-48605	2
chr11	83635655	83635674	MajorDMR-18-48606	2
chr11	83644162	83644492	MajorDMR-18-48607	3
chr11	83655543	83655569	MajorDMR-18-48608	2
chr11	83656186	83656244	MajorDMR-18-48609	2
chr11	83657246	83657251	MajorDMR-18-48610	2
chr11	83662497	83662813	MajorDMR-18-48611	3
chr11	83675554	83675704	MajorDMR-18-48612	2
chr11	83677066	83677272	MajorDMR-18-48613	2
chr11	83681611	83681957	MajorDMR-18-48614	3
chr11	83683125	83683702	MajorDMR-18-48615	4
chr11	83693860	83694205	MajorDMR-18-48616	5
chr11	83720979	83720983	MajorDMR-18-48617	2
chr11	83723379	83723857	MajorDMR-18-48618	2
chr11	83727145	83727160	MajorDMR-18-48619	2
chr11	83730761	83730772	MajorDMR-18-48620	2
chr11	83731571	83731838	MajorDMR-18-48621	2
chr11	83733267	83733709	MajorDMR-18-48622	2
chr11	83756649	83756956	MajorDMR-18-48623	3
chr11	83759488	83759966	MajorDMR-18-48624	2
chr11	83774106	83774140	MajorDMR-18-48625	2
chr11	83780607	83780950	MajorDMR-18-48626	3
chr11	83787425	83787978	MajorDMR-18-48627	4
chr11	83797937	83798234	MajorDMR-18-48628	2
chr11	83799546	83799871	MajorDMR-18-48629	3
chr11	83800386	83800606	MajorDMR-18-48630	4
chr11	83801170	83801352	MajorDMR-18-48631	3
chr11	83802443	83802805	MajorDMR-18-48632	4
chr11	83814490	83814676	MajorDMR-18-48633	2
chr11	83816299	83816532	MajorDMR-18-48634	2
chr11	83822408	83822429	MajorDMR-18-48635	2
chr11	83825789	83825819	MajorDMR-18-48636	2
chr11	83839802	83840203	MajorDMR-18-48637	3
chr11	83847581	83847793	MajorDMR-18-48638	5
chr11	83851390	83851995	MajorDMR-18-48639	5
chr11	83868749	83868938	MajorDMR-18-48640	2
chr11	83873625	83874151	MajorDMR-18-48641	4
chr11	83884611	83884952	MajorDMR-18-48642	3
chr11	83897150	83897438	MajorDMR-18-48643	2
chr11	83905536	83905979	MajorDMR-18-48644	3
chr11	83923216	83924042	MajorDMR-18-48645	14
chr11	83936595	83936689	MajorDMR-18-48646	2
chr11	83944386	83945760	MajorDMR-18-48647	9
chr11	83953216	83953231	MajorDMR-18-48648	2
chr11	83961842	83962455	MajorDMR-18-48649	3
chr11	83974976	83975161	MajorDMR-18-48650	3
chr11	83975807	83975912	MajorDMR-18-48651	3
chr11	83977222	83977669	MajorDMR-18-48652	3
chr11	83980317	83980368	MajorDMR-18-48653	2
chr11	83991024	83991058	MajorDMR-18-48654	2
chr11	84003225	84003283	MajorDMR-18-48655	2
chr11	84004185	84004206	MajorDMR-18-48656	2
chr11	84006134	84007428	MajorDMR-18-48657	6
chr11	84008610	84008766	MajorDMR-18-48658	2
chr11	84015319	84015578	MajorDMR-18-48659	3
chr11	84022413	84022782	MajorDMR-18-48660	2
chr11	84024435	84024918	MajorDMR-18-48661	3
chr11	84026197	84026376	MajorDMR-18-48662	2
chr11	84027210	84028057	MajorDMR-18-48663	6
chr11	84031151	84031298	MajorDMR-18-48664	2
chr11	84042737	84042877	MajorDMR-18-48665	3
chr11	84044402	84044981	MajorDMR-18-48666	4
chr11	84054000	84054221	MajorDMR-18-48667	2
chr11	84078262	84078519	MajorDMR-18-48668	4
chr11	84120047	84120903	MajorDMR-18-48669	4
chr11	84128021	84128801	MajorDMR-18-48670	5
chr11	84130793	84131421	MajorDMR-18-48671	4
chr11	84137766	84137870	MajorDMR-18-48672	2
chr11	84175951	84176229	MajorDMR-18-48673	5
chr11	84188067	84188099	MajorDMR-18-48674	2
chr11	84189048	84189480	MajorDMR-18-48675	2
chr11	84218720	84218876	MajorDMR-18-48676	3
chr11	84239486	84239491	MajorDMR-18-48677	2
chr11	84291630	84292326	MajorDMR-18-48678	8
chr11	84344732	84344870	MajorDMR-18-48679	2
chr11	84351064	84351799	MajorDMR-18-48680	9
chr11	84374870	84374875	MajorDMR-18-48681	2
chr11	84477454	84477649	MajorDMR-18-48682	3
chr11	84493988	84494593	MajorDMR-18-48683	4
chr11	84497851	84497935	MajorDMR-18-48684	2
chr11	84509994	84510688	MajorDMR-18-48685	6
chr11	84523010	84523125	MajorDMR-18-48686	2
chr11	84564319	84564369	MajorDMR-18-48687	2
chr11	84570966	84571253	MajorDMR-18-48688	4
chr11	84579333	84579786	MajorDMR-18-48689	6
chr11	84582804	84582830	MajorDMR-18-48690	2
chr11	84616177	84616643	MajorDMR-18-48691	2
chr11	84701286	84701531	MajorDMR-18-48692	2
chr11	84704620	84704907	MajorDMR-18-48693	3
chr11	84810154	84810311	MajorDMR-18-48694	2
chr11	84838284	84838575	MajorDMR-18-48695	2
chr11	84840636	84840830	MajorDMR-18-48696	3
chr11	84865418	84865607	MajorDMR-18-48697	2
chr11	84892907	84894217	MajorDMR-18-48698	5
chr11	84945423	84945526	MajorDMR-18-48699	2
chr11	84973466	84973512	MajorDMR-18-48700	2
chr11	84988919	84989028	MajorDMR-18-48701	2
chr11	85048781	85049319	MajorDMR-18-48702	3
chr11	85058776	85058933	MajorDMR-18-48703	2
chr11	85096991	85097033	MajorDMR-18-48704	3
chr11	85117501	85117646	MajorDMR-18-48705	3
chr11	85133605	85133682	MajorDMR-18-48706	2
chr11	85154235	85154446	MajorDMR-18-48707	2
chr11	85158010	85158023	MajorDMR-18-48708	2
chr11	85174839	85175075	MajorDMR-18-48709	3
chr11	85218860	85219211	MajorDMR-18-48710	4
chr11	85251377	85251931	MajorDMR-18-48711	7
chr11	85253131	85253374	MajorDMR-18-48712	2
chr11	85255975	85256392	MajorDMR-18-48713	6
chr11	85258139	85258144	MajorDMR-18-48714	2
chr11	85258721	85258927	MajorDMR-18-48715	2
chr11	85273506	85273758	MajorDMR-18-48716	2
chr11	85297577	85297608	MajorDMR-18-48717	2
chr11	85334597	85335222	MajorDMR-18-48718	6
chr11	85364835	85365211	MajorDMR-18-48719	6
chr11	85368442	85368472	MajorDMR-18-48720	2
chr11	85377030	85377168	MajorDMR-18-48721	3
chr11	85392953	85393028	MajorDMR-18-48722	2
chr11	85396149	85397359	MajorDMR-18-48723	19
chr11	85429809	85429848	MajorDMR-18-48724	2
chr11	85430656	85430675	MajorDMR-18-48725	2
chr11	85446079	85446124	MajorDMR-18-48726	2
chr11	85451556	85452322	MajorDMR-18-48727	3
chr11	85465826	85465948	MajorDMR-18-48728	4
chr11	85477673	85478233	MajorDMR-18-48729	5
chr11	85482486	85482556	MajorDMR-18-48730	2
chr11	85487451	85487901	MajorDMR-18-48731	5
chr11	85506461	85506590	MajorDMR-18-48732	2
chr11	85518025	85518030	MajorDMR-18-48733	2
chr11	85520258	85520273	MajorDMR-18-48734	2
chr11	85528749	85529049	MajorDMR-18-48735	3
chr11	85578826	85579305	MajorDMR-18-48736	5
chr11	85585255	85585373	MajorDMR-18-48737	2
chr11	85603342	85603504	MajorDMR-18-48738	3
chr11	85604618	85604681	MajorDMR-18-48739	2
chr11	85632492	85632669	MajorDMR-18-48740	5
chr11	85652250	85652826	MajorDMR-18-48741	6
chr11	85655007	85655346	MajorDMR-18-48742	3
chr11	85658215	85659097	MajorDMR-18-48743	6
chr11	85666532	85666729	MajorDMR-18-48744	2
chr11	85671814	85672247	MajorDMR-18-48745	2
chr11	85673136	85673267	MajorDMR-18-48746	2
chr11	85676302	85676565	MajorDMR-18-48747	2
chr11	85678331	85678867	MajorDMR-18-48748	3
chr11	85684307	85684417	MajorDMR-18-48749	3
chr11	85692755	85692862	MajorDMR-18-48750	3
chr11	85744004	85744251	MajorDMR-18-48751	2
chr11	85747580	85747743	MajorDMR-18-48752	2
chr11	85753670	85756008	MajorDMR-18-48753	18
chr11	85758427	85758854	MajorDMR-18-48754	3
chr11	85764136	85765429	MajorDMR-18-48755	8
chr11	85766243	85766365	MajorDMR-18-48756	3
chr11	85768705	85769075	MajorDMR-18-48757	2
chr11	85772091	85773034	MajorDMR-18-48758	8
chr11	85773874	85774135	MajorDMR-18-48759	3
chr11	85775049	85775285	MajorDMR-18-48760	2
chr11	85776226	85776256	MajorDMR-18-48761	2
chr11	85776922	85777195	MajorDMR-18-48762	3
chr11	85790640	85790748	MajorDMR-18-48763	3
chr11	85812897	85813174	MajorDMR-18-48764	2
chr11	85814917	85815290	MajorDMR-18-48765	2
chr11	85829578	85830507	MajorDMR-18-48766	5
chr11	85837629	85837764	MajorDMR-18-48767	5
chr11	85845973	85846104	MajorDMR-18-48768	2
chr11	85851381	85851641	MajorDMR-18-48769	5
chr11	85855847	85856246	MajorDMR-18-48770	4
chr11	85858257	85858305	MajorDMR-18-48771	2
chr11	85859721	85859879	MajorDMR-18-48772	3
chr11	85862009	85862013	MajorDMR-18-48773	2
chr11	85862605	85863246	MajorDMR-18-48774	4
chr11	85884705	85885509	MajorDMR-18-48775	5
chr11	85891768	85891934	MajorDMR-18-48776	3
chr11	85904643	85904983	MajorDMR-18-48777	6
chr11	85907914	85908293	MajorDMR-18-48778	4
chr11	85917132	85917148	MajorDMR-18-48779	2
chr11	85929186	85930035	MajorDMR-18-48780	13
chr11	85933352	85933438	MajorDMR-18-48781	2
chr11	85951550	85951680	MajorDMR-18-48782	2
chr11	85962486	85962495	MajorDMR-18-48783	2
chr11	85999899	86000081	MajorDMR-18-48784	4
chr11	86011254	86011432	MajorDMR-18-48785	2
chr11	86012376	86012489	MajorDMR-18-48786	2
chr11	86036090	86036478	MajorDMR-18-48787	3
chr11	86040254	86040560	MajorDMR-18-48788	2
chr11	86052588	86052971	MajorDMR-18-48789	2
chr11	86066506	86066882	MajorDMR-18-48790	2
chr11	86070444	86070795	MajorDMR-18-48791	3
chr11	86085558	86086441	MajorDMR-18-48792	28
chr11	86087516	86087546	MajorDMR-18-48793	2
chr11	86093524	86093626	MajorDMR-18-48794	2
chr11	86106282	86106726	MajorDMR-18-48795	8
chr11	86111692	86111807	MajorDMR-18-48796	3
chr11	86115803	86115926	MajorDMR-18-48797	2
chr11	86123764	86124179	MajorDMR-18-48798	7
chr11	86172283	86172331	MajorDMR-18-48799	2
chr11	86187332	86187738	MajorDMR-18-48800	5
chr11	86222004	86222079	MajorDMR-18-48801	2
chr11	86228027	86228235	MajorDMR-18-48802	3
chr11	86256077	86256640	MajorDMR-18-48803	4
chr11	86276993	86277185	MajorDMR-18-48804	2
chr11	86289513	86289551	MajorDMR-18-48805	3
chr11	86293821	86293909	MajorDMR-18-48806	2
chr11	86299569	86300064	MajorDMR-18-48807	4
chr11	86301121	86301235	MajorDMR-18-48808	2
chr11	86321624	86321957	MajorDMR-18-48809	3
chr11	86379640	86379748	MajorDMR-18-48810	2
chr11	86398045	86398559	MajorDMR-18-48811	7
chr11	86404515	86404660	MajorDMR-18-48812	4
chr11	86406954	86407469	MajorDMR-18-48813	3
chr11	86424809	86424869	MajorDMR-18-48814	3
chr11	86452326	86452505	MajorDMR-18-48815	4
chr11	86461203	86461275	MajorDMR-18-48816	2
chr11	86464553	86464912	MajorDMR-18-48817	4
chr11	86476516	86476688	MajorDMR-18-48818	3
chr11	86506295	86506333	MajorDMR-18-48819	2
chr11	86507097	86507309	MajorDMR-18-48820	3
chr11	86510766	86510772	MajorDMR-18-48821	2
chr11	86526021	86526296	MajorDMR-18-48822	2
chr11	86580516	86581373	MajorDMR-18-48823	9
chr11	86585546	86586372	MajorDMR-18-48824	4
chr11	86590973	86591177	MajorDMR-18-48825	5
chr11	86599422	86599961	MajorDMR-18-48826	5
chr11	86607490	86607811	MajorDMR-18-48827	5
chr11	86628680	86628936	MajorDMR-18-48828	2
chr11	86629729	86630138	MajorDMR-18-48829	2
chr11	86635134	86635279	MajorDMR-18-48830	2
chr11	86642942	86643945	MajorDMR-18-48831	6
chr11	86657565	86657618	MajorDMR-18-48832	2
chr11	86669536	86670401	MajorDMR-18-48833	5
chr11	86671766	86671788	MajorDMR-18-48834	2
chr11	86677921	86677989	MajorDMR-18-48835	2
chr11	86693727	86694178	MajorDMR-18-48836	4
chr11	86700121	86700361	MajorDMR-18-48837	4
chr11	86701745	86701882	MajorDMR-18-48838	2
chr11	86704526	86704786	MajorDMR-18-48839	4
chr11	86723642	86724223	MajorDMR-18-48840	3
chr11	86733825	86733836	MajorDMR-18-48841	2
chr11	86745054	86745284	MajorDMR-18-48842	2
chr11	86752126	86752475	MajorDMR-18-48843	4
chr11	86768616	86768783	MajorDMR-18-48844	2
chr11	86776991	86777328	MajorDMR-18-48845	4
chr11	86787594	86787747	MajorDMR-18-48846	3
chr11	86790679	86790762	MajorDMR-18-48847	2
chr11	86793666	86794215	MajorDMR-18-48848	4
chr11	86813009	86813016	MajorDMR-18-48849	2
chr11	86829372	86829514	MajorDMR-18-48850	2
chr11	86836074	86836104	MajorDMR-18-48851	2
chr11	86838205	86838478	MajorDMR-18-48852	4
chr11	86855302	86855543	MajorDMR-18-48853	3
chr11	86884340	86884364	MajorDMR-18-48854	2
chr11	86890839	86891243	MajorDMR-18-48855	3
chr11	86891971	86892473	MajorDMR-18-48856	2
chr11	86898651	86899387	MajorDMR-18-48857	6
chr11	86905298	86905444	MajorDMR-18-48858	2
chr11	86910381	86910388	MajorDMR-18-48859	2
chr11	86921808	86922172	MajorDMR-18-48860	2
chr11	86938986	86938996	MajorDMR-18-48861	2
chr11	86948827	86949188	MajorDMR-18-48862	2
chr11	86957909	86958192	MajorDMR-18-48863	2
chr11	86970446	86970875	MajorDMR-18-48864	2
chr11	86976649	86976962	MajorDMR-18-48865	2
chr11	86992655	86992963	MajorDMR-18-48866	3
chr11	87003608	87003718	MajorDMR-18-48867	2
chr11	87007064	87007257	MajorDMR-18-48868	2
chr11	87011835	87012080	MajorDMR-18-48869	2
chr11	87012810	87013252	MajorDMR-18-48870	2
chr11	87023496	87023672	MajorDMR-18-48871	2
chr11	87024484	87024778	MajorDMR-18-48872	3
chr11	87036673	87036707	MajorDMR-18-48873	2
chr11	87058562	87058569	MajorDMR-18-48874	2
chr11	87063428	87063683	MajorDMR-18-48875	2
chr11	87073039	87073305	MajorDMR-18-48876	5
chr11	87106766	87107325	MajorDMR-18-48877	3
chr11	87117507	87117563	MajorDMR-18-48878	2
chr11	87132241	87132445	MajorDMR-18-48879	2
chr11	87143483	87143901	MajorDMR-18-48880	4
chr11	87156730	87157193	MajorDMR-18-48881	3
chr11	87157771	87157854	MajorDMR-18-48882	2
chr11	87159571	87159978	MajorDMR-18-48883	3
chr11	87204486	87204734	MajorDMR-18-48884	5
chr11	87217663	87218342	MajorDMR-18-48885	9
chr11	87218951	87219031	MajorDMR-18-48886	2
chr11	87221680	87221830	MajorDMR-18-48887	2
chr11	87224748	87224868	MajorDMR-18-48888	4
chr11	87229047	87229306	MajorDMR-18-48889	3
chr11	87232674	87232679	MajorDMR-18-48890	2
chr11	87233549	87233585	MajorDMR-18-48891	2
chr11	87249926	87250010	MajorDMR-18-48892	2
chr11	87256669	87257195	MajorDMR-18-48893	3
chr11	87266063	87266147	MajorDMR-18-48894	2
chr11	87270771	87270949	MajorDMR-18-48895	2
chr11	87282502	87282814	MajorDMR-18-48896	2
chr11	87307073	87307520	MajorDMR-18-48897	6
chr11	87325951	87326026	MajorDMR-18-48898	2
chr11	87339410	87339429	MajorDMR-18-48899	2
chr11	87351047	87351281	MajorDMR-18-48900	2
chr11	87374783	87374865	MajorDMR-18-48901	2
chr11	87379644	87379711	MajorDMR-18-48902	2
chr11	87426844	87426876	MajorDMR-18-48903	2
chr11	87427464	87427983	MajorDMR-18-48904	4
chr11	87440365	87440451	MajorDMR-18-48905	2
chr11	87450346	87450366	MajorDMR-18-48906	2
chr11	87454258	87454608	MajorDMR-18-48907	2
chr11	87468893	87469103	MajorDMR-18-48908	5
chr11	87480110	87480789	MajorDMR-18-48909	10
chr11	87489149	87489316	MajorDMR-18-48910	3
chr11	87507476	87507737	MajorDMR-18-48911	4
chr11	87543800	87543942	MajorDMR-18-48912	3
chr11	87570447	87570571	MajorDMR-18-48913	2
chr11	87571951	87572168	MajorDMR-18-48914	3
chr11	87603150	87603431	MajorDMR-18-48915	2
chr11	87606044	87606548	MajorDMR-18-48916	4
chr11	87609932	87610218	MajorDMR-18-48917	4
chr11	87681974	87682136	MajorDMR-18-48918	3
chr11	87744304	87744468	MajorDMR-18-48919	2
chr11	87749675	87750735	MajorDMR-18-48920	6
chr11	87776410	87776488	MajorDMR-18-48921	2
chr11	87778010	87778113	MajorDMR-18-48922	3
chr11	87788931	87789011	MajorDMR-18-48923	2
chr11	87792349	87792421	MajorDMR-18-48924	3
chr11	87820543	87820742	MajorDMR-18-48925	2
chr11	87836630	87836686	MajorDMR-18-48926	2
chr11	87847214	87847219	MajorDMR-18-48927	2
chr11	87852710	87852961	MajorDMR-18-48928	3
chr11	87879902	87879969	MajorDMR-18-48929	2
chr11	87884993	87885120	MajorDMR-18-48930	3
chr11	87906823	87907050	MajorDMR-18-48931	2
chr11	87907964	87908029	MajorDMR-18-48932	6
chr11	87908782	87909233	MajorDMR-18-48933	12
chr11	87922160	87922224	MajorDMR-18-48934	2
chr11	87931181	87931849	MajorDMR-18-48935	3
chr11	87965302	87965593	MajorDMR-18-48936	2
chr11	87971155	87971313	MajorDMR-18-48937	2
chr11	87984073	87984372	MajorDMR-18-48938	2
chr11	88025543	88025794	MajorDMR-18-48939	2
chr11	88030201	88030210	MajorDMR-18-48940	2
chr11	88034002	88034416	MajorDMR-18-48941	2
chr11	88056274	88056514	MajorDMR-18-48942	6
chr11	88059526	88059556	MajorDMR-18-48943	2
chr11	88062871	88063097	MajorDMR-18-48944	2
chr11	88071582	88071863	MajorDMR-18-48945	7
chr11	88116734	88116867	MajorDMR-18-48946	2
chr11	88151677	88152109	MajorDMR-18-48947	3
chr11	88164888	88165101	MajorDMR-18-48948	4
chr11	88173149	88173254	MajorDMR-18-48949	3
chr11	88177267	88177618	MajorDMR-18-48950	3
chr11	88181040	88181532	MajorDMR-18-48951	3
chr11	88201427	88201657	MajorDMR-18-48952	2
chr11	88202951	88203035	MajorDMR-18-48953	2
chr11	88211491	88212030	MajorDMR-18-48954	5
chr11	88240719	88240818	MajorDMR-18-48955	2
chr11	88241710	88242964	MajorDMR-18-48956	41
chr11	88254265	88254540	MajorDMR-18-48957	2
chr11	88255391	88255508	MajorDMR-18-48958	2
chr11	88264159	88264483	MajorDMR-18-48959	5
chr11	88268665	88269345	MajorDMR-18-48960	3
chr11	88288529	88288855	MajorDMR-18-48961	6
chr11	88332690	88332798	MajorDMR-18-48962	2
chr11	88349717	88350029	MajorDMR-18-48963	2
chr11	88351786	88352310	MajorDMR-18-48964	4
chr11	88391323	88391585	MajorDMR-18-48965	8
chr11	88393879	88393904	MajorDMR-18-48966	2
chr11	88394550	88394812	MajorDMR-18-48967	2
chr11	88429035	88429066	MajorDMR-18-48968	2
chr11	88443231	88443574	MajorDMR-18-48969	3
chr11	88484529	88484759	MajorDMR-18-48970	3
chr11	88503986	88504062	MajorDMR-18-48971	3
chr11	88532862	88532921	MajorDMR-18-48972	2
chr11	88541960	88542370	MajorDMR-18-48973	5
chr11	88544138	88544357	MajorDMR-18-48974	2
chr11	88554270	88554460	MajorDMR-18-48975	2
chr11	88569118	88569170	MajorDMR-18-48976	2
chr11	88593606	88593807	MajorDMR-18-48977	4
chr11	88603880	88603958	MajorDMR-18-48978	2
chr11	88611721	88611883	MajorDMR-18-48979	2
chr11	88634646	88635246	MajorDMR-18-48980	6
chr11	88635844	88636074	MajorDMR-18-48981	4
chr11	88656465	88656570	MajorDMR-18-48982	3
chr11	88684562	88685263	MajorDMR-18-48983	5
chr11	88689202	88689579	MajorDMR-18-48984	2
chr11	88711933	88712062	MajorDMR-18-48985	3
chr11	88712981	88713061	MajorDMR-18-48986	2
chr11	88744566	88744778	MajorDMR-18-48987	3
chr11	88752779	88752927	MajorDMR-18-48988	4
chr11	88754961	88755171	MajorDMR-18-48989	2
chr11	88817901	88818562	MajorDMR-18-48990	3
chr11	88847673	88847757	MajorDMR-18-48991	2
chr11	88852498	88852666	MajorDMR-18-48992	2
chr11	88901687	88902020	MajorDMR-18-48993	5
chr11	88935627	88936006	MajorDMR-18-48994	2
chr11	88954109	88954507	MajorDMR-18-48995	3
chr11	88969260	88969339	MajorDMR-18-48996	4
chr11	88970132	88970194	MajorDMR-18-48997	2
chr11	88982398	88982543	MajorDMR-18-48998	2
chr11	89009000	89010066	MajorDMR-18-48999	5
chr11	89026109	89026604	MajorDMR-18-49000	2
chr11	89027123	89027679	MajorDMR-18-49001	7
chr11	89035297	89035565	MajorDMR-18-49002	3
chr11	89037296	89037617	MajorDMR-18-49003	2
chr11	89042542	89042843	MajorDMR-18-49004	3
chr11	89054623	89054854	MajorDMR-18-49005	2
chr11	89087729	89087898	MajorDMR-18-49006	2
chr11	89089111	89089217	MajorDMR-18-49007	2
chr11	89092124	89092173	MajorDMR-18-49008	4
chr11	89098164	89098189	MajorDMR-18-49009	2
chr11	89176825	89177311	MajorDMR-18-49010	2
chr11	89185236	89186061	MajorDMR-18-49011	4
chr11	89206920	89206964	MajorDMR-18-49012	2
chr11	89223804	89224101	MajorDMR-18-49013	3
chr11	89224791	89225267	MajorDMR-18-49014	6
chr11	89229292	89229386	MajorDMR-18-49015	2
chr11	89234824	89234929	MajorDMR-18-49016	2
chr11	89262519	89262824	MajorDMR-18-49017	2
chr11	89279836	89280104	MajorDMR-18-49018	2
chr11	89290522	89290547	MajorDMR-18-49019	2
chr11	89301318	89301535	MajorDMR-18-49020	4
chr11	89306922	89307030	MajorDMR-18-49021	3
chr11	89318864	89318892	MajorDMR-18-49022	2
chr11	89322850	89323356	MajorDMR-18-49023	3
chr11	89324716	89325010	MajorDMR-18-49024	4
chr11	89349104	89349541	MajorDMR-18-49025	4
chr11	89354089	89354706	MajorDMR-18-49026	5
chr11	89355627	89355762	MajorDMR-18-49027	2
chr11	89356643	89356718	MajorDMR-18-49028	3
chr11	89361176	89361315	MajorDMR-18-49029	3
chr11	89366209	89366452	MajorDMR-18-49030	2
chr11	89371760	89371770	MajorDMR-18-49031	2
chr11	89375354	89375366	MajorDMR-18-49032	2
chr11	89375867	89375975	MajorDMR-18-49033	2
chr11	89387713	89388098	MajorDMR-18-49034	6
chr11	89390663	89390849	MajorDMR-18-49035	2
chr11	89406484	89406988	MajorDMR-18-49036	4
chr11	89433746	89433767	MajorDMR-18-49037	2
chr11	89440411	89440489	MajorDMR-18-49038	3
chr11	89467434	89467678	MajorDMR-18-49039	3
chr11	89468278	89468574	MajorDMR-18-49040	2
chr11	89510307	89510749	MajorDMR-18-49041	4
chr11	89513312	89513374	MajorDMR-18-49042	2
chr11	89537204	89537461	MajorDMR-18-49043	4
chr11	89553316	89553488	MajorDMR-18-49044	3
chr11	89565456	89565519	MajorDMR-18-49045	2
chr11	89578314	89578346	MajorDMR-18-49046	2
chr11	89605955	89606017	MajorDMR-18-49047	2
chr11	89608062	89609025	MajorDMR-18-49048	3
chr11	89627848	89628274	MajorDMR-18-49049	3
chr11	89732495	89732542	MajorDMR-18-49050	3
chr11	89757553	89757611	MajorDMR-18-49051	2
chr11	89768787	89768813	MajorDMR-18-49052	2
chr11	89792941	89793002	MajorDMR-18-49053	2
chr11	89795563	89796147	MajorDMR-18-49054	5
chr11	89819086	89819403	MajorDMR-18-49055	3
chr11	89831381	89831818	MajorDMR-18-49056	5
chr11	89843286	89843566	MajorDMR-18-49057	6
chr11	89865126	89865356	MajorDMR-18-49058	3
chr11	89875203	89875635	MajorDMR-18-49059	4
chr11	89879207	89879443	MajorDMR-18-49060	2
chr11	89914686	89914845	MajorDMR-18-49061	3
chr11	89928025	89928244	MajorDMR-18-49062	6
chr11	89963040	89963383	MajorDMR-18-49063	2
chr11	89984989	89985781	MajorDMR-18-49064	7
chr11	90012180	90012674	MajorDMR-18-49065	2
chr11	90038260	90038548	MajorDMR-18-49066	2
chr11	90056823	90056905	MajorDMR-18-49067	3
chr11	90096491	90096590	MajorDMR-18-49068	2
chr11	90099901	90100435	MajorDMR-18-49069	3
chr11	90147704	90148160	MajorDMR-18-49070	4
chr11	90152429	90153014	MajorDMR-18-49071	3
chr11	90156047	90156648	MajorDMR-18-49072	4
chr11	90174307	90174672	MajorDMR-18-49073	6
chr11	90193105	90193587	MajorDMR-18-49074	4
chr11	90202123	90202285	MajorDMR-18-49075	2
chr11	90202962	90203145	MajorDMR-18-49076	2
chr11	90208318	90208579	MajorDMR-18-49077	3
chr11	90222452	90222513	MajorDMR-18-49078	2
chr11	90235173	90235794	MajorDMR-18-49079	4
chr11	90241289	90242430	MajorDMR-18-49080	6
chr11	90269378	90269859	MajorDMR-18-49081	2
chr11	90272860	90272942	MajorDMR-18-49082	2
chr11	90278442	90278523	MajorDMR-18-49083	3
chr11	90305425	90305504	MajorDMR-18-49084	2
chr11	90312968	90313028	MajorDMR-18-49085	2
chr11	90314482	90314699	MajorDMR-18-49086	2
chr11	90320243	90320323	MajorDMR-18-49087	2
chr11	90341990	90342393	MajorDMR-18-49088	2
chr11	90358176	90358194	MajorDMR-18-49089	2
chr11	90372109	90372595	MajorDMR-18-49090	2
chr11	90432884	90432893	MajorDMR-18-49091	2
chr11	90437517	90438262	MajorDMR-18-49092	10
chr11	90497849	90497951	MajorDMR-18-49093	3
chr11	90524289	90524482	MajorDMR-18-49094	2
chr11	90528945	90529207	MajorDMR-18-49095	3
chr11	90532815	90533114	MajorDMR-18-49096	3
chr11	90539050	90539133	MajorDMR-18-49097	2
chr11	90558581	90558903	MajorDMR-18-49098	2
chr11	90562156	90562549	MajorDMR-18-49099	6
chr11	90569544	90569670	MajorDMR-18-49100	2
chr11	90579925	90580013	MajorDMR-18-49101	2
chr11	90588309	90588384	MajorDMR-18-49102	2
chr11	90624335	90624583	MajorDMR-18-49103	3
chr11	90633423	90633924	MajorDMR-18-49104	2
chr11	90674559	90674600	MajorDMR-18-49105	2
chr11	90722946	90723106	MajorDMR-18-49106	3
chr11	90730299	90730722	MajorDMR-18-49107	5
chr11	90736478	90736783	MajorDMR-18-49108	2
chr11	90761809	90761990	MajorDMR-18-49109	2
chr11	90780432	90780694	MajorDMR-18-49110	4
chr11	90792866	90793050	MajorDMR-18-49111	2
chr11	90799979	90800076	MajorDMR-18-49112	2
chr11	90803861	90804047	MajorDMR-18-49113	3
chr11	90813856	90814631	MajorDMR-18-49114	4
chr11	90819818	90820227	MajorDMR-18-49115	2
chr11	90837604	90837804	MajorDMR-18-49116	2
chr11	90842015	90842289	MajorDMR-18-49117	2
chr11	90897015	90897991	MajorDMR-18-49118	6
chr11	90944674	90944885	MajorDMR-18-49119	2
chr11	90980205	90980419	MajorDMR-18-49120	3
chr11	90994825	90995167	MajorDMR-18-49121	2
chr11	91035957	91036418	MajorDMR-18-49122	3
chr11	91063691	91063839	MajorDMR-18-49123	2
chr11	91089916	91090074	MajorDMR-18-49124	2
chr11	91111423	91111641	MajorDMR-18-49125	2
chr11	91114371	91114406	MajorDMR-18-49126	2
chr11	91125092	91125352	MajorDMR-18-49127	3
chr11	91127708	91128502	MajorDMR-18-49128	7
chr11	91132487	91132924	MajorDMR-18-49129	2
chr11	91154778	91155011	MajorDMR-18-49130	3
chr11	91169082	91169266	MajorDMR-18-49131	5
chr11	91174813	91175000	MajorDMR-18-49132	2
chr11	91214970	91215241	MajorDMR-18-49133	3
chr11	91225202	91226377	MajorDMR-18-49134	6
chr11	91228027	91228485	MajorDMR-18-49135	2
chr11	91233542	91233757	MajorDMR-18-49136	2
chr11	91305412	91305442	MajorDMR-18-49137	2
chr11	91331408	91331555	MajorDMR-18-49138	3
chr11	91397800	91398054	MajorDMR-18-49139	3
chr11	91450341	91450521	MajorDMR-18-49140	4
chr11	91509755	91510432	MajorDMR-18-49141	3
chr11	91519265	91519882	MajorDMR-18-49142	5
chr11	91523531	91524014	MajorDMR-18-49143	4
chr11	91533500	91533696	MajorDMR-18-49144	8
chr11	91535562	91535953	MajorDMR-18-49145	5
chr11	91583306	91584573	MajorDMR-18-49146	15
chr11	91585638	91585710	MajorDMR-18-49147	2
chr11	91594091	91594109	MajorDMR-18-49148	3
chr11	91598864	91599097	MajorDMR-18-49149	5
chr11	91600667	91600883	MajorDMR-18-49150	2
chr11	91602382	91603003	MajorDMR-18-49151	6
chr11	91603672	91604006	MajorDMR-18-49152	2
chr11	91625598	91626287	MajorDMR-18-49153	4
chr11	91633769	91634096	MajorDMR-18-49154	3
chr11	91660396	91660830	MajorDMR-18-49155	2
chr11	91665238	91665956	MajorDMR-18-49156	10
chr11	91680496	91680696	MajorDMR-18-49157	2
chr11	91700977	91701092	MajorDMR-18-49158	2
chr11	91739929	91740069	MajorDMR-18-49159	2
chr11	91782445	91782577	MajorDMR-18-49160	3
chr11	91785327	91786362	MajorDMR-18-49161	5
chr11	91821126	91821279	MajorDMR-18-49162	3
chr11	91821812	91822695	MajorDMR-18-49163	7
chr11	91830567	91830717	MajorDMR-18-49164	2
chr11	91843398	91843560	MajorDMR-18-49165	3
chr11	91861311	91861439	MajorDMR-18-49166	2
chr11	91899681	91899741	MajorDMR-18-49167	2
chr11	91901045	91901225	MajorDMR-18-49168	2
chr11	91923841	91923891	MajorDMR-18-49169	2
chr11	91944602	91945465	MajorDMR-18-49170	7
chr11	91952214	91952933	MajorDMR-18-49171	5
chr11	91961139	91961839	MajorDMR-18-49172	6
chr11	91970443	91970492	MajorDMR-18-49173	2
chr11	91979194	91979246	MajorDMR-18-49174	2
chr11	91987296	91987480	MajorDMR-18-49175	3
chr11	91993274	91993471	MajorDMR-18-49176	6
chr11	91999702	92000586	MajorDMR-18-49177	5
chr11	92020415	92020491	MajorDMR-18-49178	2
chr11	92028521	92028858	MajorDMR-18-49179	6
chr11	92030859	92031207	MajorDMR-18-49180	2
chr11	92042151	92043402	MajorDMR-18-49181	15
chr11	92049480	92049725	MajorDMR-18-49182	3
chr11	92088254	92088310	MajorDMR-18-49183	2
chr11	92095779	92096222	MajorDMR-18-49184	2
chr11	92097745	92097831	MajorDMR-18-49185	2
chr11	92111044	92111072	MajorDMR-18-49186	2
chr11	92113464	92113671	MajorDMR-18-49187	3
chr11	92124382	92124449	MajorDMR-18-49188	3
chr11	92178324	92178553	MajorDMR-18-49189	3
chr11	92182181	92182306	MajorDMR-18-49190	3
chr11	92188017	92188581	MajorDMR-18-49191	4
chr11	92193297	92193599	MajorDMR-18-49192	6
chr11	92209741	92210466	MajorDMR-18-49193	5
chr11	92228373	92228514	MajorDMR-18-49194	3
chr11	92234681	92234757	MajorDMR-18-49195	3
chr11	92240000	92240355	MajorDMR-18-49196	4
chr11	92247879	92247928	MajorDMR-18-49197	2
chr11	92256665	92257180	MajorDMR-18-49198	4
chr11	92264166	92264460	MajorDMR-18-49199	7
chr11	92289018	92289182	MajorDMR-18-49200	4
chr11	92289778	92290047	MajorDMR-18-49201	4
chr11	92291799	92291935	MajorDMR-18-49202	3
chr11	92313874	92314230	MajorDMR-18-49203	2
chr11	92327883	92327931	MajorDMR-18-49204	2
chr11	92328560	92329067	MajorDMR-18-49205	3
chr11	92342165	92342232	MajorDMR-18-49206	2
chr11	92364988	92365043	MajorDMR-18-49207	2
chr11	92369908	92370203	MajorDMR-18-49208	3
chr11	92394816	92395207	MajorDMR-18-49209	3
chr11	92400628	92400929	MajorDMR-18-49210	5
chr11	92402625	92403315	MajorDMR-18-49211	3
chr11	92417116	92417140	MajorDMR-18-49212	2
chr11	92430852	92430941	MajorDMR-18-49213	3
chr11	92435335	92435836	MajorDMR-18-49214	8
chr11	92436833	92436892	MajorDMR-18-49215	2
chr11	92447213	92447373	MajorDMR-18-49216	2
chr11	92473137	92473552	MajorDMR-18-49217	2
chr11	92498654	92498904	MajorDMR-18-49218	4
chr11	92502174	92502478	MajorDMR-18-49219	3
chr11	92517522	92518289	MajorDMR-18-49220	9
chr11	92520166	92520201	MajorDMR-18-49221	2
chr11	92534059	92534124	MajorDMR-18-49222	2
chr11	92535945	92536756	MajorDMR-18-49223	3
chr11	92537763	92538014	MajorDMR-18-49224	6
chr11	92561866	92561918	MajorDMR-18-49225	2
chr11	92573821	92574040	MajorDMR-18-49226	7
chr11	92592558	92592830	MajorDMR-18-49227	4
chr11	92601533	92601839	MajorDMR-18-49228	5
chr11	92603295	92603812	MajorDMR-18-49229	3
chr11	92619060	92619220	MajorDMR-18-49230	3
chr11	92624011	92624229	MajorDMR-18-49231	11
chr11	92641053	92641146	MajorDMR-18-49232	3
chr11	92651943	92652187	MajorDMR-18-49233	3
chr11	92653566	92653769	MajorDMR-18-49234	2
chr11	92665103	92665412	MajorDMR-18-49235	2
chr11	92674982	92675152	MajorDMR-18-49236	2
chr11	92691738	92691904	MajorDMR-18-49237	2
chr11	92692812	92692915	MajorDMR-18-49238	2
chr11	92693479	92693521	MajorDMR-18-49239	4
chr11	92711367	92711512	MajorDMR-18-49240	3
chr11	92712293	92712303	MajorDMR-18-49241	2
chr11	92767346	92767416	MajorDMR-18-49242	2
chr11	92782431	92782650	MajorDMR-18-49243	2
chr11	92783248	92783383	MajorDMR-18-49244	2
chr11	92792420	92792847	MajorDMR-18-49245	2
chr11	92813288	92813509	MajorDMR-18-49246	5
chr11	92822692	92822917	MajorDMR-18-49247	3
chr11	92825324	92825465	MajorDMR-18-49248	2
chr11	92833600	92833721	MajorDMR-18-49249	2
chr11	92834251	92834674	MajorDMR-18-49250	4
chr11	92844729	92845097	MajorDMR-18-49251	2
chr11	92847078	92847632	MajorDMR-18-49252	4
chr11	92850074	92851259	MajorDMR-18-49253	8
chr11	92856455	92856786	MajorDMR-18-49254	5
chr11	92862835	92863157	MajorDMR-18-49255	2
chr11	92878512	92878755	MajorDMR-18-49256	4
chr11	92893170	92893217	MajorDMR-18-49257	2
chr11	92949986	92950154	MajorDMR-18-49258	2
chr11	92952386	92952841	MajorDMR-18-49259	2
chr11	92969397	92969580	MajorDMR-18-49260	3
chr11	92970427	92970584	MajorDMR-18-49261	2
chr11	92974801	92975081	MajorDMR-18-49262	5
chr11	92997407	92998357	MajorDMR-18-49263	5
chr11	93025493	93025579	MajorDMR-18-49264	2
chr11	93029565	93029604	MajorDMR-18-49265	2
chr11	93082065	93082252	MajorDMR-18-49266	2
chr11	93096985	93097119	MajorDMR-18-49267	2
chr11	93126385	93126845	MajorDMR-18-49268	3
chr11	93129545	93129873	MajorDMR-18-49269	3
chr11	93170608	93171014	MajorDMR-18-49270	3
chr11	93175248	93175464	MajorDMR-18-49271	3
chr11	93177700	93178073	MajorDMR-18-49272	5
chr11	93192483	93192926	MajorDMR-18-49273	4
chr11	93210862	93211857	MajorDMR-18-49274	10
chr11	93214945	93215282	MajorDMR-18-49275	3
chr11	93215873	93215978	MajorDMR-18-49276	3
chr11	93216500	93216506	MajorDMR-18-49277	2
chr11	93220359	93220941	MajorDMR-18-49278	6
chr11	93225336	93225543	MajorDMR-18-49279	3
chr11	93243704	93243852	MajorDMR-18-49280	2
chr11	93245460	93245500	MajorDMR-18-49281	2
chr11	93252427	93252806	MajorDMR-18-49282	2
chr11	93258841	93259023	MajorDMR-18-49283	5
chr11	93261768	93261931	MajorDMR-18-49284	2
chr11	93268815	93268853	MajorDMR-18-49285	2
chr11	93277118	93277301	MajorDMR-18-49286	5
chr11	93279362	93279557	MajorDMR-18-49287	2
chr11	93283307	93283544	MajorDMR-18-49288	3
chr11	93288093	93288342	MajorDMR-18-49289	6
chr11	93300199	93301366	MajorDMR-18-49290	12
chr11	93321317	93321648	MajorDMR-18-49291	5
chr11	93324809	93325012	MajorDMR-18-49292	3
chr11	93336940	93337215	MajorDMR-18-49293	2
chr11	93338658	93339261	MajorDMR-18-49294	5
chr11	93345253	93345299	MajorDMR-18-49295	2
chr11	93356423	93356900	MajorDMR-18-49296	2
chr11	93363298	93363679	MajorDMR-18-49297	4
chr11	93368463	93369045	MajorDMR-18-49298	4
chr11	93392011	93393267	MajorDMR-18-49299	12
chr11	93427373	93427605	MajorDMR-18-49300	2
chr11	93434090	93434157	MajorDMR-18-49301	2
chr11	93449060	93449145	MajorDMR-18-49302	2
chr11	93449756	93449935	MajorDMR-18-49303	3
chr11	93520534	93520655	MajorDMR-18-49304	3
chr11	93528103	93528246	MajorDMR-18-49305	4
chr11	93539800	93539824	MajorDMR-18-49306	2
chr11	93546459	93546498	MajorDMR-18-49307	2
chr11	93560650	93560966	MajorDMR-18-49308	2
chr11	93573209	93573639	MajorDMR-18-49309	3
chr11	93576518	93576528	MajorDMR-18-49310	2
chr11	93577912	93578186	MajorDMR-18-49311	4
chr11	93629130	93629328	MajorDMR-18-49312	2
chr11	93637281	93638007	MajorDMR-18-49313	3
chr11	93640974	93641225	MajorDMR-18-49314	2
chr11	93641987	93642146	MajorDMR-18-49315	2
chr11	93652634	93652715	MajorDMR-18-49316	3
chr11	93669053	93669145	MajorDMR-18-49317	3
chr11	93672671	93672773	MajorDMR-18-49318	2
chr11	93676877	93676898	MajorDMR-18-49319	2
chr11	93678539	93678932	MajorDMR-18-49320	4
chr11	93679459	93679749	MajorDMR-18-49321	2
chr11	93690705	93691023	MajorDMR-18-49322	4
chr11	93694654	93695007	MajorDMR-18-49323	2
chr11	93700917	93701100	MajorDMR-18-49324	2
chr11	93706139	93706169	MajorDMR-18-49325	2
chr11	93718711	93719058	MajorDMR-18-49326	4
chr11	93720051	93720331	MajorDMR-18-49327	4
chr11	93751063	93751330	MajorDMR-18-49328	2
chr11	93753970	93754618	MajorDMR-18-49329	4
chr11	93765019	93765460	MajorDMR-18-49330	2
chr11	93779464	93779659	MajorDMR-18-49331	2
chr11	93799926	93800029	MajorDMR-18-49332	2
chr11	93819121	93819281	MajorDMR-18-49333	3
chr11	93823024	93823035	MajorDMR-18-49334	2
chr11	93844618	93845048	MajorDMR-18-49335	6
chr11	93849863	93849930	MajorDMR-18-49336	3
chr11	93875702	93876984	MajorDMR-18-49337	9
chr11	93900329	93900366	MajorDMR-18-49338	2
chr11	93908685	93909022	MajorDMR-18-49339	2
chr11	93917989	93918001	MajorDMR-18-49340	2
chr11	93925428	93925874	MajorDMR-18-49341	3
chr11	93934307	93934529	MajorDMR-18-49342	2
chr11	93975931	93976160	MajorDMR-18-49343	2
chr11	93995542	93995859	MajorDMR-18-49344	3
chr11	94005947	94006401	MajorDMR-18-49345	6
chr11	94007389	94007623	MajorDMR-18-49346	4
chr11	94028791	94029147	MajorDMR-18-49347	2
chr11	94034046	94034396	MajorDMR-18-49348	5
chr11	94036104	94036364	MajorDMR-18-49349	4
chr11	94037435	94037910	MajorDMR-18-49350	4
chr11	94042169	94042286	MajorDMR-18-49351	2
chr11	94043232	94043521	MajorDMR-18-49352	2
chr11	94062713	94063422	MajorDMR-18-49353	4
chr11	94077723	94078331	MajorDMR-18-49354	3
chr11	94079581	94079688	MajorDMR-18-49355	2
chr11	94088354	94088740	MajorDMR-18-49356	3
chr11	94095907	94096078	MajorDMR-18-49357	2
chr11	94105189	94105858	MajorDMR-18-49358	3
chr11	94124148	94124566	MajorDMR-18-49359	2
chr11	94133037	94133529	MajorDMR-18-49360	8
chr11	94135381	94135707	MajorDMR-18-49361	2
chr11	94157299	94157533	MajorDMR-18-49362	2
chr11	94166783	94166953	MajorDMR-18-49363	2
chr11	94173339	94173346	MajorDMR-18-49364	2
chr11	94175067	94175123	MajorDMR-18-49365	2
chr11	94182624	94182653	MajorDMR-18-49366	2
chr11	94231248	94231571	MajorDMR-18-49367	6
chr11	94233628	94233669	MajorDMR-18-49368	2
chr11	94250062	94250451	MajorDMR-18-49369	3
chr11	94252364	94252564	MajorDMR-18-49370	3
chr11	94259253	94259285	MajorDMR-18-49371	3
chr11	94270136	94270261	MajorDMR-18-49372	3
chr11	94283501	94283878	MajorDMR-18-49373	2
chr11	94319789	94320426	MajorDMR-18-49374	10
chr11	94325486	94325617	MajorDMR-18-49375	4
chr11	94336028	94336619	MajorDMR-18-49376	9
chr11	94356123	94356417	MajorDMR-18-49377	6
chr11	94374243	94374559	MajorDMR-18-49378	6
chr11	94378981	94379262	MajorDMR-18-49379	2
chr11	94381311	94381441	MajorDMR-18-49380	2
chr11	94391640	94391779	MajorDMR-18-49381	2
chr11	94404314	94405110	MajorDMR-18-49382	3
chr11	94407141	94407201	MajorDMR-18-49383	2
chr11	94408442	94408491	MajorDMR-18-49384	2
chr11	94413960	94414096	MajorDMR-18-49385	2
chr11	94464330	94464895	MajorDMR-18-49386	5
chr11	94486007	94486228	MajorDMR-18-49387	2
chr11	94488953	94489117	MajorDMR-18-49388	2
chr11	94518824	94518902	MajorDMR-18-49389	3
chr11	94522583	94522621	MajorDMR-18-49390	3
chr11	94524067	94524344	MajorDMR-18-49391	3
chr11	94535740	94536202	MajorDMR-18-49392	8
chr11	94558278	94558750	MajorDMR-18-49393	3
chr11	94572793	94573730	MajorDMR-18-49394	9
chr11	94581648	94581696	MajorDMR-18-49395	3
chr11	94583023	94583392	MajorDMR-18-49396	9
chr11	94646124	94646149	MajorDMR-18-49397	2
chr11	94648899	94649167	MajorDMR-18-49398	4
chr11	94650055	94650075	MajorDMR-18-49399	2
chr11	94651002	94651166	MajorDMR-18-49400	3
chr11	94657288	94657485	MajorDMR-18-49401	6
chr11	94659966	94660268	MajorDMR-18-49402	4
chr11	94661115	94661214	MajorDMR-18-49403	2
chr11	94684504	94684936	MajorDMR-18-49404	3
chr11	94718891	94719013	MajorDMR-18-49405	2
chr11	94736363	94736478	MajorDMR-18-49406	2
chr11	94737946	94738202	MajorDMR-18-49407	2
chr11	94751881	94752029	MajorDMR-18-49408	2
chr11	94777175	94777526	MajorDMR-18-49409	4
chr11	94778808	94778851	MajorDMR-18-49410	2
chr11	94781443	94781544	MajorDMR-18-49411	2
chr11	94796898	94797363	MajorDMR-18-49412	4
chr11	94798055	94798934	MajorDMR-18-49413	4
chr11	94807694	94808586	MajorDMR-18-49414	5
chr11	94814372	94815072	MajorDMR-18-49415	8
chr11	94815678	94816619	MajorDMR-18-49416	8
chr11	94818208	94818305	MajorDMR-18-49417	2
chr11	94822171	94822213	MajorDMR-18-49418	2
chr11	94824395	94824748	MajorDMR-18-49419	2
chr11	94829191	94829709	MajorDMR-18-49420	4
chr11	94830519	94831072	MajorDMR-18-49421	4
chr11	94835789	94837060	MajorDMR-18-49422	5
chr11	94845927	94846144	MajorDMR-18-49423	2
chr11	94856596	94856850	MajorDMR-18-49424	2
chr11	94863228	94863316	MajorDMR-18-49425	2
chr11	94866205	94866324	MajorDMR-18-49426	2
chr11	94867803	94867858	MajorDMR-18-49427	2
chr11	94873765	94873830	MajorDMR-18-49428	2
chr11	94875547	94875974	MajorDMR-18-49429	3
chr11	94877997	94878272	MajorDMR-18-49430	5
chr11	94879958	94880264	MajorDMR-18-49431	4
chr11	94882446	94883655	MajorDMR-18-49432	17
chr11	94894845	94894984	MajorDMR-18-49433	4
chr11	94927393	94927590	MajorDMR-18-49434	2
chr11	94973178	94973359	MajorDMR-18-49435	2
chr11	94975083	94975555	MajorDMR-18-49436	3
chr11	95002311	95002404	MajorDMR-18-49437	3
chr11	95013672	95014002	MajorDMR-18-49438	3
chr11	95015465	95015736	MajorDMR-18-49439	2
chr11	95019930	95019938	MajorDMR-18-49440	2
chr11	95032815	95033047	MajorDMR-18-49441	3
chr11	95042612	95042734	MajorDMR-18-49442	3
chr11	95070277	95070914	MajorDMR-18-49443	14
chr11	95074391	95074551	MajorDMR-18-49444	4
chr11	95096572	95097167	MajorDMR-18-49445	9
chr11	95100969	95101442	MajorDMR-18-49446	5
chr11	95113278	95113343	MajorDMR-18-49447	2
chr11	95139099	95139119	MajorDMR-18-49448	2
chr11	95142006	95142142	MajorDMR-18-49449	2
chr11	95150651	95150711	MajorDMR-18-49450	2
chr11	95153717	95154011	MajorDMR-18-49451	3
chr11	95160004	95160249	MajorDMR-18-49452	2
chr11	95187005	95187522	MajorDMR-18-49453	11
chr11	95192529	95193220	MajorDMR-18-49454	8
chr11	95219808	95220891	MajorDMR-18-49455	10
chr11	95248158	95248217	MajorDMR-18-49456	2
chr11	95253310	95253910	MajorDMR-18-49457	9
chr11	95269118	95269639	MajorDMR-18-49458	3
chr11	95278794	95278915	MajorDMR-18-49459	3
chr11	95280472	95280617	MajorDMR-18-49460	2
chr11	95286864	95287664	MajorDMR-18-49461	4
chr11	95289758	95289796	MajorDMR-18-49462	2
chr11	95295283	95295397	MajorDMR-18-49463	4
chr11	95303887	95304606	MajorDMR-18-49464	4
chr11	95319348	95319849	MajorDMR-18-49465	3
chr11	95325783	95325869	MajorDMR-18-49466	3
chr11	95341345	95341721	MajorDMR-18-49467	2
chr11	95358567	95358973	MajorDMR-18-49468	6
chr11	95368654	95368901	MajorDMR-18-49469	4
chr11	95400024	95400486	MajorDMR-18-49470	5
chr11	95401400	95401561	MajorDMR-18-49471	3
chr11	95438554	95439538	MajorDMR-18-49472	4
chr11	95440283	95440480	MajorDMR-18-49473	4
chr11	95448925	95449515	MajorDMR-18-49474	4
chr11	95456789	95456887	MajorDMR-18-49475	2
chr11	95460684	95461020	MajorDMR-18-49476	2
chr11	95527072	95527148	MajorDMR-18-49477	2
chr11	95546366	95546480	MajorDMR-18-49478	2
chr11	95560969	95561127	MajorDMR-18-49479	4
chr11	95568523	95568576	MajorDMR-18-49480	2
chr11	95582408	95582867	MajorDMR-18-49481	4
chr11	95584556	95584589	MajorDMR-18-49482	2
chr11	95617306	95617791	MajorDMR-18-49483	2
chr11	95618654	95618726	MajorDMR-18-49484	2
chr11	95623579	95623628	MajorDMR-18-49485	2
chr11	95624968	95625273	MajorDMR-18-49486	4
chr11	95639295	95639669	MajorDMR-18-49487	4
chr11	95640850	95640979	MajorDMR-18-49488	3
chr11	95643402	95644747	MajorDMR-18-49489	9
chr11	95646656	95646963	MajorDMR-18-49490	3
chr11	95650467	95650473	MajorDMR-18-49491	2
chr11	95652708	95653015	MajorDMR-18-49492	3
chr11	95658194	95658495	MajorDMR-18-49493	3
chr11	95667842	95668156	MajorDMR-18-49494	2
chr11	95687827	95687839	MajorDMR-18-49495	2
chr11	95690249	95690386	MajorDMR-18-49496	2
chr11	95705296	95705393	MajorDMR-18-49497	2
chr11	95710772	95711047	MajorDMR-18-49498	4
chr11	95722220	95722333	MajorDMR-18-49499	4
chr11	95723525	95723654	MajorDMR-18-49500	2
chr11	95724683	95724687	MajorDMR-18-49501	2
chr11	95726859	95727044	MajorDMR-18-49502	5
chr11	95728217	95728333	MajorDMR-18-49503	3
chr11	95732629	95733602	MajorDMR-18-49504	10
chr11	95734227	95734456	MajorDMR-18-49505	5
chr11	95746675	95747511	MajorDMR-18-49506	17
chr11	95753687	95753782	MajorDMR-18-49507	3
chr11	95756304	95756693	MajorDMR-18-49508	9
chr11	95766953	95767039	MajorDMR-18-49509	2
chr11	95768612	95769070	MajorDMR-18-49510	5
chr11	95769884	95770936	MajorDMR-18-49511	11
chr11	95773878	95774133	MajorDMR-18-49512	3
chr11	95775897	95775932	MajorDMR-18-49513	3
chr11	95778367	95778947	MajorDMR-18-49514	4
chr11	95786590	95786728	MajorDMR-18-49515	2
chr11	95788725	95788890	MajorDMR-18-49516	3
chr11	95793824	95794332	MajorDMR-18-49517	4
chr11	95798914	95799438	MajorDMR-18-49518	3
chr11	95800489	95800573	MajorDMR-18-49519	3
chr11	95809025	95809118	MajorDMR-18-49520	2
chr11	95809685	95809717	MajorDMR-18-49521	2
chr11	95818041	95818143	MajorDMR-18-49522	2
chr11	95822186	95822445	MajorDMR-18-49523	3
chr11	95825493	95825993	MajorDMR-18-49524	9
chr11	95829304	95829527	MajorDMR-18-49525	2
chr11	95831288	95832164	MajorDMR-18-49526	8
chr11	95835352	95835489	MajorDMR-18-49527	6
chr11	95836686	95837121	MajorDMR-18-49528	2
chr11	95837868	95838413	MajorDMR-18-49529	3
chr11	95839224	95840336	MajorDMR-18-49530	5
chr11	95845190	95845326	MajorDMR-18-49531	3
chr11	95849342	95849513	MajorDMR-18-49532	2
chr11	95852636	95852941	MajorDMR-18-49533	3
chr11	95855940	95855980	MajorDMR-18-49534	2
chr11	95860876	95861034	MajorDMR-18-49535	2
chr11	95870230	95870856	MajorDMR-18-49536	5
chr11	95875826	95876648	MajorDMR-18-49537	6
chr11	95878476	95878500	MajorDMR-18-49538	2
chr11	95880948	95881407	MajorDMR-18-49539	8
chr11	95884290	95884321	MajorDMR-18-49540	2
chr11	95888103	95888213	MajorDMR-18-49541	5
chr11	95889026	95889641	MajorDMR-18-49542	7
chr11	95894572	95894840	MajorDMR-18-49543	5
chr11	95911760	95912527	MajorDMR-18-49544	11
chr11	95918604	95918629	MajorDMR-18-49545	2
chr11	95920986	95921117	MajorDMR-18-49546	2
chr11	95927226	95927426	MajorDMR-18-49547	4
chr11	95929004	95930099	MajorDMR-18-49548	12
chr11	95937476	95937530	MajorDMR-18-49549	2
chr11	95940948	95941019	MajorDMR-18-49550	2
chr11	95945852	95945882	MajorDMR-18-49551	2
chr11	95947032	95947076	MajorDMR-18-49552	2
chr11	95948675	95948910	MajorDMR-18-49553	6
chr11	95951272	95951493	MajorDMR-18-49554	4
chr11	95960955	95960963	MajorDMR-18-49555	2
chr11	95968984	95969201	MajorDMR-18-49556	3
chr11	95970314	95971177	MajorDMR-18-49557	7
chr11	95979980	95980795	MajorDMR-18-49558	5
chr11	95983583	95983964	MajorDMR-18-49559	2
chr11	95987330	95987876	MajorDMR-18-49560	8
chr11	95998349	95999361	MajorDMR-18-49561	14
chr11	96000090	96000524	MajorDMR-18-49562	2
chr11	96008633	96009134	MajorDMR-18-49563	3
chr11	96026841	96027790	MajorDMR-18-49564	8
chr11	96033535	96033569	MajorDMR-18-49565	2
chr11	96039930	96040352	MajorDMR-18-49566	3
chr11	96040990	96041278	MajorDMR-18-49567	3
chr11	96044642	96044699	MajorDMR-18-49568	2
chr11	96046440	96046681	MajorDMR-18-49569	3
chr11	96047389	96048069	MajorDMR-18-49570	3
chr11	96050256	96050441	MajorDMR-18-49571	2
chr11	96054852	96055341	MajorDMR-18-49572	4
chr11	96056584	96056840	MajorDMR-18-49573	2
chr11	96058842	96059212	MajorDMR-18-49574	3
chr11	96065695	96066145	MajorDMR-18-49575	5
chr11	96071016	96075001	MajorDMR-18-49576	47
chr11	96104911	96104992	MajorDMR-18-49577	2
chr11	96115164	96115750	MajorDMR-18-49578	5
chr11	96118405	96118845	MajorDMR-18-49579	3
chr11	96130810	96130952	MajorDMR-18-49580	2
chr11	96138272	96138341	MajorDMR-18-49581	2
chr11	96149684	96150005	MajorDMR-18-49582	4
chr11	96180591	96181037	MajorDMR-18-49583	6
chr11	96183673	96183960	MajorDMR-18-49584	3
chr11	96191091	96191297	MajorDMR-18-49585	2
chr11	96196371	96196396	MajorDMR-18-49586	2
chr11	96198746	96198933	MajorDMR-18-49587	2
chr11	96203080	96203239	MajorDMR-18-49588	2
chr11	96204027	96204194	MajorDMR-18-49589	4
chr11	96220366	96220667	MajorDMR-18-49590	3
chr11	96259162	96259621	MajorDMR-18-49591	2
chr11	96438418	96438817	MajorDMR-18-49592	5
chr11	96457309	96457528	MajorDMR-18-49593	3
chr11	96467813	96468356	MajorDMR-18-49594	3
chr11	96473456	96473572	MajorDMR-18-49595	2
chr11	96478953	96479137	MajorDMR-18-49596	2
chr11	96485108	96485515	MajorDMR-18-49597	2
chr11	96487701	96487740	MajorDMR-18-49598	2
chr11	96494466	96494825	MajorDMR-18-49599	3
chr11	96513545	96513666	MajorDMR-18-49600	2
chr11	96517917	96518994	MajorDMR-18-49601	8
chr11	96519904	96520302	MajorDMR-18-49602	3
chr11	96522392	96522522	MajorDMR-18-49603	4
chr11	96529779	96530290	MajorDMR-18-49604	3
chr11	96532544	96532977	MajorDMR-18-49605	2
chr11	96537916	96538096	MajorDMR-18-49606	2
chr11	96543490	96543847	MajorDMR-18-49607	4
chr11	96547418	96547953	MajorDMR-18-49608	6
chr11	96551061	96551139	MajorDMR-18-49609	2
chr11	96552577	96552683	MajorDMR-18-49610	2
chr11	96577240	96577406	MajorDMR-18-49611	3
chr11	96590168	96590254	MajorDMR-18-49612	2
chr11	96598077	96598559	MajorDMR-18-49613	2
chr11	96604123	96604276	MajorDMR-18-49614	2
chr11	96605889	96606481	MajorDMR-18-49615	3
chr11	96611998	96612010	MajorDMR-18-49616	2
chr11	96635239	96635650	MajorDMR-18-49617	2
chr11	96648568	96648661	MajorDMR-18-49618	2
chr11	96671186	96671520	MajorDMR-18-49619	2
chr11	96678988	96679056	MajorDMR-18-49620	2
chr11	96686666	96687002	MajorDMR-18-49621	3
chr11	96737330	96737531	MajorDMR-18-49622	3
chr11	96764931	96765071	MajorDMR-18-49623	3
chr11	96777438	96777724	MajorDMR-18-49624	2
chr11	96803189	96803750	MajorDMR-18-49625	3
chr11	96820574	96821044	MajorDMR-18-49626	3
chr11	96825775	96825989	MajorDMR-18-49627	4
chr11	96856510	96856571	MajorDMR-18-49628	3
chr11	96868198	96868314	MajorDMR-18-49629	2
chr11	96892590	96892659	MajorDMR-18-49630	2
chr11	96904248	96904311	MajorDMR-18-49631	5
chr11	96909692	96910232	MajorDMR-18-49632	6
chr11	96949488	96949797	MajorDMR-18-49633	2
chr11	96957276	96957567	MajorDMR-18-49634	5
chr11	96983325	96983333	MajorDMR-18-49635	2
chr11	96994379	96994451	MajorDMR-18-49636	2
chr11	97029661	97030157	MajorDMR-18-49637	4
chr11	97039796	97041477	MajorDMR-18-49638	8
chr11	97045638	97046096	MajorDMR-18-49639	2
chr11	97051142	97051308	MajorDMR-18-49640	2
chr11	97073430	97073774	MajorDMR-18-49641	3
chr11	97088734	97089026	MajorDMR-18-49642	2
chr11	97097383	97097625	MajorDMR-18-49643	2
chr11	97100818	97101330	MajorDMR-18-49644	7
chr11	97107123	97107332	MajorDMR-18-49645	2
chr11	97126915	97127046	MajorDMR-18-49646	3
chr11	97176470	97176953	MajorDMR-18-49647	3
chr11	97190017	97190211	MajorDMR-18-49648	2
chr11	97211975	97212080	MajorDMR-18-49649	2
chr11	97227390	97227457	MajorDMR-18-49650	2
chr11	97230182	97230602	MajorDMR-18-49651	6
chr11	97263485	97264027	MajorDMR-18-49652	4
chr11	97271242	97271520	MajorDMR-18-49653	2
chr11	97286979	97287293	MajorDMR-18-49654	2
chr11	97296148	97296433	MajorDMR-18-49655	2
chr11	97304203	97304362	MajorDMR-18-49656	3
chr11	97314619	97314728	MajorDMR-18-49657	6
chr11	97316665	97316741	MajorDMR-18-49658	2
chr11	97364929	97365008	MajorDMR-18-49659	2
chr11	97377445	97377532	MajorDMR-18-49660	2
chr11	97384340	97384646	MajorDMR-18-49661	3
chr11	97386297	97386762	MajorDMR-18-49662	2
chr11	97396546	97396677	MajorDMR-18-49663	3
chr11	97428596	97428868	MajorDMR-18-49664	2
chr11	97454650	97454883	MajorDMR-18-49665	5
chr11	97463563	97463769	MajorDMR-18-49666	2
chr11	97483872	97484320	MajorDMR-18-49667	2
chr11	97486647	97486794	MajorDMR-18-49668	4
chr11	97507911	97508323	MajorDMR-18-49669	2
chr11	97541702	97541866	MajorDMR-18-49670	2
chr11	97555922	97555975	MajorDMR-18-49671	2
chr11	97559899	97559962	MajorDMR-18-49672	2
chr11	97569427	97569655	MajorDMR-18-49673	2
chr11	97581083	97581133	MajorDMR-18-49674	2
chr11	97586327	97586510	MajorDMR-18-49675	3
chr11	97600766	97601381	MajorDMR-18-49676	6
chr11	97614044	97614299	MajorDMR-18-49677	2
chr11	97617616	97617842	MajorDMR-18-49678	3
chr11	97622551	97622715	MajorDMR-18-49679	5
chr11	97626005	97626196	MajorDMR-18-49680	2
chr11	97632406	97632509	MajorDMR-18-49681	2
chr11	97635621	97636154	MajorDMR-18-49682	4
chr11	97639943	97640410	MajorDMR-18-49683	2
chr11	97642589	97642659	MajorDMR-18-49684	3
chr11	97720697	97721191	MajorDMR-18-49685	5
chr11	97727666	97728092	MajorDMR-18-49686	3
chr11	97736188	97736656	MajorDMR-18-49687	3
chr11	97745437	97745898	MajorDMR-18-49688	5
chr11	97756193	97756906	MajorDMR-18-49689	4
chr11	97761628	97762158	MajorDMR-18-49690	5
chr11	97764700	97764841	MajorDMR-18-49691	2
chr11	97777781	97778278	MajorDMR-18-49692	3
chr11	97781014	97781309	MajorDMR-18-49693	5
chr11	97788540	97788599	MajorDMR-18-49694	2
chr11	97800615	97800673	MajorDMR-18-49695	2
chr11	97838201	97838567	MajorDMR-18-49696	5
chr11	97865097	97865116	MajorDMR-18-49697	2
chr11	97866704	97866740	MajorDMR-18-49698	2
chr11	97881365	97881796	MajorDMR-18-49699	2
chr11	97887171	97887267	MajorDMR-18-49700	2
chr11	97894575	97894778	MajorDMR-18-49701	2
chr11	97898158	97898640	MajorDMR-18-49702	3
chr11	97914655	97914787	MajorDMR-18-49703	2
chr11	97927489	97927751	MajorDMR-18-49704	3
chr11	97939079	97939834	MajorDMR-18-49705	7
chr11	97956116	97956256	MajorDMR-18-49706	3
chr11	97963219	97963322	MajorDMR-18-49707	2
chr11	97978435	97978732	MajorDMR-18-49708	3
chr11	97980737	97981323	MajorDMR-18-49709	4
chr11	98026733	98027136	MajorDMR-18-49710	2
chr11	98031388	98031420	MajorDMR-18-49711	2
chr11	98055589	98055611	MajorDMR-18-49712	2
chr11	98061029	98061360	MajorDMR-18-49713	2
chr11	98068721	98068951	MajorDMR-18-49714	2
chr11	98111021	98111617	MajorDMR-18-49715	3
chr11	98134215	98134487	MajorDMR-18-49716	2
chr11	98140415	98140643	MajorDMR-18-49717	2
chr11	98144625	98144800	MajorDMR-18-49718	2
chr11	98168288	98168656	MajorDMR-18-49719	3
chr11	98191189	98191616	MajorDMR-18-49720	2
chr11	98201311	98201517	MajorDMR-18-49721	2
chr11	98222115	98222162	MajorDMR-18-49722	2
chr11	98232143	98232275	MajorDMR-18-49723	3
chr11	98235716	98236141	MajorDMR-18-49724	2
chr11	98248154	98248763	MajorDMR-18-49725	5
chr11	98271559	98271615	MajorDMR-18-49726	2
chr11	98282593	98282611	MajorDMR-18-49727	2
chr11	98357477	98357559	MajorDMR-18-49728	2
chr11	98380131	98380196	MajorDMR-18-49729	2
chr11	98389887	98390079	MajorDMR-18-49730	3
chr11	98402155	98402238	MajorDMR-18-49731	2
chr11	98420321	98420374	MajorDMR-18-49732	2
chr11	98435337	98436222	MajorDMR-18-49733	6
chr11	98443578	98444507	MajorDMR-18-49734	7
chr11	98472019	98472411	MajorDMR-18-49735	5
chr11	98474146	98474504	MajorDMR-18-49736	4
chr11	98490542	98490847	MajorDMR-18-49737	2
chr11	98494221	98494660	MajorDMR-18-49738	7
chr11	98501571	98502004	MajorDMR-18-49739	9
chr11	98517734	98518121	MajorDMR-18-49740	2
chr11	98524343	98524468	MajorDMR-18-49741	3
chr11	98563853	98564135	MajorDMR-18-49742	4
chr11	98581770	98582290	MajorDMR-18-49743	7
chr11	98590004	98590130	MajorDMR-18-49744	3
chr11	98607783	98608080	MajorDMR-18-49745	4
chr11	98622550	98622822	MajorDMR-18-49746	2
chr11	98629900	98630094	MajorDMR-18-49747	2
chr11	98647725	98648088	MajorDMR-18-49748	6
chr11	98661386	98661759	MajorDMR-18-49749	2
chr11	98671267	98671801	MajorDMR-18-49750	5
chr11	98732932	98733156	MajorDMR-18-49751	4
chr11	98738897	98738975	MajorDMR-18-49752	2
chr11	98739623	98739860	MajorDMR-18-49753	2
chr11	98740928	98740973	MajorDMR-18-49754	2
chr11	98752284	98752342	MajorDMR-18-49755	2
chr11	98765363	98765410	MajorDMR-18-49756	2
chr11	98770045	98770115	MajorDMR-18-49757	3
chr11	98770750	98770956	MajorDMR-18-49758	3
chr11	98795197	98795536	MajorDMR-18-49759	2
chr11	98799348	98799712	MajorDMR-18-49760	3
chr11	98819304	98819421	MajorDMR-18-49761	2
chr11	98827344	98827376	MajorDMR-18-49762	2
chr11	98832621	98832714	MajorDMR-18-49763	2
chr11	98833964	98833982	MajorDMR-18-49764	2
chr11	98850895	98851318	MajorDMR-18-49765	4
chr11	98868357	98868701	MajorDMR-18-49766	3
chr11	98879290	98879481	MajorDMR-18-49767	2
chr11	98940482	98941025	MajorDMR-18-49768	9
chr11	98954650	98954844	MajorDMR-18-49769	3
chr11	98969469	98969648	MajorDMR-18-49770	2
chr11	98980781	98980830	MajorDMR-18-49771	3
chr11	99036006	99036495	MajorDMR-18-49772	3
chr11	99068756	99069057	MajorDMR-18-49773	2
chr11	99069980	99070564	MajorDMR-18-49774	5
chr11	99078639	99078860	MajorDMR-18-49775	4
chr11	99080277	99080558	MajorDMR-18-49776	4
chr11	99082749	99082993	MajorDMR-18-49777	4
chr11	99139839	99139921	MajorDMR-18-49778	2
chr11	99152810	99153104	MajorDMR-18-49779	6
chr11	99156119	99156497	MajorDMR-18-49780	3
chr11	99187311	99187918	MajorDMR-18-49781	10
chr11	99196711	99196931	MajorDMR-18-49782	4
chr11	99212469	99212610	MajorDMR-18-49783	2
chr11	99233464	99233654	MajorDMR-18-49784	2
chr11	99237130	99237705	MajorDMR-18-49785	8
chr11	99247488	99247697	MajorDMR-18-49786	3
chr11	99254741	99255282	MajorDMR-18-49787	5
chr11	99271062	99271106	MajorDMR-18-49788	2
chr11	99283415	99283470	MajorDMR-18-49789	2
chr11	99288048	99288663	MajorDMR-18-49790	3
chr11	99290859	99291884	MajorDMR-18-49791	5
chr11	99293134	99293338	MajorDMR-18-49792	3
chr11	99359712	99359716	MajorDMR-18-49793	2
chr11	99362844	99362960	MajorDMR-18-49794	3
chr11	99376662	99376716	MajorDMR-18-49795	2
chr11	99381002	99381432	MajorDMR-18-49796	2
chr11	99384003	99384189	MajorDMR-18-49797	3
chr11	99394481	99394517	MajorDMR-18-49798	2
chr11	99397615	99397673	MajorDMR-18-49799	2
chr11	99409019	99409304	MajorDMR-18-49800	3
chr11	99436795	99437266	MajorDMR-18-49801	8
chr11	99443121	99443310	MajorDMR-18-49802	3
chr11	99452358	99452624	MajorDMR-18-49803	4
chr11	99455248	99455435	MajorDMR-18-49804	2
chr11	99464675	99465326	MajorDMR-18-49805	3
chr11	99491793	99491798	MajorDMR-18-49806	2
chr11	99493005	99493734	MajorDMR-18-49807	4
chr11	99534467	99535014	MajorDMR-18-49808	4
chr11	99584682	99584724	MajorDMR-18-49809	2
chr11	99585422	99585664	MajorDMR-18-49810	2
chr11	99614278	99614435	MajorDMR-18-49811	2
chr11	99623359	99623579	MajorDMR-18-49812	3
chr11	99656669	99656842	MajorDMR-18-49813	3
chr11	99679390	99679855	MajorDMR-18-49814	5
chr11	99739517	99739722	MajorDMR-18-49815	2
chr11	99750782	99751258	MajorDMR-18-49816	5
chr11	99753511	99753914	MajorDMR-18-49817	3
chr11	99764859	99764996	MajorDMR-18-49818	2
chr11	99788657	99788672	MajorDMR-18-49819	2
chr11	99803516	99803682	MajorDMR-18-49820	2
chr11	99830398	99830764	MajorDMR-18-49821	2
chr11	99859406	99859419	MajorDMR-18-49822	2
chr11	99951145	99951462	MajorDMR-18-49823	2
chr11	99963058	99963241	MajorDMR-18-49824	3
chr11	99970794	99970929	MajorDMR-18-49825	2
chr11	99976446	99976827	MajorDMR-18-49826	2
chr11	99989696	99990655	MajorDMR-18-49827	5
chr11	100001813	100002796	MajorDMR-18-49828	6
chr11	100016612	100016819	MajorDMR-18-49829	4
chr11	100022758	100023358	MajorDMR-18-49830	10
chr11	100039041	100039049	MajorDMR-18-49831	2
chr11	100041927	100042396	MajorDMR-18-49832	2
chr11	100048948	100049084	MajorDMR-18-49833	3
chr11	100067871	100068024	MajorDMR-18-49834	4
chr11	100076347	100076747	MajorDMR-18-49835	2
chr11	100091695	100092529	MajorDMR-18-49836	10
chr11	100099736	100099752	MajorDMR-18-49837	2
chr11	100100587	100100683	MajorDMR-18-49838	2
chr11	100119469	100119672	MajorDMR-18-49839	2
chr11	100121775	100121964	MajorDMR-18-49840	2
chr11	100140683	100140873	MajorDMR-18-49841	3
chr11	100146144	100146499	MajorDMR-18-49842	2
chr11	100165646	100165783	MajorDMR-18-49843	2
chr11	100167157	100167319	MajorDMR-18-49844	3
chr11	100177275	100177289	MajorDMR-18-49845	2
chr11	100180470	100180527	MajorDMR-18-49846	2
chr11	100187862	100187892	MajorDMR-18-49847	2
chr11	100194019	100194052	MajorDMR-18-49848	2
chr11	100210585	100210757	MajorDMR-18-49849	2
chr11	100211380	100212298	MajorDMR-18-49850	6
chr11	100230198	100230273	MajorDMR-18-49851	3
chr11	100254325	100254446	MajorDMR-18-49852	2
chr11	100267511	100267693	MajorDMR-18-49853	2
chr11	100290960	100291236	MajorDMR-18-49854	3
chr11	100291880	100292093	MajorDMR-18-49855	3
chr11	100330381	100330740	MajorDMR-18-49856	4
chr11	100381152	100381192	MajorDMR-18-49857	2
chr11	100407828	100408000	MajorDMR-18-49858	2
chr11	100413714	100413805	MajorDMR-18-49859	2
chr11	100416736	100417221	MajorDMR-18-49860	3
chr11	100421439	100422475	MajorDMR-18-49861	9
chr11	100427161	100427338	MajorDMR-18-49862	3
chr11	100432860	100433018	MajorDMR-18-49863	2
chr11	100447507	100447664	MajorDMR-18-49864	2
chr11	100449651	100449773	MajorDMR-18-49865	4
chr11	100487963	100488126	MajorDMR-18-49866	2
chr11	100489407	100490013	MajorDMR-18-49867	3
chr11	100500175	100500658	MajorDMR-18-49868	2
chr11	100507228	100507574	MajorDMR-18-49869	4
chr11	100509879	100510728	MajorDMR-18-49870	13
chr11	100531061	100531469	MajorDMR-18-49871	2
chr11	100536318	100536371	MajorDMR-18-49872	3
chr11	100543577	100543624	MajorDMR-18-49873	3
chr11	100550750	100551887	MajorDMR-18-49874	13
chr11	100553623	100554531	MajorDMR-18-49875	6
chr11	100555168	100555545	MajorDMR-18-49876	5
chr11	100560040	100560968	MajorDMR-18-49877	5
chr11	100563321	100563396	MajorDMR-18-49878	2
chr11	100574623	100575333	MajorDMR-18-49879	6
chr11	100589898	100590880	MajorDMR-18-49880	4
chr11	100598316	100598389	MajorDMR-18-49881	3
chr11	100609516	100609580	MajorDMR-18-49882	2
chr11	100610568	100611551	MajorDMR-18-49883	5
chr11	100615526	100615534	MajorDMR-18-49884	2
chr11	100619108	100619133	MajorDMR-18-49885	2
chr11	100619783	100619836	MajorDMR-18-49886	2
chr11	100624083	100624918	MajorDMR-18-49887	4
chr11	100628670	100629203	MajorDMR-18-49888	3
chr11	100629860	100629980	MajorDMR-18-49889	2
chr11	100630926	100631011	MajorDMR-18-49890	3
chr11	100632666	100633138	MajorDMR-18-49891	6
chr11	100642721	100643431	MajorDMR-18-49892	5
chr11	100645108	100645319	MajorDMR-18-49893	2
chr11	100647605	100647823	MajorDMR-18-49894	7
chr11	100648924	100649412	MajorDMR-18-49895	3
chr11	100651554	100651580	MajorDMR-18-49896	2
chr11	100679860	100680641	MajorDMR-18-49897	4
chr11	100688367	100689104	MajorDMR-18-49898	5
chr11	100689916	100689955	MajorDMR-18-49899	3
chr11	100692156	100692223	MajorDMR-18-49900	2
chr11	100696270	100696764	MajorDMR-18-49901	4
chr11	100701134	100701545	MajorDMR-18-49902	8
chr11	100702126	100703030	MajorDMR-18-49903	8
chr11	100720564	100720758	MajorDMR-18-49904	2
chr11	100722193	100722504	MajorDMR-18-49905	6
chr11	100725348	100725703	MajorDMR-18-49906	5
chr11	100728405	100728479	MajorDMR-18-49907	2
chr11	100734058	100734095	MajorDMR-18-49908	2
chr11	100738601	100738926	MajorDMR-18-49909	3
chr11	100747572	100747648	MajorDMR-18-49910	2
chr11	100757004	100757025	MajorDMR-18-49911	2
chr11	100760319	100760548	MajorDMR-18-49912	2
chr11	100761582	100762026	MajorDMR-18-49913	3
chr11	100773496	100773637	MajorDMR-18-49914	2
chr11	100789740	100790028	MajorDMR-18-49915	3
chr11	100792912	100792931	MajorDMR-18-49916	2
chr11	100798513	100798722	MajorDMR-18-49917	6
chr11	100802952	100803165	MajorDMR-18-49918	2
chr11	100807606	100807771	MajorDMR-18-49919	3
chr11	100810070	100810588	MajorDMR-18-49920	4
chr11	100811933	100812055	MajorDMR-18-49921	2
chr11	100812764	100813293	MajorDMR-18-49922	5
chr11	100841401	100841860	MajorDMR-18-49923	4
chr11	100849376	100849402	MajorDMR-18-49924	2
chr11	100872478	100872894	MajorDMR-18-49925	6
chr11	100881777	100882190	MajorDMR-18-49926	2
chr11	100890416	100890642	MajorDMR-18-49927	4
chr11	100904851	100905071	MajorDMR-18-49928	4
chr11	100962930	100963416	MajorDMR-18-49929	2
chr11	100972690	100972790	MajorDMR-18-49930	3
chr11	100990761	100990863	MajorDMR-18-49931	2
chr11	100996848	100996887	MajorDMR-18-49932	2
chr11	100997534	100997795	MajorDMR-18-49933	5
chr11	101046495	101046689	MajorDMR-18-49934	4
chr11	101051368	101051860	MajorDMR-18-49935	2
chr11	101072591	101073036	MajorDMR-18-49936	2
chr11	101089330	101089353	MajorDMR-18-49937	2
chr11	101102858	101104217	MajorDMR-18-49938	5
chr11	101108092	101108488	MajorDMR-18-49939	2
chr11	101119480	101119620	MajorDMR-18-49940	3
chr11	101135264	101136015	MajorDMR-18-49941	6
chr11	101148584	101149015	MajorDMR-18-49942	3
chr11	101156424	101156518	MajorDMR-18-49943	2
chr11	101193850	101194022	MajorDMR-18-49944	2
chr11	101197609	101197817	MajorDMR-18-49945	3
chr11	101205094	101205148	MajorDMR-18-49946	2
chr11	101207370	101207859	MajorDMR-18-49947	5
chr11	101210479	101210534	MajorDMR-18-49948	3
chr11	101212722	101213167	MajorDMR-18-49949	2
chr11	101257938	101258258	MajorDMR-18-49950	3
chr11	101275408	101275619	MajorDMR-18-49951	2
chr11	101292681	101293188	MajorDMR-18-49952	3
chr11	101303857	101303980	MajorDMR-18-49953	2
chr11	101306285	101306817	MajorDMR-18-49954	3
chr11	101308136	101308307	MajorDMR-18-49955	2
chr11	101312928	101313154	MajorDMR-18-49956	2
chr11	101314865	101315300	MajorDMR-18-49957	7
chr11	101337216	101337547	MajorDMR-18-49958	5
chr11	101342237	101342741	MajorDMR-18-49959	2
chr11	101349122	101350046	MajorDMR-18-49960	8
chr11	101353480	101353493	MajorDMR-18-49961	2
chr11	101381759	101382223	MajorDMR-18-49962	4
chr11	101385477	101386306	MajorDMR-18-49963	5
chr11	101387201	101387618	MajorDMR-18-49964	4
chr11	101437997	101438186	MajorDMR-18-49965	2
chr11	101444515	101444653	MajorDMR-18-49966	2
chr11	101445598	101446020	MajorDMR-18-49967	2
chr11	101446611	101446779	MajorDMR-18-49968	2
chr11	101455342	101455564	MajorDMR-18-49969	4
chr11	101458645	101458723	MajorDMR-18-49970	3
chr11	101488246	101488643	MajorDMR-18-49971	4
chr11	101495325	101495497	MajorDMR-18-49972	3
chr11	101513113	101513614	MajorDMR-18-49973	2
chr11	101539123	101539383	MajorDMR-18-49974	2
chr11	101547654	101547944	MajorDMR-18-49975	2
chr11	101558878	101559263	MajorDMR-18-49976	2
chr11	101560152	101560430	MajorDMR-18-49977	2
chr11	101578196	101578445	MajorDMR-18-49978	2
chr11	101592212	101592253	MajorDMR-18-49979	3
chr11	101597759	101598186	MajorDMR-18-49980	2
chr11	101619413	101619454	MajorDMR-18-49981	2
chr11	101619991	101620328	MajorDMR-18-49982	2
chr11	101636499	101637082	MajorDMR-18-49983	3
chr11	101706847	101707262	MajorDMR-18-49984	3
chr11	101775436	101775633	MajorDMR-18-49985	3
chr11	101783582	101783795	MajorDMR-18-49986	2
chr11	101815965	101816408	MajorDMR-18-49987	5
chr11	101854797	101855367	MajorDMR-18-49988	4
chr11	101880824	101881178	MajorDMR-18-49989	2
chr11	101881871	101882047	MajorDMR-18-49990	4
chr11	101883813	101883873	MajorDMR-18-49991	2
chr11	101897833	101897871	MajorDMR-18-49992	2
chr11	101899702	101899831	MajorDMR-18-49993	2
chr11	101918866	101919107	MajorDMR-18-49994	3
chr11	101952714	101952839	MajorDMR-18-49995	2
chr11	101961703	101962060	MajorDMR-18-49996	4
chr11	101980242	101980495	MajorDMR-18-49997	3
chr11	101986278	101986778	MajorDMR-18-49998	2
chr11	101989722	101989855	MajorDMR-18-49999	3
chr11	101990754	101991303	MajorDMR-18-50000	5
chr11	101996043	101996194	MajorDMR-18-50001	2
chr11	101999003	101999093	MajorDMR-18-50002	2
chr11	102002204	102002335	MajorDMR-18-50003	2
chr11	102009158	102009357	MajorDMR-18-50004	2
chr11	102013249	102013696	MajorDMR-18-50005	2
chr11	102015535	102015860	MajorDMR-18-50006	2
chr11	102028100	102028281	MajorDMR-18-50007	2
chr11	102029110	102029183	MajorDMR-18-50008	2
chr11	102037384	102037417	MajorDMR-18-50009	2
chr11	102043104	102043636	MajorDMR-18-50010	5
chr11	102057384	102058051	MajorDMR-18-50011	7
chr11	102058552	102058993	MajorDMR-18-50012	5
chr11	102067710	102068052	MajorDMR-18-50013	2
chr11	102068598	102068655	MajorDMR-18-50014	2
chr11	102073822	102073942	MajorDMR-18-50015	3
chr11	102100473	102100787	MajorDMR-18-50016	3
chr11	102105788	102106373	MajorDMR-18-50017	6
chr11	102123159	102123945	MajorDMR-18-50018	8
chr11	102130934	102131344	MajorDMR-18-50019	3
chr11	102150509	102150947	MajorDMR-18-50020	13
chr11	102163648	102163941	MajorDMR-18-50021	5
chr11	102165954	102166080	MajorDMR-18-50022	2
chr11	102176500	102177710	MajorDMR-18-50023	9
chr11	102184051	102184197	MajorDMR-18-50024	2
chr11	102214687	102215002	MajorDMR-18-50025	2
chr11	102220758	102220791	MajorDMR-18-50026	2
chr11	102248761	102248898	MajorDMR-18-50027	2
chr11	102252255	102252891	MajorDMR-18-50028	8
chr11	102255309	102255873	MajorDMR-18-50029	14
chr11	102261530	102261712	MajorDMR-18-50030	3
chr11	102262570	102262659	MajorDMR-18-50031	2
chr11	102269280	102269389	MajorDMR-18-50032	2
chr11	102271623	102273259	MajorDMR-18-50033	9
chr11	102274495	102275125	MajorDMR-18-50034	4
chr11	102275839	102276933	MajorDMR-18-50035	8
chr11	102277587	102277597	MajorDMR-18-50036	2
chr11	102278459	102279459	MajorDMR-18-50037	6
chr11	102280963	102281506	MajorDMR-18-50038	7
chr11	102283106	102283114	MajorDMR-18-50039	2
chr11	102291032	102291187	MajorDMR-18-50040	3
chr11	102291746	102292424	MajorDMR-18-50041	6
chr11	102294078	102295155	MajorDMR-18-50042	4
chr11	102295880	102298859	MajorDMR-18-50043	16
chr11	102299708	102300864	MajorDMR-18-50044	12
chr11	102307297	102307421	MajorDMR-18-50045	3
chr11	102308215	102310628	MajorDMR-18-50046	19
chr11	102312574	102313271	MajorDMR-18-50047	6
chr11	102314722	102314979	MajorDMR-18-50048	3
chr11	102318474	102318963	MajorDMR-18-50049	3
chr11	102319676	102322543	MajorDMR-18-50050	25
chr11	102324097	102324332	MajorDMR-18-50051	3
chr11	102326538	102327309	MajorDMR-18-50052	4
chr11	102328159	102328287	MajorDMR-18-50053	2
chr11	102338338	102338572	MajorDMR-18-50054	3
chr11	102359645	102359782	MajorDMR-18-50055	3
chr11	102371954	102372127	MajorDMR-18-50056	4
chr11	102380117	102380219	MajorDMR-18-50057	2
chr11	102381390	102381457	MajorDMR-18-50058	2
chr11	102384775	102384831	MajorDMR-18-50059	2
chr11	102399900	102400216	MajorDMR-18-50060	2
chr11	102401418	102402092	MajorDMR-18-50061	4
chr11	102421739	102422310	MajorDMR-18-50062	7
chr11	102426111	102426173	MajorDMR-18-50063	3
chr11	102427036	102427396	MajorDMR-18-50064	5
chr11	102431285	102431672	MajorDMR-18-50065	4
chr11	102445887	102445935	MajorDMR-18-50066	2
chr11	102451422	102451528	MajorDMR-18-50067	2
chr11	102472345	102472890	MajorDMR-18-50068	3
chr11	102473791	102474558	MajorDMR-18-50069	8
chr11	102483735	102484229	MajorDMR-18-50070	5
chr11	102487360	102487399	MajorDMR-18-50071	2
chr11	102491530	102491807	MajorDMR-18-50072	6
chr11	102497553	102498042	MajorDMR-18-50073	2
chr11	102501704	102501963	MajorDMR-18-50074	6
chr11	102503270	102503373	MajorDMR-18-50075	2
chr11	102509919	102510203	MajorDMR-18-50076	5
chr11	102511583	102511693	MajorDMR-18-50077	2
chr11	102518844	102519044	MajorDMR-18-50078	2
chr11	102529858	102530009	MajorDMR-18-50079	4
chr11	102535236	102535711	MajorDMR-18-50080	2
chr11	102537009	102537110	MajorDMR-18-50081	2
chr11	102549636	102550734	MajorDMR-18-50082	5
chr11	102556092	102557030	MajorDMR-18-50083	6
chr11	102565797	102566046	MajorDMR-18-50084	2
chr11	102571334	102571592	MajorDMR-18-50085	4
chr11	102575693	102575763	MajorDMR-18-50086	2
chr11	102576468	102576509	MajorDMR-18-50087	2
chr11	102622887	102622928	MajorDMR-18-50088	2
chr11	102626368	102626591	MajorDMR-18-50089	2
chr11	102647342	102647491	MajorDMR-18-50090	5
chr11	102651207	102652244	MajorDMR-18-50091	5
chr11	102660777	102660856	MajorDMR-18-50092	2
chr11	102671963	102672263	MajorDMR-18-50093	2
chr11	102678847	102678904	MajorDMR-18-50094	2
chr11	102680368	102680581	MajorDMR-18-50095	3
chr11	102683938	102684202	MajorDMR-18-50096	4
chr11	102699646	102699726	MajorDMR-18-50097	4
chr11	102702232	102702612	MajorDMR-18-50098	2
chr11	102710733	102711308	MajorDMR-18-50099	6
chr11	102714881	102715021	MajorDMR-18-50100	2
chr11	102726439	102726705	MajorDMR-18-50101	4
chr11	102735284	102735829	MajorDMR-18-50102	3
chr11	102745681	102745935	MajorDMR-18-50103	4
chr11	102809560	102809615	MajorDMR-18-50104	3
chr11	102841921	102842373	MajorDMR-18-50105	2
chr11	102848544	102849108	MajorDMR-18-50106	4
chr11	102879705	102879789	MajorDMR-18-50107	2
chr11	102881665	102881753	MajorDMR-18-50108	2
chr11	102897457	102897613	MajorDMR-18-50109	3
chr11	102899288	102899403	MajorDMR-18-50110	2
chr11	102906695	102907149	MajorDMR-18-50111	3
chr11	102932195	102932314	MajorDMR-18-50112	2
chr11	102941415	102941546	MajorDMR-18-50113	2
chr11	102960159	102960238	MajorDMR-18-50114	2
chr11	103016419	103016629	MajorDMR-18-50115	2
chr11	103054861	103055058	MajorDMR-18-50116	2
chr11	103055607	103055761	MajorDMR-18-50117	2
chr11	103058204	103058577	MajorDMR-18-50118	2
chr11	103093702	103094186	MajorDMR-18-50119	5
chr11	103105055	103105110	MajorDMR-18-50120	2
chr11	103105917	103106159	MajorDMR-18-50121	2
chr11	103120790	103120876	MajorDMR-18-50122	2
chr11	103141330	103141410	MajorDMR-18-50123	2
chr11	103190987	103191004	MajorDMR-18-50124	2
chr11	103215747	103216048	MajorDMR-18-50125	3
chr11	103253772	103253974	MajorDMR-18-50126	2
chr11	103262043	103262489	MajorDMR-18-50127	2
chr11	103336658	103336816	MajorDMR-18-50128	2
chr11	103365839	103366793	MajorDMR-18-50129	4
chr11	103399358	103400408	MajorDMR-18-50130	7
chr11	103407879	103408155	MajorDMR-18-50131	5
chr11	103422942	103422992	MajorDMR-18-50132	2
chr11	103424073	103424644	MajorDMR-18-50133	9
chr11	103446852	103447006	MajorDMR-18-50134	4
chr11	103449606	103449672	MajorDMR-18-50135	2
chr11	103454658	103454953	MajorDMR-18-50136	2
chr11	103473970	103474206	MajorDMR-18-50137	6
chr11	103478876	103479099	MajorDMR-18-50138	3
chr11	103483263	103483404	MajorDMR-18-50139	2
chr11	103490598	103491093	MajorDMR-18-50140	5
chr11	103508018	103508106	MajorDMR-18-50141	2
chr11	103537595	103537700	MajorDMR-18-50142	2
chr11	103547250	103547550	MajorDMR-18-50143	2
chr11	103559772	103560177	MajorDMR-18-50144	4
chr11	103570046	103570128	MajorDMR-18-50145	3
chr11	103607357	103608113	MajorDMR-18-50146	4
chr11	103620074	103620362	MajorDMR-18-50147	2
chr11	103639274	103639407	MajorDMR-18-50148	2
chr11	103661123	103661321	MajorDMR-18-50149	6
chr11	103671195	103671807	MajorDMR-18-50150	8
chr11	103677048	103677504	MajorDMR-18-50151	5
chr11	103678261	103678549	MajorDMR-18-50152	3
chr11	103713808	103713958	MajorDMR-18-50153	2
chr11	103721734	103722178	MajorDMR-18-50154	3
chr11	103733224	103733661	MajorDMR-18-50155	6
chr11	103736406	103736563	MajorDMR-18-50156	2
chr11	103743011	103743044	MajorDMR-18-50157	2
chr11	103754370	103754785	MajorDMR-18-50158	2
chr11	103757709	103758000	MajorDMR-18-50159	2
chr11	103763238	103763642	MajorDMR-18-50160	7
chr11	103777463	103777636	MajorDMR-18-50161	4
chr11	103824526	103825615	MajorDMR-18-50162	6
chr11	103847375	103847424	MajorDMR-18-50163	2
chr11	103858541	103858591	MajorDMR-18-50164	3
chr11	103869676	103870389	MajorDMR-18-50165	8
chr11	103883050	103883364	MajorDMR-18-50166	3
chr11	103886114	103887058	MajorDMR-18-50167	3
chr11	103892801	103893011	MajorDMR-18-50168	2
chr11	103899273	103899718	MajorDMR-18-50169	3
chr11	103917120	103917318	MajorDMR-18-50170	2
chr11	103920812	103920965	MajorDMR-18-50171	3
chr11	103957500	103957656	MajorDMR-18-50172	3
chr11	103977246	103977459	MajorDMR-18-50173	3
chr11	103981398	103981474	MajorDMR-18-50174	2
chr11	103991681	103991889	MajorDMR-18-50175	2
chr11	104024707	104025219	MajorDMR-18-50176	3
chr11	104034005	104034203	MajorDMR-18-50177	6
chr11	104050624	104050870	MajorDMR-18-50178	2
chr11	104065052	104065287	MajorDMR-18-50179	2
chr11	104072650	104072765	MajorDMR-18-50180	3
chr11	104077157	104077306	MajorDMR-18-50181	2
chr11	104077874	104078041	MajorDMR-18-50182	3
chr11	104125213	104125416	MajorDMR-18-50183	4
chr11	104133613	104134043	MajorDMR-18-50184	4
chr11	104175852	104176290	MajorDMR-18-50185	2
chr11	104184772	104185195	MajorDMR-18-50186	2
chr11	104187744	104187749	MajorDMR-18-50187	2
chr11	104190400	104190488	MajorDMR-18-50188	2
chr11	104198800	104199408	MajorDMR-18-50189	6
chr11	104208158	104208815	MajorDMR-18-50190	5
chr11	104237942	104237967	MajorDMR-18-50191	2
chr11	104240415	104241085	MajorDMR-18-50192	6
chr11	104276710	104276830	MajorDMR-18-50193	3
chr11	104277877	104277993	MajorDMR-18-50194	2
chr11	104281684	104281779	MajorDMR-18-50195	2
chr11	104305595	104305851	MajorDMR-18-50196	2
chr11	104314553	104314703	MajorDMR-18-50197	2
chr11	104336369	104336503	MajorDMR-18-50198	2
chr11	104337102	104337148	MajorDMR-18-50199	3
chr11	104340350	104340560	MajorDMR-18-50200	3
chr11	104375655	104375717	MajorDMR-18-50201	2
chr11	104396426	104396455	MajorDMR-18-50202	3
chr11	104432043	104432208	MajorDMR-18-50203	2
chr11	104452189	104452349	MajorDMR-18-50204	2
chr11	104479809	104479937	MajorDMR-18-50205	4
chr11	104489816	104489895	MajorDMR-18-50206	4
chr11	104495932	104496130	MajorDMR-18-50207	2
chr11	104501509	104501887	MajorDMR-18-50208	3
chr11	104506937	104507143	MajorDMR-18-50209	3
chr11	104514714	104514844	MajorDMR-18-50210	3
chr11	104523812	104524347	MajorDMR-18-50211	6
chr11	104529430	104529555	MajorDMR-18-50212	4
chr11	104537527	104537603	MajorDMR-18-50213	2
chr11	104549404	104550023	MajorDMR-18-50214	4
chr11	104575933	104576715	MajorDMR-18-50215	3
chr11	104580515	104580621	MajorDMR-18-50216	2
chr11	104584292	104584558	MajorDMR-18-50217	2
chr11	104588426	104588552	MajorDMR-18-50218	3
chr11	104609129	104609424	MajorDMR-18-50219	4
chr11	104617912	104618097	MajorDMR-18-50220	4
chr11	104622052	104622223	MajorDMR-18-50221	2
chr11	104642792	104643968	MajorDMR-18-50222	11
chr11	104654092	104654125	MajorDMR-18-50223	2
chr11	104677591	104677988	MajorDMR-18-50224	2
chr11	104683016	104683495	MajorDMR-18-50225	6
chr11	104698468	104698986	MajorDMR-18-50226	3
chr11	104716917	104717503	MajorDMR-18-50227	7
chr11	104725647	104725661	MajorDMR-18-50228	2
chr11	104726594	104726931	MajorDMR-18-50229	3
chr11	104730703	104730767	MajorDMR-18-50230	2
chr11	104756143	104756241	MajorDMR-18-50231	2
chr11	104765706	104765872	MajorDMR-18-50232	2
chr11	104852045	104852088	MajorDMR-18-50233	2
chr11	104868609	104868614	MajorDMR-18-50234	2
chr11	104905074	104905890	MajorDMR-18-50235	4
chr11	104917790	104918179	MajorDMR-18-50236	4
chr11	104922316	104922333	MajorDMR-18-50237	2
chr11	104934199	104934356	MajorDMR-18-50238	2
chr11	104941572	104941741	MajorDMR-18-50239	2
chr11	104950485	104951592	MajorDMR-18-50240	10
chr11	104960996	104961454	MajorDMR-18-50241	2
chr11	104980751	104981580	MajorDMR-18-50242	8
chr11	105014316	105014546	MajorDMR-18-50243	2
chr11	105037040	105037099	MajorDMR-18-50244	2
chr11	105068027	105068039	MajorDMR-18-50245	2
chr11	105091165	105091341	MajorDMR-18-50246	3
chr11	105095316	105095817	MajorDMR-18-50247	2
chr11	105096435	105096791	MajorDMR-18-50248	3
chr11	105125954	105126643	MajorDMR-18-50249	3
chr11	105136396	105136812	MajorDMR-18-50250	4
chr11	105145880	105146236	MajorDMR-18-50251	2
chr11	105186425	105186583	MajorDMR-18-50252	2
chr11	105212818	105213169	MajorDMR-18-50253	4
chr11	105262112	105262214	MajorDMR-18-50254	2
chr11	105264272	105264346	MajorDMR-18-50255	2
chr11	105270298	105270576	MajorDMR-18-50256	6
chr11	105302431	105302562	MajorDMR-18-50257	2
chr11	105358077	105358283	MajorDMR-18-50258	2
chr11	105360336	105360930	MajorDMR-18-50259	5
chr11	105362904	105363210	MajorDMR-18-50260	2
chr11	105394765	105395369	MajorDMR-18-50261	5
chr11	105407079	105407100	MajorDMR-18-50262	2
chr11	105409488	105409857	MajorDMR-18-50263	5
chr11	105434231	105434320	MajorDMR-18-50264	2
chr11	105460216	105460312	MajorDMR-18-50265	2
chr11	105477907	105477937	MajorDMR-18-50266	2
chr11	105490259	105490904	MajorDMR-18-50267	3
chr11	105515803	105515891	MajorDMR-18-50268	2
chr11	105533430	105533752	MajorDMR-18-50269	3
chr11	105539862	105539934	MajorDMR-18-50270	2
chr11	105568409	105569229	MajorDMR-18-50271	3
chr11	105569821	105570580	MajorDMR-18-50272	5
chr11	105571860	105571968	MajorDMR-18-50273	3
chr11	105584656	105584737	MajorDMR-18-50274	2
chr11	105627089	105627133	MajorDMR-18-50275	2
chr11	105634196	105634455	MajorDMR-18-50276	3
chr11	105638625	105638641	MajorDMR-18-50277	2
chr11	105651761	105653237	MajorDMR-18-50278	11
chr11	105653884	105654319	MajorDMR-18-50279	3
chr11	105661668	105661773	MajorDMR-18-50280	2
chr11	105664820	105664938	MajorDMR-18-50281	3
chr11	105670640	105670741	MajorDMR-18-50282	2
chr11	105695602	105695835	MajorDMR-18-50283	4
chr11	105745764	105745868	MajorDMR-18-50284	4
chr11	105749799	105750082	MajorDMR-18-50285	2
chr11	105753375	105753507	MajorDMR-18-50286	2
chr11	105755128	105755479	MajorDMR-18-50287	4
chr11	105762373	105762904	MajorDMR-18-50288	4
chr11	105764419	105764818	MajorDMR-18-50289	5
chr11	105770569	105771030	MajorDMR-18-50290	5
chr11	105777740	105778076	MajorDMR-18-50291	3
chr11	105783429	105783504	MajorDMR-18-50292	2
chr11	105785764	105785927	MajorDMR-18-50293	4
chr11	105794319	105794578	MajorDMR-18-50294	3
chr11	105806270	105807588	MajorDMR-18-50295	8
chr11	105808282	105808628	MajorDMR-18-50296	2
chr11	105813820	105814059	MajorDMR-18-50297	2
chr11	105817619	105818070	MajorDMR-18-50298	3
chr11	105831352	105831405	MajorDMR-18-50299	2
chr11	105836151	105836750	MajorDMR-18-50300	8
chr11	105853841	105854070	MajorDMR-18-50301	2
chr11	105869873	105870660	MajorDMR-18-50302	7
chr11	105882247	105882719	MajorDMR-18-50303	2
chr11	105885469	105886398	MajorDMR-18-50304	4
chr11	105888539	105889192	MajorDMR-18-50305	6
chr11	105890284	105891936	MajorDMR-18-50306	12
chr11	105899509	105899645	MajorDMR-18-50307	2
chr11	105900297	105900436	MajorDMR-18-50308	2
chr11	105943409	105943967	MajorDMR-18-50309	3
chr11	105957570	105957723	MajorDMR-18-50310	2
chr11	105963474	105963573	MajorDMR-18-50311	2
chr11	105964859	105965049	MajorDMR-18-50312	2
chr11	105980598	105980643	MajorDMR-18-50313	2
chr11	105996175	105996693	MajorDMR-18-50314	7
chr11	106013600	106013736	MajorDMR-18-50315	2
chr11	106024714	106024738	MajorDMR-18-50316	2
chr11	106063999	106064007	MajorDMR-18-50317	2
chr11	106069952	106070456	MajorDMR-18-50318	3
chr11	106076610	106076829	MajorDMR-18-50319	3
chr11	106079579	106079720	MajorDMR-18-50320	4
chr11	106097515	106097667	MajorDMR-18-50321	2
chr11	106102655	106103141	MajorDMR-18-50322	2
chr11	106112677	106112767	MajorDMR-18-50323	4
chr11	106120108	106120865	MajorDMR-18-50324	6
chr11	106122719	106123074	MajorDMR-18-50325	3
chr11	106151006	106151375	MajorDMR-18-50326	6
chr11	106157697	106158279	MajorDMR-18-50327	3
chr11	106182007	106182218	MajorDMR-18-50328	3
chr11	106201506	106201637	MajorDMR-18-50329	2
chr11	106254741	106255387	MajorDMR-18-50330	5
chr11	106262363	106262683	MajorDMR-18-50331	3
chr11	106268540	106269349	MajorDMR-18-50332	8
chr11	106290731	106291289	MajorDMR-18-50333	3
chr11	106329872	106329969	MajorDMR-18-50334	2
chr11	106336373	106336447	MajorDMR-18-50335	2
chr11	106337364	106337813	MajorDMR-18-50336	6
chr11	106339283	106339750	MajorDMR-18-50337	3
chr11	106350627	106350751	MajorDMR-18-50338	3
chr11	106362429	106362884	MajorDMR-18-50339	3
chr11	106365675	106365773	MajorDMR-18-50340	2
chr11	106374623	106375236	MajorDMR-18-50341	3
chr11	106405651	106405721	MajorDMR-18-50342	3
chr11	106427503	106427637	MajorDMR-18-50343	3
chr11	106428619	106428999	MajorDMR-18-50344	3
chr11	106440038	106440044	MajorDMR-18-50345	2
chr11	106452238	106452323	MajorDMR-18-50346	4
chr11	106454517	106454735	MajorDMR-18-50347	2
chr11	106472699	106472717	MajorDMR-18-50348	2
chr11	106485508	106485524	MajorDMR-18-50349	2
chr11	106536577	106536749	MajorDMR-18-50350	4
chr11	106554005	106554279	MajorDMR-18-50351	4
chr11	106558982	106559046	MajorDMR-18-50352	2
chr11	106585630	106586158	MajorDMR-18-50353	3
chr11	106638690	106638974	MajorDMR-18-50354	2
chr11	106644227	106644262	MajorDMR-18-50355	2
chr11	106645144	106645209	MajorDMR-18-50356	2
chr11	106691369	106691392	MajorDMR-18-50357	2
chr11	106694377	106694737	MajorDMR-18-50358	3
chr11	106721561	106722017	MajorDMR-18-50359	2
chr11	106732769	106732784	MajorDMR-18-50360	2
chr11	106733380	106733805	MajorDMR-18-50361	3
chr11	106751191	106751359	MajorDMR-18-50362	2
chr11	106759138	106759354	MajorDMR-18-50363	4
chr11	106783936	106784254	MajorDMR-18-50364	2
chr11	106801080	106801144	MajorDMR-18-50365	3
chr11	106807235	106807465	MajorDMR-18-50366	4
chr11	106829756	106830313	MajorDMR-18-50367	4
chr11	106831975	106832271	MajorDMR-18-50368	2
chr11	106847236	106847244	MajorDMR-18-50369	2
chr11	106854686	106854844	MajorDMR-18-50370	2
chr11	106862244	106862607	MajorDMR-18-50371	6
chr11	106867616	106868393	MajorDMR-18-50372	7
chr11	106891578	106892176	MajorDMR-18-50373	4
chr11	106911494	106912182	MajorDMR-18-50374	4
chr11	106913542	106914602	MajorDMR-18-50375	8
chr11	106989906	106990394	MajorDMR-18-50376	4
chr11	106998079	106998170	MajorDMR-18-50377	3
chr11	107011178	107011343	MajorDMR-18-50378	4
chr11	107027814	107028096	MajorDMR-18-50379	4
chr11	107089096	107089701	MajorDMR-18-50380	8
chr11	107098214	107098852	MajorDMR-18-50381	5
chr11	107100729	107101131	MajorDMR-18-50382	3
chr11	107118977	107119283	MajorDMR-18-50383	2
chr11	107125665	107126015	MajorDMR-18-50384	10
chr11	107130195	107130890	MajorDMR-18-50385	7
chr11	107139400	107139859	MajorDMR-18-50386	7
chr11	107144388	107144656	MajorDMR-18-50387	2
chr11	107182254	107182624	MajorDMR-18-50388	2
chr11	107200078	107200426	MajorDMR-18-50389	4
chr11	107219259	107219451	MajorDMR-18-50390	4
chr11	107224111	107224390	MajorDMR-18-50391	3
chr11	107227758	107228072	MajorDMR-18-50392	3
chr11	107229363	107229762	MajorDMR-18-50393	2
chr11	107275880	107275897	MajorDMR-18-50394	2
chr11	107280956	107281453	MajorDMR-18-50395	4
chr11	107282611	107282659	MajorDMR-18-50396	2
chr11	107296033	107296257	MajorDMR-18-50397	5
chr11	107310339	107310914	MajorDMR-18-50398	6
chr11	107347150	107347433	MajorDMR-18-50399	2
chr11	107353738	107354209	MajorDMR-18-50400	3
chr11	107366820	107367290	MajorDMR-18-50401	5
chr11	107395645	107395732	MajorDMR-18-50402	2
chr11	107415915	107416645	MajorDMR-18-50403	3
chr11	107451856	107452076	MajorDMR-18-50404	2
chr11	107460480	107460522	MajorDMR-18-50405	2
chr11	107474744	107474799	MajorDMR-18-50406	2
chr11	107480270	107480297	MajorDMR-18-50407	2
chr11	107495790	107496373	MajorDMR-18-50408	3
chr11	107535142	107536073	MajorDMR-18-50409	16
chr11	107537974	107538150	MajorDMR-18-50410	4
chr11	107540994	107541139	MajorDMR-18-50411	2
chr11	107570513	107571246	MajorDMR-18-50412	3
chr11	107575869	107575902	MajorDMR-18-50413	2
chr11	107578639	107578666	MajorDMR-18-50414	2
chr11	107582657	107583378	MajorDMR-18-50415	7
chr11	107597982	107598034	MajorDMR-18-50416	3
chr11	107599522	107599672	MajorDMR-18-50417	3
chr11	107602241	107602349	MajorDMR-18-50418	4
chr11	107602983	107603117	MajorDMR-18-50419	3
chr11	107618303	107618579	MajorDMR-18-50420	3
chr11	107619500	107619884	MajorDMR-18-50421	2
chr11	107620638	107621080	MajorDMR-18-50422	9
chr11	107627500	107627776	MajorDMR-18-50423	4
chr11	107638594	107638770	MajorDMR-18-50424	2
chr11	107641520	107641637	MajorDMR-18-50425	2
chr11	107650701	107651105	MajorDMR-18-50426	6
chr11	107656324	107656365	MajorDMR-18-50427	2
chr11	107679336	107679559	MajorDMR-18-50428	4
chr11	107683353	107683642	MajorDMR-18-50429	2
chr11	107727447	107727929	MajorDMR-18-50430	6
chr11	107728554	107728749	MajorDMR-18-50431	2
chr11	107730884	107731015	MajorDMR-18-50432	3
chr11	107735500	107735627	MajorDMR-18-50433	3
chr11	107738476	107738570	MajorDMR-18-50434	3
chr11	107751553	107751639	MajorDMR-18-50435	2
chr11	107763757	107763789	MajorDMR-18-50436	3
chr11	107787366	107787958	MajorDMR-18-50437	12
chr11	107847910	107848022	MajorDMR-18-50438	2
chr11	107875526	107875533	MajorDMR-18-50439	2
chr11	107885130	107885419	MajorDMR-18-50440	2
chr11	107890223	107890351	MajorDMR-18-50441	4
chr11	107893924	107894304	MajorDMR-18-50442	3
chr11	107899862	107900231	MajorDMR-18-50443	3
chr11	107904233	107904638	MajorDMR-18-50444	5
chr11	107906428	107906906	MajorDMR-18-50445	5
chr11	107930574	107930598	MajorDMR-18-50446	2
chr11	107936212	107936420	MajorDMR-18-50447	2
chr11	107960287	107960312	MajorDMR-18-50448	2
chr11	107965360	107965639	MajorDMR-18-50449	3
chr11	107976622	107976643	MajorDMR-18-50450	2
chr11	107982703	107982731	MajorDMR-18-50451	2
chr11	107984996	107985015	MajorDMR-18-50452	3
chr11	107985713	107986937	MajorDMR-18-50453	8
chr11	108000846	108000915	MajorDMR-18-50454	2
chr11	108002956	108003310	MajorDMR-18-50455	3
chr11	108011193	108011234	MajorDMR-18-50456	2
chr11	108025188	108025519	MajorDMR-18-50457	3
chr11	108032878	108033038	MajorDMR-18-50458	2
chr11	108044225	108044373	MajorDMR-18-50459	2
chr11	108047316	108047429	MajorDMR-18-50460	2
chr11	108065256	108065359	MajorDMR-18-50461	2
chr11	108070304	108070659	MajorDMR-18-50462	3
chr11	108091713	108091789	MajorDMR-18-50463	2
chr11	108094738	108094780	MajorDMR-18-50464	3
chr11	108122164	108122618	MajorDMR-18-50465	2
chr11	108149306	108149506	MajorDMR-18-50466	3
chr11	108157811	108157869	MajorDMR-18-50467	2
chr11	108160492	108160654	MajorDMR-18-50468	3
chr11	108178640	108178738	MajorDMR-18-50469	2
chr11	108190003	108190183	MajorDMR-18-50470	3
chr11	108193560	108193782	MajorDMR-18-50471	3
chr11	108196619	108196952	MajorDMR-18-50472	2
chr11	108203308	108203493	MajorDMR-18-50473	2
chr11	108259128	108259425	MajorDMR-18-50474	2
chr11	108272082	108272289	MajorDMR-18-50475	2
chr11	108275743	108276027	MajorDMR-18-50476	5
chr11	108362626	108362714	MajorDMR-18-50477	2
chr11	108365050	108365144	MajorDMR-18-50478	2
chr11	108388112	108388143	MajorDMR-18-50479	2
chr11	108397221	108397527	MajorDMR-18-50480	3
chr11	108406073	108406250	MajorDMR-18-50481	2
chr11	108409542	108409826	MajorDMR-18-50482	3
chr11	108419735	108420308	MajorDMR-18-50483	4
chr11	108422935	108423326	MajorDMR-18-50484	5
chr11	108425768	108425893	MajorDMR-18-50485	2
chr11	108434077	108434735	MajorDMR-18-50486	10
chr11	108436533	108436688	MajorDMR-18-50487	3
chr11	108438780	108439179	MajorDMR-18-50488	9
chr11	108442889	108443058	MajorDMR-18-50489	2
chr11	108445501	108445608	MajorDMR-18-50490	2
chr11	108459707	108459862	MajorDMR-18-50491	3
chr11	108465881	108466179	MajorDMR-18-50492	3
chr11	108469480	108469762	MajorDMR-18-50493	2
chr11	108473716	108473843	MajorDMR-18-50494	2
chr11	108480530	108480553	MajorDMR-18-50495	2
chr11	108482692	108482913	MajorDMR-18-50496	3
chr11	108488053	108488321	MajorDMR-18-50497	2
chr11	108491631	108491641	MajorDMR-18-50498	2
chr11	108503427	108503635	MajorDMR-18-50499	2
chr11	108507854	108508165	MajorDMR-18-50500	2
chr11	108509507	108509801	MajorDMR-18-50501	3
chr11	108516593	108516661	MajorDMR-18-50502	2
chr11	108518437	108519052	MajorDMR-18-50503	6
chr11	108541031	108541749	MajorDMR-18-50504	8
chr11	108553540	108553914	MajorDMR-18-50505	2
chr11	108559817	108560143	MajorDMR-18-50506	3
chr11	108597944	108598122	MajorDMR-18-50507	3
chr11	108600181	108600238	MajorDMR-18-50508	2
chr11	108608135	108608234	MajorDMR-18-50509	2
chr11	108629560	108629719	MajorDMR-18-50510	3
chr11	108639162	108639296	MajorDMR-18-50511	2
chr11	108645781	108645791	MajorDMR-18-50512	2
chr11	108654549	108654683	MajorDMR-18-50513	4
chr11	108666869	108666979	MajorDMR-18-50514	2
chr11	108670017	108670157	MajorDMR-18-50515	2
chr11	108671784	108671794	MajorDMR-18-50516	2
chr11	108675286	108675486	MajorDMR-18-50517	2
chr11	108734319	108734746	MajorDMR-18-50518	3
chr11	108739470	108739564	MajorDMR-18-50519	2
chr11	108741567	108741603	MajorDMR-18-50520	3
chr11	108744133	108744299	MajorDMR-18-50521	2
chr11	108757286	108757611	MajorDMR-18-50522	3
chr11	108772859	108773168	MajorDMR-18-50523	2
chr11	108777767	108777991	MajorDMR-18-50524	2
chr11	108793016	108793624	MajorDMR-18-50525	4
chr11	108795805	108796125	MajorDMR-18-50526	2
chr11	108804721	108804861	MajorDMR-18-50527	3
chr11	108808644	108808825	MajorDMR-18-50528	5
chr11	108809626	108809778	MajorDMR-18-50529	2
chr11	108829726	108830163	MajorDMR-18-50530	5
chr11	108845843	108846146	MajorDMR-18-50531	2
chr11	108908741	108909565	MajorDMR-18-50532	3
chr11	108913558	108914368	MajorDMR-18-50533	7
chr11	108915301	108915467	MajorDMR-18-50534	3
chr11	108933380	108933460	MajorDMR-18-50535	2
chr11	108946624	108946927	MajorDMR-18-50536	3
chr11	108956777	108956878	MajorDMR-18-50537	4
chr11	108982935	108984307	MajorDMR-18-50538	13
chr11	109019555	109019611	MajorDMR-18-50539	2
chr11	109037299	109037340	MajorDMR-18-50540	2
chr11	109047194	109047446	MajorDMR-18-50541	2
chr11	109073152	109074037	MajorDMR-18-50542	9
chr11	109112968	109113121	MajorDMR-18-50543	2
chr11	109146655	109146762	MajorDMR-18-50544	2
chr11	109156481	109156502	MajorDMR-18-50545	2
chr11	109170853	109170892	MajorDMR-18-50546	2
chr11	109178252	109178326	MajorDMR-18-50547	2
chr11	109241657	109241690	MajorDMR-18-50548	2
chr11	109310573	109310632	MajorDMR-18-50549	2
chr11	109352690	109353190	MajorDMR-18-50550	2
chr11	109388403	109388445	MajorDMR-18-50551	2
chr11	109397211	109397282	MajorDMR-18-50552	2
chr11	109402252	109402288	MajorDMR-18-50553	2
chr11	109443724	109443892	MajorDMR-18-50554	2
chr11	109449779	109449891	MajorDMR-18-50555	2
chr11	109452665	109453089	MajorDMR-18-50556	2
chr11	109455753	109455810	MajorDMR-18-50557	3
chr11	109465987	109466195	MajorDMR-18-50558	2
chr11	109476267	109476298	MajorDMR-18-50559	2
chr11	109496278	109497063	MajorDMR-18-50560	3
chr11	109514511	109514768	MajorDMR-18-50561	3
chr11	109524518	109525390	MajorDMR-18-50562	4
chr11	109541884	109541971	MajorDMR-18-50563	2
chr11	109548494	109548510	MajorDMR-18-50564	2
chr11	109577199	109577633	MajorDMR-18-50565	2
chr11	109580867	109581491	MajorDMR-18-50566	6
chr11	109605048	109606048	MajorDMR-18-50567	6
chr11	109612859	109613329	MajorDMR-18-50568	4
chr11	109635315	109635603	MajorDMR-18-50569	2
chr11	109638496	109638517	MajorDMR-18-50570	2
chr11	109647628	109647725	MajorDMR-18-50571	2
chr11	109654579	109654668	MajorDMR-18-50572	2
chr11	109656362	109656721	MajorDMR-18-50573	6
chr11	109657960	109658232	MajorDMR-18-50574	2
chr11	109659012	109659147	MajorDMR-18-50575	3
chr11	109659753	109659777	MajorDMR-18-50576	2
chr11	109673819	109674115	MajorDMR-18-50577	2
chr11	109692526	109692866	MajorDMR-18-50578	2
chr11	109703844	109703932	MajorDMR-18-50579	2
chr11	109720811	109721100	MajorDMR-18-50580	4
chr11	109747996	109748091	MajorDMR-18-50581	2
chr11	109755635	109756084	MajorDMR-18-50582	9
chr11	109758696	109759032	MajorDMR-18-50583	5
chr11	109761615	109762109	MajorDMR-18-50584	4
chr11	109780448	109780702	MajorDMR-18-50585	3
chr11	109785826	109785848	MajorDMR-18-50586	2
chr11	109826661	109827003	MajorDMR-18-50587	3
chr11	109828979	109829021	MajorDMR-18-50588	2
chr11	109830439	109830497	MajorDMR-18-50589	2
chr11	109841684	109842069	MajorDMR-18-50590	9
chr11	109842900	109843032	MajorDMR-18-50591	3
chr11	109844201	109844515	MajorDMR-18-50592	7
chr11	109865868	109866079	MajorDMR-18-50593	2
chr11	109869741	109869841	MajorDMR-18-50594	3
chr11	109879063	109879489	MajorDMR-18-50595	2
chr11	109893163	109893184	MajorDMR-18-50596	2
chr11	109897324	109898112	MajorDMR-18-50597	4
chr11	109900992	109901020	MajorDMR-18-50598	2
chr11	109902891	109903308	MajorDMR-18-50599	7
chr11	109904865	109905125	MajorDMR-18-50600	2
chr11	109905698	109905935	MajorDMR-18-50601	4
chr11	109927783	109927788	MajorDMR-18-50602	2
chr11	109939560	109940394	MajorDMR-18-50603	7
chr11	109948612	109948865	MajorDMR-18-50604	6
chr11	109955176	109955251	MajorDMR-18-50605	2
chr11	109957923	109958078	MajorDMR-18-50606	2
chr11	109962726	109962761	MajorDMR-18-50607	2
chr11	109965460	109966406	MajorDMR-18-50608	7
chr11	109967129	109967559	MajorDMR-18-50609	2
chr11	109968552	109968671	MajorDMR-18-50610	2
chr11	109971224	109971975	MajorDMR-18-50611	7
chr11	109982243	109982326	MajorDMR-18-50612	3
chr11	109985213	109985333	MajorDMR-18-50613	3
chr11	109992920	109992941	MajorDMR-18-50614	2
chr11	109993890	109994011	MajorDMR-18-50615	2
chr11	109994875	109995093	MajorDMR-18-50616	4
chr11	109998744	109999466	MajorDMR-18-50617	4
chr11	110001378	110001832	MajorDMR-18-50618	10
chr11	110002486	110003034	MajorDMR-18-50619	5
chr11	110019003	110019297	MajorDMR-18-50620	3
chr11	110023533	110023905	MajorDMR-18-50621	3
chr11	110030973	110031380	MajorDMR-18-50622	2
chr11	110039063	110039475	MajorDMR-18-50623	3
chr11	110044707	110045870	MajorDMR-18-50624	17
chr11	110056710	110057155	MajorDMR-18-50625	5
chr11	110057768	110057866	MajorDMR-18-50626	3
chr11	110058575	110058785	MajorDMR-18-50627	3
chr11	110064626	110064667	MajorDMR-18-50628	2
chr11	110071275	110071333	MajorDMR-18-50629	2
chr11	110078839	110079035	MajorDMR-18-50630	5
chr11	110088588	110089079	MajorDMR-18-50631	5
chr11	110104080	110104097	MajorDMR-18-50632	2
chr11	110106312	110106709	MajorDMR-18-50633	3
chr11	110110521	110110664	MajorDMR-18-50634	3
chr11	110115147	110115807	MajorDMR-18-50635	4
chr11	110128437	110128497	MajorDMR-18-50636	2
chr11	110140489	110141346	MajorDMR-18-50637	10
chr11	110151114	110151396	MajorDMR-18-50638	2
chr11	110156994	110157812	MajorDMR-18-50639	6
chr11	110158670	110159387	MajorDMR-18-50640	3
chr11	110163003	110163058	MajorDMR-18-50641	2
chr11	110163764	110164429	MajorDMR-18-50642	4
chr11	110164947	110165978	MajorDMR-18-50643	14
chr11	110170958	110171438	MajorDMR-18-50644	11
chr11	110178927	110179191	MajorDMR-18-50645	5
chr11	110188136	110189038	MajorDMR-18-50646	8
chr11	110194516	110194702	MajorDMR-18-50647	4
chr11	110195355	110195899	MajorDMR-18-50648	8
chr11	110197035	110197078	MajorDMR-18-50649	2
chr11	110199143	110199630	MajorDMR-18-50650	4
chr11	110208402	110208454	MajorDMR-18-50651	2
chr11	110210600	110210619	MajorDMR-18-50652	2
chr11	110220269	110220621	MajorDMR-18-50653	4
chr11	110225583	110226309	MajorDMR-18-50654	8
chr11	110228023	110228244	MajorDMR-18-50655	2
chr11	110233524	110234178	MajorDMR-18-50656	7
chr11	110237140	110237209	MajorDMR-18-50657	2
chr11	110280025	110280119	MajorDMR-18-50658	2
chr11	110281274	110281380	MajorDMR-18-50659	2
chr11	110318239	110318634	MajorDMR-18-50660	2
chr11	110319157	110319246	MajorDMR-18-50661	3
chr11	110323985	110324017	MajorDMR-18-50662	4
chr11	110324546	110324794	MajorDMR-18-50663	4
chr11	110330576	110331333	MajorDMR-18-50664	7
chr11	110334035	110334176	MajorDMR-18-50665	5
chr11	110338818	110339491	MajorDMR-18-50666	6
chr11	110344488	110344511	MajorDMR-18-50667	2
chr11	110347419	110347821	MajorDMR-18-50668	3
chr11	110350573	110350873	MajorDMR-18-50669	3
chr11	110362890	110362906	MajorDMR-18-50670	2
chr11	110370534	110370614	MajorDMR-18-50671	3
chr11	110394829	110395458	MajorDMR-18-50672	8
chr11	110396384	110397598	MajorDMR-18-50673	8
chr11	110402310	110402514	MajorDMR-18-50674	4
chr11	110408206	110408332	MajorDMR-18-50675	3
chr11	110411261	110411886	MajorDMR-18-50676	5
chr11	110444264	110444316	MajorDMR-18-50677	2
chr11	110456128	110456421	MajorDMR-18-50678	2
chr11	110513420	110513551	MajorDMR-18-50679	2
chr11	110552311	110552535	MajorDMR-18-50680	3
chr11	110630850	110630862	MajorDMR-18-50681	2
chr11	110633938	110634394	MajorDMR-18-50682	2
chr11	110634987	110635092	MajorDMR-18-50683	3
chr11	110659971	110660231	MajorDMR-18-50684	4
chr11	110684480	110684486	MajorDMR-18-50685	2
chr11	110706925	110707269	MajorDMR-18-50686	3
chr11	110721670	110721779	MajorDMR-18-50687	3
chr11	110725678	110725930	MajorDMR-18-50688	3
chr11	110745212	110745911	MajorDMR-18-50689	6
chr11	110747177	110747290	MajorDMR-18-50690	2
chr11	110753958	110754316	MajorDMR-18-50691	4
chr11	110774708	110774924	MajorDMR-18-50692	5
chr11	110790081	110790528	MajorDMR-18-50693	4
chr11	110801227	110802128	MajorDMR-18-50694	3
chr11	110804236	110804317	MajorDMR-18-50695	3
chr11	110813871	110814317	MajorDMR-18-50696	2
chr11	110822013	110822085	MajorDMR-18-50697	3
chr11	110830379	110830488	MajorDMR-18-50698	2
chr11	110831332	110831512	MajorDMR-18-50699	6
chr11	110833387	110833671	MajorDMR-18-50700	3
chr11	110856867	110857150	MajorDMR-18-50701	8
chr11	110915706	110915892	MajorDMR-18-50702	5
chr11	110917546	110917598	MajorDMR-18-50703	2
chr11	110934774	110935113	MajorDMR-18-50704	5
chr11	110950553	110950947	MajorDMR-18-50705	6
chr11	110990969	110991000	MajorDMR-18-50706	2
chr11	111006700	111007001	MajorDMR-18-50707	7
chr11	111023440	111023835	MajorDMR-18-50708	3
chr11	111034003	111034095	MajorDMR-18-50709	2
chr11	111036258	111036409	MajorDMR-18-50710	3
chr11	111071048	111071360	MajorDMR-18-50711	3
chr11	111093389	111093545	MajorDMR-18-50712	2
chr11	111109893	111109947	MajorDMR-18-50713	2
chr11	111132932	111133375	MajorDMR-18-50714	5
chr11	111139886	111140337	MajorDMR-18-50715	5
chr11	111150242	111150331	MajorDMR-18-50716	2
chr11	111152127	111152243	MajorDMR-18-50717	2
chr11	111154527	111154617	MajorDMR-18-50718	2
chr11	111156907	111157045	MajorDMR-18-50719	3
chr11	111178966	111179109	MajorDMR-18-50720	6
chr11	111190087	111190298	MajorDMR-18-50721	5
chr11	111191102	111191800	MajorDMR-18-50722	5
chr11	111198905	111198991	MajorDMR-18-50723	3
chr11	111205484	111205640	MajorDMR-18-50724	2
chr11	111220314	111220683	MajorDMR-18-50725	2
chr11	111224150	111224390	MajorDMR-18-50726	5
chr11	111243585	111243854	MajorDMR-18-50727	3
chr11	111258196	111258206	MajorDMR-18-50728	2
chr11	111265962	111266198	MajorDMR-18-50729	6
chr11	111273303	111273514	MajorDMR-18-50730	3
chr11	111288484	111288733	MajorDMR-18-50731	8
chr11	111290112	111290627	MajorDMR-18-50732	6
chr11	111301625	111301704	MajorDMR-18-50733	2
chr11	111307741	111307905	MajorDMR-18-50734	2
chr11	111310023	111310144	MajorDMR-18-50735	3
chr11	111319462	111320216	MajorDMR-18-50736	10
chr11	111320986	111321542	MajorDMR-18-50737	10
chr11	111323043	111323151	MajorDMR-18-50738	5
chr11	111325723	111325779	MajorDMR-18-50739	3
chr11	111338966	111339013	MajorDMR-18-50740	3
chr11	111339861	111340243	MajorDMR-18-50741	5
chr11	111344693	111344975	MajorDMR-18-50742	2
chr11	111383023	111383200	MajorDMR-18-50743	3
chr11	111393348	111394246	MajorDMR-18-50744	11
chr11	111400575	111401057	MajorDMR-18-50745	2
chr11	111402422	111403412	MajorDMR-18-50746	7
chr11	111410755	111411110	MajorDMR-18-50747	14
chr11	111413464	111413690	MajorDMR-18-50748	3
chr11	111414661	111414782	MajorDMR-18-50749	3
chr11	111426957	111427191	MajorDMR-18-50750	3
chr11	111432169	111432497	MajorDMR-18-50751	2
chr11	111440888	111441087	MajorDMR-18-50752	3
chr11	111442761	111442976	MajorDMR-18-50753	4
chr11	111445182	111446172	MajorDMR-18-50754	9
chr11	111456250	111456615	MajorDMR-18-50755	2
chr11	111462436	111462486	MajorDMR-18-50756	2
chr11	111475784	111476670	MajorDMR-18-50757	7
chr11	111483258	111483468	MajorDMR-18-50758	2
chr11	111500293	111500449	MajorDMR-18-50759	2
chr11	111504187	111504797	MajorDMR-18-50760	5
chr11	111506931	111507579	MajorDMR-18-50761	3
chr11	111526823	111526901	MajorDMR-18-50762	2
chr11	111530179	111530608	MajorDMR-18-50763	6
chr11	111536682	111536723	MajorDMR-18-50764	2
chr11	111540291	111540881	MajorDMR-18-50765	3
chr11	111554919	111555829	MajorDMR-18-50766	5
chr11	111562764	111563150	MajorDMR-18-50767	6
chr11	111564786	111565402	MajorDMR-18-50768	3
chr11	111572134	111572232	MajorDMR-18-50769	2
chr11	111577789	111578020	MajorDMR-18-50770	2
chr11	111589762	111589770	MajorDMR-18-50771	2
chr11	111600271	111601148	MajorDMR-18-50772	15
chr11	111601735	111602947	MajorDMR-18-50773	24
chr11	111603526	111604824	MajorDMR-18-50774	17
chr11	111605465	111607321	MajorDMR-18-50775	24
chr11	111614700	111615000	MajorDMR-18-50776	3
chr11	111619309	111619387	MajorDMR-18-50777	3
chr11	111631731	111631986	MajorDMR-18-50778	4
chr11	111635241	111635819	MajorDMR-18-50779	8
chr11	111637943	111638423	MajorDMR-18-50780	2
chr11	111642069	111642400	MajorDMR-18-50781	6
chr11	111648663	111648819	MajorDMR-18-50782	2
chr11	111658901	111659016	MajorDMR-18-50783	2
chr11	111664432	111664901	MajorDMR-18-50784	4
chr11	111692180	111692316	MajorDMR-18-50785	2
chr11	111693695	111693790	MajorDMR-18-50786	2
chr11	111700397	111700635	MajorDMR-18-50787	3
chr11	111704263	111704753	MajorDMR-18-50788	3
chr11	111747583	111747726	MajorDMR-18-50789	3
chr11	111752852	111753296	MajorDMR-18-50790	5
chr11	111779527	111779649	MajorDMR-18-50791	2
chr11	111780215	111780936	MajorDMR-18-50792	10
chr11	111781766	111782440	MajorDMR-18-50793	13
chr11	111784217	111785346	MajorDMR-18-50794	13
chr11	111789492	111789707	MajorDMR-18-50795	4
chr11	111794331	111794347	MajorDMR-18-50796	3
chr11	111811332	111811719	MajorDMR-18-50797	4
chr11	111812550	111813041	MajorDMR-18-50798	6
chr11	111813706	111813773	MajorDMR-18-50799	3
chr11	111828223	111828627	MajorDMR-18-50800	4
chr11	111834630	111834908	MajorDMR-18-50801	3
chr11	111851432	111851686	MajorDMR-18-50802	5
chr11	111852311	111853097	MajorDMR-18-50803	7
chr11	111853767	111853865	MajorDMR-18-50804	2
chr11	111854435	111854740	MajorDMR-18-50805	2
chr11	111858784	111859182	MajorDMR-18-50806	2
chr11	111862808	111863305	MajorDMR-18-50807	4
chr11	111864477	111864510	MajorDMR-18-50808	2
chr11	111887212	111887339	MajorDMR-18-50809	5
chr11	111889988	111890045	MajorDMR-18-50810	3
chr11	111894516	111894548	MajorDMR-18-50811	2
chr11	111963378	111963854	MajorDMR-18-50812	11
chr11	111979988	111980465	MajorDMR-18-50813	5
chr11	111991798	111992154	MajorDMR-18-50814	3
chr11	111999692	112000075	MajorDMR-18-50815	3
chr11	112013068	112013258	MajorDMR-18-50816	2
chr11	112021167	112021711	MajorDMR-18-50817	7
chr11	112030326	112030508	MajorDMR-18-50818	2
chr11	112034723	112034873	MajorDMR-18-50819	3
chr11	112065926	112066369	MajorDMR-18-50820	2
chr11	112079878	112080411	MajorDMR-18-50821	4
chr11	112122803	112123071	MajorDMR-18-50822	2
chr11	112126169	112126761	MajorDMR-18-50823	9
chr11	112134381	112134392	MajorDMR-18-50824	2
chr11	112138285	112138329	MajorDMR-18-50825	2
chr11	112148375	112148602	MajorDMR-18-50826	2
chr11	112156926	112156950	MajorDMR-18-50827	2
chr11	112158645	112158976	MajorDMR-18-50828	4
chr11	112164552	112164632	MajorDMR-18-50829	2
chr11	112165694	112166992	MajorDMR-18-50830	10
chr11	112169300	112169572	MajorDMR-18-50831	5
chr11	112171270	112171308	MajorDMR-18-50832	2
chr11	112180803	112181918	MajorDMR-18-50833	6
chr11	112182899	112183176	MajorDMR-18-50834	3
chr11	112191068	112191901	MajorDMR-18-50835	6
chr11	112206766	112206845	MajorDMR-18-50836	2
chr11	112209183	112209535	MajorDMR-18-50837	5
chr11	112210316	112210497	MajorDMR-18-50838	2
chr11	112217360	112217372	MajorDMR-18-50839	2
chr11	112226386	112226448	MajorDMR-18-50840	2
chr11	112232324	112232582	MajorDMR-18-50841	4
chr11	112235476	112236233	MajorDMR-18-50842	9
chr11	112263702	112264208	MajorDMR-18-50843	7
chr11	112270124	112270184	MajorDMR-18-50844	4
chr11	112301689	112301861	MajorDMR-18-50845	2
chr11	112335588	112335602	MajorDMR-18-50846	2
chr11	112340392	112340654	MajorDMR-18-50847	4
chr11	112342591	112343290	MajorDMR-18-50848	15
chr11	112357763	112357960	MajorDMR-18-50849	2
chr11	112370225	112370486	MajorDMR-18-50850	2
chr11	112382573	112382895	MajorDMR-18-50851	2
chr11	112384880	112385249	MajorDMR-18-50852	5
chr11	112385758	112386300	MajorDMR-18-50853	7
chr11	112390827	112391452	MajorDMR-18-50854	3
chr11	112393933	112395068	MajorDMR-18-50855	8
chr11	112397986	112398585	MajorDMR-18-50856	5
chr11	112412065	112412841	MajorDMR-18-50857	4
chr11	112426541	112427368	MajorDMR-18-50858	5
chr11	112435024	112435238	MajorDMR-18-50859	3
chr11	112440562	112441265	MajorDMR-18-50860	5
chr11	112453738	112453764	MajorDMR-18-50861	2
chr11	112458738	112458794	MajorDMR-18-50862	2
chr11	112459674	112460240	MajorDMR-18-50863	4
chr11	112462809	112462873	MajorDMR-18-50864	3
chr11	112472790	112473045	MajorDMR-18-50865	2
chr11	112475133	112475726	MajorDMR-18-50866	3
chr11	112478449	112478501	MajorDMR-18-50867	2
chr11	112482257	112483537	MajorDMR-18-50868	10
chr11	112489322	112489447	MajorDMR-18-50869	2
chr11	112489970	112490044	MajorDMR-18-50870	3
chr11	112496697	112496858	MajorDMR-18-50871	2
chr11	112499607	112499862	MajorDMR-18-50872	3
chr11	112508016	112508165	MajorDMR-18-50873	2
chr11	112520670	112521879	MajorDMR-18-50874	9
chr11	112526356	112526622	MajorDMR-18-50875	3
chr11	112538259	112538698	MajorDMR-18-50876	4
chr11	112542100	112542211	MajorDMR-18-50877	3
chr11	112566939	112567727	MajorDMR-18-50878	9
chr11	112568301	112569388	MajorDMR-18-50879	15
chr11	112572454	112572884	MajorDMR-18-50880	2
chr11	112583355	112583630	MajorDMR-18-50881	3
chr11	112594728	112595431	MajorDMR-18-50882	14
chr11	112602196	112602457	MajorDMR-18-50883	3
chr11	112602992	112603180	MajorDMR-18-50884	3
chr11	112605091	112605178	MajorDMR-18-50885	3
chr11	112606469	112607300	MajorDMR-18-50886	7
chr11	112608231	112608523	MajorDMR-18-50887	5
chr11	112616894	112617392	MajorDMR-18-50888	5
chr11	112622121	112622896	MajorDMR-18-50889	6
chr11	112624544	112624551	MajorDMR-18-50890	2
chr11	112627056	112627507	MajorDMR-18-50891	5
chr11	112628276	112629137	MajorDMR-18-50892	4
chr11	112631001	112631777	MajorDMR-18-50893	8
chr11	112640010	112641761	MajorDMR-18-50894	17
chr11	112647539	112649498	MajorDMR-18-50895	32
chr11	112651866	112652168	MajorDMR-18-50896	3
chr11	112654824	112655589	MajorDMR-18-50897	14
chr11	112657744	112658143	MajorDMR-18-50898	4
chr11	112662808	112662860	MajorDMR-18-50899	2
chr11	112666826	112667443	MajorDMR-18-50900	14
chr11	112668612	112668905	MajorDMR-18-50901	2
chr11	112669451	112669481	MajorDMR-18-50902	2
chr11	112670097	112670529	MajorDMR-18-50903	6
chr11	112677600	112677648	MajorDMR-18-50904	2
chr11	112688348	112688745	MajorDMR-18-50905	2
chr11	112700862	112700938	MajorDMR-18-50906	2
chr11	112706595	112706937	MajorDMR-18-50907	4
chr11	112708306	112708493	MajorDMR-18-50908	5
chr11	112718206	112718228	MajorDMR-18-50909	2
chr11	112734854	112735845	MajorDMR-18-50910	7
chr11	112748322	112749356	MajorDMR-18-50911	20
chr11	112753657	112753993	MajorDMR-18-50912	2
chr11	112760142	112760255	MajorDMR-18-50913	4
chr11	112765317	112765394	MajorDMR-18-50914	2
chr11	112766247	112766568	MajorDMR-18-50915	3
chr11	112773885	112774628	MajorDMR-18-50916	8
chr11	112782751	112782961	MajorDMR-18-50917	2
chr11	112791729	112791767	MajorDMR-18-50918	2
chr11	112802599	112802682	MajorDMR-18-50919	2
chr11	112813799	112813982	MajorDMR-18-50920	2
chr11	112815021	112815154	MajorDMR-18-50921	2
chr11	112836649	112837879	MajorDMR-18-50922	10
chr11	112838662	112839072	MajorDMR-18-50923	5
chr11	112843605	112843654	MajorDMR-18-50924	2
chr11	112845716	112846157	MajorDMR-18-50925	5
chr11	112849058	112849513	MajorDMR-18-50926	2
chr11	112883450	112883515	MajorDMR-18-50927	2
chr11	112885022	112885249	MajorDMR-18-50928	2
chr11	112887928	112888309	MajorDMR-18-50929	3
chr11	112890616	112890768	MajorDMR-18-50930	2
chr11	112894103	112894684	MajorDMR-18-50931	5
chr11	112895760	112896488	MajorDMR-18-50932	4
chr11	112908139	112908382	MajorDMR-18-50933	5
chr11	112909977	112910044	MajorDMR-18-50934	2
chr11	112920395	112920922	MajorDMR-18-50935	5
chr11	112929504	112929558	MajorDMR-18-50936	2
chr11	112932864	112933188	MajorDMR-18-50937	6
chr11	112940709	112940872	MajorDMR-18-50938	2
chr11	112943053	112943266	MajorDMR-18-50939	3
chr11	112946537	112946867	MajorDMR-18-50940	2
chr11	112950477	112950579	MajorDMR-18-50941	2
chr11	112953122	112953616	MajorDMR-18-50942	11
chr11	112955703	112956513	MajorDMR-18-50943	5
chr11	112957945	112958373	MajorDMR-18-50944	4
chr11	112965449	112966365	MajorDMR-18-50945	9
chr11	112969707	112970251	MajorDMR-18-50946	4
chr11	112971466	112971575	MajorDMR-18-50947	3
chr11	112974289	112975711	MajorDMR-18-50948	7
chr11	112977143	112977694	MajorDMR-18-50949	5
chr11	112983244	112983416	MajorDMR-18-50950	3
chr11	112984386	112984590	MajorDMR-18-50951	2
chr11	112986275	112987150	MajorDMR-18-50952	6
chr11	112989205	112990170	MajorDMR-18-50953	8
chr11	112991299	112991502	MajorDMR-18-50954	2
chr11	112997157	112997471	MajorDMR-18-50955	5
chr11	112998055	112998174	MajorDMR-18-50956	2
chr11	112998750	113000884	MajorDMR-18-50957	14
chr11	113005020	113005500	MajorDMR-18-50958	6
chr11	113008169	113009202	MajorDMR-18-50959	11
chr11	113011682	113011983	MajorDMR-18-50960	3
chr11	113013463	113013589	MajorDMR-18-50961	4
chr11	113018157	113018403	MajorDMR-18-50962	2
chr11	113019317	113020061	MajorDMR-18-50963	5
chr11	113033475	113034547	MajorDMR-18-50964	17
chr11	113038428	113038975	MajorDMR-18-50965	9
chr11	113039685	113039972	MajorDMR-18-50966	3
chr11	113043088	113043181	MajorDMR-18-50967	2
chr11	113043845	113044551	MajorDMR-18-50968	7
chr11	113045926	113046927	MajorDMR-18-50969	4
chr11	113049144	113049231	MajorDMR-18-50970	2
chr11	113050367	113050399	MajorDMR-18-50971	2
chr11	113053994	113054068	MajorDMR-18-50972	4
chr11	113058380	113058979	MajorDMR-18-50973	5
chr11	113062660	113063537	MajorDMR-18-50974	6
chr11	113064601	113064681	MajorDMR-18-50975	2
chr11	113066037	113066326	MajorDMR-18-50976	5
chr11	113068277	113068488	MajorDMR-18-50977	3
chr11	113069601	113070412	MajorDMR-18-50978	6
chr11	113071016	113071266	MajorDMR-18-50979	4
chr11	113076141	113076304	MajorDMR-18-50980	3
chr11	113079782	113080486	MajorDMR-18-50981	4
chr11	113105537	113106528	MajorDMR-18-50982	19
chr11	113108856	113109193	MajorDMR-18-50983	3
chr11	113111816	113112545	MajorDMR-18-50984	8
chr11	113119437	113120303	MajorDMR-18-50985	5
chr11	113125281	113126147	MajorDMR-18-50986	6
chr11	113128264	113128391	MajorDMR-18-50987	4
chr11	113129100	113129287	MajorDMR-18-50988	3
chr11	113134273	113134675	MajorDMR-18-50989	6
chr11	113135547	113136062	MajorDMR-18-50990	5
chr11	113138272	113138507	MajorDMR-18-50991	5
chr11	113139011	113139139	MajorDMR-18-50992	2
chr11	113143527	113143737	MajorDMR-18-50993	7
chr11	113144467	113144593	MajorDMR-18-50994	5
chr11	113146072	113146392	MajorDMR-18-50995	2
chr11	113149582	113150327	MajorDMR-18-50996	5
chr11	113157893	113159175	MajorDMR-18-50997	8
chr11	113159778	113159822	MajorDMR-18-50998	3
chr11	113164248	113164455	MajorDMR-18-50999	4
chr11	113185556	113185880	MajorDMR-18-51000	19
chr11	113186682	113187400	MajorDMR-18-51001	6
chr11	113197613	113198782	MajorDMR-18-51002	7
chr11	113202473	113202484	MajorDMR-18-51003	2
chr11	113211133	113211612	MajorDMR-18-51004	9
chr11	113212251	113212322	MajorDMR-18-51005	2
chr11	113216710	113216759	MajorDMR-18-51006	2
chr11	113219732	113219860	MajorDMR-18-51007	2
chr11	113236996	113237581	MajorDMR-18-51008	6
chr11	113239807	113239888	MajorDMR-18-51009	2
chr11	113241164	113241716	MajorDMR-18-51010	4
chr11	113253345	113253405	MajorDMR-18-51011	2
chr11	113257882	113258806	MajorDMR-18-51012	32
chr11	113259909	113260217	MajorDMR-18-51013	4
chr11	113263214	113263584	MajorDMR-18-51014	3
chr11	113272620	113272942	MajorDMR-18-51015	4
chr11	113279066	113279309	MajorDMR-18-51016	4
chr11	113283245	113283338	MajorDMR-18-51017	4
chr11	113290141	113290754	MajorDMR-18-51018	15
chr11	113313533	113313953	MajorDMR-18-51019	5
chr11	113315282	113315683	MajorDMR-18-51020	7
chr11	113317887	113318320	MajorDMR-18-51021	3
chr11	113327895	113328337	MajorDMR-18-51022	5
chr11	113330835	113330933	MajorDMR-18-51023	2
chr11	113340994	113341104	MajorDMR-18-51024	3
chr11	113344531	113345254	MajorDMR-18-51025	26
chr11	113346737	113347209	MajorDMR-18-51026	2
chr11	113348137	113348301	MajorDMR-18-51027	6
chr11	113352440	113352466	MajorDMR-18-51028	2
chr11	113365091	113365553	MajorDMR-18-51029	5
chr11	113375451	113377008	MajorDMR-18-51030	17
chr11	113378929	113379189	MajorDMR-18-51031	3
chr11	113403145	113403552	MajorDMR-18-51032	5
chr11	113412282	113412419	MajorDMR-18-51033	2
chr11	113423240	113423315	MajorDMR-18-51034	2
chr11	113425244	113425295	MajorDMR-18-51035	3
chr11	113426972	113427112	MajorDMR-18-51036	2
chr11	113440265	113440458	MajorDMR-18-51037	2
chr11	113448439	113449158	MajorDMR-18-51038	5
chr11	113449795	113449967	MajorDMR-18-51039	3
chr11	113462010	113462728	MajorDMR-18-51040	4
chr11	113467798	113468043	MajorDMR-18-51041	5
chr11	113474079	113474183	MajorDMR-18-51042	3
chr11	113489135	113489255	MajorDMR-18-51043	2
chr11	113499827	113501110	MajorDMR-18-51044	7
chr11	113513851	113513862	MajorDMR-18-51045	2
chr11	113535994	113536284	MajorDMR-18-51046	3
chr11	113546260	113547193	MajorDMR-18-51047	6
chr11	113565116	113565260	MajorDMR-18-51048	3
chr11	113576692	113577661	MajorDMR-18-51049	10
chr11	113586917	113587255	MajorDMR-18-51050	2
chr11	113593058	113593145	MajorDMR-18-51051	3
chr11	113594595	113595704	MajorDMR-18-51052	9
chr11	113599242	113599285	MajorDMR-18-51053	2
chr11	113602810	113602977	MajorDMR-18-51054	2
chr11	113604255	113604278	MajorDMR-18-51055	2
chr11	113619279	113619522	MajorDMR-18-51056	2
chr11	113655655	113655859	MajorDMR-18-51057	4
chr11	113679059	113679130	MajorDMR-18-51058	2
chr11	113681277	113681460	MajorDMR-18-51059	3
chr11	113703940	113704982	MajorDMR-18-51060	8
chr11	113726048	113726463	MajorDMR-18-51061	2
chr11	113766229	113766408	MajorDMR-18-51062	4
chr11	113780932	113781186	MajorDMR-18-51063	3
chr11	113806499	113806983	MajorDMR-18-51064	9
chr11	113822410	113823007	MajorDMR-18-51065	7
chr11	113824415	113824627	MajorDMR-18-51066	3
chr11	113827695	113828176	MajorDMR-18-51067	9
chr11	113834919	113835411	MajorDMR-18-51068	8
chr11	113845637	113846128	MajorDMR-18-51069	8
chr11	113850386	113850621	MajorDMR-18-51070	2
chr11	113862050	113862132	MajorDMR-18-51071	2
chr11	113863432	113863865	MajorDMR-18-51072	8
chr11	113868141	113868308	MajorDMR-18-51073	3
chr11	113871853	113872371	MajorDMR-18-51074	3
chr11	113879540	113879966	MajorDMR-18-51075	2
chr11	113881741	113881905	MajorDMR-18-51076	2
chr11	113895900	113896214	MajorDMR-18-51077	3
chr11	113906777	113906782	MajorDMR-18-51078	2
chr11	113913127	113913350	MajorDMR-18-51079	3
chr11	113938088	113938222	MajorDMR-18-51080	2
chr11	113959715	113959891	MajorDMR-18-51081	6
chr11	113960767	113961146	MajorDMR-18-51082	2
chr11	113962567	113963248	MajorDMR-18-51083	18
chr11	113973571	113973863	MajorDMR-18-51084	3
chr11	113979406	113979467	MajorDMR-18-51085	2
chr11	113981831	113982677	MajorDMR-18-51086	11
chr11	113986341	113986415	MajorDMR-18-51087	2
chr11	113987500	113987601	MajorDMR-18-51088	2
chr11	113994170	113994190	MajorDMR-18-51089	2
chr11	114010710	114010728	MajorDMR-18-51090	3
chr11	114029601	114030243	MajorDMR-18-51091	4
chr11	114044529	114044541	MajorDMR-18-51092	2
chr11	114068472	114068532	MajorDMR-18-51093	2
chr11	114074668	114074979	MajorDMR-18-51094	6
chr11	114082785	114082823	MajorDMR-18-51095	3
chr11	114090744	114091150	MajorDMR-18-51096	5
chr11	114099337	114099371	MajorDMR-18-51097	4
chr11	114110190	114110236	MajorDMR-18-51098	4
chr11	114114771	114115145	MajorDMR-18-51099	2
chr11	114116362	114116629	MajorDMR-18-51100	8
chr11	114128556	114128805	MajorDMR-18-51101	11
chr11	114143881	114144000	MajorDMR-18-51102	2
chr11	114146200	114147067	MajorDMR-18-51103	8
chr11	114148992	114149071	MajorDMR-18-51104	3
chr11	114151663	114151997	MajorDMR-18-51105	5
chr11	114163242	114163272	MajorDMR-18-51106	2
chr11	114178425	114178461	MajorDMR-18-51107	2
chr11	114186405	114187080	MajorDMR-18-51108	4
chr11	114188567	114189434	MajorDMR-18-51109	8
chr11	114193079	114193537	MajorDMR-18-51110	3
chr11	114196567	114197144	MajorDMR-18-51111	6
chr11	114218517	114219471	MajorDMR-18-51112	5
chr11	114244614	114245807	MajorDMR-18-51113	5
chr11	114252127	114252328	MajorDMR-18-51114	2
chr11	114259897	114260042	MajorDMR-18-51115	2
chr11	114269500	114269892	MajorDMR-18-51116	3
chr11	114311144	114311710	MajorDMR-18-51117	5
chr11	114312424	114312778	MajorDMR-18-51118	4
chr11	114318418	114318550	MajorDMR-18-51119	2
chr11	114320484	114321410	MajorDMR-18-51120	7
chr11	114322646	114322728	MajorDMR-18-51121	2
chr11	114327556	114327818	MajorDMR-18-51122	3
chr11	114343485	114343583	MajorDMR-18-51123	2
chr11	114349581	114350009	MajorDMR-18-51124	6
chr11	114353576	114353719	MajorDMR-18-51125	2
chr11	114356465	114356566	MajorDMR-18-51126	2
chr11	114390643	114390683	MajorDMR-18-51127	2
chr11	114415064	114415240	MajorDMR-18-51128	2
chr11	114426981	114427326	MajorDMR-18-51129	2
chr11	114437257	114437271	MajorDMR-18-51130	2
chr11	114523308	114523559	MajorDMR-18-51131	2
chr11	114524084	114524375	MajorDMR-18-51132	5
chr11	114563605	114563629	MajorDMR-18-51133	2
chr11	114570945	114571244	MajorDMR-18-51134	2
chr11	114576125	114576183	MajorDMR-18-51135	2
chr11	114593499	114593620	MajorDMR-18-51136	2
chr11	114624385	114624775	MajorDMR-18-51137	3
chr11	114627624	114627789	MajorDMR-18-51138	3
chr11	114629780	114629961	MajorDMR-18-51139	6
chr11	114633640	114633678	MajorDMR-18-51140	2
chr11	114642510	114642895	MajorDMR-18-51141	6
chr11	114649637	114649719	MajorDMR-18-51142	2
chr11	114655751	114655869	MajorDMR-18-51143	4
chr11	114658060	114658243	MajorDMR-18-51144	5
chr11	114663939	114664299	MajorDMR-18-51145	3
chr11	114670296	114670666	MajorDMR-18-51146	7
chr11	114672827	114673004	MajorDMR-18-51147	4
chr11	114688271	114688904	MajorDMR-18-51148	7
chr11	114702840	114703505	MajorDMR-18-51149	7
chr11	114716716	114717420	MajorDMR-18-51150	5
chr11	114717977	114718974	MajorDMR-18-51151	13
chr11	114720681	114720694	MajorDMR-18-51152	2
chr11	114727960	114729350	MajorDMR-18-51153	13
chr11	114757719	114757902	MajorDMR-18-51154	4
chr11	114760285	114761407	MajorDMR-18-51155	24
chr11	114780747	114781001	MajorDMR-18-51156	2
chr11	114802130	114802304	MajorDMR-18-51157	3
chr11	114820530	114820597	MajorDMR-18-51158	2
chr11	114829603	114830152	MajorDMR-18-51159	3
chr11	114830816	114831146	MajorDMR-18-51160	7
chr11	114835786	114836174	MajorDMR-18-51161	6
chr11	114841891	114841958	MajorDMR-18-51162	2
chr11	114879630	114879925	MajorDMR-18-51163	5
chr11	114912864	114913346	MajorDMR-18-51164	2
chr11	114914587	114914620	MajorDMR-18-51165	2
chr11	114915376	114915701	MajorDMR-18-51166	4
chr11	114920246	114920802	MajorDMR-18-51167	9
chr11	114921635	114921895	MajorDMR-18-51168	5
chr11	114925324	114925365	MajorDMR-18-51169	2
chr11	114931693	114931947	MajorDMR-18-51170	3
chr11	114938596	114939156	MajorDMR-18-51171	11
chr11	114946155	114946280	MajorDMR-18-51172	2
chr11	114948646	114949252	MajorDMR-18-51173	5
chr11	114956389	114957373	MajorDMR-18-51174	7
chr11	114963411	114963546	MajorDMR-18-51175	3
chr11	114968274	114969129	MajorDMR-18-51176	8
chr11	114975706	114975835	MajorDMR-18-51177	2
chr11	114983543	114983734	MajorDMR-18-51178	5
chr11	115003318	115003800	MajorDMR-18-51179	2
chr11	115005316	115005547	MajorDMR-18-51180	2
chr11	115010311	115010893	MajorDMR-18-51181	6
chr11	115015677	115016411	MajorDMR-18-51182	13
chr11	115027489	115028122	MajorDMR-18-51183	6
chr11	115038023	115038859	MajorDMR-18-51184	6
chr11	115042574	115043175	MajorDMR-18-51185	5
chr11	115050891	115051423	MajorDMR-18-51186	4
chr11	115052365	115053025	MajorDMR-18-51187	4
chr11	115062297	115062321	MajorDMR-18-51188	2
chr11	115064636	115065091	MajorDMR-18-51189	10
chr11	115069522	115069607	MajorDMR-18-51190	3
chr11	115073856	115074119	MajorDMR-18-51191	2
chr11	115087053	115087649	MajorDMR-18-51192	4
chr11	115090284	115090350	MajorDMR-18-51193	2
chr11	115095888	115095961	MajorDMR-18-51194	3
chr11	115097210	115097328	MajorDMR-18-51195	2
chr11	115105590	115105608	MajorDMR-18-51196	2
chr11	115115136	115115843	MajorDMR-18-51197	12
chr11	115119689	115120028	MajorDMR-18-51198	2
chr11	115123679	115123988	MajorDMR-18-51199	3
chr11	115127191	115127209	MajorDMR-18-51200	2
chr11	115128543	115129240	MajorDMR-18-51201	3
chr11	115133086	115133187	MajorDMR-18-51202	2
chr11	115134803	115135804	MajorDMR-18-51203	6
chr11	115137164	115137199	MajorDMR-18-51204	2
chr11	115140021	115140146	MajorDMR-18-51205	3
chr11	115145010	115145054	MajorDMR-18-51206	3
chr11	115147490	115148428	MajorDMR-18-51207	14
chr11	115150634	115151789	MajorDMR-18-51208	9
chr11	115154900	115155955	MajorDMR-18-51209	6
chr11	115158166	115158234	MajorDMR-18-51210	3
chr11	115162220	115162250	MajorDMR-18-51211	2
chr11	115167293	115167490	MajorDMR-18-51212	2
chr11	115167998	115168163	MajorDMR-18-51213	3
chr11	115169560	115169594	MajorDMR-18-51214	2
chr11	115176001	115176536	MajorDMR-18-51215	3
chr11	115180289	115180600	MajorDMR-18-51216	2
chr11	115195411	115196016	MajorDMR-18-51217	10
chr11	115206698	115206702	MajorDMR-18-51218	2
chr11	115227864	115228020	MajorDMR-18-51219	4
chr11	115233920	115234189	MajorDMR-18-51220	3
chr11	115236448	115237209	MajorDMR-18-51221	6
chr11	115248750	115248763	MajorDMR-18-51222	2
chr11	115250745	115251124	MajorDMR-18-51223	2
chr11	115254256	115255188	MajorDMR-18-51224	4
chr11	115260643	115261858	MajorDMR-18-51225	9
chr11	115264610	115264618	MajorDMR-18-51226	2
chr11	115272465	115272527	MajorDMR-18-51227	2
chr11	115273775	115273815	MajorDMR-18-51228	2
chr11	115280118	115280986	MajorDMR-18-51229	7
chr11	115286723	115286846	MajorDMR-18-51230	2
chr11	115288321	115288358	MajorDMR-18-51231	2
chr11	115291472	115291961	MajorDMR-18-51232	4
chr11	115293055	115293066	MajorDMR-18-51233	2
chr11	115308712	115309117	MajorDMR-18-51234	3
chr11	115310251	115310414	MajorDMR-18-51235	3
chr11	115310949	115311050	MajorDMR-18-51236	3
chr11	115329670	115330001	MajorDMR-18-51237	5
chr11	115342403	115342438	MajorDMR-18-51238	2
chr11	115347367	115347581	MajorDMR-18-51239	4
chr11	115367646	115368211	MajorDMR-18-51240	4
chr11	115371089	115372244	MajorDMR-18-51241	15
chr11	115390012	115390277	MajorDMR-18-51242	3
chr11	115394371	115394551	MajorDMR-18-51243	3
chr11	115401468	115401691	MajorDMR-18-51244	4
chr11	115415054	115415266	MajorDMR-18-51245	2
chr11	115419890	115420237	MajorDMR-18-51246	4
chr11	115421553	115421617	MajorDMR-18-51247	2
chr11	115432085	115432128	MajorDMR-18-51248	2
chr11	115437005	115437366	MajorDMR-18-51249	7
chr11	115451683	115451701	MajorDMR-18-51250	2
chr11	115458313	115458367	MajorDMR-18-51251	2
chr11	115464612	115464949	MajorDMR-18-51252	4
chr11	115477913	115478552	MajorDMR-18-51253	10
chr11	115482649	115482846	MajorDMR-18-51254	4
chr11	115487684	115488207	MajorDMR-18-51255	3
chr11	115488934	115489064	MajorDMR-18-51256	2
chr11	115493607	115494419	MajorDMR-18-51257	10
chr11	115514201	115514402	MajorDMR-18-51258	4
chr11	115516438	115517168	MajorDMR-18-51259	14
chr11	115521305	115521532	MajorDMR-18-51260	3
chr11	115534611	115534819	MajorDMR-18-51261	4
chr11	115535755	115537179	MajorDMR-18-51262	16
chr11	115541476	115541499	MajorDMR-18-51263	3
chr11	115548720	115549303	MajorDMR-18-51264	8
chr11	115569998	115570349	MajorDMR-18-51265	4
chr11	115570978	115571593	MajorDMR-18-51266	4
chr11	115581870	115582048	MajorDMR-18-51267	2
chr11	115587339	115588238	MajorDMR-18-51268	26
chr11	115588905	115589133	MajorDMR-18-51269	3
chr11	115591366	115591595	MajorDMR-18-51270	5
chr11	115610050	115610203	MajorDMR-18-51271	5
chr11	115618660	115618822	MajorDMR-18-51272	3
chr11	115622084	115622094	MajorDMR-18-51273	2
chr11	115628965	115629026	MajorDMR-18-51274	2
chr11	115638017	115638081	MajorDMR-18-51275	2
chr11	115650232	115650300	MajorDMR-18-51276	2
chr11	115655798	115656041	MajorDMR-18-51277	2
chr11	115674900	115675097	MajorDMR-18-51278	3
chr11	115688627	115689895	MajorDMR-18-51279	9
chr11	115717958	115718266	MajorDMR-18-51280	2
chr11	115755937	115756824	MajorDMR-18-51281	6
chr11	115758354	115758469	MajorDMR-18-51282	3
chr11	115760680	115761481	MajorDMR-18-51283	6
chr11	115770368	115771171	MajorDMR-18-51284	10
chr11	115779585	115779777	MajorDMR-18-51285	3
chr11	115782470	115783193	MajorDMR-18-51286	15
chr11	115791573	115791780	MajorDMR-18-51287	2
chr11	115800752	115801334	MajorDMR-18-51288	4
chr11	115812220	115812630	MajorDMR-18-51289	8
chr11	115829381	115830582	MajorDMR-18-51290	29
chr11	115836592	115836864	MajorDMR-18-51291	3
chr11	115851014	115851421	MajorDMR-18-51292	7
chr11	115851940	115852037	MajorDMR-18-51293	3
chr11	115855150	115855182	MajorDMR-18-51294	2
chr11	115867042	115867627	MajorDMR-18-51295	3
chr11	115912737	115913134	MajorDMR-18-51296	2
chr11	115915654	115915824	MajorDMR-18-51297	3
chr11	115917314	115917449	MajorDMR-18-51298	4
chr11	115924106	115924620	MajorDMR-18-51299	3
chr11	115925880	115926052	MajorDMR-18-51300	2
chr11	115933373	115934390	MajorDMR-18-51301	12
chr11	115937645	115938362	MajorDMR-18-51302	8
chr11	115943857	115944048	MajorDMR-18-51303	3
chr11	115954977	115955001	MajorDMR-18-51304	2
chr11	115967157	115967604	MajorDMR-18-51305	6
chr11	115982768	115983534	MajorDMR-18-51306	9
chr11	115984636	115985132	MajorDMR-18-51307	7
chr11	115989383	115989482	MajorDMR-18-51308	2
chr11	115996298	115996406	MajorDMR-18-51309	3
chr11	116000786	116001443	MajorDMR-18-51310	4
chr11	116003532	116003781	MajorDMR-18-51311	4
chr11	116011578	116011787	MajorDMR-18-51312	3
chr11	116015447	116015888	MajorDMR-18-51313	8
chr11	116033115	116033355	MajorDMR-18-51314	6
chr11	116037230	116037523	MajorDMR-18-51315	5
chr11	116041676	116042048	MajorDMR-18-51316	4
chr11	116046732	116047264	MajorDMR-18-51317	3
chr11	116051160	116051210	MajorDMR-18-51318	2
chr11	116052250	116052526	MajorDMR-18-51319	5
chr11	116055679	116055690	MajorDMR-18-51320	3
chr11	116069950	116070277	MajorDMR-18-51321	8
chr11	116073623	116073773	MajorDMR-18-51322	2
chr11	116077948	116079493	MajorDMR-18-51323	22
chr11	116095412	116095995	MajorDMR-18-51324	4
chr11	116100080	116100093	MajorDMR-18-51325	2
chr11	116100838	116100880	MajorDMR-18-51326	2
chr11	116107758	116107849	MajorDMR-18-51327	2
chr11	116111517	116111559	MajorDMR-18-51328	3
chr11	116120728	116121259	MajorDMR-18-51329	10
chr11	116131909	116132277	MajorDMR-18-51330	15
chr11	116136888	116137196	MajorDMR-18-51331	7
chr11	116147194	116147746	MajorDMR-18-51332	7
chr11	116150337	116150745	MajorDMR-18-51333	5
chr11	116155790	116155943	MajorDMR-18-51334	3
chr11	116176978	116177105	MajorDMR-18-51335	2
chr11	116182010	116182205	MajorDMR-18-51336	3
chr11	116183461	116184589	MajorDMR-18-51337	19
chr11	116210078	116210373	MajorDMR-18-51338	5
chr11	116214975	116215558	MajorDMR-18-51339	10
chr11	116228673	116229233	MajorDMR-18-51340	16
chr11	116232704	116233200	MajorDMR-18-51341	2
chr11	116239240	116239321	MajorDMR-18-51342	2
chr11	116241941	116242153	MajorDMR-18-51343	3
chr11	116250128	116250661	MajorDMR-18-51344	5
chr11	116273693	116273935	MajorDMR-18-51345	6
chr11	116283425	116283794	MajorDMR-18-51346	7
chr11	116291567	116292276	MajorDMR-18-51347	7
chr11	116293792	116294467	MajorDMR-18-51348	8
chr11	116298686	116299383	MajorDMR-18-51349	12
chr11	116309551	116309941	MajorDMR-18-51350	3
chr11	116323049	116323467	MajorDMR-18-51351	3
chr11	116324910	116325011	MajorDMR-18-51352	2
chr11	116328260	116328611	MajorDMR-18-51353	6
chr11	116348137	116349899	MajorDMR-18-51354	17
chr11	116352287	116352340	MajorDMR-18-51355	2
chr11	116359325	116359907	MajorDMR-18-51356	15
chr11	116371145	116371350	MajorDMR-18-51357	6
chr11	116372157	116372609	MajorDMR-18-51358	3
chr11	116373194	116373689	MajorDMR-18-51359	5
chr11	116376397	116377479	MajorDMR-18-51360	8
chr11	116386573	116386617	MajorDMR-18-51361	2
chr11	116387847	116388799	MajorDMR-18-51362	7
chr11	116404078	116405201	MajorDMR-18-51363	19
chr11	116409469	116410136	MajorDMR-18-51364	6
chr11	116414856	116415011	MajorDMR-18-51365	3
chr11	116418622	116419358	MajorDMR-18-51366	9
chr11	116429027	116429763	MajorDMR-18-51367	8
chr11	116433705	116435127	MajorDMR-18-51368	14
chr11	116438479	116438743	MajorDMR-18-51369	3
chr11	116441245	116441261	MajorDMR-18-51370	2
chr11	116449731	116450355	MajorDMR-18-51371	10
chr11	116451789	116452267	MajorDMR-18-51372	17
chr11	116466316	116466724	MajorDMR-18-51373	11
chr11	116476127	116476809	MajorDMR-18-51374	6
chr11	116496185	116496310	MajorDMR-18-51375	2
chr11	116503503	116503874	MajorDMR-18-51376	3
chr11	116506018	116506388	MajorDMR-18-51377	5
chr11	116512519	116512713	MajorDMR-18-51378	4
chr11	116514655	116514683	MajorDMR-18-51379	2
chr11	116521263	116521633	MajorDMR-18-51380	2
chr11	116533795	116534105	MajorDMR-18-51381	5
chr11	116557628	116557698	MajorDMR-18-51382	3
chr11	116558260	116558834	MajorDMR-18-51383	4
chr11	116574123	116574535	MajorDMR-18-51384	6
chr11	116578154	116578530	MajorDMR-18-51385	6
chr11	116590524	116590921	MajorDMR-18-51386	7
chr11	116592174	116592577	MajorDMR-18-51387	2
chr11	116611620	116611665	MajorDMR-18-51388	2
chr11	116613659	116614044	MajorDMR-18-51389	7
chr11	116618997	116619850	MajorDMR-18-51390	14
chr11	116659556	116659603	MajorDMR-18-51391	2
chr11	116661883	116663479	MajorDMR-18-51392	16
chr11	116674580	116675100	MajorDMR-18-51393	3
chr11	116679806	116679835	MajorDMR-18-51394	2
chr11	116691088	116691155	MajorDMR-18-51395	2
chr11	116693414	116693536	MajorDMR-18-51396	2
chr11	116703794	116703837	MajorDMR-18-51397	3
chr11	116708412	116708880	MajorDMR-18-51398	5
chr11	116711048	116712214	MajorDMR-18-51399	13
chr11	116715658	116716431	MajorDMR-18-51400	5
chr11	116716994	116717118	MajorDMR-18-51401	2
chr11	116726072	116727201	MajorDMR-18-51402	12
chr11	116730061	116730232	MajorDMR-18-51403	3
chr11	116738115	116738307	MajorDMR-18-51404	5
chr11	116738916	116739620	MajorDMR-18-51405	6
chr11	116740352	116740726	MajorDMR-18-51406	5
chr11	116742144	116742510	MajorDMR-18-51407	3
chr11	116744214	116744401	MajorDMR-18-51408	8
chr11	116745862	116745875	MajorDMR-18-51409	2
chr11	116749195	116749958	MajorDMR-18-51410	4
chr11	116751787	116752352	MajorDMR-18-51411	11
chr11	116756870	116757526	MajorDMR-18-51412	5
chr11	116762018	116762839	MajorDMR-18-51413	6
chr11	116765523	116765994	MajorDMR-18-51414	5
chr11	116767010	116767192	MajorDMR-18-51415	4
chr11	116771950	116772807	MajorDMR-18-51416	5
chr11	116774986	116775018	MajorDMR-18-51417	2
chr11	116777890	116778294	MajorDMR-18-51418	2
chr11	116783283	116783288	MajorDMR-18-51419	2
chr11	116789005	116789033	MajorDMR-18-51420	2
chr11	116791463	116792116	MajorDMR-18-51421	5
chr11	116795123	116795336	MajorDMR-18-51422	2
chr11	116798005	116798188	MajorDMR-18-51423	5
chr11	116799564	116801316	MajorDMR-18-51424	15
chr11	116802601	116802676	MajorDMR-18-51425	2
chr11	116817085	116817394	MajorDMR-18-51426	4
chr11	116820010	116820094	MajorDMR-18-51427	2
chr11	116820936	116821054	MajorDMR-18-51428	2
chr11	116824145	116825256	MajorDMR-18-51429	4
chr11	116828988	116829137	MajorDMR-18-51430	3
chr11	116829803	116831194	MajorDMR-18-51431	8
chr11	116831733	116831788	MajorDMR-18-51432	2
chr11	116832848	116833725	MajorDMR-18-51433	7
chr11	116834750	116835214	MajorDMR-18-51434	2
chr11	116835955	116836439	MajorDMR-18-51435	2
chr11	116837787	116838616	MajorDMR-18-51436	6
chr11	116839832	116840070	MajorDMR-18-51437	7
chr11	116842788	116842797	MajorDMR-18-51438	2
chr11	116843627	116843780	MajorDMR-18-51439	4
chr11	116846634	116847022	MajorDMR-18-51440	2
chr11	116847844	116848280	MajorDMR-18-51441	4
chr11	116850956	116851567	MajorDMR-18-51442	5
chr11	116854694	116855086	MajorDMR-18-51443	2
chr11	116855629	116855692	MajorDMR-18-51444	2
chr11	116857479	116857795	MajorDMR-18-51445	2
chr11	116858562	116859077	MajorDMR-18-51446	3
chr11	116859925	116860182	MajorDMR-18-51447	4
chr11	116860822	116861359	MajorDMR-18-51448	6
chr11	116863648	116864015	MajorDMR-18-51449	2
chr11	116865149	116865633	MajorDMR-18-51450	8
chr11	116868506	116868538	MajorDMR-18-51451	2
chr11	116871509	116871587	MajorDMR-18-51452	3
chr11	116872271	116872939	MajorDMR-18-51453	3
chr11	116873685	116874675	MajorDMR-18-51454	8
chr11	116879896	116880716	MajorDMR-18-51455	4
chr11	116881703	116881751	MajorDMR-18-51456	3
chr11	116883281	116883693	MajorDMR-18-51457	7
chr11	116884763	116884886	MajorDMR-18-51458	2
chr11	116890258	116890491	MajorDMR-18-51459	7
chr11	116892158	116892600	MajorDMR-18-51460	7
chr11	116893384	116894548	MajorDMR-18-51461	8
chr11	116895780	116896193	MajorDMR-18-51462	2
chr11	116899112	116899559	MajorDMR-18-51463	2
chr11	116900944	116901615	MajorDMR-18-51464	5
chr11	116903314	116903589	MajorDMR-18-51465	3
chr11	116905154	116905401	MajorDMR-18-51466	4
chr11	116906611	116906701	MajorDMR-18-51467	3
chr11	116908958	116909142	MajorDMR-18-51468	3
chr11	116913114	116913910	MajorDMR-18-51469	8
chr11	116914559	116914718	MajorDMR-18-51470	2
chr11	116915925	116917424	MajorDMR-18-51471	12
chr11	116922685	116923198	MajorDMR-18-51472	6
chr11	116925818	116926606	MajorDMR-18-51473	7
chr11	116928233	116928263	MajorDMR-18-51474	2
chr11	116929149	116929865	MajorDMR-18-51475	9
chr11	116930434	116930700	MajorDMR-18-51476	3
chr11	116933475	116934395	MajorDMR-18-51477	7
chr11	116936193	116936409	MajorDMR-18-51478	2
chr11	116939147	116939399	MajorDMR-18-51479	4
chr11	116940295	116941503	MajorDMR-18-51480	7
chr11	116942103	116942365	MajorDMR-18-51481	2
chr11	116944436	116944772	MajorDMR-18-51482	3
chr11	116946208	116946327	MajorDMR-18-51483	3
chr11	116947691	116948081	MajorDMR-18-51484	3
chr11	116952060	116952608	MajorDMR-18-51485	10
chr11	116953603	116953950	MajorDMR-18-51486	6
chr11	116954515	116955470	MajorDMR-18-51487	10
chr11	116956040	116956665	MajorDMR-18-51488	6
chr11	116957633	116957698	MajorDMR-18-51489	3
chr11	116958466	116958704	MajorDMR-18-51490	6
chr11	116960553	116961979	MajorDMR-18-51491	12
chr11	116963199	116964701	MajorDMR-18-51492	13
chr11	116977090	116977132	MajorDMR-18-51493	3
chr11	116990468	116990560	MajorDMR-18-51494	2
chr11	116996790	116997447	MajorDMR-18-51495	9
chr11	116997962	116997988	MajorDMR-18-51496	2
chr11	116998588	116998850	MajorDMR-18-51497	3
chr11	117009450	117009909	MajorDMR-18-51498	15
chr11	117016859	117016877	MajorDMR-18-51499	2
chr11	117026877	117026999	MajorDMR-18-51500	2
chr11	117030699	117030761	MajorDMR-18-51501	2
chr11	117043817	117044043	MajorDMR-18-51502	3
chr11	117044858	117045235	MajorDMR-18-51503	2
chr11	117045865	117046781	MajorDMR-18-51504	12
chr11	117050876	117050884	MajorDMR-18-51505	2
chr11	117052382	117052398	MajorDMR-18-51506	2
chr11	117057799	117058059	MajorDMR-18-51507	3
chr11	117069683	117070421	MajorDMR-18-51508	21
chr11	117073105	117073189	MajorDMR-18-51509	2
chr11	117074875	117075710	MajorDMR-18-51510	14
chr11	117080803	117081178	MajorDMR-18-51511	3
chr11	117083388	117083423	MajorDMR-18-51512	3
chr11	117084530	117085341	MajorDMR-18-51513	10
chr11	117088810	117089459	MajorDMR-18-51514	11
chr11	117090307	117090350	MajorDMR-18-51515	3
chr11	117091177	117091752	MajorDMR-18-51516	12
chr11	117104856	117104997	MajorDMR-18-51517	3
chr11	117110067	117110364	MajorDMR-18-51518	6
chr11	117121824	117121835	MajorDMR-18-51519	2
chr11	117128168	117128315	MajorDMR-18-51520	2
chr11	117129615	117129963	MajorDMR-18-51521	4
chr11	117141937	117142092	MajorDMR-18-51522	4
chr11	117164102	117165002	MajorDMR-18-51523	7
chr11	117165896	117166835	MajorDMR-18-51524	11
chr11	117167606	117167798	MajorDMR-18-51525	2
chr11	117168995	117169011	MajorDMR-18-51526	2
chr11	117170137	117171259	MajorDMR-18-51527	16
chr11	117190098	117190161	MajorDMR-18-51528	2
chr11	117199869	117199984	MajorDMR-18-51529	3
chr11	117223883	117224023	MajorDMR-18-51530	2
chr11	117246660	117247029	MajorDMR-18-51531	2
chr11	117257627	117257663	MajorDMR-18-51532	2
chr11	117261842	117262849	MajorDMR-18-51533	9
chr11	117271779	117271872	MajorDMR-18-51534	2
chr11	117273012	117273040	MajorDMR-18-51535	2
chr11	117281946	117282800	MajorDMR-18-51536	4
chr11	117283850	117283939	MajorDMR-18-51537	2
chr11	117286687	117286949	MajorDMR-18-51538	5
chr11	117289834	117290316	MajorDMR-18-51539	9
chr11	117290978	117291053	MajorDMR-18-51540	2
chr11	117292773	117292994	MajorDMR-18-51541	3
chr11	117298050	117299172	MajorDMR-18-51542	15
chr11	117300442	117301700	MajorDMR-18-51543	23
chr11	117303880	117303920	MajorDMR-18-51544	2
chr11	117306361	117306403	MajorDMR-18-51545	5
chr11	117313676	117314965	MajorDMR-18-51546	33
chr11	117315620	117316240	MajorDMR-18-51547	6
chr11	117319380	117319696	MajorDMR-18-51548	3
chr11	117321196	117321319	MajorDMR-18-51549	5
chr11	117327309	117327460	MajorDMR-18-51550	4
chr11	117328386	117328904	MajorDMR-18-51551	6
chr11	117330478	117330634	MajorDMR-18-51552	4
chr11	117332288	117332417	MajorDMR-18-51553	3
chr11	117333256	117333679	MajorDMR-18-51554	3
chr11	117344432	117344757	MajorDMR-18-51555	3
chr11	117346529	117347029	MajorDMR-18-51556	2
chr11	117348985	117349287	MajorDMR-18-51557	3
chr11	117351928	117351970	MajorDMR-18-51558	2
chr11	117353957	117355377	MajorDMR-18-51559	20
chr11	117358693	117358920	MajorDMR-18-51560	6
chr11	117359598	117359635	MajorDMR-18-51561	2
chr11	117360786	117360827	MajorDMR-18-51562	2
chr11	117363212	117364095	MajorDMR-18-51563	21
chr11	117365763	117367022	MajorDMR-18-51564	8
chr11	117367625	117368752	MajorDMR-18-51565	18
chr11	117369454	117370176	MajorDMR-18-51566	7
chr11	117371986	117373726	MajorDMR-18-51567	30
chr11	117379746	117380198	MajorDMR-18-51568	7
chr11	117381513	117381538	MajorDMR-18-51569	2
chr11	117382090	117382272	MajorDMR-18-51570	2
chr11	117383569	117383996	MajorDMR-18-51571	13
chr11	117384605	117384780	MajorDMR-18-51572	4
chr11	117386965	117387077	MajorDMR-18-51573	2
chr11	117387962	117388373	MajorDMR-18-51574	3
chr11	117389947	117390263	MajorDMR-18-51575	8
chr11	117392374	117392632	MajorDMR-18-51576	2
chr11	117398034	117398119	MajorDMR-18-51577	3
chr11	117398753	117401813	MajorDMR-18-51578	39
chr11	117404260	117404337	MajorDMR-18-51579	3
chr11	117406991	117407962	MajorDMR-18-51580	6
chr11	117409347	117410468	MajorDMR-18-51581	8
chr11	117418839	117418887	MajorDMR-18-51582	4
chr11	117419590	117419683	MajorDMR-18-51583	2
chr11	117424187	117424575	MajorDMR-18-51584	2
chr11	117427570	117428352	MajorDMR-18-51585	10
chr11	117429328	117429678	MajorDMR-18-51586	3
chr11	117432469	117435189	MajorDMR-18-51587	23
chr11	117436147	117436575	MajorDMR-18-51588	3
chr11	117441454	117442138	MajorDMR-18-51589	8
chr11	117445460	117446019	MajorDMR-18-51590	4
chr11	117446734	117446783	MajorDMR-18-51591	2
chr11	117447300	117447542	MajorDMR-18-51592	4
chr11	117450273	117450397	MajorDMR-18-51593	4
chr11	117453139	117453479	MajorDMR-18-51594	5
chr11	117454124	117454730	MajorDMR-18-51595	10
chr11	117455711	117455771	MajorDMR-18-51596	2
chr11	117456796	117457459	MajorDMR-18-51597	3
chr11	117458698	117460210	MajorDMR-18-51598	23
chr11	117461586	117462493	MajorDMR-18-51599	16
chr11	117463080	117464496	MajorDMR-18-51600	11
chr11	117465407	117465685	MajorDMR-18-51601	2
chr11	117466658	117467161	MajorDMR-18-51602	4
chr11	117467948	117468015	MajorDMR-18-51603	2
chr11	117469230	117469494	MajorDMR-18-51604	3
chr11	117470518	117473473	MajorDMR-18-51605	24
chr11	117474603	117476283	MajorDMR-18-51606	20
chr11	117478028	117479996	MajorDMR-18-51607	12
chr11	117481677	117481954	MajorDMR-18-51608	3
chr11	117482662	117483289	MajorDMR-18-51609	9
chr11	117488464	117488529	MajorDMR-18-51610	2
chr11	117489603	117489882	MajorDMR-18-51611	5
chr11	117493228	117493278	MajorDMR-18-51612	3
chr11	117494939	117494997	MajorDMR-18-51613	2
chr11	117497235	117498387	MajorDMR-18-51614	25
chr11	117500268	117500758	MajorDMR-18-51615	3
chr11	117503321	117506269	MajorDMR-18-51616	28
chr11	117509087	117509486	MajorDMR-18-51617	3
chr11	117510507	117512391	MajorDMR-18-51618	21
chr11	117513420	117514724	MajorDMR-18-51619	14
chr11	117515331	117515495	MajorDMR-18-51620	3
chr11	117520248	117520412	MajorDMR-18-51621	2
chr11	117521055	117521315	MajorDMR-18-51622	5
chr11	117522374	117522663	MajorDMR-18-51623	2
chr11	117523840	117524046	MajorDMR-18-51624	3
chr11	117524666	117526214	MajorDMR-18-51625	16
chr11	117528272	117529095	MajorDMR-18-51626	11
chr11	117530136	117530411	MajorDMR-18-51627	4
chr11	117531888	117532320	MajorDMR-18-51628	6
chr11	117533073	117533218	MajorDMR-18-51629	7
chr11	117535609	117536000	MajorDMR-18-51630	7
chr11	117537116	117537379	MajorDMR-18-51631	3
chr11	117538216	117538230	MajorDMR-18-51632	2
chr11	117539620	117540066	MajorDMR-18-51633	6
chr11	117541026	117542709	MajorDMR-18-51634	16
chr11	117543434	117544864	MajorDMR-18-51635	26
chr11	117545411	117545437	MajorDMR-18-51636	3
chr11	117546447	117550247	MajorDMR-18-51637	53
chr11	117551526	117551757	MajorDMR-18-51638	4
chr11	117552567	117552926	MajorDMR-18-51639	3
chr11	117555659	117555670	MajorDMR-18-51640	2
chr11	117558637	117558912	MajorDMR-18-51641	7
chr11	117559443	117559923	MajorDMR-18-51642	4
chr11	117561727	117561939	MajorDMR-18-51643	3
chr11	117565625	117565760	MajorDMR-18-51644	2
chr11	117567365	117567805	MajorDMR-18-51645	4
chr11	117568383	117568860	MajorDMR-18-51646	2
chr11	117570672	117571448	MajorDMR-18-51647	9
chr11	117572065	117574617	MajorDMR-18-51648	27
chr11	117576608	117577763	MajorDMR-18-51649	14
chr11	117581094	117583567	MajorDMR-18-51650	23
chr11	117585595	117589771	MajorDMR-18-51651	57
chr11	117590775	117591722	MajorDMR-18-51652	9
chr11	117592744	117592839	MajorDMR-18-51653	2
chr11	117594168	117595306	MajorDMR-18-51654	16
chr11	117595902	117596322	MajorDMR-18-51655	6
chr11	117603206	117604305	MajorDMR-18-51656	10
chr11	117605618	117608095	MajorDMR-18-51657	20
chr11	117610281	117610717	MajorDMR-18-51658	4
chr11	117614282	117614720	MajorDMR-18-51659	10
chr11	117615663	117615713	MajorDMR-18-51660	2
chr11	117616922	117617173	MajorDMR-18-51661	2
chr11	117620060	117620990	MajorDMR-18-51662	8
chr11	117623017	117623633	MajorDMR-18-51663	4
chr11	117626597	117627479	MajorDMR-18-51664	5
chr11	117632756	117632981	MajorDMR-18-51665	5
chr11	117633955	117634520	MajorDMR-18-51666	10
chr11	117635332	117635989	MajorDMR-18-51667	8
chr11	117641014	117643264	MajorDMR-18-51668	31
chr11	117645000	117645022	MajorDMR-18-51669	3
chr11	117648269	117649326	MajorDMR-18-51670	10
chr11	117649959	117650399	MajorDMR-18-51671	2
chr11	117652566	117653256	MajorDMR-18-51672	14
chr11	117654069	117654928	MajorDMR-18-51673	4
chr11	117658356	117658905	MajorDMR-18-51674	5
chr11	117660325	117660474	MajorDMR-18-51675	6
chr11	117661451	117661757	MajorDMR-18-51676	4
chr11	117668442	117668527	MajorDMR-18-51677	4
chr11	117670241	117670512	MajorDMR-18-51678	2
chr11	117678215	117678295	MajorDMR-18-51679	3
chr11	117685275	117686128	MajorDMR-18-51680	14
chr11	117686794	117687297	MajorDMR-18-51681	16
chr11	117694794	117696211	MajorDMR-18-51682	17
chr11	117697000	117697137	MajorDMR-18-51683	5
chr11	117698931	117699370	MajorDMR-18-51684	5
chr11	117699889	117700024	MajorDMR-18-51685	2
chr11	117702138	117702570	MajorDMR-18-51686	3
chr11	117704153	117704268	MajorDMR-18-51687	3
chr11	117705655	117705827	MajorDMR-18-51688	4
chr11	117707612	117707891	MajorDMR-18-51689	9
chr11	117712885	117713094	MajorDMR-18-51690	6
chr11	117720399	117720900	MajorDMR-18-51691	2
chr11	117726108	117726130	MajorDMR-18-51692	2
chr11	117728503	117729327	MajorDMR-18-51693	6
chr11	117730000	117731764	MajorDMR-18-51694	10
chr11	117732515	117732582	MajorDMR-18-51695	4
chr11	117733085	117733284	MajorDMR-18-51696	3
chr11	117736565	117737431	MajorDMR-18-51697	13
chr11	117738038	117741384	MajorDMR-18-51698	27
chr11	117781420	117782087	MajorDMR-18-51699	9
chr11	117789476	117790230	MajorDMR-18-51700	5
chr11	117792873	117793043	MajorDMR-18-51701	5
chr11	117795913	117796112	MajorDMR-18-51702	4
chr11	117800779	117801263	MajorDMR-18-51703	2
chr11	117819885	117820162	MajorDMR-18-51704	5
chr11	117821094	117821210	MajorDMR-18-51705	4
chr11	117826647	117826675	MajorDMR-18-51706	2
chr11	117839340	117839423	MajorDMR-18-51707	3
chr11	117843375	117843439	MajorDMR-18-51708	4
chr11	117871502	117872086	MajorDMR-18-51709	3
chr11	117873498	117873802	MajorDMR-18-51710	3
chr11	117880768	117881181	MajorDMR-18-51711	2
chr11	117893475	117893689	MajorDMR-18-51712	2
chr11	117913542	117914297	MajorDMR-18-51713	3
chr11	117916541	117916711	MajorDMR-18-51714	4
chr11	117921835	117922143	MajorDMR-18-51715	5
chr11	117925666	117925812	MajorDMR-18-51716	2
chr11	117928179	117928244	MajorDMR-18-51717	2
chr11	117938860	117939643	MajorDMR-18-51718	25
chr11	117953268	117954104	MajorDMR-18-51719	17
chr11	117956935	117957076	MajorDMR-18-51720	2
chr11	117958069	117958105	MajorDMR-18-51721	2
chr11	117961102	117961660	MajorDMR-18-51722	5
chr11	117997450	117998078	MajorDMR-18-51723	7
chr11	117999622	118000108	MajorDMR-18-51724	2
chr11	118004451	118004627	MajorDMR-18-51725	5
chr11	118007615	118007732	MajorDMR-18-51726	5
chr11	118009573	118010124	MajorDMR-18-51727	8
chr11	118013671	118013740	MajorDMR-18-51728	3
chr11	118019331	118019538	MajorDMR-18-51729	2
chr11	118024358	118024378	MajorDMR-18-51730	2
chr11	118026578	118028719	MajorDMR-18-51731	19
chr11	118050769	118050781	MajorDMR-18-51732	2
chr11	118052158	118052176	MajorDMR-18-51733	2
chr11	118056346	118056384	MajorDMR-18-51734	2
chr11	118064949	118065228	MajorDMR-18-51735	4
chr11	118065744	118066275	MajorDMR-18-51736	10
chr11	118079200	118079327	MajorDMR-18-51737	2
chr11	118083634	118083639	MajorDMR-18-51738	2
chr11	118092241	118092339	MajorDMR-18-51739	3
chr11	118093961	118094088	MajorDMR-18-51740	3
chr11	118098004	118098383	MajorDMR-18-51741	2
chr11	118106045	118106243	MajorDMR-18-51742	2
chr11	118108826	118108920	MajorDMR-18-51743	3
chr11	118113797	118114292	MajorDMR-18-51744	4
chr11	118125182	118125863	MajorDMR-18-51745	5
chr11	118132407	118132591	MajorDMR-18-51746	3
chr11	118138344	118138565	MajorDMR-18-51747	2
chr11	118146196	118146511	MajorDMR-18-51748	2
chr11	118153465	118153974	MajorDMR-18-51749	3
chr11	118161737	118162147	MajorDMR-18-51750	5
chr11	118163870	118163920	MajorDMR-18-51751	2
chr11	118172131	118172428	MajorDMR-18-51752	2
chr11	118173146	118173289	MajorDMR-18-51753	2
chr11	118176561	118176671	MajorDMR-18-51754	2
chr11	118186248	118186831	MajorDMR-18-51755	4
chr11	118187344	118187771	MajorDMR-18-51756	6
chr11	118188274	118189070	MajorDMR-18-51757	3
chr11	118274484	118274494	MajorDMR-18-51758	2
chr11	118276490	118276703	MajorDMR-18-51759	5
chr11	118277516	118277836	MajorDMR-18-51760	5
chr11	118301917	118302064	MajorDMR-18-51761	2
chr11	118318376	118318568	MajorDMR-18-51762	3
chr11	118328466	118328590	MajorDMR-18-51763	3
chr11	118332963	118333375	MajorDMR-18-51764	7
chr11	118335439	118336043	MajorDMR-18-51765	4
chr11	118364837	118365320	MajorDMR-18-51766	3
chr11	118366989	118367049	MajorDMR-18-51767	2
chr11	118384983	118385225	MajorDMR-18-51768	5
chr11	118387538	118387580	MajorDMR-18-51769	2
chr11	118388665	118389102	MajorDMR-18-51770	2
chr11	118404359	118405382	MajorDMR-18-51771	24
chr11	118422961	118423240	MajorDMR-18-51772	5
chr11	118444192	118444355	MajorDMR-18-51773	2
chr11	118451976	118452098	MajorDMR-18-51774	5
chr11	118457834	118458137	MajorDMR-18-51775	2
chr11	118463379	118463514	MajorDMR-18-51776	2
chr11	118467835	118468484	MajorDMR-18-51777	7
chr11	118471111	118471577	MajorDMR-18-51778	6
chr11	118473008	118473217	MajorDMR-18-51779	3
chr11	118475425	118478141	MajorDMR-18-51780	26
chr11	118479630	118482529	MajorDMR-18-51781	136
chr11	118483246	118483450	MajorDMR-18-51782	7
chr11	118484226	118489982	MajorDMR-18-51783	42
chr11	118490928	118491704	MajorDMR-18-51784	4
chr11	118493803	118497169	MajorDMR-18-51785	29
chr11	118497801	118502117	MajorDMR-18-51786	53
chr11	118503363	118503809	MajorDMR-18-51787	6
chr11	118504949	118507852	MajorDMR-18-51788	62
chr11	118508354	118508749	MajorDMR-18-51789	4
chr11	118509431	118509945	MajorDMR-18-51790	3
chr11	118510466	118512475	MajorDMR-18-51791	22
chr11	118513030	118513134	MajorDMR-18-51792	2
chr11	118514427	118516195	MajorDMR-18-51793	23
chr11	118516963	118517346	MajorDMR-18-51794	4
chr11	118519183	118520193	MajorDMR-18-51795	7
chr11	118521155	118521740	MajorDMR-18-51796	3
chr11	118522445	118522680	MajorDMR-18-51797	3
chr11	118524567	118524869	MajorDMR-18-51798	5
chr11	118527396	118527539	MajorDMR-18-51799	5
chr11	118528545	118530813	MajorDMR-18-51800	31
chr11	118531375	118531476	MajorDMR-18-51801	3
chr11	118532289	118532346	MajorDMR-18-51802	2
chr11	118533580	118535076	MajorDMR-18-51803	7
chr11	118544197	118544630	MajorDMR-18-51804	4
chr11	118549727	118550984	MajorDMR-18-51805	17
chr11	118559113	118559357	MajorDMR-18-51806	5
chr11	118560127	118560234	MajorDMR-18-51807	3
chr11	118561010	118561371	MajorDMR-18-51808	8
chr11	118562630	118562800	MajorDMR-18-51809	2
chr11	118574304	118574558	MajorDMR-18-51810	2
chr11	118575753	118577261	MajorDMR-18-51811	25
chr11	118597281	118598643	MajorDMR-18-51812	11
chr11	118605346	118605687	MajorDMR-18-51813	2
chr11	118610317	118610519	MajorDMR-18-51814	3
chr11	118613106	118613290	MajorDMR-18-51815	4
chr11	118619482	118619583	MajorDMR-18-51816	3
chr11	118620185	118620456	MajorDMR-18-51817	6
chr11	118628550	118629446	MajorDMR-18-51818	8
chr11	118634188	118634492	MajorDMR-18-51819	4
chr11	118643071	118643085	MajorDMR-18-51820	2
chr11	118647472	118647499	MajorDMR-18-51821	3
chr11	118652878	118653422	MajorDMR-18-51822	3
chr11	118657362	118657663	MajorDMR-18-51823	2
chr11	118682187	118682286	MajorDMR-18-51824	3
chr11	118691081	118691490	MajorDMR-18-51825	13
chr11	118700689	118700822	MajorDMR-18-51826	3
chr11	118706633	118706986	MajorDMR-18-51827	6
chr11	118712657	118713155	MajorDMR-18-51828	2
chr11	118740704	118741574	MajorDMR-18-51829	16
chr11	118748331	118748421	MajorDMR-18-51830	3
chr11	118755122	118755662	MajorDMR-18-51831	5
chr11	118758579	118758913	MajorDMR-18-51832	8
chr11	118763494	118764004	MajorDMR-18-51833	6
chr11	118765892	118766141	MajorDMR-18-51834	3
chr11	118770248	118770690	MajorDMR-18-51835	12
chr11	118774020	118774115	MajorDMR-18-51836	3
chr11	118781060	118781222	MajorDMR-18-51837	2
chr11	118783873	118785350	MajorDMR-18-51838	15
chr11	118789123	118789641	MajorDMR-18-51839	11
chr11	118790300	118790443	MajorDMR-18-51840	2
chr11	118802982	118803065	MajorDMR-18-51841	6
chr11	118804238	118804336	MajorDMR-18-51842	4
chr11	118805834	118806238	MajorDMR-18-51843	2
chr11	118813307	118813493	MajorDMR-18-51844	3
chr11	118818331	118818821	MajorDMR-18-51845	2
chr11	118826304	118826780	MajorDMR-18-51846	3
chr11	118832414	118832624	MajorDMR-18-51847	5
chr11	118850238	118851458	MajorDMR-18-51848	25
chr11	118855695	118856414	MajorDMR-18-51849	3
chr11	118863585	118863918	MajorDMR-18-51850	5
chr11	118884977	118884983	MajorDMR-18-51851	2
chr11	118896879	118897010	MajorDMR-18-51852	2
chr11	118902267	118902904	MajorDMR-18-51853	8
chr11	118910404	118910645	MajorDMR-18-51854	8
chr11	118924841	118924913	MajorDMR-18-51855	2
chr11	118926338	118926649	MajorDMR-18-51856	3
chr11	118929536	118929821	MajorDMR-18-51857	3
chr11	118935599	118935650	MajorDMR-18-51858	2
chr11	118936294	118936410	MajorDMR-18-51859	2
chr11	118949008	118949030	MajorDMR-18-51860	2
chr11	118952139	118952840	MajorDMR-18-51861	11
chr11	118956631	118957061	MajorDMR-18-51862	5
chr11	118957966	118957995	MajorDMR-18-51863	2
chr11	118964267	118964284	MajorDMR-18-51864	2
chr11	118997402	118997550	MajorDMR-18-51865	2
chr11	119009102	119009126	MajorDMR-18-51866	2
chr11	119011856	119012322	MajorDMR-18-51867	4
chr11	119015568	119015585	MajorDMR-18-51868	2
chr11	119032961	119032996	MajorDMR-18-51869	2
chr11	119040181	119040275	MajorDMR-18-51870	3
chr11	119054988	119055452	MajorDMR-18-51871	2
chr11	119056025	119057124	MajorDMR-18-51872	13
chr11	119059087	119059780	MajorDMR-18-51873	11
chr11	119066449	119066561	MajorDMR-18-51874	4
chr11	119090219	119090362	MajorDMR-18-51875	2
chr11	119117909	119118027	MajorDMR-18-51876	3
chr11	119157890	119157974	MajorDMR-18-51877	3
chr11	119159382	119159613	MajorDMR-18-51878	4
chr11	119165811	119166117	MajorDMR-18-51879	3
chr11	119168820	119169033	MajorDMR-18-51880	3
chr11	119169776	119169790	MajorDMR-18-51881	2
chr11	119171918	119172070	MajorDMR-18-51882	2
chr11	119178899	119179158	MajorDMR-18-51883	6
chr11	119180829	119181943	MajorDMR-18-51884	6
chr11	119183353	119183908	MajorDMR-18-51885	6
chr11	119185495	119186464	MajorDMR-18-51886	36
chr11	119188134	119191361	MajorDMR-18-51887	51
chr11	119192382	119192621	MajorDMR-18-51888	4
chr11	119194781	119195376	MajorDMR-18-51889	4
chr11	119203040	119203646	MajorDMR-18-51890	5
chr11	119206353	119206710	MajorDMR-18-51891	14
chr11	119209352	119212952	MajorDMR-18-51892	71
chr11	119218997	119219238	MajorDMR-18-51893	4
chr11	119223666	119223838	MajorDMR-18-51894	3
chr11	119226305	119226520	MajorDMR-18-51895	4
chr11	119238065	119238209	MajorDMR-18-51896	3
chr11	119239656	119240276	MajorDMR-18-51897	5
chr11	119241002	119241988	MajorDMR-18-51898	5
chr11	119243245	119248444	MajorDMR-18-51899	58
chr11	119250037	119251498	MajorDMR-18-51900	12
chr11	119309007	119309734	MajorDMR-18-51901	5
chr11	119313643	119313702	MajorDMR-18-51902	2
chr11	119316648	119316891	MajorDMR-18-51903	3
chr11	119320569	119320600	MajorDMR-18-51904	2
chr11	119323877	119324103	MajorDMR-18-51905	5
chr11	119325905	119326048	MajorDMR-18-51906	5
chr11	119326701	119327101	MajorDMR-18-51907	5
chr11	119345783	119345804	MajorDMR-18-51908	2
chr11	119352500	119352713	MajorDMR-18-51909	3
chr11	119354179	119354783	MajorDMR-18-51910	16
chr11	119363199	119363257	MajorDMR-18-51911	3
chr11	119366946	119367239	MajorDMR-18-51912	2
chr11	119368884	119368955	MajorDMR-18-51913	2
chr11	119371294	119371348	MajorDMR-18-51914	2
chr11	119372840	119373147	MajorDMR-18-51915	9
chr11	119384033	119384107	MajorDMR-18-51916	3
chr11	119385428	119385843	MajorDMR-18-51917	3
chr11	119386383	119387259	MajorDMR-18-51918	10
chr11	119391875	119392003	MajorDMR-18-51919	4
chr11	119396460	119396600	MajorDMR-18-51920	2
chr11	119397145	119397508	MajorDMR-18-51921	8
chr11	119404957	119405164	MajorDMR-18-51922	4
chr11	119405936	119406139	MajorDMR-18-51923	3
chr11	119408577	119408647	MajorDMR-18-51924	2
chr11	119438750	119439316	MajorDMR-18-51925	9
chr11	119459341	119459559	MajorDMR-18-51926	2
chr11	119463409	119463533	MajorDMR-18-51927	3
chr11	119472054	119472649	MajorDMR-18-51928	6
chr11	119473879	119474320	MajorDMR-18-51929	3
chr11	119476558	119476591	MajorDMR-18-51930	2
chr11	119478556	119480249	MajorDMR-18-51931	19
chr11	119481800	119481957	MajorDMR-18-51932	2
chr11	119483785	119484070	MajorDMR-18-51933	4
chr11	119484973	119486411	MajorDMR-18-51934	11
chr11	119486922	119487179	MajorDMR-18-51935	3
chr11	119487890	119489656	MajorDMR-18-51936	28
chr11	119493290	119493422	MajorDMR-18-51937	4
chr11	119494948	119495059	MajorDMR-18-51938	4
chr11	119503870	119504083	MajorDMR-18-51939	4
chr11	119508305	119508539	MajorDMR-18-51940	2
chr11	119510295	119510667	MajorDMR-18-51941	2
chr11	119512772	119513720	MajorDMR-18-51942	8
chr11	119530880	119531235	MajorDMR-18-51943	2
chr11	119533567	119535541	MajorDMR-18-51944	24
chr11	119536190	119536503	MajorDMR-18-51945	3
chr11	119537131	119538363	MajorDMR-18-51946	12
chr11	119541129	119544128	MajorDMR-18-51947	33
chr11	119551541	119552513	MajorDMR-18-51948	15
chr11	119554629	119555261	MajorDMR-18-51949	9
chr11	119556110	119556393	MajorDMR-18-51950	2
chr11	119558087	119558599	MajorDMR-18-51951	4
chr11	119562189	119565682	MajorDMR-18-51952	43
chr11	119567782	119568072	MajorDMR-18-51953	2
chr11	119569735	119570775	MajorDMR-18-51954	14
chr11	119572455	119574054	MajorDMR-18-51955	18
chr11	119576295	119576970	MajorDMR-18-51956	11
chr11	119579143	119579409	MajorDMR-18-51957	5
chr11	119587360	119587407	MajorDMR-18-51958	4
chr11	119588413	119588752	MajorDMR-18-51959	3
chr11	119591089	119591099	MajorDMR-18-51960	2
chr11	119591923	119592405	MajorDMR-18-51961	4
chr11	119593211	119593495	MajorDMR-18-51962	6
chr11	119595749	119596452	MajorDMR-18-51963	5
chr11	119600818	119602068	MajorDMR-18-51964	11
chr11	119610030	119610247	MajorDMR-18-51965	4
chr11	119610788	119610979	MajorDMR-18-51966	2
chr11	119612049	119612578	MajorDMR-18-51967	23
chr11	119622530	119622713	MajorDMR-18-51968	3
chr11	119628051	119628084	MajorDMR-18-51969	2
chr11	119643673	119644108	MajorDMR-18-51970	3
chr11	119667587	119668087	MajorDMR-18-51971	3
chr11	119668953	119669346	MajorDMR-18-51972	4
chr11	119703132	119703326	MajorDMR-18-51973	2
chr11	119710276	119710899	MajorDMR-18-51974	8
chr11	119724827	119725454	MajorDMR-18-51975	6
chr11	119727736	119728115	MajorDMR-18-51976	5
chr11	119734599	119734869	MajorDMR-18-51977	6
chr11	119735656	119736050	MajorDMR-18-51978	8
chr11	119738569	119738953	MajorDMR-18-51979	5
chr11	119743430	119743916	MajorDMR-18-51980	9
chr11	119745093	119745791	MajorDMR-18-51981	4
chr11	119749765	119750309	MajorDMR-18-51982	9
chr11	119751140	119751292	MajorDMR-18-51983	2
chr11	119756059	119756190	MajorDMR-18-51984	2
chr11	119757788	119758132	MajorDMR-18-51985	3
chr11	119758911	119759219	MajorDMR-18-51986	3
chr11	119760703	119760838	MajorDMR-18-51987	3
chr11	119761767	119763685	MajorDMR-18-51988	40
chr11	119766096	119766187	MajorDMR-18-51989	3
chr11	119769669	119769938	MajorDMR-18-51990	4
chr11	119773151	119774128	MajorDMR-18-51991	7
chr11	119780400	119781383	MajorDMR-18-51992	12
chr11	119789499	119789627	MajorDMR-18-51993	2
chr11	119790566	119791677	MajorDMR-18-51994	23
chr11	119803105	119803175	MajorDMR-18-51995	2
chr11	119803909	119804565	MajorDMR-18-51996	6
chr11	119805689	119808953	MajorDMR-18-51997	28
chr11	119826824	119827162	MajorDMR-18-51998	3
chr11	119828854	119828871	MajorDMR-18-51999	2
chr11	119830403	119830753	MajorDMR-18-52000	3
chr11	119831559	119832486	MajorDMR-18-52001	12
chr11	119835202	119835350	MajorDMR-18-52002	3
chr11	119841071	119841473	MajorDMR-18-52003	5
chr11	119844843	119848926	MajorDMR-18-52004	53
chr11	119850178	119850904	MajorDMR-18-52005	4
chr11	119851530	119851578	MajorDMR-18-52006	2
chr11	119853443	119854283	MajorDMR-18-52007	13
chr11	119854864	119855349	MajorDMR-18-52008	2
chr11	119859053	119859583	MajorDMR-18-52009	7
chr11	119860696	119860716	MajorDMR-18-52010	2
chr11	119861580	119861652	MajorDMR-18-52011	4
chr11	119862613	119862662	MajorDMR-18-52012	2
chr11	119863350	119863433	MajorDMR-18-52013	2
chr11	119864499	119865222	MajorDMR-18-52014	6
chr11	119865828	119867266	MajorDMR-18-52015	15
chr11	119871999	119873107	MajorDMR-18-52016	16
chr11	119879277	119879488	MajorDMR-18-52017	10
chr11	119880309	119880367	MajorDMR-18-52018	2
chr11	119881248	119881715	MajorDMR-18-52019	3
chr11	119882613	119883167	MajorDMR-18-52020	9
chr11	119883878	119884727	MajorDMR-18-52021	21
chr11	119885929	119885995	MajorDMR-18-52022	2
chr11	119888364	119888752	MajorDMR-18-52023	8
chr11	119891970	119892031	MajorDMR-18-52024	2
chr11	119902199	119903069	MajorDMR-18-52025	12
chr11	119905376	119906123	MajorDMR-18-52026	9
chr11	119915671	119915707	MajorDMR-18-52027	2
chr11	119927008	119927394	MajorDMR-18-52028	3
chr11	119932892	119932928	MajorDMR-18-52029	5
chr11	119934700	119934763	MajorDMR-18-52030	2
chr11	119942566	119942582	MajorDMR-18-52031	2
chr11	119943237	119944212	MajorDMR-18-52032	16
chr11	119948360	119949223	MajorDMR-18-52033	8
chr11	119956962	119958058	MajorDMR-18-52034	12
chr11	119959708	119960251	MajorDMR-18-52035	8
chr11	119960753	119961049	MajorDMR-18-52036	3
chr11	119966313	119966412	MajorDMR-18-52037	3
chr11	119984831	119985074	MajorDMR-18-52038	2
chr11	119986521	119986580	MajorDMR-18-52039	3
chr11	119988826	119989015	MajorDMR-18-52040	3
chr11	119991618	119991649	MajorDMR-18-52041	2
chr11	119995880	119996099	MajorDMR-18-52042	4
chr11	120007174	120007356	MajorDMR-18-52043	5
chr11	120008630	120008964	MajorDMR-18-52044	6
chr11	120015143	120015757	MajorDMR-18-52045	3
chr11	120018431	120018665	MajorDMR-18-52046	2
chr11	120041483	120041727	MajorDMR-18-52047	3
chr11	120043218	120044685	MajorDMR-18-52048	14
chr11	120051201	120051634	MajorDMR-18-52049	4
chr11	120052337	120052854	MajorDMR-18-52050	9
chr11	120062469	120062940	MajorDMR-18-52051	2
chr11	120063723	120063851	MajorDMR-18-52052	4
chr11	120066587	120067082	MajorDMR-18-52053	3
chr11	120068062	120070060	MajorDMR-18-52054	30
chr11	120078624	120079258	MajorDMR-18-52055	18
chr11	120080770	120080952	MajorDMR-18-52056	6
chr11	120082135	120082765	MajorDMR-18-52057	11
chr11	120083337	120083500	MajorDMR-18-52058	2
chr11	120088339	120091615	MajorDMR-18-52059	38
chr11	120097344	120097688	MajorDMR-18-52060	7
chr11	120102644	120102904	MajorDMR-18-52061	4
chr11	120104685	120105135	MajorDMR-18-52062	3
chr11	120105640	120106085	MajorDMR-18-52063	8
chr11	120106998	120107604	MajorDMR-18-52064	3
chr11	120113663	120114151	MajorDMR-18-52065	2
chr11	120115198	120115647	MajorDMR-18-52066	2
chr11	120119843	120119914	MajorDMR-18-52067	3
chr11	120125894	120126731	MajorDMR-18-52068	22
chr11	120165043	120166112	MajorDMR-18-52069	9
chr11	120170162	120170534	MajorDMR-18-52070	2
chr11	120173861	120173961	MajorDMR-18-52071	3
chr11	120201369	120201561	MajorDMR-18-52072	2
chr11	120217630	120217719	MajorDMR-18-52073	2
chr11	120233184	120233353	MajorDMR-18-52074	2
chr11	120239778	120239963	MajorDMR-18-52075	2
chr11	120245075	120245378	MajorDMR-18-52076	3
chr11	120247545	120247727	MajorDMR-18-52077	4
chr11	120271875	120271985	MajorDMR-18-52078	3
chr11	120345655	120345750	MajorDMR-18-52079	2
chr11	120364597	120364666	MajorDMR-18-52080	2
chr11	120374038	120374661	MajorDMR-18-52081	6
chr11	120377996	120378509	MajorDMR-18-52082	4
chr11	120384857	120385288	MajorDMR-18-52083	7
chr11	120386281	120386628	MajorDMR-18-52084	9
chr11	120387131	120388431	MajorDMR-18-52085	30
chr11	120393633	120394069	MajorDMR-18-52086	3
chr11	120397877	120398645	MajorDMR-18-52087	19
chr11	120403164	120403788	MajorDMR-18-52088	10
chr11	120410254	120410468	MajorDMR-18-52089	3
chr11	120411669	120411716	MajorDMR-18-52090	2
chr11	120414740	120414839	MajorDMR-18-52091	3
chr11	120417972	120418121	MajorDMR-18-52092	7
chr11	120419083	120420520	MajorDMR-18-52093	10
chr11	120421425	120421782	MajorDMR-18-52094	4
chr11	120424093	120424544	MajorDMR-18-52095	2
chr11	120426337	120426509	MajorDMR-18-52096	2
chr11	120427745	120428107	MajorDMR-18-52097	6
chr11	120429976	120430015	MajorDMR-18-52098	3
chr11	120432695	120432778	MajorDMR-18-52099	2
chr11	120433567	120434593	MajorDMR-18-52100	9
chr11	120436096	120437437	MajorDMR-18-52101	13
chr11	120440769	120440854	MajorDMR-18-52102	3
chr11	120449514	120449708	MajorDMR-18-52103	2
chr11	120450829	120451078	MajorDMR-18-52104	3
chr11	120455845	120456107	MajorDMR-18-52105	2
chr11	120457763	120457964	MajorDMR-18-52106	2
chr11	120462586	120462706	MajorDMR-18-52107	2
chr11	120467820	120468873	MajorDMR-18-52108	6
chr11	120469590	120470235	MajorDMR-18-52109	9
chr11	120472117	120472262	MajorDMR-18-52110	3
chr11	120476915	120477036	MajorDMR-18-52111	4
chr11	120479919	120479955	MajorDMR-18-52112	2
chr11	120483566	120483853	MajorDMR-18-52113	4
chr11	120485935	120486253	MajorDMR-18-52114	3
chr11	120492134	120492516	MajorDMR-18-52115	3
chr11	120493444	120493573	MajorDMR-18-52116	4
chr11	120500147	120500556	MajorDMR-18-52117	2
chr11	120501115	120501286	MajorDMR-18-52118	4
chr11	120501839	120501913	MajorDMR-18-52119	3
chr11	120509632	120509727	MajorDMR-18-52120	2
chr11	120513409	120514526	MajorDMR-18-52121	11
chr11	120516365	120516496	MajorDMR-18-52122	2
chr11	120519626	120520047	MajorDMR-18-52123	4
chr11	120530354	120530515	MajorDMR-18-52124	3
chr11	120532694	120533050	MajorDMR-18-52125	3
chr11	120543748	120544107	MajorDMR-18-52126	3
chr11	120552211	120553042	MajorDMR-18-52127	9
chr11	120561033	120561237	MajorDMR-18-52128	2
chr11	120566081	120566342	MajorDMR-18-52129	4
chr11	120567619	120567815	MajorDMR-18-52130	6
chr11	120577614	120577834	MajorDMR-18-52131	3
chr11	120579183	120579630	MajorDMR-18-52132	12
chr11	120580794	120581872	MajorDMR-18-52133	18
chr11	120584905	120584925	MajorDMR-18-52134	2
chr11	120586009	120586094	MajorDMR-18-52135	3
chr11	120593270	120593461	MajorDMR-18-52136	4
chr11	120594959	120595250	MajorDMR-18-52137	3
chr11	120608206	120608274	MajorDMR-18-52138	3
chr11	120608781	120609654	MajorDMR-18-52139	12
chr11	120610762	120611187	MajorDMR-18-52140	5
chr11	120613830	120613896	MajorDMR-18-52141	2
chr11	120614937	120615342	MajorDMR-18-52142	8
chr11	120617980	120618205	MajorDMR-18-52143	6
chr11	120618767	120618862	MajorDMR-18-52144	2
chr11	120620310	120620400	MajorDMR-18-52145	2
chr11	120621706	120622169	MajorDMR-18-52146	7
chr11	120624410	120624585	MajorDMR-18-52147	3
chr11	120625109	120625121	MajorDMR-18-52148	2
chr11	120646873	120647693	MajorDMR-18-52149	11
chr11	120648876	120649658	MajorDMR-18-52150	5
chr11	120653282	120653893	MajorDMR-18-52151	6
chr11	120672887	120673416	MajorDMR-18-52152	3
chr11	120676740	120677575	MajorDMR-18-52153	4
chr11	120679473	120679614	MajorDMR-18-52154	4
chr11	120680797	120681131	MajorDMR-18-52155	3
chr11	120681851	120682116	MajorDMR-18-52156	4
chr11	120687581	120688089	MajorDMR-18-52157	6
chr11	120690055	120691286	MajorDMR-18-52158	6
chr11	120694352	120694434	MajorDMR-18-52159	2
chr11	120697916	120698080	MajorDMR-18-52160	4
chr11	120698622	120698781	MajorDMR-18-52161	3
chr11	120699416	120701405	MajorDMR-18-52162	30
chr11	120702031	120702059	MajorDMR-18-52163	3
chr11	120702833	120704360	MajorDMR-18-52164	29
chr11	120705343	120705372	MajorDMR-18-52165	2
chr11	120707504	120707971	MajorDMR-18-52166	2
chr11	120713558	120713889	MajorDMR-18-52167	2
chr11	120725848	120725930	MajorDMR-18-52168	2
chr11	120730211	120730422	MajorDMR-18-52169	2
chr11	120742034	120742100	MajorDMR-18-52170	3
chr11	120745226	120745511	MajorDMR-18-52171	2
chr11	120750298	120750529	MajorDMR-18-52172	4
chr11	120751334	120751749	MajorDMR-18-52173	2
chr11	120756906	120757084	MajorDMR-18-52174	3
chr11	120764380	120764395	MajorDMR-18-52175	2
chr11	120770077	120770085	MajorDMR-18-52176	2
chr11	120771829	120772464	MajorDMR-18-52177	4
chr11	120777497	120777782	MajorDMR-18-52178	9
chr11	120800042	120800543	MajorDMR-18-52179	5
chr11	120808194	120808560	MajorDMR-18-52180	7
chr11	120820963	120821015	MajorDMR-18-52181	2
chr11	120821557	120822039	MajorDMR-18-52182	8
chr11	120824093	120824307	MajorDMR-18-52183	4
chr11	120826248	120826325	MajorDMR-18-52184	2
chr11	120831438	120831442	MajorDMR-18-52185	2
chr11	120846300	120846371	MajorDMR-18-52186	3
chr11	120862088	120862288	MajorDMR-18-52187	3
chr11	120865848	120866037	MajorDMR-18-52188	2
chr11	120867941	120868053	MajorDMR-18-52189	4
chr11	120874888	120875314	MajorDMR-18-52190	3
chr11	120890821	120891204	MajorDMR-18-52191	2
chr11	120893126	120894029	MajorDMR-18-52192	20
chr11	120910339	120910629	MajorDMR-18-52193	2
chr11	120915720	120915841	MajorDMR-18-52194	2
chr11	120933165	120933196	MajorDMR-18-52195	2
chr11	120938349	120938929	MajorDMR-18-52196	6
chr11	120942211	120943044	MajorDMR-18-52197	6
chr11	120953264	120953366	MajorDMR-18-52198	2
chr11	120968968	120969040	MajorDMR-18-52199	2
chr11	120990895	120991154	MajorDMR-18-52200	6
chr11	120992390	120992536	MajorDMR-18-52201	2
chr11	120994553	120994597	MajorDMR-18-52202	2
chr11	121025515	121025948	MajorDMR-18-52203	8
chr11	121030724	121030967	MajorDMR-18-52204	3
chr11	121057758	121058062	MajorDMR-18-52205	4
chr11	121062563	121063004	MajorDMR-18-52206	7
chr11	121104731	121104843	MajorDMR-18-52207	2
chr11	121108010	121108896	MajorDMR-18-52208	8
chr11	121119745	121119838	MajorDMR-18-52209	3
chr11	121139926	121140128	MajorDMR-18-52210	3
chr11	121151824	121151861	MajorDMR-18-52211	2
chr11	121159574	121160179	MajorDMR-18-52212	7
chr11	121178681	121178806	MajorDMR-18-52213	2
chr11	121179451	121179907	MajorDMR-18-52214	2
chr11	121207467	121207528	MajorDMR-18-52215	2
chr11	121208694	121209166	MajorDMR-18-52216	8
chr11	121213086	121213455	MajorDMR-18-52217	7
chr11	121223809	121223989	MajorDMR-18-52218	5
chr11	121228940	121228948	MajorDMR-18-52219	2
chr11	121238146	121238891	MajorDMR-18-52220	6
chr11	121288027	121288413	MajorDMR-18-52221	6
chr11	121309980	121310429	MajorDMR-18-52222	5
chr11	121330203	121330402	MajorDMR-18-52223	4
chr11	121343560	121343610	MajorDMR-18-52224	3
chr11	121370372	121370399	MajorDMR-18-52225	2
chr11	121383765	121384056	MajorDMR-18-52226	5
chr11	121394777	121394855	MajorDMR-18-52227	2
chr11	121425850	121426145	MajorDMR-18-52228	4
chr11	121435279	121435439	MajorDMR-18-52229	2
chr11	121438755	121438932	MajorDMR-18-52230	3
chr11	121447860	121448516	MajorDMR-18-52231	5
chr11	121449130	121449142	MajorDMR-18-52232	2
chr11	121453065	121453275	MajorDMR-18-52233	4
chr11	121481369	121481985	MajorDMR-18-52234	10
chr11	121489524	121489619	MajorDMR-18-52235	2
chr11	121514440	121514794	MajorDMR-18-52236	6
chr11	121520199	121521296	MajorDMR-18-52237	10
chr11	121522761	121523673	MajorDMR-18-52238	5
chr11	121527073	121528097	MajorDMR-18-52239	20
chr11	121532538	121533001	MajorDMR-18-52240	3
chr11	121540450	121541879	MajorDMR-18-52241	11
chr11	121543599	121543985	MajorDMR-18-52242	4
chr11	121546443	121546481	MajorDMR-18-52243	2
chr11	121553873	121554160	MajorDMR-18-52244	4
chr11	121558871	121558979	MajorDMR-18-52245	2
chr11	121565384	121565430	MajorDMR-18-52246	2
chr11	121566890	121568267	MajorDMR-18-52247	31
chr11	121569909	121571233	MajorDMR-18-52248	16
chr11	121571766	121571874	MajorDMR-18-52249	2
chr11	121573920	121574108	MajorDMR-18-52250	2
chr11	121592709	121592882	MajorDMR-18-52251	6
chr11	121594783	121595108	MajorDMR-18-52252	3
chr11	121612122	121612354	MajorDMR-18-52253	4
chr11	121612992	121613328	MajorDMR-18-52254	3
chr11	121626967	121627080	MajorDMR-18-52255	2
chr11	121631536	121632196	MajorDMR-18-52256	5
chr11	121633487	121633678	MajorDMR-18-52257	4
chr11	121636476	121637325	MajorDMR-18-52258	19
chr11	121637902	121638348	MajorDMR-18-52259	2
chr11	121641118	121641254	MajorDMR-18-52260	2
chr11	121643421	121644359	MajorDMR-18-52261	4
chr11	121664650	121666438	MajorDMR-18-52262	27
chr11	121667526	121668017	MajorDMR-18-52263	3
chr11	121670943	121672151	MajorDMR-18-52264	9
chr11	121674628	121674678	MajorDMR-18-52265	2
chr11	121679020	121679252	MajorDMR-18-52266	5
chr11	121684569	121684709	MajorDMR-18-52267	2
chr11	121712653	121713090	MajorDMR-18-52268	6
chr11	121715359	121715409	MajorDMR-18-52269	2
chr11	121740848	121741516	MajorDMR-18-52270	6
chr11	121743107	121743297	MajorDMR-18-52271	2
chr11	121744577	121745050	MajorDMR-18-52272	8
chr11	121758453	121758465	MajorDMR-18-52273	2
chr11	121761495	121761982	MajorDMR-18-52274	2
chr11	121762929	121762935	MajorDMR-18-52275	2
chr11	121777910	121778163	MajorDMR-18-52276	4
chr11	121780727	121780805	MajorDMR-18-52277	2
chr11	121785320	121785581	MajorDMR-18-52278	2
chr11	121794353	121794530	MajorDMR-18-52279	2
chr11	121799224	121800087	MajorDMR-18-52280	13
chr11	121801251	121801602	MajorDMR-18-52281	3
chr11	121823283	121823334	MajorDMR-18-52282	2
chr11	121823933	121824041	MajorDMR-18-52283	2
chr11	121829716	121830191	MajorDMR-18-52284	4
chr11	121832133	121832407	MajorDMR-18-52285	3
chr11	121833141	121833874	MajorDMR-18-52286	6
chr11	121835398	121836253	MajorDMR-18-52287	6
chr11	121837802	121838778	MajorDMR-18-52288	17
chr11	121855787	121856578	MajorDMR-18-52289	8
chr11	121863586	121863898	MajorDMR-18-52290	2
chr11	121867591	121867683	MajorDMR-18-52291	2
chr11	121870619	121870664	MajorDMR-18-52292	2
chr11	121889898	121889949	MajorDMR-18-52293	2
chr11	121895164	121895193	MajorDMR-18-52294	2
chr11	121899514	121899594	MajorDMR-18-52295	3
chr11	121911166	121911687	MajorDMR-18-52296	9
chr11	121928176	121928430	MajorDMR-18-52297	6
chr11	121937925	121938092	MajorDMR-18-52298	2
chr11	121942515	121942895	MajorDMR-18-52299	10
chr11	121947241	121948254	MajorDMR-18-52300	6
chr11	121975974	121976584	MajorDMR-18-52301	6
chr11	121979179	121979193	MajorDMR-18-52302	2
chr11	121984289	121985776	MajorDMR-18-52303	9
chr11	121986394	121986975	MajorDMR-18-52304	5
chr11	121993090	121993150	MajorDMR-18-52305	2
chr11	121995166	121995267	MajorDMR-18-52306	3
chr11	121996969	121997559	MajorDMR-18-52307	5
chr11	122001662	122002003	MajorDMR-18-52308	3
chr11	122007496	122008058	MajorDMR-18-52309	4
chr11	122012377	122013000	MajorDMR-18-52310	11
chr11	122019927	122020425	MajorDMR-18-52311	6
chr11	122022284	122022888	MajorDMR-18-52312	3
chr11	122023738	122025577	MajorDMR-18-52313	17
chr11	122026221	122029152	MajorDMR-18-52314	33
chr11	122030940	122031089	MajorDMR-18-52315	2
chr11	122036343	122036751	MajorDMR-18-52316	3
chr11	122038031	122038084	MajorDMR-18-52317	2
chr11	122044691	122044877	MajorDMR-18-52318	2
chr11	122047454	122047524	MajorDMR-18-52319	2
chr11	122048262	122048758	MajorDMR-18-52320	2
chr11	122049411	122049917	MajorDMR-18-52321	7
chr11	122051192	122051523	MajorDMR-18-52322	2
chr11	122062454	122062715	MajorDMR-18-52323	5
chr11	122063842	122064346	MajorDMR-18-52324	2
chr11	122068981	122069151	MajorDMR-18-52325	2
chr11	122071397	122075053	MajorDMR-18-52326	41
chr11	122075914	122076337	MajorDMR-18-52327	4
chr11	122078239	122078550	MajorDMR-18-52328	7
chr11	122080600	122080868	MajorDMR-18-52329	4
chr11	122083357	122084364	MajorDMR-18-52330	20
chr11	122085917	122086397	MajorDMR-18-52331	9
chr11	122090287	122090488	MajorDMR-18-52332	4
chr11	122099975	122100399	MajorDMR-18-52333	4
chr11	122106551	122106631	MajorDMR-18-52334	3
chr11	122111294	122111485	MajorDMR-18-52335	4
chr11	122117997	122118073	MajorDMR-18-52336	2
chr11	122119030	122119115	MajorDMR-18-52337	4
chr11	122140620	122141747	MajorDMR-18-52338	9
chr11	122144558	122144779	MajorDMR-18-52339	3
chr11	122158077	122158490	MajorDMR-18-52340	6
chr11	122181347	122182283	MajorDMR-18-52341	6
chr11	122190819	122191691	MajorDMR-18-52342	10
chr11	122192437	122192678	MajorDMR-18-52343	2
chr11	122200988	122200999	MajorDMR-18-52344	2
chr11	122205381	122205580	MajorDMR-18-52345	4
chr11	122224884	122224973	MajorDMR-18-52346	2
chr11	122229678	122230187	MajorDMR-18-52347	12
chr11	122234216	122234308	MajorDMR-18-52348	3
chr11	122236325	122237094	MajorDMR-18-52349	11
chr11	122237706	122239010	MajorDMR-18-52350	7
chr11	122264941	122265486	MajorDMR-18-52351	4
chr11	122312559	122314419	MajorDMR-18-52352	13
chr11	122324157	122325140	MajorDMR-18-52353	6
chr11	122349876	122349929	MajorDMR-18-52354	2
chr11	122384073	122384609	MajorDMR-18-52355	3
chr11	122391361	122391707	MajorDMR-18-52356	2
chr11	122392589	122392721	MajorDMR-18-52357	2
chr11	122394788	122395182	MajorDMR-18-52358	2
chr11	122424359	122424773	MajorDMR-18-52359	3
chr11	122443849	122443900	MajorDMR-18-52360	2
chr11	122452204	122452413	MajorDMR-18-52361	5
chr11	122464422	122464636	MajorDMR-18-52362	2
chr11	122466119	122466151	MajorDMR-18-52363	2
chr11	122487420	122487552	MajorDMR-18-52364	4
chr11	122498736	122498861	MajorDMR-18-52365	2
chr11	122500083	122500213	MajorDMR-18-52366	2
chr11	122505310	122505464	MajorDMR-18-52367	2
chr11	122536846	122537099	MajorDMR-18-52368	2
chr11	122549562	122549780	MajorDMR-18-52369	4
chr11	122553284	122553300	MajorDMR-18-52370	2
chr11	122571882	122572213	MajorDMR-18-52371	3
chr11	122581033	122581084	MajorDMR-18-52372	2
chr11	122591866	122592082	MajorDMR-18-52373	5
chr11	122593841	122594142	MajorDMR-18-52374	4
chr11	122602263	122602392	MajorDMR-18-52375	2
chr11	122608805	122609281	MajorDMR-18-52376	2
chr11	122611132	122611237	MajorDMR-18-52377	2
chr11	122617749	122618421	MajorDMR-18-52378	5
chr11	122620198	122620407	MajorDMR-18-52379	2
chr11	122625649	122625936	MajorDMR-18-52380	8
chr11	122630072	122630106	MajorDMR-18-52381	2
chr11	122644555	122644956	MajorDMR-18-52382	8
chr11	122657748	122657915	MajorDMR-18-52383	3
chr11	122659931	122659946	MajorDMR-18-52384	2
chr11	122660618	122660854	MajorDMR-18-52385	3
chr11	122662632	122662911	MajorDMR-18-52386	5
chr11	122669473	122669927	MajorDMR-18-52387	4
chr11	122676852	122676904	MajorDMR-18-52388	2
chr11	122680931	122681128	MajorDMR-18-52389	2
chr11	122683418	122684680	MajorDMR-18-52390	12
chr11	122687407	122687419	MajorDMR-18-52391	2
chr11	122687920	122687946	MajorDMR-18-52392	2
chr11	122704001	122704189	MajorDMR-18-52393	2
chr11	122727379	122727441	MajorDMR-18-52394	2
chr11	122733427	122733595	MajorDMR-18-52395	3
chr11	122746119	122746438	MajorDMR-18-52396	2
chr11	122750602	122751129	MajorDMR-18-52397	5
chr11	122773855	122773988	MajorDMR-18-52398	2
chr11	122774995	122775019	MajorDMR-18-52399	2
chr11	122781650	122781819	MajorDMR-18-52400	3
chr11	122783795	122784275	MajorDMR-18-52401	2
chr11	122802388	122802809	MajorDMR-18-52402	4
chr11	122821816	122822561	MajorDMR-18-52403	5
chr11	122823156	122823610	MajorDMR-18-52404	5
chr11	122837069	122837643	MajorDMR-18-52405	4
chr11	122838425	122838505	MajorDMR-18-52406	2
chr11	122844372	122844492	MajorDMR-18-52407	2
chr11	122845690	122847093	MajorDMR-18-52408	11
chr11	122851050	122852839	MajorDMR-18-52409	50
chr11	122866123	122866495	MajorDMR-18-52410	4
chr11	122869252	122870445	MajorDMR-18-52411	16
chr11	122876786	122876868	MajorDMR-18-52412	2
chr11	122877453	122878205	MajorDMR-18-52413	5
chr11	122883607	122883866	MajorDMR-18-52414	2
chr11	122885408	122885745	MajorDMR-18-52415	6
chr11	122887614	122887660	MajorDMR-18-52416	2
chr11	122895975	122896062	MajorDMR-18-52417	3
chr11	122898269	122898519	MajorDMR-18-52418	3
chr11	122904619	122904990	MajorDMR-18-52419	6
chr11	122910718	122911334	MajorDMR-18-52420	17
chr11	122934880	122935167	MajorDMR-18-52421	5
chr11	122939896	122940920	MajorDMR-18-52422	7
chr11	122979558	122979981	MajorDMR-18-52423	2
chr11	122981794	122982207	MajorDMR-18-52424	2
chr11	122991828	122992045	MajorDMR-18-52425	4
chr11	123006472	123006814	MajorDMR-18-52426	7
chr11	123008255	123008748	MajorDMR-18-52427	13
chr11	123015999	123016193	MajorDMR-18-52428	3
chr11	123036392	123037117	MajorDMR-18-52429	3
chr11	123040086	123040131	MajorDMR-18-52430	3
chr11	123041491	123041627	MajorDMR-18-52431	2
chr11	123045691	123045854	MajorDMR-18-52432	2
chr11	123055279	123056024	MajorDMR-18-52433	6
chr11	123059040	123059428	MajorDMR-18-52434	4
chr11	123067030	123067070	MajorDMR-18-52435	3
chr11	123071028	123071523	MajorDMR-18-52436	7
chr11	123073009	123073725	MajorDMR-18-52437	5
chr11	123088637	123088872	MajorDMR-18-52438	3
chr11	123094678	123095268	MajorDMR-18-52439	4
chr11	123104090	123104624	MajorDMR-18-52440	4
chr11	123113869	123114313	MajorDMR-18-52441	10
chr11	123118621	123118773	MajorDMR-18-52442	3
chr11	123121512	123121879	MajorDMR-18-52443	3
chr11	123136872	123136982	MajorDMR-18-52444	2
chr11	123138758	123139282	MajorDMR-18-52445	8
chr11	123152546	123152967	MajorDMR-18-52446	3
chr11	123161810	123161874	MajorDMR-18-52447	2
chr11	123171418	123171494	MajorDMR-18-52448	2
chr11	123175918	123176020	MajorDMR-18-52449	2
chr11	123178784	123178976	MajorDMR-18-52450	4
chr11	123184107	123184487	MajorDMR-18-52451	7
chr11	123185534	123186098	MajorDMR-18-52452	14
chr11	123186982	123187587	MajorDMR-18-52453	3
chr11	123196265	123196281	MajorDMR-18-52454	2
chr11	123199565	123199596	MajorDMR-18-52455	2
chr11	123200622	123201791	MajorDMR-18-52456	8
chr11	123215481	123215947	MajorDMR-18-52457	3
chr11	123221840	123222811	MajorDMR-18-52458	13
chr11	123248286	123248380	MajorDMR-18-52459	2
chr11	123256541	123256669	MajorDMR-18-52460	2
chr11	123269845	123270158	MajorDMR-18-52461	3
chr11	123274906	123275599	MajorDMR-18-52462	6
chr11	123277990	123278912	MajorDMR-18-52463	9
chr11	123279526	123279735	MajorDMR-18-52464	2
chr11	123295607	123295671	MajorDMR-18-52465	2
chr11	123298370	123298434	MajorDMR-18-52466	2
chr11	123301981	123302144	MajorDMR-18-52467	3
chr11	123309654	123310328	MajorDMR-18-52468	4
chr11	123319754	123320114	MajorDMR-18-52469	6
chr11	123321694	123321908	MajorDMR-18-52470	2
chr11	123331563	123332343	MajorDMR-18-52471	8
chr11	123339866	123340166	MajorDMR-18-52472	6
chr11	123351615	123351843	MajorDMR-18-52473	2
chr11	123368883	123369213	MajorDMR-18-52474	6
chr11	123376393	123377058	MajorDMR-18-52475	7
chr11	123389733	123390931	MajorDMR-18-52476	9
chr11	123407761	123408258	MajorDMR-18-52477	2
chr11	123415388	123415996	MajorDMR-18-52478	14
chr11	123420914	123421245	MajorDMR-18-52479	5
chr11	123425365	123425923	MajorDMR-18-52480	3
chr11	123461228	123461486	MajorDMR-18-52481	3
chr11	123472545	123472620	MajorDMR-18-52482	3
chr11	123492215	123492366	MajorDMR-18-52483	3
chr11	123507678	123507867	MajorDMR-18-52484	4
chr11	123530517	123530839	MajorDMR-18-52485	2
chr11	123592325	123592420	MajorDMR-18-52486	2
chr11	123646282	123646711	MajorDMR-18-52487	4
chr11	123667855	123667935	MajorDMR-18-52488	2
chr11	123669897	123670966	MajorDMR-18-52489	8
chr11	123685919	123686058	MajorDMR-18-52490	4
chr11	123709100	123709341	MajorDMR-18-52491	2
chr11	123725551	123725692	MajorDMR-18-52492	3
chr11	123731846	123732327	MajorDMR-18-52493	4
chr11	123735861	123736172	MajorDMR-18-52494	5
chr11	123748121	123748365	MajorDMR-18-52495	3
chr11	123847521	123847601	MajorDMR-18-52496	3
chr11	123849683	123849729	MajorDMR-18-52497	2
chr11	123851553	123852148	MajorDMR-18-52498	6
chr11	123859659	123860152	MajorDMR-18-52499	2
chr11	123869455	123869655	MajorDMR-18-52500	3
chr11	123880265	123880424	MajorDMR-18-52501	2
chr11	123892860	123893450	MajorDMR-18-52502	5
chr11	123908540	123909172	MajorDMR-18-52503	4
chr11	123910335	123910515	MajorDMR-18-52504	3
chr11	123919827	123920645	MajorDMR-18-52505	3
chr11	123924040	123924235	MajorDMR-18-52506	3
chr11	123939412	123940061	MajorDMR-18-52507	5
chr11	123940598	123940782	MajorDMR-18-52508	11
chr11	123950460	123950605	MajorDMR-18-52509	4
chr11	123973681	123973696	MajorDMR-18-52510	2
chr11	123983858	123984004	MajorDMR-18-52511	3
chr11	123985613	123985651	MajorDMR-18-52512	2
chr11	123986875	123987067	MajorDMR-18-52513	2
chr11	124023867	124024372	MajorDMR-18-52514	4
chr11	124031867	124031949	MajorDMR-18-52515	2
chr11	124038610	124038876	MajorDMR-18-52516	7
chr11	124069762	124069831	MajorDMR-18-52517	3
chr11	124075000	124075085	MajorDMR-18-52518	3
chr11	124084470	124084769	MajorDMR-18-52519	4
chr11	124090116	124090196	MajorDMR-18-52520	2
chr11	124095012	124095030	MajorDMR-18-52521	2
chr11	124119866	124119950	MajorDMR-18-52522	2
chr11	124140671	124141059	MajorDMR-18-52523	2
chr11	124143413	124144070	MajorDMR-18-52524	5
chr11	124161287	124161517	MajorDMR-18-52525	2
chr11	124172750	124172940	MajorDMR-18-52526	2
chr11	124200467	124200647	MajorDMR-18-52527	3
chr11	124202977	124203069	MajorDMR-18-52528	2
chr11	124204263	124204381	MajorDMR-18-52529	2
chr11	124274617	124274726	MajorDMR-18-52530	2
chr11	124275630	124275818	MajorDMR-18-52531	2
chr11	124278922	124279100	MajorDMR-18-52532	3
chr11	124290170	124290502	MajorDMR-18-52533	3
chr11	124292782	124293514	MajorDMR-18-52534	5
chr11	124362435	124362594	MajorDMR-18-52535	2
chr11	124392091	124392471	MajorDMR-18-52536	3
chr11	124405039	124405205	MajorDMR-18-52537	2
chr11	124434837	124434953	MajorDMR-18-52538	3
chr11	124437136	124437289	MajorDMR-18-52539	4
chr11	124440752	124440924	MajorDMR-18-52540	4
chr11	124447514	124447819	MajorDMR-18-52541	2
chr11	124460133	124460227	MajorDMR-18-52542	2
chr11	124468038	124468053	MajorDMR-18-52543	2
chr11	124480989	124481573	MajorDMR-18-52544	6
chr11	124482975	124483603	MajorDMR-18-52545	8
chr11	124487136	124487217	MajorDMR-18-52546	2
chr11	124508243	124508623	MajorDMR-18-52547	5
chr11	124509729	124509878	MajorDMR-18-52548	2
chr11	124514970	124515043	MajorDMR-18-52549	2
chr11	124517890	124517921	MajorDMR-18-52550	2
chr11	124526703	124526725	MajorDMR-18-52551	2
chr11	124560194	124560330	MajorDMR-18-52552	2
chr11	124562431	124562729	MajorDMR-18-52553	4
chr11	124564950	124565389	MajorDMR-18-52554	4
chr11	124570376	124570830	MajorDMR-18-52555	4
chr11	124574662	124575049	MajorDMR-18-52556	8
chr11	124575629	124575762	MajorDMR-18-52557	2
chr11	124593218	124593534	MajorDMR-18-52558	3
chr11	124594880	124595257	MajorDMR-18-52559	4
chr11	124615300	124615537	MajorDMR-18-52560	10
chr11	124617114	124617423	MajorDMR-18-52561	2
chr11	124621157	124622816	MajorDMR-18-52562	38
chr11	124626143	124627783	MajorDMR-18-52563	20
chr11	124629121	124630552	MajorDMR-18-52564	48
chr11	124631517	124631827	MajorDMR-18-52565	5
chr11	124644847	124644927	MajorDMR-18-52566	2
chr11	124645532	124645634	MajorDMR-18-52567	3
chr11	124663275	124663490	MajorDMR-18-52568	2
chr11	124671242	124671627	MajorDMR-18-52569	5
chr11	124677092	124678046	MajorDMR-18-52570	10
chr11	124684998	124685144	MajorDMR-18-52571	2
chr11	124693748	124694031	MajorDMR-18-52572	2
chr11	124699793	124700549	MajorDMR-18-52573	7
chr11	124709997	124710172	MajorDMR-18-52574	4
chr11	124712182	124712818	MajorDMR-18-52575	5
chr11	124713378	124713804	MajorDMR-18-52576	10
chr11	124715441	124716578	MajorDMR-18-52577	21
chr11	124717516	124718306	MajorDMR-18-52578	4
chr11	124731249	124731838	MajorDMR-18-52579	5
chr11	124732815	124734718	MajorDMR-18-52580	45
chr11	124736818	124738415	MajorDMR-18-52581	23
chr11	124740266	124740783	MajorDMR-18-52582	5
chr11	124741687	124742897	MajorDMR-18-52583	13
chr11	124761569	124761640	MajorDMR-18-52584	4
chr11	124766926	124767038	MajorDMR-18-52585	3
chr11	124767719	124767782	MajorDMR-18-52586	2
chr11	124768483	124769530	MajorDMR-18-52587	10
chr11	124787362	124789006	MajorDMR-18-52588	10
chr11	124789687	124790504	MajorDMR-18-52589	9
chr11	124795486	124795692	MajorDMR-18-52590	2
chr11	124799211	124799401	MajorDMR-18-52591	4
chr11	124799985	124800851	MajorDMR-18-52592	4
chr11	124801546	124801705	MajorDMR-18-52593	2
chr11	124802608	124802639	MajorDMR-18-52594	2
chr11	124803460	124806509	MajorDMR-18-52595	32
chr11	124808235	124809192	MajorDMR-18-52596	9
chr11	124812272	124813669	MajorDMR-18-52597	14
chr11	124814279	124814581	MajorDMR-18-52598	2
chr11	124816212	124816222	MajorDMR-18-52599	2
chr11	124821243	124821252	MajorDMR-18-52600	2
chr11	124858992	124859315	MajorDMR-18-52601	2
chr11	124865503	124865588	MajorDMR-18-52602	2
chr11	124931133	124931413	MajorDMR-18-52603	5
chr11	124932614	124932640	MajorDMR-18-52604	3
chr11	124933633	124933999	MajorDMR-18-52605	9
chr11	124941169	124941849	MajorDMR-18-52606	9
chr11	124953019	124953194	MajorDMR-18-52607	5
chr11	124955452	124955860	MajorDMR-18-52608	5
chr11	124971603	124971974	MajorDMR-18-52609	4
chr11	124983973	124984009	MajorDMR-18-52610	2
chr11	124987483	124987926	MajorDMR-18-52611	5
chr11	124999332	124999899	MajorDMR-18-52612	13
chr11	125010290	125010480	MajorDMR-18-52613	7
chr11	125011295	125011394	MajorDMR-18-52614	3
chr11	125033440	125033451	MajorDMR-18-52615	2
chr11	125049926	125050181	MajorDMR-18-52616	5
chr11	125053417	125053764	MajorDMR-18-52617	2
chr11	125061804	125062382	MajorDMR-18-52618	13
chr11	125071790	125072578	MajorDMR-18-52619	9
chr11	125084740	125085107	MajorDMR-18-52620	11
chr11	125087862	125088189	MajorDMR-18-52621	2
chr11	125093655	125094803	MajorDMR-18-52622	20
chr11	125097726	125097797	MajorDMR-18-52623	2
chr11	125104808	125105391	MajorDMR-18-52624	7
chr11	125116981	125117468	MajorDMR-18-52625	4
chr11	125132108	125132284	MajorDMR-18-52626	6
chr11	125133589	125134097	MajorDMR-18-52627	7
chr11	125138185	125138845	MajorDMR-18-52628	8
chr11	125141231	125141942	MajorDMR-18-52629	6
chr11	125142645	125142996	MajorDMR-18-52630	10
chr11	125150585	125150778	MajorDMR-18-52631	3
chr11	125156519	125156716	MajorDMR-18-52632	4
chr11	125159590	125159611	MajorDMR-18-52633	2
chr11	125165691	125165775	MajorDMR-18-52634	3
chr11	125171204	125171374	MajorDMR-18-52635	2
chr11	125183824	125183965	MajorDMR-18-52636	2
chr11	125185300	125185726	MajorDMR-18-52637	6
chr11	125187463	125187529	MajorDMR-18-52638	2
chr11	125190569	125190681	MajorDMR-18-52639	2
chr11	125197242	125197976	MajorDMR-18-52640	8
chr11	125199874	125199885	MajorDMR-18-52641	2
chr11	125202885	125202889	MajorDMR-18-52642	2
chr11	125205254	125205410	MajorDMR-18-52643	3
chr11	125208309	125208337	MajorDMR-18-52644	2
chr11	125209052	125209288	MajorDMR-18-52645	3
chr11	125213608	125213699	MajorDMR-18-52646	7
chr11	125218229	125218582	MajorDMR-18-52647	6
chr11	125228263	125228594	MajorDMR-18-52648	5
chr11	125272418	125272556	MajorDMR-18-52649	2
chr11	125282141	125282343	MajorDMR-18-52650	2
chr11	125292136	125292157	MajorDMR-18-52651	2
chr11	125293273	125293435	MajorDMR-18-52652	2
chr11	125296473	125296758	MajorDMR-18-52653	3
chr11	125315034	125315150	MajorDMR-18-52654	5
chr11	125318196	125318222	MajorDMR-18-52655	2
chr11	125325013	125325029	MajorDMR-18-52656	2
chr11	125327710	125328228	MajorDMR-18-52657	9
chr11	125333532	125333889	MajorDMR-18-52658	4
chr11	125337198	125337279	MajorDMR-18-52659	2
chr11	125340250	125340314	MajorDMR-18-52660	2
chr11	125346609	125347356	MajorDMR-18-52661	5
chr11	125348435	125348494	MajorDMR-18-52662	3
chr11	125350229	125350369	MajorDMR-18-52663	2
chr11	125350882	125351579	MajorDMR-18-52664	7
chr11	125352152	125352640	MajorDMR-18-52665	9
chr11	125377778	125378080	MajorDMR-18-52666	2
chr11	125381698	125381810	MajorDMR-18-52667	2
chr11	125398869	125400074	MajorDMR-18-52668	5
chr11	125438096	125438136	MajorDMR-18-52669	3
chr11	125456683	125456858	MajorDMR-18-52670	3
chr11	125458207	125459156	MajorDMR-18-52671	4
chr11	125496978	125497804	MajorDMR-18-52672	3
chr11	125506997	125507078	MajorDMR-18-52673	3
chr11	125525216	125525226	MajorDMR-18-52674	2
chr11	125560633	125560668	MajorDMR-18-52675	2
chr11	125567554	125567631	MajorDMR-18-52676	2
chr11	125571889	125572468	MajorDMR-18-52677	5
chr11	125574943	125575415	MajorDMR-18-52678	2
chr11	125601171	125601180	MajorDMR-18-52679	2
chr11	125614218	125614590	MajorDMR-18-52680	4
chr11	125620672	125620837	MajorDMR-18-52681	2
chr11	125622777	125622904	MajorDMR-18-52682	2
chr11	125638232	125638478	MajorDMR-18-52683	7
chr11	125646829	125647031	MajorDMR-18-52684	2
chr11	125655335	125655642	MajorDMR-18-52685	2
chr11	125675459	125675464	MajorDMR-18-52686	2
chr11	125703106	125703231	MajorDMR-18-52687	2
chr11	125706659	125706812	MajorDMR-18-52688	2
chr11	125712218	125712578	MajorDMR-18-52689	2
chr11	125737321	125738023	MajorDMR-18-52690	5
chr11	125743851	125744320	MajorDMR-18-52691	8
chr11	125759625	125759749	MajorDMR-18-52692	2
chr11	125780553	125780764	MajorDMR-18-52693	4
chr11	125797767	125797927	MajorDMR-18-52694	2
chr11	125799514	125799768	MajorDMR-18-52695	4
chr11	125803029	125803297	MajorDMR-18-52696	6
chr11	125805688	125805779	MajorDMR-18-52697	2
chr11	125811636	125812439	MajorDMR-18-52698	10
chr11	125821321	125821985	MajorDMR-18-52699	10
chr11	125822942	125823606	MajorDMR-18-52700	21
chr11	125826332	125826922	MajorDMR-18-52701	17
chr11	125828263	125829584	MajorDMR-18-52702	10
chr11	125850831	125850977	MajorDMR-18-52703	2
chr11	125860615	125860757	MajorDMR-18-52704	4
chr11	125865146	125865981	MajorDMR-18-52705	8
chr11	125881408	125881489	MajorDMR-18-52706	2
chr11	125890318	125890912	MajorDMR-18-52707	7
chr11	125901396	125901576	MajorDMR-18-52708	4
chr11	125908806	125908954	MajorDMR-18-52709	2
chr11	125910633	125910759	MajorDMR-18-52710	3
chr11	125918090	125918348	MajorDMR-18-52711	4
chr11	125927196	125927379	MajorDMR-18-52712	2
chr11	125928230	125928480	MajorDMR-18-52713	3
chr11	125933697	125934077	MajorDMR-18-52714	2
chr11	125940349	125940424	MajorDMR-18-52715	2
chr11	125942064	125943180	MajorDMR-18-52716	10
chr11	125948685	125948708	MajorDMR-18-52717	2
chr11	125949709	125950413	MajorDMR-18-52718	7
chr11	125952045	125954728	MajorDMR-18-52719	34
chr11	125985043	125986322	MajorDMR-18-52720	20
chr11	125994196	125994590	MajorDMR-18-52721	5
chr11	125997984	125998042	MajorDMR-18-52722	2
chr11	126003560	126004300	MajorDMR-18-52723	12
chr11	126010719	126011526	MajorDMR-18-52724	13
chr11	126016059	126017222	MajorDMR-18-52725	28
chr11	126023708	126024246	MajorDMR-18-52726	6
chr11	126030550	126030615	MajorDMR-18-52727	2
chr11	126032969	126033601	MajorDMR-18-52728	23
chr11	126035518	126036088	MajorDMR-18-52729	11
chr11	126037682	126037714	MajorDMR-18-52730	2
chr11	126045358	126045386	MajorDMR-18-52731	3
chr11	126071133	126071211	MajorDMR-18-52732	3
chr11	126073053	126073378	MajorDMR-18-52733	2
chr11	126086853	126087086	MajorDMR-18-52734	4
chr11	126092694	126093122	MajorDMR-18-52735	7
chr11	126094626	126095393	MajorDMR-18-52736	8
chr11	126099953	126100458	MajorDMR-18-52737	4
chr11	126102088	126102296	MajorDMR-18-52738	3
chr11	126124750	126125586	MajorDMR-18-52739	4
chr11	126149155	126149275	MajorDMR-18-52740	3
chr11	126160413	126160801	MajorDMR-18-52741	6
chr11	126177855	126178754	MajorDMR-18-52742	9
chr11	126187692	126189054	MajorDMR-18-52743	11
chr11	126201911	126202220	MajorDMR-18-52744	6
chr11	126227074	126228482	MajorDMR-18-52745	9
chr11	126231466	126231484	MajorDMR-18-52746	2
chr11	126232678	126232764	MajorDMR-18-52747	2
chr11	126233667	126234899	MajorDMR-18-52748	14
chr11	126235654	126237056	MajorDMR-18-52749	10
chr11	126242604	126242842	MajorDMR-18-52750	5
chr11	126243449	126244423	MajorDMR-18-52751	14
chr11	126245061	126245111	MajorDMR-18-52752	2
chr11	126251054	126251256	MajorDMR-18-52753	2
chr11	126251967	126252021	MajorDMR-18-52754	2
chr11	126260434	126260580	MajorDMR-18-52755	2
chr11	126261614	126263027	MajorDMR-18-52756	17
chr11	126264570	126266749	MajorDMR-18-52757	25
chr11	126276523	126276593	MajorDMR-18-52758	3
chr11	126280468	126280898	MajorDMR-18-52759	7
chr11	126284180	126286170	MajorDMR-18-52760	32
chr11	126289827	126290393	MajorDMR-18-52761	6
chr11	126291177	126292126	MajorDMR-18-52762	18
chr11	126321813	126322872	MajorDMR-18-52763	28
chr11	126325606	126326076	MajorDMR-18-52764	9
chr11	126329605	126330432	MajorDMR-18-52765	11
chr11	126335453	126336052	MajorDMR-18-52766	11
chr11	126345010	126345138	MajorDMR-18-52767	5
chr11	126350545	126350552	MajorDMR-18-52768	2
chr11	126368090	126368440	MajorDMR-18-52769	3
chr11	126369104	126369525	MajorDMR-18-52770	5
chr11	126385585	126386307	MajorDMR-18-52771	10
chr11	126389064	126389116	MajorDMR-18-52772	2
chr11	126395744	126395901	MajorDMR-18-52773	3
chr11	126397600	126398160	MajorDMR-18-52774	3
chr11	126408072	126408204	MajorDMR-18-52775	2
chr11	126413654	126415246	MajorDMR-18-52776	22
chr11	126431326	126431752	MajorDMR-18-52777	7
chr11	126434578	126435062	MajorDMR-18-52778	8
chr11	126446591	126447045	MajorDMR-18-52779	4
chr11	126448123	126448287	MajorDMR-18-52780	2
chr11	126464543	126465288	MajorDMR-18-52781	17
chr11	126468812	126469257	MajorDMR-18-52782	7
chr11	126471724	126472052	MajorDMR-18-52783	12
chr11	126472895	126473607	MajorDMR-18-52784	9
chr11	126477032	126477341	MajorDMR-18-52785	3
chr11	126494522	126495075	MajorDMR-18-52786	6
chr11	126498404	126499625	MajorDMR-18-52787	12
chr11	126500869	126501340	MajorDMR-18-52788	7
chr11	126515256	126515422	MajorDMR-18-52789	2
chr11	126517711	126517793	MajorDMR-18-52790	2
chr11	126524730	126525829	MajorDMR-18-52791	10
chr11	126527959	126528108	MajorDMR-18-52792	3
chr11	126530370	126530549	MajorDMR-18-52793	2
chr11	126531299	126531406	MajorDMR-18-52794	3
chr11	126532059	126532213	MajorDMR-18-52795	3
chr11	126534265	126534302	MajorDMR-18-52796	2
chr11	126550091	126550243	MajorDMR-18-52797	3
chr11	126555644	126555793	MajorDMR-18-52798	5
chr11	126558525	126558990	MajorDMR-18-52799	3
chr11	126560649	126560678	MajorDMR-18-52800	2
chr11	126564057	126564328	MajorDMR-18-52801	5
chr11	126564903	126565026	MajorDMR-18-52802	4
chr11	126568626	126568726	MajorDMR-18-52803	3
chr11	126570821	126571564	MajorDMR-18-52804	9
chr11	126572305	126572591	MajorDMR-18-52805	7
chr11	126573132	126573634	MajorDMR-18-52806	6
chr11	126577513	126577562	MajorDMR-18-52807	2
chr11	126588246	126588347	MajorDMR-18-52808	3
chr11	126595217	126595455	MajorDMR-18-52809	5
chr11	126597648	126597686	MajorDMR-18-52810	2
chr11	126601516	126602390	MajorDMR-18-52811	5
chr11	126604809	126604845	MajorDMR-18-52812	2
chr11	126606956	126607318	MajorDMR-18-52813	4
chr11	126627962	126628071	MajorDMR-18-52814	4
chr11	126630309	126630408	MajorDMR-18-52815	2
chr11	126658637	126658883	MajorDMR-18-52816	4
chr11	126660312	126660994	MajorDMR-18-52817	12
chr11	126678519	126678967	MajorDMR-18-52818	6
chr11	126687770	126688096	MajorDMR-18-52819	2
chr11	126690825	126690883	MajorDMR-18-52820	2
chr11	126704518	126704961	MajorDMR-18-52821	7
chr11	126707605	126707731	MajorDMR-18-52822	2
chr11	126709251	126709924	MajorDMR-18-52823	9
chr11	126724531	126724955	MajorDMR-18-52824	7
chr11	126732590	126732808	MajorDMR-18-52825	4
chr11	126735817	126737163	MajorDMR-18-52826	24
chr11	126746987	126747194	MajorDMR-18-52827	5
chr11	126748783	126749305	MajorDMR-18-52828	7
chr11	126760344	126760848	MajorDMR-18-52829	8
chr11	126761450	126761675	MajorDMR-18-52830	5
chr11	126770162	126770586	MajorDMR-18-52831	2
chr11	126783366	126783453	MajorDMR-18-52832	3
chr11	126795370	126795560	MajorDMR-18-52833	3
chr11	126796679	126797148	MajorDMR-18-52834	6
chr11	126800062	126800827	MajorDMR-18-52835	5
chr11	126807349	126807450	MajorDMR-18-52836	4
chr11	126812433	126812544	MajorDMR-18-52837	2
chr11	126817042	126817379	MajorDMR-18-52838	3
chr11	126820350	126820360	MajorDMR-18-52839	2
chr11	126824881	126825232	MajorDMR-18-52840	3
chr11	126831089	126831190	MajorDMR-18-52841	2
chr11	126839680	126840123	MajorDMR-18-52842	3
chr11	126842488	126843034	MajorDMR-18-52843	3
chr11	126848510	126849950	MajorDMR-18-52844	9
chr11	126854339	126854674	MajorDMR-18-52845	3
chr11	126859621	126859746	MajorDMR-18-52846	3
chr11	126876129	126876349	MajorDMR-18-52847	4
chr11	126897859	126898003	MajorDMR-18-52848	4
chr11	126905699	126906308	MajorDMR-18-52849	8
chr11	126907342	126908038	MajorDMR-18-52850	5
chr11	126922500	126922736	MajorDMR-18-52851	2
chr11	126926258	126927298	MajorDMR-18-52852	7
chr11	126941586	126941811	MajorDMR-18-52853	6
chr11	126944153	126944175	MajorDMR-18-52854	2
chr11	126951450	126951764	MajorDMR-18-52855	2
chr11	126971200	126971602	MajorDMR-18-52856	2
chr11	126973727	126974232	MajorDMR-18-52857	4
chr11	126976966	126977260	MajorDMR-18-52858	2
chr11	126979078	126980685	MajorDMR-18-52859	13
chr11	126984063	126984171	MajorDMR-18-52860	2
chr11	126996924	126997294	MajorDMR-18-52861	2
chr11	127008892	127008971	MajorDMR-18-52862	2
chr11	127013189	127013557	MajorDMR-18-52863	6
chr11	127018534	127018614	MajorDMR-18-52864	2
chr11	127022410	127023179	MajorDMR-18-52865	5
chr11	127052745	127052869	MajorDMR-18-52866	2
chr11	127053552	127053641	MajorDMR-18-52867	2
chr11	127057812	127058317	MajorDMR-18-52868	5
chr11	127065463	127066015	MajorDMR-18-52869	4
chr11	127081986	127082232	MajorDMR-18-52870	4
chr11	127085702	127085877	MajorDMR-18-52871	2
chr11	127087135	127087490	MajorDMR-18-52872	5
chr11	127088394	127088634	MajorDMR-18-52873	3
chr11	127105709	127105727	MajorDMR-18-52874	2
chr11	127112683	127114130	MajorDMR-18-52875	14
chr11	127125343	127125702	MajorDMR-18-52876	2
chr11	127138449	127138798	MajorDMR-18-52877	4
chr11	127140517	127141361	MajorDMR-18-52878	3
chr11	127152690	127153006	MajorDMR-18-52879	4
chr11	127177868	127178326	MajorDMR-18-52880	5
chr11	127207754	127207859	MajorDMR-18-52881	2
chr11	127212618	127212642	MajorDMR-18-52882	2
chr11	127213590	127213675	MajorDMR-18-52883	2
chr11	127219295	127219415	MajorDMR-18-52884	3
chr11	127239388	127239512	MajorDMR-18-52885	5
chr11	127243281	127243447	MajorDMR-18-52886	5
chr11	127247501	127247705	MajorDMR-18-52887	2
chr11	127252931	127253711	MajorDMR-18-52888	4
chr11	127254983	127255264	MajorDMR-18-52889	7
chr11	127263363	127263789	MajorDMR-18-52890	4
chr11	127281189	127281246	MajorDMR-18-52891	2
chr11	127282816	127283056	MajorDMR-18-52892	6
chr11	127287753	127288332	MajorDMR-18-52893	3
chr11	127294806	127295733	MajorDMR-18-52894	6
chr11	127318081	127318354	MajorDMR-18-52895	9
chr11	127321554	127322519	MajorDMR-18-52896	15
chr11	127324158	127325578	MajorDMR-18-52897	10
chr11	127331185	127331437	MajorDMR-18-52898	4
chr11	127344362	127345086	MajorDMR-18-52899	4
chr11	127363303	127363714	MajorDMR-18-52900	2
chr11	127400379	127400660	MajorDMR-18-52901	2
chr11	127407919	127408052	MajorDMR-18-52902	2
chr11	127424062	127424310	MajorDMR-18-52903	2
chr11	127445167	127445172	MajorDMR-18-52904	2
chr11	127446175	127446237	MajorDMR-18-52905	2
chr11	127453998	127454163	MajorDMR-18-52906	2
chr11	127462479	127462877	MajorDMR-18-52907	3
chr11	127465206	127465955	MajorDMR-18-52908	4
chr11	127469220	127469443	MajorDMR-18-52909	3
chr11	127471401	127471716	MajorDMR-18-52910	3
chr11	127472341	127472840	MajorDMR-18-52911	2
chr11	127476279	127476873	MajorDMR-18-52912	3
chr11	127486072	127486244	MajorDMR-18-52913	3
chr11	127497682	127497799	MajorDMR-18-52914	3
chr11	127500896	127500979	MajorDMR-18-52915	2
chr11	127521193	127521368	MajorDMR-18-52916	4
chr11	127540266	127540336	MajorDMR-18-52917	2
chr11	127545204	127546013	MajorDMR-18-52918	5
chr11	127547354	127548433	MajorDMR-18-52919	8
chr11	127549841	127549915	MajorDMR-18-52920	3
chr11	127579937	127579960	MajorDMR-18-52921	2
chr11	127603552	127603695	MajorDMR-18-52922	4
chr11	127609108	127609502	MajorDMR-18-52923	4
chr11	127656793	127657220	MajorDMR-18-52924	2
chr11	127659975	127660016	MajorDMR-18-52925	2
chr11	127674628	127675688	MajorDMR-18-52926	4
chr11	127679359	127679700	MajorDMR-18-52927	2
chr11	127695229	127695257	MajorDMR-18-52928	2
chr11	127699601	127699902	MajorDMR-18-52929	3
chr11	127729853	127730007	MajorDMR-18-52930	4
chr11	127733811	127734034	MajorDMR-18-52931	3
chr11	127743045	127743326	MajorDMR-18-52932	2
chr11	127764106	127764140	MajorDMR-18-52933	2
chr11	127765583	127765630	MajorDMR-18-52934	2
chr11	127795537	127795662	MajorDMR-18-52935	2
chr11	127799446	127799564	MajorDMR-18-52936	3
chr11	127801779	127802001	MajorDMR-18-52937	6
chr11	127806591	127806637	MajorDMR-18-52938	2
chr11	127814602	127815615	MajorDMR-18-52939	6
chr11	127816200	127816274	MajorDMR-18-52940	2
chr11	127818203	127818360	MajorDMR-18-52941	3
chr11	127852327	127852548	MajorDMR-18-52942	5
chr11	127863268	127863413	MajorDMR-18-52943	3
chr11	127883939	127884328	MajorDMR-18-52944	3
chr11	127891400	127891416	MajorDMR-18-52945	2
chr11	127896478	127896770	MajorDMR-18-52946	7
chr11	127899504	127899619	MajorDMR-18-52947	2
chr11	127901233	127901357	MajorDMR-18-52948	2
chr11	127906299	127906538	MajorDMR-18-52949	4
chr11	127908021	127908443	MajorDMR-18-52950	7
chr11	127915349	127915501	MajorDMR-18-52951	2
chr11	127916995	127917254	MajorDMR-18-52952	4
chr11	127921554	127921633	MajorDMR-18-52953	2
chr11	127935343	127935454	MajorDMR-18-52954	2
chr11	127940475	127941211	MajorDMR-18-52955	4
chr11	127943509	127943750	MajorDMR-18-52956	3
chr11	127981069	127981242	MajorDMR-18-52957	2
chr11	127986885	127987306	MajorDMR-18-52958	7
chr11	128005580	128005653	MajorDMR-18-52959	2
chr11	128017165	128017559	MajorDMR-18-52960	2
chr11	128026930	128026969	MajorDMR-18-52961	2
chr11	128034109	128034695	MajorDMR-18-52962	6
chr11	128036499	128037178	MajorDMR-18-52963	11
chr11	128070511	128070783	MajorDMR-18-52964	2
chr11	128077731	128078650	MajorDMR-18-52965	5
chr11	128105877	128106068	MajorDMR-18-52966	3
chr11	128110289	128111122	MajorDMR-18-52967	6
chr11	128116300	128116708	MajorDMR-18-52968	6
chr11	128143769	128143785	MajorDMR-18-52969	2
chr11	128158441	128159411	MajorDMR-18-52970	11
chr11	128160027	128160570	MajorDMR-18-52971	4
chr11	128164002	128164139	MajorDMR-18-52972	2
chr11	128169044	128169225	MajorDMR-18-52973	2
chr11	128204109	128204636	MajorDMR-18-52974	7
chr11	128211810	128212112	MajorDMR-18-52975	3
chr11	128212804	128213059	MajorDMR-18-52976	4
chr11	128224757	128225204	MajorDMR-18-52977	3
chr11	128226980	128227386	MajorDMR-18-52978	6
chr11	128234116	128234387	MajorDMR-18-52979	2
chr11	128235254	128235267	MajorDMR-18-52980	2
chr11	128291612	128291929	MajorDMR-18-52981	4
chr11	128294148	128294554	MajorDMR-18-52982	8
chr11	128321240	128322093	MajorDMR-18-52983	29
chr11	128326308	128326716	MajorDMR-18-52984	5
chr11	128327831	128328397	MajorDMR-18-52985	5
chr11	128335382	128335643	MajorDMR-18-52986	4
chr11	128336523	128336767	MajorDMR-18-52987	2
chr11	128337526	128337965	MajorDMR-18-52988	10
chr11	128344264	128344596	MajorDMR-18-52989	3
chr11	128349641	128350046	MajorDMR-18-52990	4
chr11	128352634	128353249	MajorDMR-18-52991	9
chr11	128354181	128354214	MajorDMR-18-52992	2
chr11	128364575	128364721	MajorDMR-18-52993	3
chr11	128366773	128367173	MajorDMR-18-52994	5
chr11	128369956	128371031	MajorDMR-18-52995	11
chr11	128372810	128373265	MajorDMR-18-52996	2
chr11	128375467	128376094	MajorDMR-18-52997	13
chr11	128377598	128377698	MajorDMR-18-52998	3
chr11	128388474	128388738	MajorDMR-18-52999	6
chr11	128389511	128390628	MajorDMR-18-53000	7
chr11	128391151	128391662	MajorDMR-18-53001	7
chr11	128400032	128403176	MajorDMR-18-53002	25
chr11	128414807	128414898	MajorDMR-18-53003	2
chr11	128422131	128424177	MajorDMR-18-53004	22
chr11	128429379	128429448	MajorDMR-18-53005	2
chr11	128451444	128451574	MajorDMR-18-53006	2
chr11	128455811	128457683	MajorDMR-18-53007	10
chr11	128462510	128462577	MajorDMR-18-53008	4
chr11	128472874	128474682	MajorDMR-18-53009	9
chr11	128479129	128479158	MajorDMR-18-53010	2
chr11	128480865	128481391	MajorDMR-18-53011	4
chr11	128484860	128485002	MajorDMR-18-53012	2
chr11	128486034	128486740	MajorDMR-18-53013	13
chr11	128500358	128500565	MajorDMR-18-53014	4
chr11	128502244	128502544	MajorDMR-18-53015	5
chr11	128523959	128524028	MajorDMR-18-53016	2
chr11	128534444	128534473	MajorDMR-18-53017	2
chr11	128553725	128554380	MajorDMR-18-53018	4
chr11	128575363	128575487	MajorDMR-18-53019	2
chr11	128589432	128589542	MajorDMR-18-53020	4
chr11	128590412	128591201	MajorDMR-18-53021	17
chr11	128595672	128596017	MajorDMR-18-53022	7
chr11	128598903	128598916	MajorDMR-18-53023	2
chr11	128600324	128600597	MajorDMR-18-53024	3
chr11	128603873	128604193	MajorDMR-18-53025	7
chr11	128609074	128609920	MajorDMR-18-53026	10
chr11	128630905	128631314	MajorDMR-18-53027	2
chr11	128634497	128634850	MajorDMR-18-53028	7
chr11	128642077	128642994	MajorDMR-18-53029	12
chr11	128644780	128645526	MajorDMR-18-53030	4
chr11	128646785	128647757	MajorDMR-18-53031	25
chr11	128649305	128649450	MajorDMR-18-53032	4
chr11	128656504	128656587	MajorDMR-18-53033	2
chr11	128659799	128660543	MajorDMR-18-53034	14
chr11	128668300	128668573	MajorDMR-18-53035	4
chr11	128670289	128670711	MajorDMR-18-53036	4
chr11	128676166	128676289	MajorDMR-18-53037	2
chr11	128683587	128683735	MajorDMR-18-53038	2
chr11	128685118	128685564	MajorDMR-18-53039	7
chr11	128691486	128691627	MajorDMR-18-53040	2
chr11	128692158	128692180	MajorDMR-18-53041	2
chr11	128693263	128693374	MajorDMR-18-53042	4
chr11	128693900	128694108	MajorDMR-18-53043	6
chr11	128703942	128704239	MajorDMR-18-53044	3
chr11	128714239	128714287	MajorDMR-18-53045	2
chr11	128716704	128716893	MajorDMR-18-53046	2
chr11	128718832	128718990	MajorDMR-18-53047	6
chr11	128722491	128722701	MajorDMR-18-53048	4
chr11	128725971	128726157	MajorDMR-18-53049	4
chr11	128729592	128730012	MajorDMR-18-53050	12
chr11	128749996	128750343	MajorDMR-18-53051	2
chr11	128753760	128754180	MajorDMR-18-53052	3
chr11	128759779	128760164	MajorDMR-18-53053	2
chr11	128771370	128772467	MajorDMR-18-53054	32
chr11	128787428	128787689	MajorDMR-18-53055	2
chr11	128790471	128791099	MajorDMR-18-53056	18
chr11	128795954	128796363	MajorDMR-18-53057	4
chr11	128797155	128798032	MajorDMR-18-53058	8
chr11	128799208	128799306	MajorDMR-18-53059	3
chr11	128799962	128800804	MajorDMR-18-53060	7
chr11	128811500	128811646	MajorDMR-18-53061	4
chr11	128812803	128813075	MajorDMR-18-53062	4
chr11	128820192	128820196	MajorDMR-18-53063	2
chr11	128838276	128838413	MajorDMR-18-53064	3
chr11	128861790	128861902	MajorDMR-18-53065	3
chr11	128866711	128866716	MajorDMR-18-53066	2
chr11	128931553	128931559	MajorDMR-18-53067	2
chr11	128957181	128957290	MajorDMR-18-53068	2
chr11	128960676	128961098	MajorDMR-18-53069	4
chr11	129013244	129013494	MajorDMR-18-53070	8
chr11	129015688	129015942	MajorDMR-18-53071	4
chr11	129030224	129030253	MajorDMR-18-53072	2
chr11	129035376	129035440	MajorDMR-18-53073	2
chr11	129037132	129037289	MajorDMR-18-53074	2
chr11	129064558	129064597	MajorDMR-18-53075	2
chr11	129080034	129080562	MajorDMR-18-53076	3
chr11	129081368	129081437	MajorDMR-18-53077	2
chr11	129107497	129107579	MajorDMR-18-53078	3
chr11	129129630	129130180	MajorDMR-18-53079	4
chr11	129137591	129138290	MajorDMR-18-53080	5
chr11	129144331	129144342	MajorDMR-18-53081	2
chr11	129145604	129145650	MajorDMR-18-53082	2
chr11	129147008	129147168	MajorDMR-18-53083	2
chr11	129160907	129161946	MajorDMR-18-53084	14
chr11	129167010	129167120	MajorDMR-18-53085	3
chr11	129169137	129169157	MajorDMR-18-53086	2
chr11	129172575	129172920	MajorDMR-18-53087	5
chr11	129178265	129178575	MajorDMR-18-53088	5
chr11	129189526	129189958	MajorDMR-18-53089	8
chr11	129193899	129194880	MajorDMR-18-53090	15
chr11	129238567	129238643	MajorDMR-18-53091	2
chr11	129239162	129239426	MajorDMR-18-53092	2
chr11	129240518	129240886	MajorDMR-18-53093	5
chr11	129241466	129242642	MajorDMR-18-53094	18
chr11	129258287	129258326	MajorDMR-18-53095	2
chr11	129261506	129261519	MajorDMR-18-53096	2
chr11	129265132	129265488	MajorDMR-18-53097	6
chr11	129282308	129282654	MajorDMR-18-53098	5
chr11	129288213	129288652	MajorDMR-18-53099	4
chr11	129295852	129296158	MajorDMR-18-53100	2
chr11	129308605	129308650	MajorDMR-18-53101	2
chr11	129310103	129310314	MajorDMR-18-53102	2
chr11	129316019	129316191	MajorDMR-18-53103	3
chr11	129317847	129317911	MajorDMR-18-53104	3
chr11	129321397	129321694	MajorDMR-18-53105	8
chr11	129323192	129323739	MajorDMR-18-53106	8
chr11	129325944	129326381	MajorDMR-18-53107	4
chr11	129327231	129327467	MajorDMR-18-53108	3
chr11	129328815	129328951	MajorDMR-18-53109	4
chr11	129330193	129330446	MajorDMR-18-53110	3
chr11	129335109	129335295	MajorDMR-18-53111	2
chr11	129362819	129363079	MajorDMR-18-53112	2
chr11	129374989	129375176	MajorDMR-18-53113	2
chr11	129397831	129397911	MajorDMR-18-53114	3
chr11	129399919	129400607	MajorDMR-18-53115	5
chr11	129413251	129413291	MajorDMR-18-53116	2
chr11	129422064	129422238	MajorDMR-18-53117	3
chr11	129431879	129432400	MajorDMR-18-53118	3
chr11	129454392	129454455	MajorDMR-18-53119	3
chr11	129458738	129459558	MajorDMR-18-53120	7
chr11	129461079	129461420	MajorDMR-18-53121	3
chr11	129466464	129466492	MajorDMR-18-53122	2
chr11	129480458	129480478	MajorDMR-18-53123	3
chr11	129481927	129482753	MajorDMR-18-53124	16
chr11	129484814	129484983	MajorDMR-18-53125	2
chr11	129486416	129486445	MajorDMR-18-53126	2
chr11	129487928	129489758	MajorDMR-18-53127	28
chr11	129511135	129511160	MajorDMR-18-53128	2
chr11	129514330	129514702	MajorDMR-18-53129	5
chr11	129527304	129527584	MajorDMR-18-53130	2
chr11	129549213	129549315	MajorDMR-18-53131	2
chr11	129551394	129551459	MajorDMR-18-53132	2
chr11	129552317	129552568	MajorDMR-18-53133	6
chr11	129560993	129561740	MajorDMR-18-53134	14
chr11	129565867	129566479	MajorDMR-18-53135	3
chr11	129573659	129574465	MajorDMR-18-53136	10
chr11	129591135	129591838	MajorDMR-18-53137	6
chr11	129593365	129594069	MajorDMR-18-53138	6
chr11	129599279	129599412	MajorDMR-18-53139	2
chr11	129607889	129607914	MajorDMR-18-53140	2
chr11	129609749	129609831	MajorDMR-18-53141	2
chr11	129612997	129613832	MajorDMR-18-53142	21
chr11	129637137	129637170	MajorDMR-18-53143	2
chr11	129648761	129649956	MajorDMR-18-53144	4
chr11	129652633	129652645	MajorDMR-18-53145	2
chr11	129666946	129667392	MajorDMR-18-53146	2
chr11	129685587	129685636	MajorDMR-18-53147	3
chr11	129694039	129694138	MajorDMR-18-53148	2
chr11	129723864	129724174	MajorDMR-18-53149	9
chr11	129735297	129735356	MajorDMR-18-53150	2
chr11	129739248	129739650	MajorDMR-18-53151	2
chr11	129742757	129743076	MajorDMR-18-53152	11
chr11	129766149	129766159	MajorDMR-18-53153	3
chr11	129773425	129773658	MajorDMR-18-53154	5
chr11	129775722	129775816	MajorDMR-18-53155	4
chr11	129795975	129796383	MajorDMR-18-53156	7
chr11	129820157	129820354	MajorDMR-18-53157	5
chr11	129821561	129822124	MajorDMR-18-53158	4
chr11	129846222	129847004	MajorDMR-18-53159	7
chr11	129859132	129859149	MajorDMR-18-53160	2
chr11	129862419	129862496	MajorDMR-18-53161	3
chr11	129906441	129906469	MajorDMR-18-53162	2
chr11	129921832	129921887	MajorDMR-18-53163	2
chr11	129931693	129931830	MajorDMR-18-53164	4
chr11	129957480	129957664	MajorDMR-18-53165	2
chr11	129960365	129960669	MajorDMR-18-53166	4
chr11	129970819	129970985	MajorDMR-18-53167	2
chr11	129991733	129992087	MajorDMR-18-53168	5
chr11	129999938	130000091	MajorDMR-18-53169	7
chr11	130014129	130014308	MajorDMR-18-53170	5
chr11	130016734	130016982	MajorDMR-18-53171	5
chr11	130024959	130025349	MajorDMR-18-53172	7
chr11	130028442	130031662	MajorDMR-18-53173	43
chr11	130033768	130034039	MajorDMR-18-53174	5
chr11	130041514	130041862	MajorDMR-18-53175	4
chr11	130049080	130049503	MajorDMR-18-53176	2
chr11	130066581	130066674	MajorDMR-18-53177	5
chr11	130085890	130086170	MajorDMR-18-53178	2
chr11	130087409	130087683	MajorDMR-18-53179	2
chr11	130091123	130091264	MajorDMR-18-53180	4
chr11	130093611	130093748	MajorDMR-18-53181	2
chr11	130098725	130098736	MajorDMR-18-53182	2
chr11	130109300	130109775	MajorDMR-18-53183	3
chr11	130110887	130110956	MajorDMR-18-53184	2
chr11	130116413	130117484	MajorDMR-18-53185	6
chr11	130126542	130127005	MajorDMR-18-53186	5
chr11	130135856	130136416	MajorDMR-18-53187	7
chr11	130150138	130150217	MajorDMR-18-53188	2
chr11	130152134	130152322	MajorDMR-18-53189	2
chr11	130165371	130165400	MajorDMR-18-53190	2
chr11	130165950	130166226	MajorDMR-18-53191	4
chr11	130182429	130182950	MajorDMR-18-53192	3
chr11	130221329	130221542	MajorDMR-18-53193	4
chr11	130231437	130231707	MajorDMR-18-53194	2
chr11	130235793	130236162	MajorDMR-18-53195	7
chr11	130237843	130241342	MajorDMR-18-53196	32
chr11	130242447	130242918	MajorDMR-18-53197	2
chr11	130248269	130248334	MajorDMR-18-53198	2
chr11	130250839	130251389	MajorDMR-18-53199	3
chr11	130256584	130256855	MajorDMR-18-53200	5
chr11	130260318	130260542	MajorDMR-18-53201	6
chr11	130261693	130262527	MajorDMR-18-53202	9
chr11	130273267	130273481	MajorDMR-18-53203	4
chr11	130274923	130274933	MajorDMR-18-53204	3
chr11	130278041	130278091	MajorDMR-18-53205	2
chr11	130288061	130288970	MajorDMR-18-53206	12
chr11	130291241	130291349	MajorDMR-18-53207	3
chr11	130293927	130293950	MajorDMR-18-53208	2
chr11	130296219	130296282	MajorDMR-18-53209	2
chr11	130299946	130300041	MajorDMR-18-53210	2
chr11	130303165	130303582	MajorDMR-18-53211	4
chr11	130316015	130316144	MajorDMR-18-53212	4
chr11	130356322	130356387	MajorDMR-18-53213	2
chr11	130358484	130358519	MajorDMR-18-53214	2
chr11	130366424	130366680	MajorDMR-18-53215	3
chr11	130394651	130394700	MajorDMR-18-53216	2
chr11	130398738	130398901	MajorDMR-18-53217	3
chr11	130403156	130403891	MajorDMR-18-53218	9
chr11	130404790	130404943	MajorDMR-18-53219	4
chr11	130430826	130431192	MajorDMR-18-53220	2
chr11	130439964	130440103	MajorDMR-18-53221	5
chr11	130450542	130451896	MajorDMR-18-53222	10
chr11	130453651	130454607	MajorDMR-18-53223	10
chr11	130471426	130471512	MajorDMR-18-53224	3
chr11	130476976	130477058	MajorDMR-18-53225	2
chr11	130478948	130479785	MajorDMR-18-53226	5
chr11	130485134	130485273	MajorDMR-18-53227	8
chr11	130493714	130493771	MajorDMR-18-53228	2
chr11	130498886	130499079	MajorDMR-18-53229	2
chr11	130506611	130506874	MajorDMR-18-53230	4
chr11	130514253	130514388	MajorDMR-18-53231	3
chr11	130519996	130520317	MajorDMR-18-53232	5
chr11	130523346	130523985	MajorDMR-18-53233	5
chr11	130565620	130566233	MajorDMR-18-53234	3
chr11	130580089	130580189	MajorDMR-18-53235	4
chr11	130589130	130589780	MajorDMR-18-53236	14
chr11	130590399	130591008	MajorDMR-18-53237	6
chr11	130596186	130596760	MajorDMR-18-53238	14
chr11	130607663	130608505	MajorDMR-18-53239	15
chr11	130630331	130630790	MajorDMR-18-53240	6
chr11	130640981	130641105	MajorDMR-18-53241	2
chr11	130644736	130644803	MajorDMR-18-53242	2
chr11	130652283	130652958	MajorDMR-18-53243	6
chr11	130689493	130689840	MajorDMR-18-53244	7
chr11	130693002	130693261	MajorDMR-18-53245	3
chr11	130695081	130695508	MajorDMR-18-53246	6
chr11	130699715	130700659	MajorDMR-18-53247	12
chr11	130709972	130710077	MajorDMR-18-53248	2
chr11	130713757	130714304	MajorDMR-18-53249	6
chr11	130716481	130716692	MajorDMR-18-53250	2
chr11	130732397	130732636	MajorDMR-18-53251	3
chr11	130734829	130735609	MajorDMR-18-53252	9
chr11	130736549	130736977	MajorDMR-18-53253	3
chr11	130742213	130743182	MajorDMR-18-53254	10
chr11	130744938	130745359	MajorDMR-18-53255	7
chr11	130746994	130747276	MajorDMR-18-53256	2
chr11	130752169	130752222	MajorDMR-18-53257	3
chr11	130753204	130753705	MajorDMR-18-53258	3
chr11	130758742	130758990	MajorDMR-18-53259	3
chr11	130790549	130790790	MajorDMR-18-53260	5
chr11	130794040	130794273	MajorDMR-18-53261	3
chr11	130817839	130818181	MajorDMR-18-53262	2
chr11	130849575	130849620	MajorDMR-18-53263	2
chr11	130856115	130856668	MajorDMR-18-53264	3
chr11	130858106	130858141	MajorDMR-18-53265	2
chr11	130862725	130862968	MajorDMR-18-53266	7
chr11	130870366	130870394	MajorDMR-18-53267	2
chr11	130900865	130901686	MajorDMR-18-53268	3
chr11	130916684	130916854	MajorDMR-18-53269	3
chr11	130921375	130921651	MajorDMR-18-53270	3
chr11	130925849	130925880	MajorDMR-18-53271	2
chr11	130929906	130930426	MajorDMR-18-53272	3
chr11	130933639	130933741	MajorDMR-18-53273	2
chr11	130935959	130936085	MajorDMR-18-53274	2
chr11	130941170	130941186	MajorDMR-18-53275	2
chr11	130965556	130965758	MajorDMR-18-53276	3
chr11	130969609	130969968	MajorDMR-18-53277	2
chr11	130981859	130982182	MajorDMR-18-53278	5
chr11	130992035	130992452	MajorDMR-18-53279	3
chr11	131004408	131004492	MajorDMR-18-53280	2
chr11	131005683	131006521	MajorDMR-18-53281	6
chr11	131016981	131017036	MajorDMR-18-53282	2
chr11	131021502	131022117	MajorDMR-18-53283	3
chr11	131027659	131028022	MajorDMR-18-53284	3
chr11	131030260	131030572	MajorDMR-18-53285	5
chr11	131037495	131037676	MajorDMR-18-53286	2
chr11	131048057	131048183	MajorDMR-18-53287	3
chr11	131056935	131057268	MajorDMR-18-53288	3
chr11	131068523	131068571	MajorDMR-18-53289	3
chr11	131080769	131080801	MajorDMR-18-53290	2
chr11	131088205	131088394	MajorDMR-18-53291	2
chr11	131090880	131091186	MajorDMR-18-53292	3
chr11	131099009	131099583	MajorDMR-18-53293	6
chr11	131110488	131110615	MajorDMR-18-53294	3
chr11	131116241	131117110	MajorDMR-18-53295	20
chr11	131123376	131124034	MajorDMR-18-53296	12
chr11	131126279	131127558	MajorDMR-18-53297	4
chr11	131143577	131144519	MajorDMR-18-53298	12
chr11	131145520	131145715	MajorDMR-18-53299	5
chr11	131148126	131149037	MajorDMR-18-53300	14
chr11	131152841	131153440	MajorDMR-18-53301	5
chr11	131160624	131161060	MajorDMR-18-53302	7
chr11	131165132	131166548	MajorDMR-18-53303	14
chr11	131170000	131170467	MajorDMR-18-53304	14
chr11	131177381	131178044	MajorDMR-18-53305	8
chr11	131179439	131179874	MajorDMR-18-53306	7
chr11	131182252	131182338	MajorDMR-18-53307	2
chr11	131195010	131195237	MajorDMR-18-53308	4
chr11	131197446	131197834	MajorDMR-18-53309	6
chr11	131220842	131221487	MajorDMR-18-53310	10
chr11	131224076	131224545	MajorDMR-18-53311	6
chr11	131235475	131235734	MajorDMR-18-53312	2
chr11	131244719	131245526	MajorDMR-18-53313	4
chr11	131246056	131246918	MajorDMR-18-53314	12
chr11	131247569	131247740	MajorDMR-18-53315	2
chr11	131252572	131252586	MajorDMR-18-53316	2
chr11	131262083	131262104	MajorDMR-18-53317	3
chr11	131262953	131263081	MajorDMR-18-53318	4
chr11	131263621	131263997	MajorDMR-18-53319	3
chr11	131267739	131268084	MajorDMR-18-53320	2
chr11	131270153	131270305	MajorDMR-18-53321	3
chr11	131277299	131277634	MajorDMR-18-53322	2
chr11	131278900	131280019	MajorDMR-18-53323	12
chr11	131281676	131281934	MajorDMR-18-53324	2
chr11	131289489	131289821	MajorDMR-18-53325	4
chr11	131305848	131305954	MajorDMR-18-53326	2
chr11	131316804	131317609	MajorDMR-18-53327	4
chr11	131319401	131319590	MajorDMR-18-53328	3
chr11	131325080	131325570	MajorDMR-18-53329	3
chr11	131332123	131332408	MajorDMR-18-53330	2
chr11	131333205	131333615	MajorDMR-18-53331	4
chr11	131334529	131334679	MajorDMR-18-53332	4
chr11	131335574	131336031	MajorDMR-18-53333	3
chr11	131337868	131338198	MajorDMR-18-53334	6
chr11	131340027	131340988	MajorDMR-18-53335	8
chr11	131342045	131342180	MajorDMR-18-53336	2
chr11	131353325	131354381	MajorDMR-18-53337	11
chr11	131356760	131357129	MajorDMR-18-53338	2
chr11	131357700	131358478	MajorDMR-18-53339	7
chr11	131358992	131359245	MajorDMR-18-53340	3
chr11	131359935	131360026	MajorDMR-18-53341	2
chr11	131364253	131365889	MajorDMR-18-53342	14
chr11	131366606	131366906	MajorDMR-18-53343	2
chr11	131367909	131369764	MajorDMR-18-53344	20
chr11	131375862	131375939	MajorDMR-18-53345	2
chr11	131376929	131376943	MajorDMR-18-53346	2
chr11	131380562	131381124	MajorDMR-18-53347	5
chr11	131382831	131382870	MajorDMR-18-53348	2
chr11	131385680	131386094	MajorDMR-18-53349	2
chr11	131386690	131386742	MajorDMR-18-53350	2
chr11	131387278	131387314	MajorDMR-18-53351	2
chr11	131388122	131388762	MajorDMR-18-53352	4
chr11	131392727	131392997	MajorDMR-18-53353	2
chr11	131394163	131394236	MajorDMR-18-53354	3
chr11	131398202	131398579	MajorDMR-18-53355	4
chr11	131399722	131399997	MajorDMR-18-53356	3
chr11	131400512	131400994	MajorDMR-18-53357	5
chr11	131402510	131406897	MajorDMR-18-53358	41
chr11	131407720	131408566	MajorDMR-18-53359	11
chr11	131410867	131410880	MajorDMR-18-53360	2
chr11	131413291	131413680	MajorDMR-18-53361	2
chr11	131414214	131414797	MajorDMR-18-53362	6
chr11	131415725	131416793	MajorDMR-18-53363	16
chr11	131417303	131417324	MajorDMR-18-53364	3
chr11	131417836	131418195	MajorDMR-18-53365	2
chr11	131427929	131428098	MajorDMR-18-53366	5
chr11	131429998	131432307	MajorDMR-18-53367	19
chr11	131436318	131436975	MajorDMR-18-53368	12
chr11	131441219	131442827	MajorDMR-18-53369	17
chr11	131449957	131450015	MajorDMR-18-53370	2
chr11	131451082	131451689	MajorDMR-18-53371	6
chr11	131452637	131454807	MajorDMR-18-53372	28
chr11	131455473	131455478	MajorDMR-18-53373	2
chr11	131456893	131457235	MajorDMR-18-53374	3
chr11	131460444	131461656	MajorDMR-18-53375	11
chr11	131462220	131463456	MajorDMR-18-53376	8
chr11	131465113	131467650	MajorDMR-18-53377	16
chr11	131468224	131468517	MajorDMR-18-53378	5
chr11	131469129	131469806	MajorDMR-18-53379	11
chr11	131470494	131471102	MajorDMR-18-53380	5
chr11	131472291	131472316	MajorDMR-18-53381	2
chr11	131475303	131475600	MajorDMR-18-53382	3
chr11	131476750	131477050	MajorDMR-18-53383	5
chr11	131479015	131479469	MajorDMR-18-53384	6
chr11	131480021	131480586	MajorDMR-18-53385	7
chr11	131481353	131481371	MajorDMR-18-53386	2
chr11	131482567	131482948	MajorDMR-18-53387	6
chr11	131483821	131486535	MajorDMR-18-53388	23
chr11	131487585	131487872	MajorDMR-18-53389	3
chr11	131490652	131491323	MajorDMR-18-53390	7
chr11	131492257	131492722	MajorDMR-18-53391	12
chr11	131494059	131494091	MajorDMR-18-53392	3
chr11	131494612	131494651	MajorDMR-18-53393	3
chr11	131495272	131495902	MajorDMR-18-53394	5
chr11	131496611	131497037	MajorDMR-18-53395	8
chr11	131500964	131501492	MajorDMR-18-53396	6
chr11	131503836	131505230	MajorDMR-18-53397	12
chr11	131510003	131510486	MajorDMR-18-53398	2
chr11	131513209	131513314	MajorDMR-18-53399	8
chr11	131515158	131515308	MajorDMR-18-53400	4
chr11	131517184	131517275	MajorDMR-18-53401	4
chr11	131520709	131521399	MajorDMR-18-53402	3
chr11	131522253	131524107	MajorDMR-18-53403	24
chr11	131525265	131525610	MajorDMR-18-53404	6
chr11	131526523	131527274	MajorDMR-18-53405	5
chr11	131527959	131528448	MajorDMR-18-53406	6
chr11	131529876	131530082	MajorDMR-18-53407	8
chr11	131530606	131535717	MajorDMR-18-53408	66
chr11	131536269	131536636	MajorDMR-18-53409	4
chr11	131538663	131538993	MajorDMR-18-53410	5
chr11	131539798	131540888	MajorDMR-18-53411	11
chr11	131541404	131542159	MajorDMR-18-53412	21
chr11	131544294	131544934	MajorDMR-18-53413	5
chr11	131548003	131548151	MajorDMR-18-53414	2
chr11	131548685	131549019	MajorDMR-18-53415	2
chr11	131550755	131551013	MajorDMR-18-53416	2
chr11	131552331	131552470	MajorDMR-18-53417	4
chr11	131554079	131555479	MajorDMR-18-53418	17
chr11	131558920	131559159	MajorDMR-18-53419	6
chr11	131563644	131563740	MajorDMR-18-53420	2
chr11	131565651	131566191	MajorDMR-18-53421	9
chr11	131587415	131587612	MajorDMR-18-53422	2
chr11	131588362	131588501	MajorDMR-18-53423	3
chr11	131593903	131594612	MajorDMR-18-53424	6
chr11	131605016	131605059	MajorDMR-18-53425	2
chr11	131609972	131610069	MajorDMR-18-53426	3
chr11	131610620	131610696	MajorDMR-18-53427	2
chr11	131617758	131617816	MajorDMR-18-53428	2
chr11	131622693	131622697	MajorDMR-18-53429	2
chr11	131624757	131624852	MajorDMR-18-53430	3
chr11	131630120	131630980	MajorDMR-18-53431	12
chr11	131632529	131632915	MajorDMR-18-53432	8
chr11	131639423	131639780	MajorDMR-18-53433	4
chr11	131641471	131641811	MajorDMR-18-53434	3
chr11	131645752	131645876	MajorDMR-18-53435	2
chr11	131650222	131650236	MajorDMR-18-53436	3
chr11	131672469	131672881	MajorDMR-18-53437	8
chr11	131675637	131675737	MajorDMR-18-53438	2
chr11	131676903	131676930	MajorDMR-18-53439	2
chr11	131687652	131687956	MajorDMR-18-53440	3
chr11	131689850	131689858	MajorDMR-18-53441	2
chr11	131692062	131692710	MajorDMR-18-53442	4
chr11	131693228	131693245	MajorDMR-18-53443	2
chr11	131693801	131694257	MajorDMR-18-53444	3
chr11	131694827	131694873	MajorDMR-18-53445	3
chr11	131717967	131717991	MajorDMR-18-53446	2
chr11	131720143	131720411	MajorDMR-18-53447	3
chr11	131734197	131734563	MajorDMR-18-53448	3
chr11	131745427	131746155	MajorDMR-18-53449	9
chr11	131747003	131747488	MajorDMR-18-53450	4
chr11	131755534	131755615	MajorDMR-18-53451	3
chr11	131761166	131761547	MajorDMR-18-53452	3
chr11	131763990	131764897	MajorDMR-18-53453	11
chr11	131770040	131770067	MajorDMR-18-53454	3
chr11	131794033	131794157	MajorDMR-18-53455	3
chr11	131798317	131799004	MajorDMR-18-53456	11
chr11	131802705	131803386	MajorDMR-18-53457	14
chr11	131804011	131804167	MajorDMR-18-53458	3
chr11	131806559	131807024	MajorDMR-18-53459	4
chr11	131807855	131808442	MajorDMR-18-53460	10
chr11	131821042	131821185	MajorDMR-18-53461	2
chr11	131834247	131834596	MajorDMR-18-53462	2
chr11	131835220	131835613	MajorDMR-18-53463	2
chr11	131847106	131848079	MajorDMR-18-53464	10
chr11	131855812	131856356	MajorDMR-18-53465	4
chr11	131858563	131858746	MajorDMR-18-53466	2
chr11	131870543	131870993	MajorDMR-18-53467	2
chr11	131880648	131880778	MajorDMR-18-53468	2
chr11	131887770	131887810	MajorDMR-18-53469	2
chr11	131892805	131893132	MajorDMR-18-53470	3
chr11	131895873	131896035	MajorDMR-18-53471	4
chr11	131903053	131903215	MajorDMR-18-53472	2
chr11	131905235	131905316	MajorDMR-18-53473	3
chr11	131911691	131912567	MajorDMR-18-53474	5
chr11	131917467	131917554	MajorDMR-18-53475	2
chr11	131918118	131918255	MajorDMR-18-53476	4
chr11	131920089	131920103	MajorDMR-18-53477	2
chr11	131920672	131920879	MajorDMR-18-53478	2
chr11	131921479	131921649	MajorDMR-18-53479	2
chr11	131925436	131925466	MajorDMR-18-53480	2
chr11	131926745	131926865	MajorDMR-18-53481	5
chr11	131928039	131928183	MajorDMR-18-53482	3
chr11	131934803	131935273	MajorDMR-18-53483	4
chr11	131942221	131943083	MajorDMR-18-53484	6
chr11	131948186	131948855	MajorDMR-18-53485	10
chr11	131965225	131965580	MajorDMR-18-53486	5
chr11	131975926	131976688	MajorDMR-18-53487	9
chr11	131981794	131982051	MajorDMR-18-53488	3
chr11	131992031	131992215	MajorDMR-18-53489	3
chr11	131995640	131995949	MajorDMR-18-53490	3
chr11	132001001	132001110	MajorDMR-18-53491	4
chr11	132005337	132005442	MajorDMR-18-53492	2
chr11	132009541	132010126	MajorDMR-18-53493	4
chr11	132010739	132010913	MajorDMR-18-53494	3
chr11	132021711	132021876	MajorDMR-18-53495	2
chr11	132025003	132025191	MajorDMR-18-53496	3
chr11	132029118	132029167	MajorDMR-18-53497	2
chr11	132044656	132044725	MajorDMR-18-53498	4
chr11	132055470	132056131	MajorDMR-18-53499	5
chr11	132074273	132074317	MajorDMR-18-53500	2
chr11	132083906	132084611	MajorDMR-18-53501	7
chr11	132087708	132088026	MajorDMR-18-53502	5
chr11	132097465	132097803	MajorDMR-18-53503	3
chr11	132101979	132102276	MajorDMR-18-53504	2
chr11	132104864	132104940	MajorDMR-18-53505	2
chr11	132108471	132108571	MajorDMR-18-53506	5
chr11	132111630	132112011	MajorDMR-18-53507	5
chr11	132115091	132116346	MajorDMR-18-53508	18
chr11	132127693	132128089	MajorDMR-18-53509	7
chr11	132130643	132130651	MajorDMR-18-53510	2
chr11	132138720	132138862	MajorDMR-18-53511	2
chr11	132149868	132149893	MajorDMR-18-53512	2
chr11	132175897	132176223	MajorDMR-18-53513	7
chr11	132180841	132181147	MajorDMR-18-53514	4
chr11	132182630	132183261	MajorDMR-18-53515	9
chr11	132200393	132200759	MajorDMR-18-53516	8
chr11	132208602	132209096	MajorDMR-18-53517	3
chr11	132219696	132220286	MajorDMR-18-53518	6
chr11	132222070	132222427	MajorDMR-18-53519	7
chr11	132268845	132269101	MajorDMR-18-53520	3
chr11	132271320	132271765	MajorDMR-18-53521	8
chr11	132272620	132272685	MajorDMR-18-53522	5
chr11	132273545	132273554	MajorDMR-18-53523	2
chr11	132275459	132275698	MajorDMR-18-53524	4
chr11	132280071	132280079	MajorDMR-18-53525	2
chr11	132292826	132293368	MajorDMR-18-53526	6
chr11	132295003	132295349	MajorDMR-18-53527	3
chr11	132300417	132300508	MajorDMR-18-53528	2
chr11	132301430	132301791	MajorDMR-18-53529	5
chr11	132302797	132303144	MajorDMR-18-53530	5
chr11	132304550	132304686	MajorDMR-18-53531	2
chr11	132311684	132311982	MajorDMR-18-53532	3
chr11	132314879	132315341	MajorDMR-18-53533	7
chr11	132323269	132323600	MajorDMR-18-53534	9
chr11	132326598	132326985	MajorDMR-18-53535	4
chr11	132327659	132327834	MajorDMR-18-53536	3
chr11	132334151	132334264	MajorDMR-18-53537	2
chr11	132336995	132337154	MajorDMR-18-53538	5
chr11	132361081	132361097	MajorDMR-18-53539	2
chr11	132363811	132364108	MajorDMR-18-53540	5
chr11	132372447	132372763	MajorDMR-18-53541	2
chr11	132374721	132375709	MajorDMR-18-53542	8
chr11	132401777	132401798	MajorDMR-18-53543	2
chr11	132410170	132410176	MajorDMR-18-53544	2
chr11	132419438	132419626	MajorDMR-18-53545	6
chr11	132446653	132446797	MajorDMR-18-53546	3
chr11	132449609	132450192	MajorDMR-18-53547	7
chr11	132456497	132456521	MajorDMR-18-53548	2
chr11	132457389	132457484	MajorDMR-18-53549	2
chr11	132460549	132461126	MajorDMR-18-53550	11
chr11	132463158	132463371	MajorDMR-18-53551	7
chr11	132467313	132467605	MajorDMR-18-53552	6
chr11	132471721	132472178	MajorDMR-18-53553	4
chr11	132476224	132476301	MajorDMR-18-53554	3
chr11	132477293	132478369	MajorDMR-18-53555	7
chr11	132501747	132501912	MajorDMR-18-53556	3
chr11	132514638	132515022	MajorDMR-18-53557	2
chr11	132518241	132518353	MajorDMR-18-53558	2
chr11	132535334	132535364	MajorDMR-18-53559	2
chr11	132538034	132538558	MajorDMR-18-53560	8
chr11	132555688	132555807	MajorDMR-18-53561	3
chr11	132558996	132559313	MajorDMR-18-53562	2
chr11	132561805	132562027	MajorDMR-18-53563	5
chr11	132578744	132578884	MajorDMR-18-53564	2
chr11	132605143	132605876	MajorDMR-18-53565	6
chr11	132611329	132611493	MajorDMR-18-53566	4
chr11	132613728	132613789	MajorDMR-18-53567	2
chr11	132616329	132616334	MajorDMR-18-53568	2
chr11	132621615	132621925	MajorDMR-18-53569	3
chr11	132633569	132633878	MajorDMR-18-53570	3
chr11	132638318	132638484	MajorDMR-18-53571	2
chr11	132640586	132640792	MajorDMR-18-53572	3
chr11	132643177	132643514	MajorDMR-18-53573	5
chr11	132647669	132648022	MajorDMR-18-53574	3
chr11	132649610	132650234	MajorDMR-18-53575	3
chr11	132655140	132656131	MajorDMR-18-53576	4
chr11	132660043	132660202	MajorDMR-18-53577	4
chr11	132662746	132662773	MajorDMR-18-53578	3
chr11	132681509	132681674	MajorDMR-18-53579	2
chr11	132683208	132683411	MajorDMR-18-53580	4
chr11	132684077	132684882	MajorDMR-18-53581	5
chr11	132691752	132692023	MajorDMR-18-53582	3
chr11	132699139	132699379	MajorDMR-18-53583	4
chr11	132713351	132713670	MajorDMR-18-53584	2
chr11	132719731	132719838	MajorDMR-18-53585	2
chr11	132737870	132737880	MajorDMR-18-53586	2
chr11	132748994	132749095	MajorDMR-18-53587	2
chr11	132756150	132756430	MajorDMR-18-53588	4
chr11	132762620	132762641	MajorDMR-18-53589	2
chr11	132768063	132768113	MajorDMR-18-53590	2
chr11	132774340	132774942	MajorDMR-18-53591	3
chr11	132776449	132776551	MajorDMR-18-53592	2
chr11	132781282	132781435	MajorDMR-18-53593	3
chr11	132783335	132784884	MajorDMR-18-53594	14
chr11	132806293	132806540	MajorDMR-18-53595	3
chr11	132832877	132832949	MajorDMR-18-53596	4
chr11	132840978	132842702	MajorDMR-18-53597	15
chr11	132846038	132846937	MajorDMR-18-53598	9
chr11	132849085	132849644	MajorDMR-18-53599	7
chr11	132850573	132850666	MajorDMR-18-53600	2
chr11	132858438	132858442	MajorDMR-18-53601	2
chr11	132864743	132864868	MajorDMR-18-53602	2
chr11	132866398	132866954	MajorDMR-18-53603	6
chr11	132873589	132873767	MajorDMR-18-53604	3
chr11	132883906	132884510	MajorDMR-18-53605	6
chr11	132891663	132891714	MajorDMR-18-53606	2
chr11	132912033	132912310	MajorDMR-18-53607	3
chr11	132914645	132915064	MajorDMR-18-53608	6
chr11	132917216	132918376	MajorDMR-18-53609	20
chr11	132921472	132921720	MajorDMR-18-53610	4
chr11	132934343	132934769	MajorDMR-18-53611	9
chr11	132939609	132940486	MajorDMR-18-53612	13
chr11	132951362	132951488	MajorDMR-18-53613	3
chr11	132953906	132953913	MajorDMR-18-53614	2
chr11	132955179	132955643	MajorDMR-18-53615	3
chr11	132959373	132959573	MajorDMR-18-53616	2
chr11	132964950	132964974	MajorDMR-18-53617	2
chr11	132977087	132978141	MajorDMR-18-53618	8
chr11	132981170	132981383	MajorDMR-18-53619	2
chr11	132988246	132988259	MajorDMR-18-53620	2
chr11	132993419	132993864	MajorDMR-18-53621	7
chr11	132996151	132996724	MajorDMR-18-53622	7
chr11	133000621	133000639	MajorDMR-18-53623	2
chr11	133002183	133002904	MajorDMR-18-53624	8
chr11	133004499	133005169	MajorDMR-18-53625	5
chr11	133008638	133009310	MajorDMR-18-53626	7
chr11	133010735	133010827	MajorDMR-18-53627	12
chr11	133013718	133014043	MajorDMR-18-53628	3
chr11	133026946	133027110	MajorDMR-18-53629	2
chr11	133029108	133029245	MajorDMR-18-53630	2
chr11	133032170	133032763	MajorDMR-18-53631	13
chr11	133033975	133034431	MajorDMR-18-53632	3
chr11	133035028	133035893	MajorDMR-18-53633	9
chr11	133042231	133042547	MajorDMR-18-53634	6
chr11	133045307	133045641	MajorDMR-18-53635	3
chr11	133046704	133047099	MajorDMR-18-53636	4
chr11	133047632	133047946	MajorDMR-18-53637	5
chr11	133062052	133062469	MajorDMR-18-53638	4
chr11	133066176	133066642	MajorDMR-18-53639	3
chr11	133067345	133067788	MajorDMR-18-53640	7
chr11	133071726	133072063	MajorDMR-18-53641	6
chr11	133076093	133076574	MajorDMR-18-53642	3
chr11	133078167	133078218	MajorDMR-18-53643	2
chr11	133085032	133085590	MajorDMR-18-53644	6
chr11	133088495	133088605	MajorDMR-18-53645	3
chr11	133091764	133091950	MajorDMR-18-53646	2
chr11	133092684	133093416	MajorDMR-18-53647	10
chr11	133094090	133094513	MajorDMR-18-53648	4
chr11	133099011	133099189	MajorDMR-18-53649	3
chr11	133105863	133106419	MajorDMR-18-53650	10
chr11	133107832	133108868	MajorDMR-18-53651	14
chr11	133121093	133121156	MajorDMR-18-53652	2
chr11	133129787	133129905	MajorDMR-18-53653	2
chr11	133131624	133131699	MajorDMR-18-53654	2
chr11	133135448	133135872	MajorDMR-18-53655	10
chr11	133136934	133137011	MajorDMR-18-53656	2
chr11	133140804	133140853	MajorDMR-18-53657	2
chr11	133142445	133143042	MajorDMR-18-53658	8
chr11	133143707	133143749	MajorDMR-18-53659	2
chr11	133145392	133145921	MajorDMR-18-53660	3
chr11	133148981	133149541	MajorDMR-18-53661	7
chr11	133161786	133162187	MajorDMR-18-53662	7
chr11	133181925	133182296	MajorDMR-18-53663	3
chr11	133183090	133183424	MajorDMR-18-53664	2
chr11	133187888	133188332	MajorDMR-18-53665	6
chr11	133189309	133189708	MajorDMR-18-53666	9
chr11	133190753	133191697	MajorDMR-18-53667	13
chr11	133209282	133210267	MajorDMR-18-53668	9
chr11	133214023	133214217	MajorDMR-18-53669	4
chr11	133218201	133218380	MajorDMR-18-53670	5
chr11	133219871	133219907	MajorDMR-18-53671	3
chr11	133230281	133230638	MajorDMR-18-53672	9
chr11	133232310	133232498	MajorDMR-18-53673	4
chr11	133235462	133236298	MajorDMR-18-53674	6
chr11	133245475	133245694	MajorDMR-18-53675	3
chr11	133251742	133252682	MajorDMR-18-53676	15
chr11	133253230	133253338	MajorDMR-18-53677	3
chr11	133254096	133255030	MajorDMR-18-53678	9
chr11	133256935	133257263	MajorDMR-18-53679	3
chr11	133261272	133261283	MajorDMR-18-53680	2
chr11	133275821	133276767	MajorDMR-18-53681	8
chr11	133278744	133278942	MajorDMR-18-53682	3
chr11	133285526	133285896	MajorDMR-18-53683	5
chr11	133290985	133292037	MajorDMR-18-53684	9
chr11	133312594	133312987	MajorDMR-18-53685	4
chr11	133313551	133314000	MajorDMR-18-53686	4
chr11	133325744	133326263	MajorDMR-18-53687	4
chr11	133337068	133337637	MajorDMR-18-53688	3
chr11	133340912	133340933	MajorDMR-18-53689	2
chr11	133341868	133342424	MajorDMR-18-53690	7
chr11	133344680	133344722	MajorDMR-18-53691	2
chr11	133347066	133347262	MajorDMR-18-53692	2
chr11	133350332	133350385	MajorDMR-18-53693	2
chr11	133351002	133351119	MajorDMR-18-53694	2
chr11	133359194	133359346	MajorDMR-18-53695	2
chr11	133367429	133369302	MajorDMR-18-53696	22
chr11	133371868	133372413	MajorDMR-18-53697	13
chr11	133373251	133373837	MajorDMR-18-53698	6
chr11	133374473	133374568	MajorDMR-18-53699	5
chr11	133376067	133377083	MajorDMR-18-53700	13
chr11	133378488	133378816	MajorDMR-18-53701	14
chr11	133383515	133383986	MajorDMR-18-53702	3
chr11	133385375	133385434	MajorDMR-18-53703	3
chr11	133386582	133387070	MajorDMR-18-53704	14
chr11	133387572	133387604	MajorDMR-18-53705	2
chr11	133389852	133390429	MajorDMR-18-53706	7
chr11	133396761	133397019	MajorDMR-18-53707	3
chr11	133397974	133398376	MajorDMR-18-53708	5
chr11	133406658	133406701	MajorDMR-18-53709	2
chr11	133410872	133412804	MajorDMR-18-53710	32
chr11	133415301	133415673	MajorDMR-18-53711	8
chr11	133417489	133417587	MajorDMR-18-53712	2
chr11	133418143	133420122	MajorDMR-18-53713	12
chr11	133420683	133420938	MajorDMR-18-53714	6
chr11	133441368	133441438	MajorDMR-18-53715	2
chr11	133449286	133449715	MajorDMR-18-53716	12
chr11	133471561	133471941	MajorDMR-18-53717	3
chr11	133475114	133475550	MajorDMR-18-53718	2
chr11	133491493	133491806	MajorDMR-18-53719	3
chr11	133505041	133507767	MajorDMR-18-53720	27
chr11	133520334	133520461	MajorDMR-18-53721	3
chr11	133523788	133524723	MajorDMR-18-53722	12
chr11	133526047	133526343	MajorDMR-18-53723	12
chr11	133526967	133527242	MajorDMR-18-53724	3
chr11	133540992	133542195	MajorDMR-18-53725	10
chr11	133547537	133547599	MajorDMR-18-53726	2
chr11	133549658	133550009	MajorDMR-18-53727	8
chr11	133552154	133552361	MajorDMR-18-53728	3
chr11	133572792	133572894	MajorDMR-18-53729	2
chr11	133581737	133582403	MajorDMR-18-53730	5
chr11	133584360	133585942	MajorDMR-18-53731	15
chr11	133588793	133588934	MajorDMR-18-53732	4
chr11	133590828	133590995	MajorDMR-18-53733	3
chr11	133591953	133592368	MajorDMR-18-53734	6
chr11	133597688	133598069	MajorDMR-18-53735	5
chr11	133610863	133610971	MajorDMR-18-53736	2
chr11	133612085	133612754	MajorDMR-18-53737	6
chr11	133653116	133653141	MajorDMR-18-53738	4
chr11	133655994	133656438	MajorDMR-18-53739	4
chr11	133657290	133658014	MajorDMR-18-53740	45
chr11	133666396	133666521	MajorDMR-18-53741	6
chr11	133678719	133678801	MajorDMR-18-53742	2
chr11	133680287	133681175	MajorDMR-18-53743	6
chr11	133682734	133682936	MajorDMR-18-53744	2
chr11	133686383	133686625	MajorDMR-18-53745	5
chr11	133689148	133689939	MajorDMR-18-53746	11
chr11	133690478	133690944	MajorDMR-18-53747	7
chr11	133691975	133691992	MajorDMR-18-53748	3
chr11	133697763	133697814	MajorDMR-18-53749	2
chr11	133699658	133699752	MajorDMR-18-53750	2
chr11	133710381	133710590	MajorDMR-18-53751	5
chr11	133713392	133713757	MajorDMR-18-53752	12
chr11	133724127	133725047	MajorDMR-18-53753	14
chr11	133732596	133732935	MajorDMR-18-53754	2
chr11	133763401	133763637	MajorDMR-18-53755	5
chr11	133765046	133766181	MajorDMR-18-53756	10
chr11	133777189	133777230	MajorDMR-18-53757	2
chr11	133781780	133782764	MajorDMR-18-53758	13
chr11	133784459	133784541	MajorDMR-18-53759	2
chr11	133804395	133804600	MajorDMR-18-53760	5
chr11	133805896	133806473	MajorDMR-18-53761	4
chr11	133807058	133807092	MajorDMR-18-53762	2
chr11	133811008	133811654	MajorDMR-18-53763	4
chr11	133813130	133813240	MajorDMR-18-53764	2
chr11	133814666	133814674	MajorDMR-18-53765	2
chr11	133815611	133816165	MajorDMR-18-53766	7
chr11	133823190	133823885	MajorDMR-18-53767	5
chr11	133834467	133837127	MajorDMR-18-53768	34
chr11	133838345	133839315	MajorDMR-18-53769	12
chr11	133840005	133840507	MajorDMR-18-53770	9
chr11	133841416	133841947	MajorDMR-18-53771	4
chr11	133844739	133845407	MajorDMR-18-53772	15
chr11	133846176	133846355	MajorDMR-18-53773	3
chr11	133852687	133853202	MajorDMR-18-53774	9
chr11	133855640	133856668	MajorDMR-18-53775	10
chr11	133857203	133857473	MajorDMR-18-53776	3
chr11	133859085	133859358	MajorDMR-18-53777	10
chr11	133860463	133860624	MajorDMR-18-53778	4
chr11	133864799	133865025	MajorDMR-18-53779	4
chr11	133866040	133866758	MajorDMR-18-53780	7
chr11	133872254	133872518	MajorDMR-18-53781	7
chr11	133873744	133873856	MajorDMR-18-53782	3
chr11	133874954	133875424	MajorDMR-18-53783	13
chr11	133877044	133877157	MajorDMR-18-53784	2
chr11	133878507	133878663	MajorDMR-18-53785	2
chr11	133879700	133879931	MajorDMR-18-53786	6
chr11	133882201	133882282	MajorDMR-18-53787	2
chr11	133884571	133884628	MajorDMR-18-53788	2
chr11	133891686	133892202	MajorDMR-18-53789	5
chr11	133892749	133892783	MajorDMR-18-53790	2
chr11	133894436	133895673	MajorDMR-18-53791	23
chr11	133901576	133901885	MajorDMR-18-53792	9
chr11	133902657	133903351	MajorDMR-18-53793	6
chr11	133904334	133905595	MajorDMR-18-53794	13
chr11	133906476	133906573	MajorDMR-18-53795	5
chr11	133910649	133910730	MajorDMR-18-53796	3
chr11	133915653	133916700	MajorDMR-18-53797	12
chr11	133922653	133922979	MajorDMR-18-53798	2
chr11	133924884	133925084	MajorDMR-18-53799	6
chr11	133937412	133937527	MajorDMR-18-53800	2
chr11	133940168	133941644	MajorDMR-18-53801	13
chr11	133943495	133944725	MajorDMR-18-53802	8
chr11	133961474	133961520	MajorDMR-18-53803	2
chr11	133964610	133964794	MajorDMR-18-53804	3
chr11	133966364	133967482	MajorDMR-18-53805	6
chr11	133968020	133968488	MajorDMR-18-53806	3
chr11	133989111	133989861	MajorDMR-18-53807	5
chr11	133990650	133993170	MajorDMR-18-53808	19
chr11	133993738	133994216	MajorDMR-18-53809	5
chr11	133995478	133995992	MajorDMR-18-53810	4
chr11	133996970	133997132	MajorDMR-18-53811	2
chr11	133998085	133998414	MajorDMR-18-53812	2
chr11	134009295	134010545	MajorDMR-18-53813	10
chr11	134011321	134011621	MajorDMR-18-53814	2
chr11	134014574	134014718	MajorDMR-18-53815	3
chr11	134020288	134020751	MajorDMR-18-53816	7
chr11	134021904	134022785	MajorDMR-18-53817	6
chr11	134024053	134024939	MajorDMR-18-53818	12
chr11	134027530	134028180	MajorDMR-18-53819	17
chr11	134052957	134053202	MajorDMR-18-53820	2
chr11	134055330	134055420	MajorDMR-18-53821	2
chr11	134074750	134074976	MajorDMR-18-53822	3
chr11	134086862	134087006	MajorDMR-18-53823	3
chr11	134096861	134096961	MajorDMR-18-53824	2
chr11	134100043	134101392	MajorDMR-18-53825	6
chr11	134102167	134103147	MajorDMR-18-53826	5
chr11	134108965	134109064	MajorDMR-18-53827	2
chr11	134111534	134111901	MajorDMR-18-53828	2
chr11	134112516	134113128	MajorDMR-18-53829	10
chr11	134119525	134120103	MajorDMR-18-53830	5
chr11	134138670	134138720	MajorDMR-18-53831	2
chr11	134142312	134143001	MajorDMR-18-53832	11
chr11	134157413	134158617	MajorDMR-18-53833	18
chr11	134159950	134160139	MajorDMR-18-53834	3
chr11	134169724	134170296	MajorDMR-18-53835	5
chr11	134177694	134177814	MajorDMR-18-53836	3
chr11	134205992	134206015	MajorDMR-18-53837	2
chr11	134206578	134206681	MajorDMR-18-53838	2
chr11	134220952	134221003	MajorDMR-18-53839	2
chr11	134228369	134229303	MajorDMR-18-53840	23
chr11	134230111	134230188	MajorDMR-18-53841	2
chr11	134239869	134240087	MajorDMR-18-53842	3
chr11	134241098	134241232	MajorDMR-18-53843	4
chr11	134242588	134243300	MajorDMR-18-53844	8
chr11	134243826	134244240	MajorDMR-18-53845	5
chr11	134248241	134248298	MajorDMR-18-53846	2
chr11	134255143	134256623	MajorDMR-18-53847	10
chr11	134266614	134266626	MajorDMR-18-53848	2
chr11	134267381	134269432	MajorDMR-18-53849	30
chr11	134270930	134271023	MajorDMR-18-53850	3
chr11	134276863	134277040	MajorDMR-18-53851	2
chr11	134283553	134285558	MajorDMR-18-53852	33
chr11	134288002	134288660	MajorDMR-18-53853	9
chr11	134290658	134291012	MajorDMR-18-53854	6
chr11	134295111	134296328	MajorDMR-18-53855	16
chr11	134302600	134303370	MajorDMR-18-53856	7
chr11	134308400	134309212	MajorDMR-18-53857	9
chr11	134310946	134311605	MajorDMR-18-53858	14
chr11	134329230	134329511	MajorDMR-18-53859	5
chr11	134336074	134336834	MajorDMR-18-53860	10
chr11	134346008	134346974	MajorDMR-18-53861	13
chr11	134347601	134347885	MajorDMR-18-53862	2
chr11	134351535	134352196	MajorDMR-18-53863	5
chr11	134355470	134355627	MajorDMR-18-53864	2
chr11	134356475	134356485	MajorDMR-18-53865	2
chr11	134367527	134367691	MajorDMR-18-53866	4
chr11	134368235	134368756	MajorDMR-18-53867	9
chr11	134374107	134374709	MajorDMR-18-53868	13
chr11	134380487	134381084	MajorDMR-18-53869	4
chr11	134383302	134383505	MajorDMR-18-53870	4
chr11	134389791	134389990	MajorDMR-18-53871	3
chr11	134392610	134393311	MajorDMR-18-53872	8
chr11	134394797	134395112	MajorDMR-18-53873	9
chr11	134396404	134396557	MajorDMR-18-53874	4
chr11	134400724	134401438	MajorDMR-18-53875	15
chr11	134401963	134402256	MajorDMR-18-53876	2
chr11	134402760	134403370	MajorDMR-18-53877	9
chr11	134404671	134404920	MajorDMR-18-53878	6
chr11	134408627	134409021	MajorDMR-18-53879	16
chr11	134432215	134432514	MajorDMR-18-53880	4
chr11	134436221	134436647	MajorDMR-18-53881	5
chr11	134448738	134449872	MajorDMR-18-53882	9
chr11	134453817	134455105	MajorDMR-18-53883	18
chr11	134467458	134467535	MajorDMR-18-53884	4
chr11	134469386	134469462	MajorDMR-18-53885	2
chr11	134506079	134506258	MajorDMR-18-53886	3
chr11	134522774	134522825	MajorDMR-18-53887	2
chr11	134525646	134525696	MajorDMR-18-53888	2
chr11	134538556	134538584	MajorDMR-18-53889	2
chr11	134547267	134548047	MajorDMR-18-53890	10
chr11	134556061	134556581	MajorDMR-18-53891	9
chr11	134560819	134562639	MajorDMR-18-53892	28
chr11	134566480	134566548	MajorDMR-18-53893	2
chr11	134575636	134576027	MajorDMR-18-53894	3
chr11	134581520	134582042	MajorDMR-18-53895	9
chr11	134591949	134592381	MajorDMR-18-53896	2
chr11	134593296	134593354	MajorDMR-18-53897	2
chr11	134600995	134601818	MajorDMR-18-53898	10
chr11	134603988	134604524	MajorDMR-18-53899	4
chr11	134613003	134613307	MajorDMR-18-53900	3
chr11	134619034	134619272	MajorDMR-18-53901	4
chr11	134624566	134624630	MajorDMR-18-53902	4
chr11	134629234	134630207	MajorDMR-18-53903	14
chr11	134650813	134650910	MajorDMR-18-53904	3
chr11	134670612	134672397	MajorDMR-18-53905	27
chr11	134689015	134689294	MajorDMR-18-53906	7
chr11	134706697	134706937	MajorDMR-18-53907	4
chr11	134707747	134708165	MajorDMR-18-53908	6
chr11	134711748	134711791	MajorDMR-18-53909	2
chr11	134713353	134713978	MajorDMR-18-53910	16
chr11	134717557	134717947	MajorDMR-18-53911	3
chr11	134720969	134722091	MajorDMR-18-53912	6
chr11	134726237	134726329	MajorDMR-18-53913	2
chr11	134732143	134732855	MajorDMR-18-53914	3
chr11	134747866	134748701	MajorDMR-18-53915	9
chr11	134755432	134755680	MajorDMR-18-53916	2
chr11	134758104	134758119	MajorDMR-18-53917	2
chr11	134759522	134759771	MajorDMR-18-53918	3
chr11	134771419	134771813	MajorDMR-18-53919	4
chr11	134775231	134776312	MajorDMR-18-53920	10
chr11	134782450	134782781	MajorDMR-18-53921	2
chr11	134809999	134810134	MajorDMR-18-53922	2
chr11	134811378	134811413	MajorDMR-18-53923	3
chr11	134812349	134813089	MajorDMR-18-53924	7
chr11	134819361	134820291	MajorDMR-18-53925	11
chr11	134824504	134824767	MajorDMR-18-53926	4
chr11	134826405	134826520	MajorDMR-18-53927	3
chr11	134844373	134844623	MajorDMR-18-53928	3
chr11	134852219	134852284	MajorDMR-18-53929	2
chr11	134857072	134857269	MajorDMR-18-53930	5
chr11	134858219	134858819	MajorDMR-18-53931	8
chr11	134863062	134863225	MajorDMR-18-53932	6
chr11	134865059	134866115	MajorDMR-18-53933	10
chr11	134874532	134874630	MajorDMR-18-53934	2
chr11	134875210	134877064	MajorDMR-18-53935	10
chr11	134897557	134897736	MajorDMR-18-53936	4
chr11	134903713	134903736	MajorDMR-18-53937	2
chr11	134913829	134914183	MajorDMR-18-53938	3
chr11	134924642	134924993	MajorDMR-18-53939	5
chr11	134925708	134925756	MajorDMR-18-53940	2
chr11	134927552	134928224	MajorDMR-18-53941	4
chr11	134936012	134936233	MajorDMR-18-53942	2
chr11	134938436	134938911	MajorDMR-18-53943	3
chr11	134940051	134940730	MajorDMR-18-53944	3
chr11	134941852	134942050	MajorDMR-18-53945	5
chr12	61314	61783	MajorDMR-18-53946	2
chr12	68911	69448	MajorDMR-18-53947	4
chr12	70441	70795	MajorDMR-18-53948	3
chr12	71621	71718	MajorDMR-18-53949	2
chr12	80777	82781	MajorDMR-18-53950	17
chr12	84637	86166	MajorDMR-18-53951	18
chr12	91967	92397	MajorDMR-18-53952	6
chr12	149454	150193	MajorDMR-18-53953	6
chr12	152216	152395	MajorDMR-18-53954	2
chr12	153102	153643	MajorDMR-18-53955	8
chr12	162828	164078	MajorDMR-18-53956	5
chr12	164582	164786	MajorDMR-18-53957	2
chr12	173371	173651	MajorDMR-18-53958	3
chr12	178509	178951	MajorDMR-18-53959	2
chr12	193582	193608	MajorDMR-18-53960	2
chr12	194157	194806	MajorDMR-18-53961	10
chr12	207071	209182	MajorDMR-18-53962	30
chr12	210018	210113	MajorDMR-18-53963	2
chr12	211800	212614	MajorDMR-18-53964	14
chr12	213813	214147	MajorDMR-18-53965	9
chr12	217686	219566	MajorDMR-18-53966	22
chr12	227316	227524	MajorDMR-18-53967	5
chr12	229272	229656	MajorDMR-18-53968	2
chr12	234729	235037	MajorDMR-18-53969	6
chr12	238941	238948	MajorDMR-18-53970	2
chr12	240039	240538	MajorDMR-18-53971	8
chr12	247941	248215	MajorDMR-18-53972	11
chr12	250619	250675	MajorDMR-18-53973	3
chr12	253776	253844	MajorDMR-18-53974	2
chr12	262336	262830	MajorDMR-18-53975	10
chr12	268699	269265	MajorDMR-18-53976	5
chr12	280240	280527	MajorDMR-18-53977	2
chr12	284448	284630	MajorDMR-18-53978	6
chr12	294119	294238	MajorDMR-18-53979	2
chr12	294773	294874	MajorDMR-18-53980	2
chr12	304505	304577	MajorDMR-18-53981	2
chr12	308571	309368	MajorDMR-18-53982	14
chr12	311284	311833	MajorDMR-18-53983	10
chr12	313205	313816	MajorDMR-18-53984	10
chr12	321754	323393	MajorDMR-18-53985	16
chr12	329222	329363	MajorDMR-18-53986	5
chr12	331626	332026	MajorDMR-18-53987	6
chr12	337279	337537	MajorDMR-18-53988	7
chr12	339187	339375	MajorDMR-18-53989	3
chr12	340135	341124	MajorDMR-18-53990	17
chr12	342630	342727	MajorDMR-18-53991	3
chr12	366846	366934	MajorDMR-18-53992	3
chr12	377323	377917	MajorDMR-18-53993	10
chr12	380201	380685	MajorDMR-18-53994	9
chr12	385096	385219	MajorDMR-18-53995	3
chr12	407049	407120	MajorDMR-18-53996	2
chr12	414065	415100	MajorDMR-18-53997	10
chr12	422252	422358	MajorDMR-18-53998	2
chr12	423036	423124	MajorDMR-18-53999	2
chr12	432160	432290	MajorDMR-18-54000	2
chr12	463924	464146	MajorDMR-18-54001	3
chr12	503323	503758	MajorDMR-18-54002	5
chr12	516004	516199	MajorDMR-18-54003	8
chr12	531480	532076	MajorDMR-18-54004	9
chr12	558570	558653	MajorDMR-18-54005	2
chr12	562683	563317	MajorDMR-18-54006	37
chr12	579606	580092	MajorDMR-18-54007	2
chr12	608807	609172	MajorDMR-18-54008	7
chr12	611386	611725	MajorDMR-18-54009	2
chr12	613205	613230	MajorDMR-18-54010	2
chr12	619180	620145	MajorDMR-18-54011	14
chr12	621357	622651	MajorDMR-18-54012	5
chr12	628047	628782	MajorDMR-18-54013	12
chr12	630213	630244	MajorDMR-18-54014	2
chr12	632377	632400	MajorDMR-18-54015	2
chr12	642534	642829	MajorDMR-18-54016	5
chr12	647941	648777	MajorDMR-18-54017	11
chr12	650654	651369	MajorDMR-18-54018	6
chr12	656702	657047	MajorDMR-18-54019	3
chr12	659856	660120	MajorDMR-18-54020	9
chr12	672402	672873	MajorDMR-18-54021	4
chr12	678450	678455	MajorDMR-18-54022	2
chr12	679797	680772	MajorDMR-18-54023	24
chr12	684178	684534	MajorDMR-18-54024	3
chr12	685173	685305	MajorDMR-18-54025	3
chr12	686118	686445	MajorDMR-18-54026	5
chr12	687357	689069	MajorDMR-18-54027	18
chr12	692555	692648	MajorDMR-18-54028	3
chr12	694955	695248	MajorDMR-18-54029	3
chr12	696524	697158	MajorDMR-18-54030	5
chr12	697808	697851	MajorDMR-18-54031	2
chr12	700486	701099	MajorDMR-18-54032	11
chr12	704082	704339	MajorDMR-18-54033	2
chr12	707208	708445	MajorDMR-18-54034	5
chr12	709206	709292	MajorDMR-18-54035	2
chr12	716804	717563	MajorDMR-18-54036	9
chr12	723597	723998	MajorDMR-18-54037	6
chr12	726850	727361	MajorDMR-18-54038	3
chr12	728717	729298	MajorDMR-18-54039	6
chr12	741280	741599	MajorDMR-18-54040	7
chr12	755541	756124	MajorDMR-18-54041	6
chr12	766056	766113	MajorDMR-18-54042	3
chr12	771049	773617	MajorDMR-18-54043	44
chr12	782646	782667	MajorDMR-18-54044	2
chr12	784794	785694	MajorDMR-18-54045	6
chr12	788520	788839	MajorDMR-18-54046	4
chr12	791803	791978	MajorDMR-18-54047	2
chr12	793387	793774	MajorDMR-18-54048	6
chr12	795255	795295	MajorDMR-18-54049	2
chr12	798776	799203	MajorDMR-18-54050	5
chr12	799739	799812	MajorDMR-18-54051	2
chr12	804082	804117	MajorDMR-18-54052	2
chr12	809013	809506	MajorDMR-18-54053	4
chr12	810255	811931	MajorDMR-18-54054	17
chr12	818895	819301	MajorDMR-18-54055	7
chr12	821879	822869	MajorDMR-18-54056	10
chr12	828235	828974	MajorDMR-18-54057	15
chr12	835464	835794	MajorDMR-18-54058	5
chr12	847578	848519	MajorDMR-18-54059	6
chr12	864869	866553	MajorDMR-18-54060	10
chr12	867996	868412	MajorDMR-18-54061	2
chr12	870724	871083	MajorDMR-18-54062	2
chr12	873782	874024	MajorDMR-18-54063	2
chr12	878945	879162	MajorDMR-18-54064	3
chr12	882021	882154	MajorDMR-18-54065	2
chr12	883339	883384	MajorDMR-18-54066	2
chr12	885064	886392	MajorDMR-18-54067	7
chr12	888612	890363	MajorDMR-18-54068	10
chr12	895009	895387	MajorDMR-18-54069	3
chr12	899520	899815	MajorDMR-18-54070	3
chr12	904598	904856	MajorDMR-18-54071	3
chr12	911566	911746	MajorDMR-18-54072	3
chr12	914364	914415	MajorDMR-18-54073	2
chr12	919144	920665	MajorDMR-18-54074	10
chr12	922961	922981	MajorDMR-18-54075	2
chr12	943786	944126	MajorDMR-18-54076	3
chr12	947769	947820	MajorDMR-18-54077	2
chr12	955627	955644	MajorDMR-18-54078	2
chr12	957871	958167	MajorDMR-18-54079	3
chr12	960258	960356	MajorDMR-18-54080	2
chr12	961447	961932	MajorDMR-18-54081	3
chr12	964039	964880	MajorDMR-18-54082	6
chr12	966827	967501	MajorDMR-18-54083	10
chr12	972232	972469	MajorDMR-18-54084	3
chr12	974485	974499	MajorDMR-18-54085	3
chr12	1005485	1005683	MajorDMR-18-54086	3
chr12	1006331	1006809	MajorDMR-18-54087	7
chr12	1008714	1008949	MajorDMR-18-54088	2
chr12	1009489	1009722	MajorDMR-18-54089	2
chr12	1012191	1012261	MajorDMR-18-54090	2
chr12	1021381	1021419	MajorDMR-18-54091	2
chr12	1024255	1024947	MajorDMR-18-54092	9
chr12	1075690	1076034	MajorDMR-18-54093	7
chr12	1077624	1078109	MajorDMR-18-54094	4
chr12	1088433	1088727	MajorDMR-18-54095	7
chr12	1106186	1106512	MajorDMR-18-54096	5
chr12	1112701	1112949	MajorDMR-18-54097	3
chr12	1117330	1117363	MajorDMR-18-54098	2
chr12	1129788	1129868	MajorDMR-18-54099	2
chr12	1160977	1161326	MajorDMR-18-54100	9
chr12	1163433	1164043	MajorDMR-18-54101	6
chr12	1180425	1180648	MajorDMR-18-54102	2
chr12	1184889	1184969	MajorDMR-18-54103	2
chr12	1208182	1208261	MajorDMR-18-54104	2
chr12	1212505	1212534	MajorDMR-18-54105	2
chr12	1213840	1213926	MajorDMR-18-54106	2
chr12	1240851	1241668	MajorDMR-18-54107	10
chr12	1256852	1257178	MajorDMR-18-54108	4
chr12	1262832	1262959	MajorDMR-18-54109	5
chr12	1271316	1272020	MajorDMR-18-54110	5
chr12	1275404	1275438	MajorDMR-18-54111	2
chr12	1279644	1279708	MajorDMR-18-54112	2
chr12	1282986	1283633	MajorDMR-18-54113	5
chr12	1284720	1284761	MajorDMR-18-54114	3
chr12	1285776	1285870	MajorDMR-18-54115	3
chr12	1297272	1297431	MajorDMR-18-54116	4
chr12	1304788	1304990	MajorDMR-18-54117	3
chr12	1312581	1312831	MajorDMR-18-54118	2
chr12	1313943	1314031	MajorDMR-18-54119	2
chr12	1316579	1316802	MajorDMR-18-54120	4
chr12	1325768	1325900	MajorDMR-18-54121	3
chr12	1326901	1327089	MajorDMR-18-54122	3
chr12	1328617	1328871	MajorDMR-18-54123	6
chr12	1337233	1337307	MajorDMR-18-54124	3
chr12	1359171	1359357	MajorDMR-18-54125	2
chr12	1359926	1360152	MajorDMR-18-54126	3
chr12	1370651	1370823	MajorDMR-18-54127	8
chr12	1388348	1388370	MajorDMR-18-54128	2
chr12	1393527	1393979	MajorDMR-18-54129	3
chr12	1399943	1400093	MajorDMR-18-54130	2
chr12	1401016	1401050	MajorDMR-18-54131	2
chr12	1419943	1420060	MajorDMR-18-54132	2
chr12	1427547	1428525	MajorDMR-18-54133	8
chr12	1448401	1448580	MajorDMR-18-54134	2
chr12	1463871	1463905	MajorDMR-18-54135	3
chr12	1483760	1483781	MajorDMR-18-54136	2
chr12	1490996	1491033	MajorDMR-18-54137	2
chr12	1506031	1506067	MajorDMR-18-54138	3
chr12	1513333	1513422	MajorDMR-18-54139	3
chr12	1534742	1534812	MajorDMR-18-54140	3
chr12	1537395	1538072	MajorDMR-18-54141	10
chr12	1544855	1544865	MajorDMR-18-54142	2
chr12	1545770	1546727	MajorDMR-18-54143	9
chr12	1552676	1553474	MajorDMR-18-54144	9
chr12	1572485	1573121	MajorDMR-18-54145	6
chr12	1578350	1578524	MajorDMR-18-54146	3
chr12	1583331	1584679	MajorDMR-18-54147	13
chr12	1588320	1588413	MajorDMR-18-54148	2
chr12	1601306	1601419	MajorDMR-18-54149	3
chr12	1605477	1606264	MajorDMR-18-54150	14
chr12	1607332	1607694	MajorDMR-18-54151	4
chr12	1609440	1609687	MajorDMR-18-54152	8
chr12	1611414	1612399	MajorDMR-18-54153	21
chr12	1614490	1614604	MajorDMR-18-54154	2
chr12	1626307	1626615	MajorDMR-18-54155	3
chr12	1628098	1628621	MajorDMR-18-54156	7
chr12	1632866	1633093	MajorDMR-18-54157	4
chr12	1639035	1639050	MajorDMR-18-54158	2
chr12	1643204	1643370	MajorDMR-18-54159	4
chr12	1650606	1651324	MajorDMR-18-54160	18
chr12	1656082	1656358	MajorDMR-18-54161	5
chr12	1662491	1662940	MajorDMR-18-54162	3
chr12	1668996	1669252	MajorDMR-18-54163	4
chr12	1680074	1680213	MajorDMR-18-54164	3
chr12	1684651	1684907	MajorDMR-18-54165	5
chr12	1686091	1686432	MajorDMR-18-54166	9
chr12	1699223	1699450	MajorDMR-18-54167	2
chr12	1705688	1706228	MajorDMR-18-54168	3
chr12	1707240	1707253	MajorDMR-18-54169	2
chr12	1713854	1713886	MajorDMR-18-54170	2
chr12	1714705	1715506	MajorDMR-18-54171	11
chr12	1720693	1721750	MajorDMR-18-54172	11
chr12	1740515	1740653	MajorDMR-18-54173	5
chr12	1741840	1742120	MajorDMR-18-54174	9
chr12	1750155	1750273	MajorDMR-18-54175	2
chr12	1753148	1753441	MajorDMR-18-54176	5
chr12	1754298	1754373	MajorDMR-18-54177	2
chr12	1762766	1762937	MajorDMR-18-54178	2
chr12	1766218	1766333	MajorDMR-18-54179	6
chr12	1768972	1769941	MajorDMR-18-54180	11
chr12	1771966	1772468	MajorDMR-18-54181	8
chr12	1778116	1778596	MajorDMR-18-54182	5
chr12	1795414	1795486	MajorDMR-18-54183	2
chr12	1801428	1801716	MajorDMR-18-54184	2
chr12	1806645	1806721	MajorDMR-18-54185	2
chr12	1812114	1812127	MajorDMR-18-54186	2
chr12	1814879	1815592	MajorDMR-18-54187	3
chr12	1817141	1817464	MajorDMR-18-54188	3
chr12	1821015	1821729	MajorDMR-18-54189	6
chr12	1836019	1836432	MajorDMR-18-54190	4
chr12	1836965	1837004	MajorDMR-18-54191	2
chr12	1837845	1838168	MajorDMR-18-54192	4
chr12	1840382	1841085	MajorDMR-18-54193	6
chr12	1852463	1852470	MajorDMR-18-54194	2
chr12	1854538	1854841	MajorDMR-18-54195	2
chr12	1868079	1868628	MajorDMR-18-54196	5
chr12	1870145	1870462	MajorDMR-18-54197	2
chr12	1871128	1871213	MajorDMR-18-54198	2
chr12	1872469	1872485	MajorDMR-18-54199	2
chr12	1877170	1877461	MajorDMR-18-54200	2
chr12	1883376	1883768	MajorDMR-18-54201	4
chr12	1891641	1891722	MajorDMR-18-54202	2
chr12	1896879	1897242	MajorDMR-18-54203	5
chr12	1899836	1900625	MajorDMR-18-54204	8
chr12	1910586	1911007	MajorDMR-18-54205	5
chr12	1923244	1923675	MajorDMR-18-54206	3
chr12	1925292	1925864	MajorDMR-18-54207	4
chr12	1927456	1927538	MajorDMR-18-54208	2
chr12	1940080	1940704	MajorDMR-18-54209	28
chr12	1946008	1946579	MajorDMR-18-54210	16
chr12	1949386	1949940	MajorDMR-18-54211	4
chr12	1957435	1957589	MajorDMR-18-54212	3
chr12	1979613	1980098	MajorDMR-18-54213	2
chr12	1983270	1983542	MajorDMR-18-54214	3
chr12	2005310	2005707	MajorDMR-18-54215	3
chr12	2015855	2015996	MajorDMR-18-54216	2
chr12	2019284	2019357	MajorDMR-18-54217	2
chr12	2025960	2026497	MajorDMR-18-54218	14
chr12	2033759	2033837	MajorDMR-18-54219	2
chr12	2035102	2035156	MajorDMR-18-54220	2
chr12	2036897	2037544	MajorDMR-18-54221	11
chr12	2040288	2040453	MajorDMR-18-54222	4
chr12	2041406	2042157	MajorDMR-18-54223	20
chr12	2044204	2045392	MajorDMR-18-54224	19
chr12	2046038	2047216	MajorDMR-18-54225	21
chr12	2055324	2055629	MajorDMR-18-54226	4
chr12	2065976	2066324	MajorDMR-18-54227	4
chr12	2082153	2082219	MajorDMR-18-54228	2
chr12	2086900	2087525	MajorDMR-18-54229	3
chr12	2116369	2116769	MajorDMR-18-54230	3
chr12	2120285	2120305	MajorDMR-18-54231	2
chr12	2123286	2123378	MajorDMR-18-54232	3
chr12	2126959	2127323	MajorDMR-18-54233	4
chr12	2141639	2142124	MajorDMR-18-54234	10
chr12	2145296	2145427	MajorDMR-18-54235	5
chr12	2146357	2146380	MajorDMR-18-54236	2
chr12	2152022	2152414	MajorDMR-18-54237	5
chr12	2154338	2154508	MajorDMR-18-54238	2
chr12	2158967	2159239	MajorDMR-18-54239	3
chr12	2169911	2170144	MajorDMR-18-54240	2
chr12	2193687	2193697	MajorDMR-18-54241	2
chr12	2207391	2208135	MajorDMR-18-54242	5
chr12	2223508	2223541	MajorDMR-18-54243	2
chr12	2259824	2260207	MajorDMR-18-54244	3
chr12	2260769	2261293	MajorDMR-18-54245	6
chr12	2262258	2262299	MajorDMR-18-54246	2
chr12	2264140	2264922	MajorDMR-18-54247	13
chr12	2273272	2273500	MajorDMR-18-54248	3
chr12	2281065	2281369	MajorDMR-18-54249	7
chr12	2281881	2282152	MajorDMR-18-54250	2
chr12	2293386	2293433	MajorDMR-18-54251	2
chr12	2309743	2309910	MajorDMR-18-54252	5
chr12	2335830	2336457	MajorDMR-18-54253	4
chr12	2340830	2340983	MajorDMR-18-54254	2
chr12	2344251	2344581	MajorDMR-18-54255	6
chr12	2348446	2348613	MajorDMR-18-54256	7
chr12	2359718	2360206	MajorDMR-18-54257	7
chr12	2361459	2361618	MajorDMR-18-54258	3
chr12	2376329	2377547	MajorDMR-18-54259	12
chr12	2378801	2378821	MajorDMR-18-54260	2
chr12	2393121	2394269	MajorDMR-18-54261	26
chr12	2400482	2400840	MajorDMR-18-54262	2
chr12	2406319	2406403	MajorDMR-18-54263	4
chr12	2433609	2433973	MajorDMR-18-54264	7
chr12	2442793	2442815	MajorDMR-18-54265	3
chr12	2451113	2451953	MajorDMR-18-54266	6
chr12	2459757	2459791	MajorDMR-18-54267	2
chr12	2471781	2471792	MajorDMR-18-54268	2
chr12	2486254	2486497	MajorDMR-18-54269	4
chr12	2489600	2489849	MajorDMR-18-54270	3
chr12	2494226	2494312	MajorDMR-18-54271	2
chr12	2505527	2505986	MajorDMR-18-54272	6
chr12	2516154	2516362	MajorDMR-18-54273	6
chr12	2521488	2521579	MajorDMR-18-54274	2
chr12	2525949	2525990	MajorDMR-18-54275	2
chr12	2548537	2549218	MajorDMR-18-54276	10
chr12	2552866	2553353	MajorDMR-18-54277	10
chr12	2568456	2568734	MajorDMR-18-54278	3
chr12	2578508	2578651	MajorDMR-18-54279	4
chr12	2593590	2593723	MajorDMR-18-54280	2
chr12	2601298	2601858	MajorDMR-18-54281	13
chr12	2619276	2619476	MajorDMR-18-54282	4
chr12	2623252	2623492	MajorDMR-18-54283	4
chr12	2635045	2635200	MajorDMR-18-54284	3
chr12	2641521	2642612	MajorDMR-18-54285	10
chr12	2657978	2658412	MajorDMR-18-54286	3
chr12	2672450	2672493	MajorDMR-18-54287	2
chr12	2682796	2683024	MajorDMR-18-54288	2
chr12	2692179	2692903	MajorDMR-18-54289	4
chr12	2708130	2708732	MajorDMR-18-54290	9
chr12	2719933	2720509	MajorDMR-18-54291	12
chr12	2725227	2726073	MajorDMR-18-54292	5
chr12	2800139	2801396	MajorDMR-18-54293	94
chr12	2802516	2802560	MajorDMR-18-54294	2
chr12	2830026	2830046	MajorDMR-18-54295	2
chr12	2834742	2835325	MajorDMR-18-54296	5
chr12	2842866	2843081	MajorDMR-18-54297	4
chr12	2847340	2847347	MajorDMR-18-54298	2
chr12	2851423	2851542	MajorDMR-18-54299	2
chr12	2858864	2859068	MajorDMR-18-54300	2
chr12	2861244	2861938	MajorDMR-18-54301	8
chr12	2862523	2863076	MajorDMR-18-54302	12
chr12	2875007	2875100	MajorDMR-18-54303	2
chr12	2879215	2879377	MajorDMR-18-54304	3
chr12	2886171	2886744	MajorDMR-18-54305	4
chr12	2902027	2902061	MajorDMR-18-54306	3
chr12	2906982	2907491	MajorDMR-18-54307	7
chr12	2910305	2910699	MajorDMR-18-54308	5
chr12	2915003	2915368	MajorDMR-18-54309	4
chr12	2932175	2932268	MajorDMR-18-54310	2
chr12	2933803	2934556	MajorDMR-18-54311	9
chr12	2942566	2942845	MajorDMR-18-54312	3
chr12	2947775	2948098	MajorDMR-18-54313	5
chr12	2950257	2950505	MajorDMR-18-54314	8
chr12	2952130	2952469	MajorDMR-18-54315	5
chr12	2954958	2955872	MajorDMR-18-54316	21
chr12	2959085	2959185	MajorDMR-18-54317	3
chr12	2962904	2963236	MajorDMR-18-54318	6
chr12	2977131	2977348	MajorDMR-18-54319	6
chr12	2985584	2985802	MajorDMR-18-54320	3
chr12	2994149	2994555	MajorDMR-18-54321	4
chr12	3004167	3004526	MajorDMR-18-54322	2
chr12	3010068	3010348	MajorDMR-18-54323	2
chr12	3011513	3012175	MajorDMR-18-54324	8
chr12	3019435	3019465	MajorDMR-18-54325	2
chr12	3034624	3034657	MajorDMR-18-54326	2
chr12	3048502	3048953	MajorDMR-18-54327	11
chr12	3053463	3053764	MajorDMR-18-54328	4
chr12	3069928	3070519	MajorDMR-18-54329	3
chr12	3071042	3071083	MajorDMR-18-54330	4
chr12	3072319	3073727	MajorDMR-18-54331	25
chr12	3104747	3104841	MajorDMR-18-54332	2
chr12	3109639	3110115	MajorDMR-18-54333	3
chr12	3112789	3112952	MajorDMR-18-54334	2
chr12	3113873	3114281	MajorDMR-18-54335	7
chr12	3123966	3124337	MajorDMR-18-54336	3
chr12	3132175	3132200	MajorDMR-18-54337	2
chr12	3141643	3143783	MajorDMR-18-54338	21
chr12	3144933	3146671	MajorDMR-18-54339	19
chr12	3151500	3152252	MajorDMR-18-54340	9
chr12	3155328	3155661	MajorDMR-18-54341	2
chr12	3157043	3157440	MajorDMR-18-54342	8
chr12	3164609	3165059	MajorDMR-18-54343	7
chr12	3172206	3172280	MajorDMR-18-54344	2
chr12	3177485	3177598	MajorDMR-18-54345	2
chr12	3190335	3190481	MajorDMR-18-54346	4
chr12	3199330	3199622	MajorDMR-18-54347	3
chr12	3210790	3211099	MajorDMR-18-54348	8
chr12	3214062	3214532	MajorDMR-18-54349	8
chr12	3228654	3229789	MajorDMR-18-54350	14
chr12	3232081	3232699	MajorDMR-18-54351	12
chr12	3234841	3235624	MajorDMR-18-54352	9
chr12	3246459	3247166	MajorDMR-18-54353	9
chr12	3250529	3251347	MajorDMR-18-54354	17
chr12	3254307	3254588	MajorDMR-18-54355	12
chr12	3257695	3258090	MajorDMR-18-54356	11
chr12	3261531	3261775	MajorDMR-18-54357	4
chr12	3264786	3265438	MajorDMR-18-54358	18
chr12	3277298	3278067	MajorDMR-18-54359	9
chr12	3287165	3287518	MajorDMR-18-54360	8
chr12	3294143	3294218	MajorDMR-18-54361	2
chr12	3296724	3296770	MajorDMR-18-54362	2
chr12	3297689	3297804	MajorDMR-18-54363	4
chr12	3303950	3304105	MajorDMR-18-54364	6
chr12	3311370	3311472	MajorDMR-18-54365	2
chr12	3314310	3314688	MajorDMR-18-54366	11
chr12	3316218	3316706	MajorDMR-18-54367	8
chr12	3322410	3322574	MajorDMR-18-54368	2
chr12	3327870	3328610	MajorDMR-18-54369	12
chr12	3331727	3332599	MajorDMR-18-54370	8
chr12	3338758	3339263	MajorDMR-18-54371	6
chr12	3352867	3353206	MajorDMR-18-54372	2
chr12	3355589	3356488	MajorDMR-18-54373	6
chr12	3360855	3361607	MajorDMR-18-54374	10
chr12	3366631	3366814	MajorDMR-18-54375	2
chr12	3388913	3389091	MajorDMR-18-54376	4
chr12	3391075	3391667	MajorDMR-18-54377	11
chr12	3401683	3402429	MajorDMR-18-54378	5
chr12	3403726	3404120	MajorDMR-18-54379	7
chr12	3407981	3408383	MajorDMR-18-54380	6
chr12	3413554	3414395	MajorDMR-18-54381	32
chr12	3416675	3416871	MajorDMR-18-54382	3
chr12	3423061	3423791	MajorDMR-18-54383	7
chr12	3424328	3424885	MajorDMR-18-54384	13
chr12	3427190	3427198	MajorDMR-18-54385	2
chr12	3430207	3430757	MajorDMR-18-54386	3
chr12	3432303	3432553	MajorDMR-18-54387	4
chr12	3435837	3435934	MajorDMR-18-54388	3
chr12	3442229	3442966	MajorDMR-18-54389	5
chr12	3445553	3446252	MajorDMR-18-54390	14
chr12	3450927	3451722	MajorDMR-18-54391	8
chr12	3452756	3453849	MajorDMR-18-54392	8
chr12	3454997	3455212	MajorDMR-18-54393	3
chr12	3462419	3462570	MajorDMR-18-54394	2
chr12	3464598	3465061	MajorDMR-18-54395	9
chr12	3479235	3479680	MajorDMR-18-54396	5
chr12	3490213	3490775	MajorDMR-18-54397	6
chr12	3498169	3499518	MajorDMR-18-54398	10
chr12	3522723	3522888	MajorDMR-18-54399	2
chr12	3530350	3531776	MajorDMR-18-54400	10
chr12	3534884	3535174	MajorDMR-18-54401	7
chr12	3548623	3548647	MajorDMR-18-54402	2
chr12	3563238	3563900	MajorDMR-18-54403	6
chr12	3565885	3566177	MajorDMR-18-54404	9
chr12	3570716	3570880	MajorDMR-18-54405	4
chr12	3573287	3573502	MajorDMR-18-54406	3
chr12	3578032	3578257	MajorDMR-18-54407	6
chr12	3593102	3593474	MajorDMR-18-54408	4
chr12	3622115	3622228	MajorDMR-18-54409	2
chr12	3639795	3640178	MajorDMR-18-54410	3
chr12	3647139	3648188	MajorDMR-18-54411	10
chr12	3650947	3651449	MajorDMR-18-54412	2
chr12	3653668	3653994	MajorDMR-18-54413	2
chr12	3672283	3672599	MajorDMR-18-54414	6
chr12	3673498	3673842	MajorDMR-18-54415	2
chr12	3684026	3684106	MajorDMR-18-54416	2
chr12	3687790	3687963	MajorDMR-18-54417	3
chr12	3704631	3704957	MajorDMR-18-54418	6
chr12	3706277	3706551	MajorDMR-18-54419	5
chr12	3709378	3709602	MajorDMR-18-54420	5
chr12	3716360	3716815	MajorDMR-18-54421	9
chr12	3721032	3721200	MajorDMR-18-54422	3
chr12	3749310	3750108	MajorDMR-18-54423	4
chr12	3779312	3779385	MajorDMR-18-54424	2
chr12	3790386	3790800	MajorDMR-18-54425	5
chr12	3793711	3794406	MajorDMR-18-54426	15
chr12	3816939	3816995	MajorDMR-18-54427	2
chr12	3829730	3829846	MajorDMR-18-54428	3
chr12	3834794	3835009	MajorDMR-18-54429	4
chr12	3837322	3837680	MajorDMR-18-54430	7
chr12	3851265	3851413	MajorDMR-18-54431	2
chr12	3853528	3853681	MajorDMR-18-54432	3
chr12	3865072	3865104	MajorDMR-18-54433	2
chr12	3881696	3881835	MajorDMR-18-54434	2
chr12	3890366	3890508	MajorDMR-18-54435	2
chr12	3893012	3893017	MajorDMR-18-54436	2
chr12	3899915	3899979	MajorDMR-18-54437	2
chr12	3900737	3901166	MajorDMR-18-54438	6
chr12	3906281	3906416	MajorDMR-18-54439	4
chr12	3924368	3924433	MajorDMR-18-54440	2
chr12	3932647	3932733	MajorDMR-18-54441	3
chr12	3941921	3942104	MajorDMR-18-54442	3
chr12	3949035	3949155	MajorDMR-18-54443	2
chr12	3949829	3949923	MajorDMR-18-54444	4
chr12	3952108	3952235	MajorDMR-18-54445	2
chr12	3980497	3980775	MajorDMR-18-54446	3
chr12	3990063	3992354	MajorDMR-18-54447	26
chr12	3993962	3994022	MajorDMR-18-54448	3
chr12	3995346	3995687	MajorDMR-18-54449	3
chr12	3997533	3997596	MajorDMR-18-54450	2
chr12	4000055	4000556	MajorDMR-18-54451	7
chr12	4004717	4005177	MajorDMR-18-54452	7
chr12	4014946	4015638	MajorDMR-18-54453	4
chr12	4029683	4030719	MajorDMR-18-54454	31
chr12	4032252	4032490	MajorDMR-18-54455	3
chr12	4033758	4034130	MajorDMR-18-54456	3
chr12	4038200	4038218	MajorDMR-18-54457	2
chr12	4039412	4039883	MajorDMR-18-54458	8
chr12	4040903	4041634	MajorDMR-18-54459	8
chr12	4059939	4060720	MajorDMR-18-54460	8
chr12	4070944	4071200	MajorDMR-18-54461	4
chr12	4072496	4072882	MajorDMR-18-54462	3
chr12	4073736	4073844	MajorDMR-18-54463	2
chr12	4074379	4074615	MajorDMR-18-54464	3
chr12	4076264	4076827	MajorDMR-18-54465	9
chr12	4080495	4080597	MajorDMR-18-54466	4
chr12	4097671	4097694	MajorDMR-18-54467	2
chr12	4101732	4101809	MajorDMR-18-54468	2
chr12	4107515	4107674	MajorDMR-18-54469	4
chr12	4113730	4113880	MajorDMR-18-54470	3
chr12	4115292	4115391	MajorDMR-18-54471	2
chr12	4122150	4122727	MajorDMR-18-54472	4
chr12	4131586	4131596	MajorDMR-18-54473	2
chr12	4135831	4136116	MajorDMR-18-54474	5
chr12	4144212	4144438	MajorDMR-18-54475	2
chr12	4154316	4154568	MajorDMR-18-54476	5
chr12	4155297	4156881	MajorDMR-18-54477	18
chr12	4173047	4173299	MajorDMR-18-54478	4
chr12	4181135	4181154	MajorDMR-18-54479	2
chr12	4182975	4183064	MajorDMR-18-54480	2
chr12	4193871	4194036	MajorDMR-18-54481	5
chr12	4208600	4208693	MajorDMR-18-54482	3
chr12	4210724	4211191	MajorDMR-18-54483	7
chr12	4226030	4226060	MajorDMR-18-54484	2
chr12	4227246	4227902	MajorDMR-18-54485	8
chr12	4242983	4243424	MajorDMR-18-54486	8
chr12	4245190	4246159	MajorDMR-18-54487	15
chr12	4250628	4250824	MajorDMR-18-54488	4
chr12	4257681	4257765	MajorDMR-18-54489	2
chr12	4261491	4261675	MajorDMR-18-54490	2
chr12	4303019	4303461	MajorDMR-18-54491	9
chr12	4326172	4326282	MajorDMR-18-54492	2
chr12	4332260	4332479	MajorDMR-18-54493	2
chr12	4333615	4333817	MajorDMR-18-54494	4
chr12	4337403	4337549	MajorDMR-18-54495	2
chr12	4353934	4354391	MajorDMR-18-54496	10
chr12	4354983	4355941	MajorDMR-18-54497	15
chr12	4372039	4372291	MajorDMR-18-54498	3
chr12	4374211	4374293	MajorDMR-18-54499	4
chr12	4390756	4390803	MajorDMR-18-54500	3
chr12	4391389	4392786	MajorDMR-18-54501	7
chr12	4395414	4395701	MajorDMR-18-54502	3
chr12	4403342	4405305	MajorDMR-18-54503	17
chr12	4409100	4409118	MajorDMR-18-54504	2
chr12	4415943	4416117	MajorDMR-18-54505	3
chr12	4418599	4418643	MajorDMR-18-54506	2
chr12	4432734	4432993	MajorDMR-18-54507	4
chr12	4435678	4435817	MajorDMR-18-54508	2
chr12	4440008	4440081	MajorDMR-18-54509	2
chr12	4441103	4441945	MajorDMR-18-54510	11
chr12	4456651	4456729	MajorDMR-18-54511	2
chr12	4467978	4468854	MajorDMR-18-54512	9
chr12	4470689	4470803	MajorDMR-18-54513	2
chr12	4474849	4474905	MajorDMR-18-54514	2
chr12	4488651	4488894	MajorDMR-18-54515	6
chr12	4492520	4492610	MajorDMR-18-54516	2
chr12	4495228	4496273	MajorDMR-18-54517	10
chr12	4501346	4501548	MajorDMR-18-54518	4
chr12	4508321	4508350	MajorDMR-18-54519	2
chr12	4521121	4521542	MajorDMR-18-54520	4
chr12	4530939	4531020	MajorDMR-18-54521	2
chr12	4533687	4533965	MajorDMR-18-54522	5
chr12	4546077	4546678	MajorDMR-18-54523	6
chr12	4550486	4551269	MajorDMR-18-54524	10
chr12	4558288	4558590	MajorDMR-18-54525	2
chr12	4559695	4560036	MajorDMR-18-54526	7
chr12	4585842	4586013	MajorDMR-18-54527	5
chr12	4589622	4589749	MajorDMR-18-54528	2
chr12	4615659	4615799	MajorDMR-18-54529	3
chr12	4673800	4674737	MajorDMR-18-54530	9
chr12	4679578	4680690	MajorDMR-18-54531	11
chr12	4688605	4689447	MajorDMR-18-54532	9
chr12	4690493	4690763	MajorDMR-18-54533	5
chr12	4695379	4695680	MajorDMR-18-54534	3
chr12	4696310	4696533	MajorDMR-18-54535	4
chr12	4701046	4701292	MajorDMR-18-54536	2
chr12	4712623	4713018	MajorDMR-18-54537	8
chr12	4714978	4715147	MajorDMR-18-54538	4
chr12	4716505	4716514	MajorDMR-18-54539	2
chr12	4724707	4725013	MajorDMR-18-54540	10
chr12	4739587	4739705	MajorDMR-18-54541	3
chr12	4744632	4745210	MajorDMR-18-54542	3
chr12	4748004	4748034	MajorDMR-18-54543	2
chr12	4753212	4753328	MajorDMR-18-54544	2
chr12	4792955	4793359	MajorDMR-18-54545	4
chr12	4806105	4806188	MajorDMR-18-54546	2
chr12	4808441	4808595	MajorDMR-18-54547	2
chr12	4809725	4810951	MajorDMR-18-54548	21
chr12	4830168	4831226	MajorDMR-18-54549	7
chr12	4850647	4851073	MajorDMR-18-54550	4
chr12	4872806	4872979	MajorDMR-18-54551	6
chr12	4877498	4878387	MajorDMR-18-54552	5
chr12	4879927	4880504	MajorDMR-18-54553	4
chr12	4884984	4885747	MajorDMR-18-54554	10
chr12	4889491	4890129	MajorDMR-18-54555	6
chr12	4907710	4908074	MajorDMR-18-54556	2
chr12	4912089	4912836	MajorDMR-18-54557	5
chr12	4915796	4916004	MajorDMR-18-54558	2
chr12	4937846	4938228	MajorDMR-18-54559	7
chr12	4940343	4940890	MajorDMR-18-54560	9
chr12	4946855	4947450	MajorDMR-18-54561	7
chr12	4952368	4952598	MajorDMR-18-54562	2
chr12	4960193	4960313	MajorDMR-18-54563	4
chr12	4967805	4967907	MajorDMR-18-54564	2
chr12	4975233	4976090	MajorDMR-18-54565	15
chr12	4994312	4994756	MajorDMR-18-54566	3
chr12	4996112	4996159	MajorDMR-18-54567	2
chr12	5003164	5003474	MajorDMR-18-54568	9
chr12	5004846	5005636	MajorDMR-18-54569	10
chr12	5010893	5010978	MajorDMR-18-54570	2
chr12	5024687	5025019	MajorDMR-18-54571	5
chr12	5027558	5027964	MajorDMR-18-54572	4
chr12	5037056	5037203	MajorDMR-18-54573	4
chr12	5050835	5051151	MajorDMR-18-54574	4
chr12	5054025	5054157	MajorDMR-18-54575	2
chr12	5056093	5056580	MajorDMR-18-54576	10
chr12	5061458	5061737	MajorDMR-18-54577	3
chr12	5069733	5070051	MajorDMR-18-54578	5
chr12	5074506	5074718	MajorDMR-18-54579	5
chr12	5086750	5088555	MajorDMR-18-54580	16
chr12	5096417	5096527	MajorDMR-18-54581	2
chr12	5100413	5100449	MajorDMR-18-54582	3
chr12	5102605	5103498	MajorDMR-18-54583	10
chr12	5109940	5110052	MajorDMR-18-54584	3
chr12	5117863	5118526	MajorDMR-18-54585	3
chr12	5119391	5119544	MajorDMR-18-54586	5
chr12	5121402	5123543	MajorDMR-18-54587	25
chr12	5124614	5124691	MajorDMR-18-54588	2
chr12	5126808	5127252	MajorDMR-18-54589	14
chr12	5131697	5131704	MajorDMR-18-54590	2
chr12	5136375	5137029	MajorDMR-18-54591	6
chr12	5143716	5143868	MajorDMR-18-54592	2
chr12	5147631	5148142	MajorDMR-18-54593	5
chr12	5155041	5155093	MajorDMR-18-54594	3
chr12	5156165	5157305	MajorDMR-18-54595	11
chr12	5168752	5168855	MajorDMR-18-54596	4
chr12	5180582	5180761	MajorDMR-18-54597	4
chr12	5187728	5187813	MajorDMR-18-54598	2
chr12	5189999	5190623	MajorDMR-18-54599	5
chr12	5193233	5193366	MajorDMR-18-54600	2
chr12	5196755	5196876	MajorDMR-18-54601	3
chr12	5205199	5205980	MajorDMR-18-54602	9
chr12	5208859	5209034	MajorDMR-18-54603	6
chr12	5220856	5221064	MajorDMR-18-54604	3
chr12	5223712	5223863	MajorDMR-18-54605	2
chr12	5241913	5241949	MajorDMR-18-54606	2
chr12	5243404	5243414	MajorDMR-18-54607	2
chr12	5263414	5263560	MajorDMR-18-54608	4
chr12	5267128	5267174	MajorDMR-18-54609	3
chr12	5276504	5276802	MajorDMR-18-54610	3
chr12	5277579	5278105	MajorDMR-18-54611	3
chr12	5293866	5295470	MajorDMR-18-54612	13
chr12	5305090	5305134	MajorDMR-18-54613	2
chr12	5309696	5310330	MajorDMR-18-54614	9
chr12	5313389	5314296	MajorDMR-18-54615	4
chr12	5319975	5320806	MajorDMR-18-54616	6
chr12	5321848	5322459	MajorDMR-18-54617	5
chr12	5329386	5329910	MajorDMR-18-54618	6
chr12	5331503	5331706	MajorDMR-18-54619	2
chr12	5337336	5337751	MajorDMR-18-54620	2
chr12	5343570	5343754	MajorDMR-18-54621	2
chr12	5352244	5352506	MajorDMR-18-54622	4
chr12	5357141	5357643	MajorDMR-18-54623	3
chr12	5358317	5358634	MajorDMR-18-54624	3
chr12	5360285	5360303	MajorDMR-18-54625	2
chr12	5363877	5364081	MajorDMR-18-54626	2
chr12	5367731	5369518	MajorDMR-18-54627	14
chr12	5371134	5371504	MajorDMR-18-54628	4
chr12	5378480	5378675	MajorDMR-18-54629	2
chr12	5382978	5383127	MajorDMR-18-54630	3
chr12	5386525	5386656	MajorDMR-18-54631	4
chr12	5413450	5413577	MajorDMR-18-54632	3
chr12	5414755	5414916	MajorDMR-18-54633	5
chr12	5418936	5419111	MajorDMR-18-54634	5
chr12	5427449	5427786	MajorDMR-18-54635	5
chr12	5441586	5441961	MajorDMR-18-54636	2
chr12	5443446	5443783	MajorDMR-18-54637	2
chr12	5457487	5457905	MajorDMR-18-54638	5
chr12	5459234	5459539	MajorDMR-18-54639	2
chr12	5474270	5474752	MajorDMR-18-54640	4
chr12	5478046	5479012	MajorDMR-18-54641	8
chr12	5486148	5486298	MajorDMR-18-54642	2
chr12	5487398	5487854	MajorDMR-18-54643	5
chr12	5489244	5489609	MajorDMR-18-54644	2
chr12	5492055	5492790	MajorDMR-18-54645	4
chr12	5504997	5505477	MajorDMR-18-54646	12
chr12	5507438	5507607	MajorDMR-18-54647	5
chr12	5510993	5511484	MajorDMR-18-54648	4
chr12	5516463	5516798	MajorDMR-18-54649	2
chr12	5535888	5536102	MajorDMR-18-54650	3
chr12	5536881	5537506	MajorDMR-18-54651	4
chr12	5539064	5540091	MajorDMR-18-54652	12
chr12	5546811	5546964	MajorDMR-18-54653	5
chr12	5548103	5548114	MajorDMR-18-54654	2
chr12	5550818	5551647	MajorDMR-18-54655	10
chr12	5553913	5554084	MajorDMR-18-54656	3
chr12	5558381	5558519	MajorDMR-18-54657	4
chr12	5564228	5564483	MajorDMR-18-54658	9
chr12	5565365	5565535	MajorDMR-18-54659	2
chr12	5566976	5567127	MajorDMR-18-54660	6
chr12	5567660	5567917	MajorDMR-18-54661	2
chr12	5581804	5581884	MajorDMR-18-54662	2
chr12	5587995	5588081	MajorDMR-18-54663	2
chr12	5589438	5590449	MajorDMR-18-54664	29
chr12	5593883	5594034	MajorDMR-18-54665	4
chr12	5599310	5599545	MajorDMR-18-54666	9
chr12	5605910	5606113	MajorDMR-18-54667	2
chr12	5606674	5606799	MajorDMR-18-54668	3
chr12	5617789	5617794	MajorDMR-18-54669	2
chr12	5620558	5622028	MajorDMR-18-54670	19
chr12	5623324	5623460	MajorDMR-18-54671	3
chr12	5646170	5646518	MajorDMR-18-54672	5
chr12	5656777	5657617	MajorDMR-18-54673	5
chr12	5667319	5667328	MajorDMR-18-54674	2
chr12	5676201	5677056	MajorDMR-18-54675	14
chr12	5686684	5686947	MajorDMR-18-54676	2
chr12	5688198	5688511	MajorDMR-18-54677	3
chr12	5691011	5691347	MajorDMR-18-54678	7
chr12	5701024	5701034	MajorDMR-18-54679	2
chr12	5701589	5701749	MajorDMR-18-54680	7
chr12	5712346	5712473	MajorDMR-18-54681	2
chr12	5721430	5721950	MajorDMR-18-54682	3
chr12	5732640	5732901	MajorDMR-18-54683	4
chr12	5738317	5738348	MajorDMR-18-54684	3
chr12	5745814	5746635	MajorDMR-18-54685	4
chr12	5757553	5758407	MajorDMR-18-54686	5
chr12	5769042	5769154	MajorDMR-18-54687	2
chr12	5787382	5787625	MajorDMR-18-54688	3
chr12	5797471	5797508	MajorDMR-18-54689	2
chr12	5804033	5804470	MajorDMR-18-54690	4
chr12	5829417	5829608	MajorDMR-18-54691	3
chr12	5833708	5833780	MajorDMR-18-54692	3
chr12	5840215	5840560	MajorDMR-18-54693	8
chr12	5841334	5841350	MajorDMR-18-54694	2
chr12	5865743	5865796	MajorDMR-18-54695	2
chr12	5867312	5868198	MajorDMR-18-54696	7
chr12	5877745	5878179	MajorDMR-18-54697	8
chr12	5882052	5882313	MajorDMR-18-54698	2
chr12	5899878	5900089	MajorDMR-18-54699	2
chr12	5903477	5904068	MajorDMR-18-54700	6
chr12	5905785	5905939	MajorDMR-18-54701	5
chr12	5917119	5918115	MajorDMR-18-54702	16
chr12	5939014	5939214	MajorDMR-18-54703	2
chr12	5944381	5944801	MajorDMR-18-54704	6
chr12	5948110	5948591	MajorDMR-18-54705	3
chr12	5962905	5962948	MajorDMR-18-54706	2
chr12	5965380	5966022	MajorDMR-18-54707	4
chr12	5976985	5977540	MajorDMR-18-54708	3
chr12	5982083	5983045	MajorDMR-18-54709	7
chr12	5991800	5992335	MajorDMR-18-54710	7
chr12	6008870	6009000	MajorDMR-18-54711	2
chr12	6010088	6010244	MajorDMR-18-54712	3
chr12	6012287	6012299	MajorDMR-18-54713	2
chr12	6017893	6018160	MajorDMR-18-54714	4
chr12	6022286	6022311	MajorDMR-18-54715	2
chr12	6025925	6025930	MajorDMR-18-54716	2
chr12	6032619	6033581	MajorDMR-18-54717	12
chr12	6059918	6060107	MajorDMR-18-54718	2
chr12	6074040	6075375	MajorDMR-18-54719	9
chr12	6085880	6086109	MajorDMR-18-54720	5
chr12	6112760	6113051	MajorDMR-18-54721	4
chr12	6120950	6120958	MajorDMR-18-54722	2
chr12	6128268	6128410	MajorDMR-18-54723	6
chr12	6130062	6130381	MajorDMR-18-54724	2
chr12	6131233	6131250	MajorDMR-18-54725	2
chr12	6133505	6133589	MajorDMR-18-54726	2
chr12	6136295	6136353	MajorDMR-18-54727	2
chr12	6140182	6140616	MajorDMR-18-54728	10
chr12	6142527	6142917	MajorDMR-18-54729	2
chr12	6147048	6147460	MajorDMR-18-54730	2
chr12	6157395	6157403	MajorDMR-18-54731	2
chr12	6157907	6158388	MajorDMR-18-54732	11
chr12	6159350	6159510	MajorDMR-18-54733	4
chr12	6167815	6168458	MajorDMR-18-54734	6
chr12	6169493	6169845	MajorDMR-18-54735	6
chr12	6170495	6170951	MajorDMR-18-54736	2
chr12	6171723	6172781	MajorDMR-18-54737	19
chr12	6173503	6173815	MajorDMR-18-54738	5
chr12	6175079	6175310	MajorDMR-18-54739	5
chr12	6177703	6177761	MajorDMR-18-54740	3
chr12	6178605	6178793	MajorDMR-18-54741	5
chr12	6181511	6181919	MajorDMR-18-54742	8
chr12	6182459	6182993	MajorDMR-18-54743	11
chr12	6184678	6184753	MajorDMR-18-54744	2
chr12	6187373	6187954	MajorDMR-18-54745	3
chr12	6193395	6194097	MajorDMR-18-54746	7
chr12	6197536	6198424	MajorDMR-18-54747	10
chr12	6200142	6200176	MajorDMR-18-54748	3
chr12	6201703	6201740	MajorDMR-18-54749	2
chr12	6207584	6207711	MajorDMR-18-54750	2
chr12	6222087	6222249	MajorDMR-18-54751	3
chr12	6258936	6259476	MajorDMR-18-54752	9
chr12	6260037	6260174	MajorDMR-18-54753	5
chr12	6264146	6264429	MajorDMR-18-54754	10
chr12	6270674	6271002	MajorDMR-18-54755	8
chr12	6273054	6273156	MajorDMR-18-54756	2
chr12	6276976	6277224	MajorDMR-18-54757	6
chr12	6277830	6278472	MajorDMR-18-54758	6
chr12	6286333	6286357	MajorDMR-18-54759	3
chr12	6287741	6288602	MajorDMR-18-54760	12
chr12	6289687	6289994	MajorDMR-18-54761	11
chr12	6304556	6305882	MajorDMR-18-54762	10
chr12	6307087	6307436	MajorDMR-18-54763	3
chr12	6308723	6309052	MajorDMR-18-54764	8
chr12	6310571	6312803	MajorDMR-18-54765	25
chr12	6313458	6317629	MajorDMR-18-54766	37
chr12	6318918	6319796	MajorDMR-18-54767	19
chr12	6320597	6321650	MajorDMR-18-54768	19
chr12	6322643	6326622	MajorDMR-18-54769	37
chr12	6327549	6327593	MajorDMR-18-54770	2
chr12	6328689	6330472	MajorDMR-18-54771	17
chr12	6331188	6332302	MajorDMR-18-54772	17
chr12	6332833	6334992	MajorDMR-18-54773	30
chr12	6335956	6340783	MajorDMR-18-54774	79
chr12	6341481	6345274	MajorDMR-18-54775	55
chr12	6345783	6345950	MajorDMR-18-54776	2
chr12	6350643	6350987	MajorDMR-18-54777	8
chr12	6356676	6356995	MajorDMR-18-54778	5
chr12	6368219	6368251	MajorDMR-18-54779	2
chr12	6378152	6378485	MajorDMR-18-54780	3
chr12	6382254	6382788	MajorDMR-18-54781	5
chr12	6393868	6394075	MajorDMR-18-54782	2
chr12	6405386	6405591	MajorDMR-18-54783	6
chr12	6417619	6417850	MajorDMR-18-54784	2
chr12	6432324	6433536	MajorDMR-18-54785	15
chr12	6434369	6434781	MajorDMR-18-54786	2
chr12	6435574	6435771	MajorDMR-18-54787	7
chr12	6436813	6437113	MajorDMR-18-54788	8
chr12	6444137	6446229	MajorDMR-18-54789	27
chr12	6449578	6451823	MajorDMR-18-54790	24
chr12	6452934	6453036	MajorDMR-18-54791	2
chr12	6456618	6456938	MajorDMR-18-54792	10
chr12	6460415	6460856	MajorDMR-18-54793	3
chr12	6465958	6465994	MajorDMR-18-54794	4
chr12	6471937	6472213	MajorDMR-18-54795	2
chr12	6476813	6477497	MajorDMR-18-54796	9
chr12	6480191	6480538	MajorDMR-18-54797	6
chr12	6481597	6482284	MajorDMR-18-54798	4
chr12	6482816	6484831	MajorDMR-18-54799	17
chr12	6485442	6486050	MajorDMR-18-54800	7
chr12	6488435	6489583	MajorDMR-18-54801	11
chr12	6491779	6491948	MajorDMR-18-54802	2
chr12	6492927	6493496	MajorDMR-18-54803	35
chr12	6497713	6497740	MajorDMR-18-54804	2
chr12	6501805	6501911	MajorDMR-18-54805	4
chr12	6505256	6505897	MajorDMR-18-54806	4
chr12	6515069	6515370	MajorDMR-18-54807	2
chr12	6530098	6530175	MajorDMR-18-54808	5
chr12	6532862	6533370	MajorDMR-18-54809	3
chr12	6535325	6535501	MajorDMR-18-54810	7
chr12	6539480	6540753	MajorDMR-18-54811	21
chr12	6547846	6547941	MajorDMR-18-54812	2
chr12	6553416	6554052	MajorDMR-18-54813	3
chr12	6555296	6555635	MajorDMR-18-54814	4
chr12	6556313	6557032	MajorDMR-18-54815	5
chr12	6559944	6560094	MajorDMR-18-54816	2
chr12	6561341	6562639	MajorDMR-18-54817	22
chr12	6570569	6571003	MajorDMR-18-54818	6
chr12	6572415	6573048	MajorDMR-18-54819	4
chr12	6578522	6579094	MajorDMR-18-54820	6
chr12	6606525	6607303	MajorDMR-18-54821	17
chr12	6622628	6622921	MajorDMR-18-54822	4
chr12	6628344	6628632	MajorDMR-18-54823	3
chr12	6633117	6633545	MajorDMR-18-54824	5
chr12	6635432	6635893	MajorDMR-18-54825	5
chr12	6636508	6636556	MajorDMR-18-54826	2
chr12	6638313	6639009	MajorDMR-18-54827	9
chr12	6641240	6641268	MajorDMR-18-54828	2
chr12	6650478	6651910	MajorDMR-18-54829	30
chr12	6659571	6660627	MajorDMR-18-54830	12
chr12	6684527	6684573	MajorDMR-18-54831	2
chr12	6693009	6693220	MajorDMR-18-54832	3
chr12	6694069	6694090	MajorDMR-18-54833	2
chr12	6700325	6700684	MajorDMR-18-54834	4
chr12	6705421	6705554	MajorDMR-18-54835	3
chr12	6711853	6711924	MajorDMR-18-54836	3
chr12	6713364	6714051	MajorDMR-18-54837	4
chr12	6717455	6717660	MajorDMR-18-54838	2
chr12	6720592	6720633	MajorDMR-18-54839	3
chr12	6721556	6721964	MajorDMR-18-54840	6
chr12	6723241	6724170	MajorDMR-18-54841	13
chr12	6724947	6725225	MajorDMR-18-54842	2
chr12	6726378	6726852	MajorDMR-18-54843	3
chr12	6727379	6727417	MajorDMR-18-54844	2
chr12	6733973	6734610	MajorDMR-18-54845	14
chr12	6737225	6737281	MajorDMR-18-54846	3
chr12	6739398	6740105	MajorDMR-18-54847	8
chr12	6741583	6742188	MajorDMR-18-54848	11
chr12	6744812	6745245	MajorDMR-18-54849	4
chr12	6750800	6750944	MajorDMR-18-54850	2
chr12	6753720	6753763	MajorDMR-18-54851	2
chr12	6754271	6754324	MajorDMR-18-54852	3
chr12	6756137	6756752	MajorDMR-18-54853	12
chr12	6780931	6781011	MajorDMR-18-54854	2
chr12	6783426	6783561	MajorDMR-18-54855	2
chr12	6795479	6797266	MajorDMR-18-54856	11
chr12	6801039	6801538	MajorDMR-18-54857	3
chr12	6811784	6811831	MajorDMR-18-54858	2
chr12	6812672	6813568	MajorDMR-18-54859	11
chr12	6817191	6817327	MajorDMR-18-54860	3
chr12	6817925	6818244	MajorDMR-18-54861	3
chr12	6840169	6840216	MajorDMR-18-54862	3
chr12	6843868	6843879	MajorDMR-18-54863	2
chr12	6852621	6852966	MajorDMR-18-54864	3
chr12	6855274	6855310	MajorDMR-18-54865	2
chr12	6882668	6883515	MajorDMR-18-54866	37
chr12	6886675	6886704	MajorDMR-18-54867	2
chr12	6888936	6889239	MajorDMR-18-54868	2
chr12	6892249	6892287	MajorDMR-18-54869	3
chr12	6898636	6898712	MajorDMR-18-54870	3
chr12	6922666	6922744	MajorDMR-18-54871	3
chr12	6927421	6928709	MajorDMR-18-54872	16
chr12	6929245	6929592	MajorDMR-18-54873	6
chr12	6947195	6947221	MajorDMR-18-54874	2
chr12	6948604	6948612	MajorDMR-18-54875	2
chr12	6959517	6960276	MajorDMR-18-54876	12
chr12	6983244	6983328	MajorDMR-18-54877	2
chr12	6995274	6995684	MajorDMR-18-54878	4
chr12	6996790	6997122	MajorDMR-18-54879	2
chr12	6997980	6997995	MajorDMR-18-54880	3
chr12	6999877	6999888	MajorDMR-18-54881	2
chr12	7006019	7006366	MajorDMR-18-54882	4
chr12	7008142	7009773	MajorDMR-18-54883	15
chr12	7011722	7011825	MajorDMR-18-54884	2
chr12	7042768	7043398	MajorDMR-18-54885	6
chr12	7046261	7046597	MajorDMR-18-54886	8
chr12	7047668	7048490	MajorDMR-18-54887	12
chr12	7050547	7051119	MajorDMR-18-54888	12
chr12	7051750	7052497	MajorDMR-18-54889	4
chr12	7055759	7055912	MajorDMR-18-54890	2
chr12	7058478	7058578	MajorDMR-18-54891	2
chr12	7059249	7059510	MajorDMR-18-54892	2
chr12	7062817	7063279	MajorDMR-18-54893	7
chr12	7064035	7064077	MajorDMR-18-54894	2
chr12	7070828	7072277	MajorDMR-18-54895	28
chr12	7072865	7073028	MajorDMR-18-54896	2
chr12	7073900	7074117	MajorDMR-18-54897	3
chr12	7078423	7078482	MajorDMR-18-54898	3
chr12	7086546	7086851	MajorDMR-18-54899	2
chr12	7087515	7088110	MajorDMR-18-54900	3
chr12	7091019	7091030	MajorDMR-18-54901	2
chr12	7104183	7104206	MajorDMR-18-54902	2
chr12	7112451	7112557	MajorDMR-18-54903	2
chr12	7119358	7119644	MajorDMR-18-54904	2
chr12	7136101	7136204	MajorDMR-18-54905	2
chr12	7150315	7150448	MajorDMR-18-54906	2
chr12	7167828	7168199	MajorDMR-18-54907	5
chr12	7242532	7242710	MajorDMR-18-54908	2
chr12	7243444	7243454	MajorDMR-18-54909	2
chr12	7244359	7244833	MajorDMR-18-54910	9
chr12	7245490	7245891	MajorDMR-18-54911	3
chr12	7249213	7249879	MajorDMR-18-54912	8
chr12	7260665	7261109	MajorDMR-18-54913	7
chr12	7266562	7266735	MajorDMR-18-54914	2
chr12	7267613	7267705	MajorDMR-18-54915	2
chr12	7336173	7336216	MajorDMR-18-54916	2
chr12	7338749	7339084	MajorDMR-18-54917	2
chr12	7350579	7351372	MajorDMR-18-54918	7
chr12	7370078	7372042	MajorDMR-18-54919	11
chr12	7392773	7393128	MajorDMR-18-54920	3
chr12	7417719	7417750	MajorDMR-18-54921	3
chr12	7433998	7434497	MajorDMR-18-54922	4
chr12	7446029	7446299	MajorDMR-18-54923	3
chr12	7448631	7449658	MajorDMR-18-54924	8
chr12	7452359	7452479	MajorDMR-18-54925	2
chr12	7476705	7477033	MajorDMR-18-54926	2
chr12	7480689	7480864	MajorDMR-18-54927	3
chr12	7499425	7499512	MajorDMR-18-54928	2
chr12	7507439	7507809	MajorDMR-18-54929	2
chr12	7509436	7509519	MajorDMR-18-54930	3
chr12	7527232	7527317	MajorDMR-18-54931	3
chr12	7539956	7541273	MajorDMR-18-54932	4
chr12	7544137	7544251	MajorDMR-18-54933	2
chr12	7568397	7568766	MajorDMR-18-54934	2
chr12	7580960	7581196	MajorDMR-18-54935	2
chr12	7583214	7583642	MajorDMR-18-54936	2
chr12	7585067	7585404	MajorDMR-18-54937	2
chr12	7594213	7594541	MajorDMR-18-54938	2
chr12	7596702	7596916	MajorDMR-18-54939	2
chr12	7634430	7634539	MajorDMR-18-54940	2
chr12	7636166	7636230	MajorDMR-18-54941	2
chr12	7644871	7645122	MajorDMR-18-54942	2
chr12	7650274	7650873	MajorDMR-18-54943	3
chr12	7694517	7694872	MajorDMR-18-54944	2
chr12	7696375	7696711	MajorDMR-18-54945	2
chr12	7701189	7701329	MajorDMR-18-54946	3
chr12	7708475	7708498	MajorDMR-18-54947	2
chr12	7712732	7713071	MajorDMR-18-54948	2
chr12	7713623	7713791	MajorDMR-18-54949	2
chr12	7733630	7733873	MajorDMR-18-54950	2
chr12	7750586	7750854	MajorDMR-18-54951	2
chr12	7757359	7757851	MajorDMR-18-54952	4
chr12	7771133	7771151	MajorDMR-18-54953	2
chr12	7782302	7782930	MajorDMR-18-54954	7
chr12	7790413	7791212	MajorDMR-18-54955	11
chr12	7795523	7796370	MajorDMR-18-54956	5
chr12	7806038	7806323	MajorDMR-18-54957	2
chr12	7814610	7814718	MajorDMR-18-54958	4
chr12	7845815	7845892	MajorDMR-18-54959	2
chr12	7847338	7848762	MajorDMR-18-54960	11
chr12	7853510	7854133	MajorDMR-18-54961	3
chr12	7862770	7863262	MajorDMR-18-54962	4
chr12	7869075	7869602	MajorDMR-18-54963	7
chr12	7878111	7878685	MajorDMR-18-54964	3
chr12	7884073	7884507	MajorDMR-18-54965	7
chr12	7886730	7886929	MajorDMR-18-54966	3
chr12	7890280	7890411	MajorDMR-18-54967	2
chr12	7893748	7893759	MajorDMR-18-54968	2
chr12	7903966	7904229	MajorDMR-18-54969	2
chr12	7910740	7911777	MajorDMR-18-54970	18
chr12	7920763	7921253	MajorDMR-18-54971	4
chr12	7930505	7930755	MajorDMR-18-54972	3
chr12	7940253	7940701	MajorDMR-18-54973	9
chr12	7941779	7942818	MajorDMR-18-54974	7
chr12	7951859	7952131	MajorDMR-18-54975	3
chr12	7964531	7964693	MajorDMR-18-54976	3
chr12	8004492	8004785	MajorDMR-18-54977	3
chr12	8043302	8043446	MajorDMR-18-54978	4
chr12	8044745	8044879	MajorDMR-18-54979	3
chr12	8057575	8058675	MajorDMR-18-54980	5
chr12	8068569	8068960	MajorDMR-18-54981	5
chr12	8124177	8125116	MajorDMR-18-54982	3
chr12	8135159	8135170	MajorDMR-18-54983	2
chr12	8155141	8156063	MajorDMR-18-54984	5
chr12	8157450	8157477	MajorDMR-18-54985	2
chr12	8167569	8167690	MajorDMR-18-54986	2
chr12	8175293	8175729	MajorDMR-18-54987	3
chr12	8189738	8189875	MajorDMR-18-54988	2
chr12	8211071	8211141	MajorDMR-18-54989	2
chr12	8231497	8231855	MajorDMR-18-54990	3
chr12	8233525	8233533	MajorDMR-18-54991	2
chr12	8244470	8244758	MajorDMR-18-54992	2
chr12	8288934	8288951	MajorDMR-18-54993	2
chr12	8298421	8299244	MajorDMR-18-54994	11
chr12	8303258	8303652	MajorDMR-18-54995	3
chr12	8324913	8327467	MajorDMR-18-54996	18
chr12	8331923	8332512	MajorDMR-18-54997	8
chr12	8337433	8337573	MajorDMR-18-54998	3
chr12	8339673	8339837	MajorDMR-18-54999	2
chr12	8346890	8346918	MajorDMR-18-55000	2
chr12	8358902	8359305	MajorDMR-18-55001	2
chr12	8363412	8364073	MajorDMR-18-55002	5
chr12	8373094	8373106	MajorDMR-18-55003	2
chr12	8374063	8374237	MajorDMR-18-55004	7
chr12	8382636	8382657	MajorDMR-18-55005	3
chr12	8383905	8383975	MajorDMR-18-55006	2
chr12	8386850	8387020	MajorDMR-18-55007	3
chr12	8387832	8388508	MajorDMR-18-55008	13
chr12	8389887	8390508	MajorDMR-18-55009	4
chr12	8413415	8414169	MajorDMR-18-55010	16
chr12	8417070	8418260	MajorDMR-18-55011	13
chr12	8430360	8431101	MajorDMR-18-55012	11
chr12	8435233	8435255	MajorDMR-18-55013	3
chr12	8435939	8436199	MajorDMR-18-55014	4
chr12	8438837	8439610	MajorDMR-18-55015	7
chr12	8441259	8441322	MajorDMR-18-55016	2
chr12	8451734	8452202	MajorDMR-18-55017	6
chr12	8456268	8456473	MajorDMR-18-55018	3
chr12	8466658	8467143	MajorDMR-18-55019	4
chr12	8472921	8474094	MajorDMR-18-55020	16
chr12	8479299	8479597	MajorDMR-18-55021	3
chr12	8526651	8526709	MajorDMR-18-55022	2
chr12	8530307	8530562	MajorDMR-18-55023	5
chr12	8540100	8540340	MajorDMR-18-55024	4
chr12	8546978	8547321	MajorDMR-18-55025	6
chr12	8548462	8548466	MajorDMR-18-55026	2
chr12	8556107	8556185	MajorDMR-18-55027	2
chr12	8574465	8574543	MajorDMR-18-55028	3
chr12	8594790	8595904	MajorDMR-18-55029	12
chr12	8602018	8602491	MajorDMR-18-55030	5
chr12	8605688	8606087	MajorDMR-18-55031	2
chr12	8609955	8610224	MajorDMR-18-55032	2
chr12	8614441	8615372	MajorDMR-18-55033	7
chr12	8637628	8637677	MajorDMR-18-55034	2
chr12	8645137	8646100	MajorDMR-18-55035	4
chr12	8648918	8649355	MajorDMR-18-55036	3
chr12	8651949	8652406	MajorDMR-18-55037	4
chr12	8660468	8660840	MajorDMR-18-55038	3
chr12	8662273	8662311	MajorDMR-18-55039	2
chr12	8669286	8669610	MajorDMR-18-55040	8
chr12	8671584	8671684	MajorDMR-18-55041	2
chr12	8679608	8679654	MajorDMR-18-55042	2
chr12	8702057	8702337	MajorDMR-18-55043	5
chr12	8704379	8704828	MajorDMR-18-55044	3
chr12	8705665	8705935	MajorDMR-18-55045	4
chr12	8708739	8708989	MajorDMR-18-55046	2
chr12	8716111	8716568	MajorDMR-18-55047	4
chr12	8728302	8728656	MajorDMR-18-55048	2
chr12	8749301	8749557	MajorDMR-18-55049	2
chr12	8752045	8752618	MajorDMR-18-55050	8
chr12	8756590	8756978	MajorDMR-18-55051	3
chr12	8763922	8764008	MajorDMR-18-55052	2
chr12	8775217	8775453	MajorDMR-18-55053	5
chr12	8782185	8782287	MajorDMR-18-55054	3
chr12	8788418	8788629	MajorDMR-18-55055	2
chr12	8790190	8790706	MajorDMR-18-55056	7
chr12	8795806	8795853	MajorDMR-18-55057	4
chr12	8796975	8797237	MajorDMR-18-55058	4
chr12	8800753	8800788	MajorDMR-18-55059	2
chr12	8808164	8808425	MajorDMR-18-55060	3
chr12	8813841	8813904	MajorDMR-18-55061	2
chr12	8821323	8821757	MajorDMR-18-55062	3
chr12	8828408	8828532	MajorDMR-18-55063	3
chr12	8830071	8830254	MajorDMR-18-55064	2
chr12	8831584	8831942	MajorDMR-18-55065	4
chr12	8835337	8836027	MajorDMR-18-55066	3
chr12	8842205	8843178	MajorDMR-18-55067	9
chr12	8847793	8847805	MajorDMR-18-55068	2
chr12	8860471	8860606	MajorDMR-18-55069	3
chr12	8876327	8876559	MajorDMR-18-55070	3
chr12	8896617	8896718	MajorDMR-18-55071	2
chr12	8917223	8917550	MajorDMR-18-55072	2
chr12	8925111	8925128	MajorDMR-18-55073	2
chr12	8931415	8931478	MajorDMR-18-55074	2
chr12	8941437	8941724	MajorDMR-18-55075	3
chr12	8942358	8942416	MajorDMR-18-55076	2
chr12	8959790	8959869	MajorDMR-18-55077	2
chr12	8975802	8976860	MajorDMR-18-55078	15
chr12	8981581	8981755	MajorDMR-18-55079	3
chr12	8992862	8992943	MajorDMR-18-55080	3
chr12	8997195	8997863	MajorDMR-18-55081	14
chr12	9004953	9005126	MajorDMR-18-55082	3
chr12	9013135	9013596	MajorDMR-18-55083	4
chr12	9022851	9022887	MajorDMR-18-55084	2
chr12	9029708	9030113	MajorDMR-18-55085	2
chr12	9030615	9030627	MajorDMR-18-55086	2
chr12	9032817	9033349	MajorDMR-18-55087	6
chr12	9039173	9039264	MajorDMR-18-55088	2
chr12	9059254	9059529	MajorDMR-18-55089	3
chr12	9083624	9083769	MajorDMR-18-55090	2
chr12	9112154	9112256	MajorDMR-18-55091	2
chr12	9189164	9189600	MajorDMR-18-55092	5
chr12	9200448	9200476	MajorDMR-18-55093	2
chr12	9203707	9204127	MajorDMR-18-55094	8
chr12	9208142	9208783	MajorDMR-18-55095	6
chr12	9243854	9243907	MajorDMR-18-55096	2
chr12	9246274	9246835	MajorDMR-18-55097	10
chr12	9259913	9260041	MajorDMR-18-55098	3
chr12	9269670	9269743	MajorDMR-18-55099	3
chr12	9272454	9272490	MajorDMR-18-55100	2
chr12	9274873	9274957	MajorDMR-18-55101	2
chr12	9276096	9276789	MajorDMR-18-55102	8
chr12	9309937	9310570	MajorDMR-18-55103	3
chr12	9311087	9311145	MajorDMR-18-55104	3
chr12	9317535	9318048	MajorDMR-18-55105	6
chr12	9319433	9319477	MajorDMR-18-55106	2
chr12	9344255	9344360	MajorDMR-18-55107	3
chr12	9359390	9359636	MajorDMR-18-55108	4
chr12	9393274	9393974	MajorDMR-18-55109	6
chr12	9394537	9394600	MajorDMR-18-55110	2
chr12	9395806	9395949	MajorDMR-18-55111	2
chr12	9397410	9397782	MajorDMR-18-55112	5
chr12	9398364	9398415	MajorDMR-18-55113	2
chr12	9406258	9406302	MajorDMR-18-55114	2
chr12	9434197	9434240	MajorDMR-18-55115	2
chr12	9437141	9437707	MajorDMR-18-55116	5
chr12	9460712	9460758	MajorDMR-18-55117	2
chr12	9461771	9462254	MajorDMR-18-55118	4
chr12	9464270	9464540	MajorDMR-18-55119	6
chr12	9466035	9466853	MajorDMR-18-55120	6
chr12	9467702	9468638	MajorDMR-18-55121	10
chr12	9472302	9472544	MajorDMR-18-55122	4
chr12	9486609	9487067	MajorDMR-18-55123	10
chr12	9493281	9493539	MajorDMR-18-55124	2
chr12	9496243	9496460	MajorDMR-18-55125	5
chr12	9497038	9497428	MajorDMR-18-55126	3
chr12	9502851	9503191	MajorDMR-18-55127	5
chr12	9514871	9514912	MajorDMR-18-55128	2
chr12	9516785	9518201	MajorDMR-18-55129	13
chr12	9520708	9520766	MajorDMR-18-55130	3
chr12	9524900	9525354	MajorDMR-18-55131	3
chr12	9531292	9531409	MajorDMR-18-55132	2
chr12	9540928	9541024	MajorDMR-18-55133	2
chr12	9542478	9542760	MajorDMR-18-55134	3
chr12	9543429	9543563	MajorDMR-18-55135	3
chr12	9547926	9547951	MajorDMR-18-55136	2
chr12	9551374	9552029	MajorDMR-18-55137	5
chr12	9555243	9555934	MajorDMR-18-55138	3
chr12	9556543	9556897	MajorDMR-18-55139	2
chr12	9558381	9558642	MajorDMR-18-55140	6
chr12	9559954	9560607	MajorDMR-18-55141	12
chr12	9564271	9564430	MajorDMR-18-55142	4
chr12	9565402	9565460	MajorDMR-18-55143	2
chr12	9568210	9569189	MajorDMR-18-55144	10
chr12	9570206	9570597	MajorDMR-18-55145	4
chr12	9572344	9572736	MajorDMR-18-55146	6
chr12	9574667	9575490	MajorDMR-18-55147	8
chr12	9584858	9585225	MajorDMR-18-55148	2
chr12	9602039	9602313	MajorDMR-18-55149	5
chr12	9604112	9604655	MajorDMR-18-55150	3
chr12	9607227	9607465	MajorDMR-18-55151	3
chr12	9608240	9608454	MajorDMR-18-55152	3
chr12	9611961	9612193	MajorDMR-18-55153	3
chr12	9621708	9621751	MajorDMR-18-55154	3
chr12	9662804	9662952	MajorDMR-18-55155	4
chr12	9667548	9668431	MajorDMR-18-55156	8
chr12	9680404	9680636	MajorDMR-18-55157	3
chr12	9697920	9698364	MajorDMR-18-55158	2
chr12	9700886	9701128	MajorDMR-18-55159	3
chr12	9715416	9715716	MajorDMR-18-55160	5
chr12	9719589	9719878	MajorDMR-18-55161	2
chr12	9720462	9720471	MajorDMR-18-55162	3
chr12	9721157	9721535	MajorDMR-18-55163	4
chr12	9741571	9741617	MajorDMR-18-55164	2
chr12	9782032	9782204	MajorDMR-18-55165	2
chr12	9800052	9800065	MajorDMR-18-55166	2
chr12	9801432	9802080	MajorDMR-18-55167	10
chr12	9805861	9806238	MajorDMR-18-55168	3
chr12	9808374	9808536	MajorDMR-18-55169	2
chr12	9826502	9826701	MajorDMR-18-55170	2
chr12	9860672	9861283	MajorDMR-18-55171	5
chr12	9865387	9865828	MajorDMR-18-55172	7
chr12	9869914	9870377	MajorDMR-18-55173	2
chr12	9874099	9874589	MajorDMR-18-55174	5
chr12	9892711	9892794	MajorDMR-18-55175	2
chr12	9913368	9913563	MajorDMR-18-55176	3
chr12	9917465	9917851	MajorDMR-18-55177	2
chr12	9926600	9926686	MajorDMR-18-55178	2
chr12	9929347	9929657	MajorDMR-18-55179	2
chr12	9939068	9939563	MajorDMR-18-55180	2
chr12	9949582	9949913	MajorDMR-18-55181	6
chr12	9950597	9950641	MajorDMR-18-55182	3
chr12	9952477	9952681	MajorDMR-18-55183	2
chr12	9995881	9996197	MajorDMR-18-55184	2
chr12	10019633	10019707	MajorDMR-18-55185	2
chr12	10022054	10022689	MajorDMR-18-55186	10
chr12	10025307	10025520	MajorDMR-18-55187	3
chr12	10051405	10051479	MajorDMR-18-55188	2
chr12	10060506	10060601	MajorDMR-18-55189	2
chr12	10093160	10093177	MajorDMR-18-55190	2
chr12	10095276	10095468	MajorDMR-18-55191	5
chr12	10101832	10102298	MajorDMR-18-55192	2
chr12	10106328	10106410	MajorDMR-18-55193	2
chr12	10122202	10122297	MajorDMR-18-55194	3
chr12	10142494	10142560	MajorDMR-18-55195	2
chr12	10143651	10143742	MajorDMR-18-55196	2
chr12	10144525	10146018	MajorDMR-18-55197	10
chr12	10156852	10156931	MajorDMR-18-55198	2
chr12	10157928	10158072	MajorDMR-18-55199	3
chr12	10163029	10163533	MajorDMR-18-55200	3
chr12	10165105	10165643	MajorDMR-18-55201	9
chr12	10172747	10173189	MajorDMR-18-55202	3
chr12	10180339	10180608	MajorDMR-18-55203	2
chr12	10220675	10220825	MajorDMR-18-55204	3
chr12	10242752	10243190	MajorDMR-18-55205	6
chr12	10251497	10251767	MajorDMR-18-55206	7
chr12	10253604	10254222	MajorDMR-18-55207	5
chr12	10271386	10271830	MajorDMR-18-55208	2
chr12	10285621	10285992	MajorDMR-18-55209	2
chr12	10287813	10288019	MajorDMR-18-55210	3
chr12	10306946	10306967	MajorDMR-18-55211	2
chr12	10308747	10308866	MajorDMR-18-55212	2
chr12	10326950	10327199	MajorDMR-18-55213	2
chr12	10331613	10331895	MajorDMR-18-55214	4
chr12	10332461	10332476	MajorDMR-18-55215	2
chr12	10338707	10339064	MajorDMR-18-55216	2
chr12	10344049	10344419	MajorDMR-18-55217	2
chr12	10357437	10357687	MajorDMR-18-55218	3
chr12	10358827	10359250	MajorDMR-18-55219	3
chr12	10359796	10360252	MajorDMR-18-55220	5
chr12	10373061	10373092	MajorDMR-18-55221	2
chr12	10378747	10378951	MajorDMR-18-55222	3
chr12	10393337	10393772	MajorDMR-18-55223	2
chr12	10394474	10394594	MajorDMR-18-55224	2
chr12	10402629	10402638	MajorDMR-18-55225	2
chr12	10435595	10435984	MajorDMR-18-55226	5
chr12	10455053	10455286	MajorDMR-18-55227	2
chr12	10457480	10457872	MajorDMR-18-55228	3
chr12	10464147	10464156	MajorDMR-18-55229	2
chr12	10473731	10473837	MajorDMR-18-55230	2
chr12	10475773	10476109	MajorDMR-18-55231	2
chr12	10478111	10478199	MajorDMR-18-55232	3
chr12	10493684	10493840	MajorDMR-18-55233	2
chr12	10510994	10511085	MajorDMR-18-55234	2
chr12	10513591	10514368	MajorDMR-18-55235	10
chr12	10515022	10517251	MajorDMR-18-55236	28
chr12	10518300	10519402	MajorDMR-18-55237	8
chr12	10520234	10520471	MajorDMR-18-55238	4
chr12	10521119	10521500	MajorDMR-18-55239	10
chr12	10526570	10527061	MajorDMR-18-55240	8
chr12	10545056	10545233	MajorDMR-18-55241	4
chr12	10546602	10548577	MajorDMR-18-55242	12
chr12	10561668	10561686	MajorDMR-18-55243	2
chr12	10567791	10568854	MajorDMR-18-55244	9
chr12	10570097	10570480	MajorDMR-18-55245	4
chr12	10578133	10578933	MajorDMR-18-55246	15
chr12	10586537	10587188	MajorDMR-18-55247	6
chr12	10587878	10588781	MajorDMR-18-55248	8
chr12	10592231	10592374	MajorDMR-18-55249	2
chr12	10593868	10594311	MajorDMR-18-55250	7
chr12	10621417	10622032	MajorDMR-18-55251	5
chr12	10653637	10654028	MajorDMR-18-55252	2
chr12	10664568	10664839	MajorDMR-18-55253	5
chr12	10710108	10710250	MajorDMR-18-55254	3
chr12	10716742	10717409	MajorDMR-18-55255	4
chr12	10719260	10720659	MajorDMR-18-55256	9
chr12	10721551	10721915	MajorDMR-18-55257	4
chr12	10725700	10725727	MajorDMR-18-55258	2
chr12	10726578	10726678	MajorDMR-18-55259	2
chr12	10741998	10742358	MajorDMR-18-55260	5
chr12	10749464	10749859	MajorDMR-18-55261	2
chr12	10788891	10789456	MajorDMR-18-55262	4
chr12	10794627	10794942	MajorDMR-18-55263	2
chr12	10804254	10804574	MajorDMR-18-55264	2
chr12	10808483	10808853	MajorDMR-18-55265	2
chr12	10828583	10828663	MajorDMR-18-55266	2
chr12	10849098	10849365	MajorDMR-18-55267	3
chr12	10857016	10857307	MajorDMR-18-55268	2
chr12	10869236	10869521	MajorDMR-18-55269	4
chr12	10872217	10872325	MajorDMR-18-55270	3
chr12	10874382	10874735	MajorDMR-18-55271	11
chr12	10876443	10876527	MajorDMR-18-55272	3
chr12	10886905	10887244	MajorDMR-18-55273	2
chr12	10902117	10902549	MajorDMR-18-55274	4
chr12	10904264	10904316	MajorDMR-18-55275	2
chr12	10905658	10905896	MajorDMR-18-55276	3
chr12	10912207	10912283	MajorDMR-18-55277	2
chr12	10922688	10923104	MajorDMR-18-55278	4
chr12	10925510	10925772	MajorDMR-18-55279	2
chr12	10926637	10927456	MajorDMR-18-55280	5
chr12	10954543	10954711	MajorDMR-18-55281	3
chr12	10955357	10955515	MajorDMR-18-55282	3
chr12	11000605	11000611	MajorDMR-18-55283	2
chr12	11025821	11026248	MajorDMR-18-55284	3
chr12	11035668	11035983	MajorDMR-18-55285	4
chr12	11082677	11082800	MajorDMR-18-55286	3
chr12	11093008	11093284	MajorDMR-18-55287	2
chr12	11105358	11105594	MajorDMR-18-55288	4
chr12	11112640	11113107	MajorDMR-18-55289	4
chr12	11125538	11125544	MajorDMR-18-55290	2
chr12	11127648	11128459	MajorDMR-18-55291	6
chr12	11135016	11135074	MajorDMR-18-55292	2
chr12	11146249	11146602	MajorDMR-18-55293	3
chr12	11149458	11149621	MajorDMR-18-55294	2
chr12	11169898	11170023	MajorDMR-18-55295	2
chr12	11183050	11183218	MajorDMR-18-55296	2
chr12	11191943	11192054	MajorDMR-18-55297	2
chr12	11200848	11201304	MajorDMR-18-55298	3
chr12	11211789	11211858	MajorDMR-18-55299	2
chr12	11213919	11214102	MajorDMR-18-55300	2
chr12	11221929	11222248	MajorDMR-18-55301	4
chr12	11224338	11224647	MajorDMR-18-55302	2
chr12	11225367	11225608	MajorDMR-18-55303	6
chr12	11227039	11228541	MajorDMR-18-55304	6
chr12	11231435	11231909	MajorDMR-18-55305	2
chr12	11249378	11249422	MajorDMR-18-55306	2
chr12	11277692	11278302	MajorDMR-18-55307	5
chr12	11283079	11283196	MajorDMR-18-55308	3
chr12	11285923	11285961	MajorDMR-18-55309	2
chr12	11297721	11297752	MajorDMR-18-55310	2
chr12	11311870	11311948	MajorDMR-18-55311	2
chr12	11318598	11318617	MajorDMR-18-55312	2
chr12	11322231	11322612	MajorDMR-18-55313	3
chr12	11326348	11327092	MajorDMR-18-55314	5
chr12	11334469	11334517	MajorDMR-18-55315	2
chr12	11338538	11338670	MajorDMR-18-55316	2
chr12	11360250	11361130	MajorDMR-18-55317	4
chr12	11368416	11369204	MajorDMR-18-55318	4
chr12	11380332	11380352	MajorDMR-18-55319	2
chr12	11386684	11386799	MajorDMR-18-55320	2
chr12	11395649	11395686	MajorDMR-18-55321	3
chr12	11396735	11396957	MajorDMR-18-55322	2
chr12	11399965	11400354	MajorDMR-18-55323	2
chr12	11405089	11405316	MajorDMR-18-55324	2
chr12	11497671	11498014	MajorDMR-18-55325	3
chr12	11503268	11503325	MajorDMR-18-55326	2
chr12	11509582	11509872	MajorDMR-18-55327	2
chr12	11524527	11524945	MajorDMR-18-55328	2
chr12	11555465	11555933	MajorDMR-18-55329	2
chr12	11561600	11561726	MajorDMR-18-55330	3
chr12	11583179	11583430	MajorDMR-18-55331	2
chr12	11597722	11598017	MajorDMR-18-55332	2
chr12	11608253	11608878	MajorDMR-18-55333	3
chr12	11630041	11630262	MajorDMR-18-55334	2
chr12	11638509	11638703	MajorDMR-18-55335	2
chr12	11666308	11666634	MajorDMR-18-55336	4
chr12	11675924	11676354	MajorDMR-18-55337	2
chr12	11690703	11690844	MajorDMR-18-55338	2
chr12	11691392	11691502	MajorDMR-18-55339	2
chr12	11695861	11696865	MajorDMR-18-55340	7
chr12	11709198	11709918	MajorDMR-18-55341	8
chr12	11762042	11762166	MajorDMR-18-55342	2
chr12	11768196	11768459	MajorDMR-18-55343	2
chr12	11775010	11775269	MajorDMR-18-55344	4
chr12	11783177	11783487	MajorDMR-18-55345	3
chr12	11790264	11790323	MajorDMR-18-55346	2
chr12	11805745	11805947	MajorDMR-18-55347	4
chr12	11807423	11807502	MajorDMR-18-55348	2
chr12	11810625	11810658	MajorDMR-18-55349	2
chr12	11811502	11812207	MajorDMR-18-55350	6
chr12	11816161	11816392	MajorDMR-18-55351	5
chr12	11816993	11817151	MajorDMR-18-55352	4
chr12	11819806	11820132	MajorDMR-18-55353	4
chr12	11825490	11826194	MajorDMR-18-55354	11
chr12	11827212	11827396	MajorDMR-18-55355	3
chr12	11830831	11830967	MajorDMR-18-55356	5
chr12	11832334	11832532	MajorDMR-18-55357	3
chr12	11838212	11838863	MajorDMR-18-55358	5
chr12	11854177	11854867	MajorDMR-18-55359	10
chr12	11860607	11860692	MajorDMR-18-55360	2
chr12	11869081	11869122	MajorDMR-18-55361	2
chr12	11870448	11870665	MajorDMR-18-55362	6
chr12	11872143	11872811	MajorDMR-18-55363	8
chr12	11877277	11877462	MajorDMR-18-55364	5
chr12	11879894	11880327	MajorDMR-18-55365	5
chr12	11896063	11896769	MajorDMR-18-55366	7
chr12	11898178	11898427	MajorDMR-18-55367	5
chr12	11904513	11904793	MajorDMR-18-55368	3
chr12	11909183	11909386	MajorDMR-18-55369	3
chr12	11914653	11915455	MajorDMR-18-55370	6
chr12	11916046	11916944	MajorDMR-18-55371	13
chr12	11926811	11927003	MajorDMR-18-55372	5
chr12	11927679	11928485	MajorDMR-18-55373	11
chr12	11930503	11930630	MajorDMR-18-55374	3
chr12	11931184	11931200	MajorDMR-18-55375	2
chr12	11935224	11935285	MajorDMR-18-55376	2
chr12	11948241	11948789	MajorDMR-18-55377	6
chr12	11950300	11950416	MajorDMR-18-55378	2
chr12	11951865	11952126	MajorDMR-18-55379	3
chr12	11958151	11958233	MajorDMR-18-55380	2
chr12	11959785	11960102	MajorDMR-18-55381	6
chr12	11966358	11967816	MajorDMR-18-55382	11
chr12	11971887	11973208	MajorDMR-18-55383	12
chr12	11974705	11977268	MajorDMR-18-55384	22
chr12	11979937	11980766	MajorDMR-18-55385	8
chr12	11983354	11983528	MajorDMR-18-55386	4
chr12	11986968	11987104	MajorDMR-18-55387	3
chr12	11987806	11988446	MajorDMR-18-55388	4
chr12	11991609	11992362	MajorDMR-18-55389	9
chr12	11993463	11993884	MajorDMR-18-55390	5
chr12	12000851	12001770	MajorDMR-18-55391	9
chr12	12004827	12005169	MajorDMR-18-55392	3
chr12	12006272	12006299	MajorDMR-18-55393	2
chr12	12008325	12008673	MajorDMR-18-55394	8
chr12	12010001	12010289	MajorDMR-18-55395	7
chr12	12013476	12013542	MajorDMR-18-55396	2
chr12	12015987	12016081	MajorDMR-18-55397	2
chr12	12016880	12017078	MajorDMR-18-55398	2
chr12	12022818	12023348	MajorDMR-18-55399	7
chr12	12028894	12029528	MajorDMR-18-55400	7
chr12	12033139	12033321	MajorDMR-18-55401	4
chr12	12038785	12039020	MajorDMR-18-55402	2
chr12	12041036	12041055	MajorDMR-18-55403	2
chr12	12075261	12075341	MajorDMR-18-55404	2
chr12	12080360	12080635	MajorDMR-18-55405	2
chr12	12084420	12084522	MajorDMR-18-55406	2
chr12	12102652	12103593	MajorDMR-18-55407	11
chr12	12106671	12106719	MajorDMR-18-55408	2
chr12	12113813	12113916	MajorDMR-18-55409	2
chr12	12114602	12114839	MajorDMR-18-55410	2
chr12	12122884	12122978	MajorDMR-18-55411	2
chr12	12126237	12126660	MajorDMR-18-55412	9
chr12	12134383	12134516	MajorDMR-18-55413	2
chr12	12139322	12139458	MajorDMR-18-55414	3
chr12	12147929	12148371	MajorDMR-18-55415	8
chr12	12162201	12162468	MajorDMR-18-55416	4
chr12	12163114	12164399	MajorDMR-18-55417	25
chr12	12168216	12168248	MajorDMR-18-55418	2
chr12	12169013	12169827	MajorDMR-18-55419	6
chr12	12170899	12172193	MajorDMR-18-55420	12
chr12	12175545	12175585	MajorDMR-18-55421	2
chr12	12186932	12187067	MajorDMR-18-55422	4
chr12	12208934	12209492	MajorDMR-18-55423	3
chr12	12210186	12210362	MajorDMR-18-55424	2
chr12	12220578	12220654	MajorDMR-18-55425	2
chr12	12230781	12231111	MajorDMR-18-55426	4
chr12	12239727	12240400	MajorDMR-18-55427	4
chr12	12241028	12241776	MajorDMR-18-55428	8
chr12	12245393	12245501	MajorDMR-18-55429	4
chr12	12249668	12249673	MajorDMR-18-55430	2
chr12	12251395	12251464	MajorDMR-18-55431	3
chr12	12260788	12260965	MajorDMR-18-55432	2
chr12	12271764	12271779	MajorDMR-18-55433	2
chr12	12274267	12274335	MajorDMR-18-55434	2
chr12	12279024	12279086	MajorDMR-18-55435	2
chr12	12290178	12290237	MajorDMR-18-55436	2
chr12	12308085	12308499	MajorDMR-18-55437	6
chr12	12309093	12309287	MajorDMR-18-55438	3
chr12	12317057	12318202	MajorDMR-18-55439	11
chr12	12322510	12322803	MajorDMR-18-55440	3
chr12	12340007	12340316	MajorDMR-18-55441	2
chr12	12344109	12344197	MajorDMR-18-55442	2
chr12	12349543	12349847	MajorDMR-18-55443	5
chr12	12353163	12353362	MajorDMR-18-55444	2
chr12	12356095	12356291	MajorDMR-18-55445	3
chr12	12362043	12362441	MajorDMR-18-55446	2
chr12	12369501	12369657	MajorDMR-18-55447	2
chr12	12372785	12372846	MajorDMR-18-55448	2
chr12	12384062	12384615	MajorDMR-18-55449	5
chr12	12385295	12385310	MajorDMR-18-55450	2
chr12	12386755	12386952	MajorDMR-18-55451	2
chr12	12392999	12394480	MajorDMR-18-55452	10
chr12	12395395	12395681	MajorDMR-18-55453	6
chr12	12396666	12397807	MajorDMR-18-55454	22
chr12	12413489	12413622	MajorDMR-18-55455	4
chr12	12424003	12424043	MajorDMR-18-55456	2
chr12	12425263	12425269	MajorDMR-18-55457	2
chr12	12435266	12435303	MajorDMR-18-55458	2
chr12	12447649	12448185	MajorDMR-18-55459	3
chr12	12472561	12473453	MajorDMR-18-55460	10
chr12	12478778	12478785	MajorDMR-18-55461	2
chr12	12486866	12486949	MajorDMR-18-55462	3
chr12	12503997	12504496	MajorDMR-18-55463	3
chr12	12518408	12519013	MajorDMR-18-55464	6
chr12	12519801	12520135	MajorDMR-18-55465	3
chr12	12530228	12530238	MajorDMR-18-55466	2
chr12	12532984	12533003	MajorDMR-18-55467	2
chr12	12536651	12538197	MajorDMR-18-55468	8
chr12	12540636	12541346	MajorDMR-18-55469	4
chr12	12545244	12545631	MajorDMR-18-55470	3
chr12	12548600	12548853	MajorDMR-18-55471	3
chr12	12551012	12551700	MajorDMR-18-55472	6
chr12	12552747	12553277	MajorDMR-18-55473	3
chr12	12556035	12557093	MajorDMR-18-55474	7
chr12	12558856	12559591	MajorDMR-18-55475	8
chr12	12566428	12566555	MajorDMR-18-55476	4
chr12	12568420	12568484	MajorDMR-18-55477	4
chr12	12580665	12580685	MajorDMR-18-55478	2
chr12	12586242	12587345	MajorDMR-18-55479	9
chr12	12595280	12596821	MajorDMR-18-55480	16
chr12	12599612	12600468	MajorDMR-18-55481	8
chr12	12602253	12602802	MajorDMR-18-55482	10
chr12	12605526	12605688	MajorDMR-18-55483	4
chr12	12609305	12609938	MajorDMR-18-55484	6
chr12	12610856	12610915	MajorDMR-18-55485	3
chr12	12613055	12613202	MajorDMR-18-55486	3
chr12	12614686	12615062	MajorDMR-18-55487	3
chr12	12620317	12620796	MajorDMR-18-55488	7
chr12	12624022	12624242	MajorDMR-18-55489	3
chr12	12624848	12625588	MajorDMR-18-55490	8
chr12	12626779	12626979	MajorDMR-18-55491	4
chr12	12627511	12631084	MajorDMR-18-55492	46
chr12	12634158	12634783	MajorDMR-18-55493	4
chr12	12636558	12636678	MajorDMR-18-55494	2
chr12	12639379	12640800	MajorDMR-18-55495	12
chr12	12647400	12647429	MajorDMR-18-55496	2
chr12	12648776	12649204	MajorDMR-18-55497	3
chr12	12649828	12650215	MajorDMR-18-55498	2
chr12	12652309	12652875	MajorDMR-18-55499	8
chr12	12653800	12654224	MajorDMR-18-55500	2
chr12	12655193	12655818	MajorDMR-18-55501	4
chr12	12658568	12660329	MajorDMR-18-55502	14
chr12	12662557	12662744	MajorDMR-18-55503	2
chr12	12665316	12667080	MajorDMR-18-55504	11
chr12	12667670	12667952	MajorDMR-18-55505	3
chr12	12668801	12669411	MajorDMR-18-55506	5
chr12	12669976	12673151	MajorDMR-18-55507	23
chr12	12673797	12675126	MajorDMR-18-55508	19
chr12	12676632	12676935	MajorDMR-18-55509	4
chr12	12686301	12686403	MajorDMR-18-55510	4
chr12	12686956	12687365	MajorDMR-18-55511	2
chr12	12688073	12688132	MajorDMR-18-55512	3
chr12	12691272	12692514	MajorDMR-18-55513	7
chr12	12696098	12696130	MajorDMR-18-55514	2
chr12	12702374	12702572	MajorDMR-18-55515	2
chr12	12704163	12704376	MajorDMR-18-55516	4
chr12	12711983	12713906	MajorDMR-18-55517	14
chr12	12716335	12716799	MajorDMR-18-55518	6
chr12	12721029	12721204	MajorDMR-18-55519	3
chr12	12757747	12758078	MajorDMR-18-55520	2
chr12	12760013	12760378	MajorDMR-18-55521	7
chr12	12765826	12767626	MajorDMR-18-55522	14
chr12	12770491	12770811	MajorDMR-18-55523	5
chr12	12771408	12771424	MajorDMR-18-55524	2
chr12	12775380	12775774	MajorDMR-18-55525	3
chr12	12777495	12777944	MajorDMR-18-55526	5
chr12	12784176	12784246	MajorDMR-18-55527	2
chr12	12790691	12790741	MajorDMR-18-55528	3
chr12	12807831	12807905	MajorDMR-18-55529	2
chr12	12810686	12810801	MajorDMR-18-55530	3
chr12	12812709	12812961	MajorDMR-18-55531	2
chr12	12814268	12814611	MajorDMR-18-55532	6
chr12	12840435	12840755	MajorDMR-18-55533	2
chr12	12850655	12851570	MajorDMR-18-55534	5
chr12	12857383	12857391	MajorDMR-18-55535	2
chr12	12858069	12858239	MajorDMR-18-55536	5
chr12	12860225	12860251	MajorDMR-18-55537	2
chr12	12867308	12867971	MajorDMR-18-55538	5
chr12	12868679	12869145	MajorDMR-18-55539	5
chr12	12872046	12874689	MajorDMR-18-55540	15
chr12	12876167	12876632	MajorDMR-18-55541	6
chr12	12879472	12880165	MajorDMR-18-55542	6
chr12	12887638	12887978	MajorDMR-18-55543	6
chr12	12889653	12890806	MajorDMR-18-55544	14
chr12	12892174	12892303	MajorDMR-18-55545	4
chr12	12894902	12894936	MajorDMR-18-55546	2
chr12	12901159	12901200	MajorDMR-18-55547	2
chr12	12902536	12902989	MajorDMR-18-55548	8
chr12	12908815	12909287	MajorDMR-18-55549	7
chr12	12911362	12912251	MajorDMR-18-55550	15
chr12	12927852	12928076	MajorDMR-18-55551	2
chr12	12929287	12929470	MajorDMR-18-55552	3
chr12	12932514	12932731	MajorDMR-18-55553	2
chr12	12940505	12941325	MajorDMR-18-55554	9
chr12	12944228	12945669	MajorDMR-18-55555	14
chr12	12954823	12954913	MajorDMR-18-55556	4
chr12	12959600	12960060	MajorDMR-18-55557	8
chr12	12971402	12971623	MajorDMR-18-55558	3
chr12	12972714	12973080	MajorDMR-18-55559	2
chr12	12989649	12989850	MajorDMR-18-55560	2
chr12	12993135	12993921	MajorDMR-18-55561	10
chr12	13030600	13030922	MajorDMR-18-55562	6
chr12	13036212	13036376	MajorDMR-18-55563	5
chr12	13038304	13038643	MajorDMR-18-55564	8
chr12	13042989	13043756	MajorDMR-18-55565	13
chr12	13049685	13049992	MajorDMR-18-55566	2
chr12	13052751	13053457	MajorDMR-18-55567	7
chr12	13059982	13060284	MajorDMR-18-55568	2
chr12	13062257	13062455	MajorDMR-18-55569	2
chr12	13065357	13065505	MajorDMR-18-55570	3
chr12	13074247	13074576	MajorDMR-18-55571	3
chr12	13075121	13075170	MajorDMR-18-55572	2
chr12	13078480	13078956	MajorDMR-18-55573	3
chr12	13082862	13083449	MajorDMR-18-55574	4
chr12	13086596	13086764	MajorDMR-18-55575	3
chr12	13087407	13088084	MajorDMR-18-55576	9
chr12	13091550	13092508	MajorDMR-18-55577	5
chr12	13093195	13093482	MajorDMR-18-55578	3
chr12	13094250	13094519	MajorDMR-18-55579	2
chr12	13096801	13096846	MajorDMR-18-55580	2
chr12	13099407	13100566	MajorDMR-18-55581	12
chr12	13118675	13119495	MajorDMR-18-55582	5
chr12	13121396	13121569	MajorDMR-18-55583	2
chr12	13127311	13127341	MajorDMR-18-55584	2
chr12	13128866	13129410	MajorDMR-18-55585	3
chr12	13130177	13130350	MajorDMR-18-55586	4
chr12	13132993	13133245	MajorDMR-18-55587	4
chr12	13143851	13144512	MajorDMR-18-55588	5
chr12	13149177	13149381	MajorDMR-18-55589	2
chr12	13150179	13150905	MajorDMR-18-55590	4
chr12	13161445	13161533	MajorDMR-18-55591	4
chr12	13183820	13183935	MajorDMR-18-55592	2
chr12	13192786	13192811	MajorDMR-18-55593	2
chr12	13202903	13203784	MajorDMR-18-55594	4
chr12	13214276	13214321	MajorDMR-18-55595	2
chr12	13219153	13219189	MajorDMR-18-55596	2
chr12	13222065	13222277	MajorDMR-18-55597	2
chr12	13223712	13223837	MajorDMR-18-55598	2
chr12	13232677	13232734	MajorDMR-18-55599	2
chr12	13239327	13239512	MajorDMR-18-55600	2
chr12	13248444	13248726	MajorDMR-18-55601	2
chr12	13254619	13254794	MajorDMR-18-55602	6
chr12	13255863	13256055	MajorDMR-18-55603	3
chr12	13267187	13267725	MajorDMR-18-55604	12
chr12	13271386	13271438	MajorDMR-18-55605	2
chr12	13278270	13278359	MajorDMR-18-55606	2
chr12	13279512	13279655	MajorDMR-18-55607	2
chr12	13284002	13284328	MajorDMR-18-55608	2
chr12	13288186	13289001	MajorDMR-18-55609	14
chr12	13292021	13292155	MajorDMR-18-55610	2
chr12	13307262	13307501	MajorDMR-18-55611	2
chr12	13318479	13318626	MajorDMR-18-55612	3
chr12	13326218	13326749	MajorDMR-18-55613	8
chr12	13330544	13330969	MajorDMR-18-55614	3
chr12	13346476	13346837	MajorDMR-18-55615	6
chr12	13348385	13348430	MajorDMR-18-55616	2
chr12	13349027	13350059	MajorDMR-18-55617	13
chr12	13355971	13356218	MajorDMR-18-55618	2
chr12	13356920	13357178	MajorDMR-18-55619	2
chr12	13364482	13364567	MajorDMR-18-55620	2
chr12	13379012	13379257	MajorDMR-18-55621	4
chr12	13382470	13382545	MajorDMR-18-55622	2
chr12	13409250	13409466	MajorDMR-18-55623	2
chr12	13430388	13430627	MajorDMR-18-55624	4
chr12	13442003	13442447	MajorDMR-18-55625	8
chr12	13478927	13479146	MajorDMR-18-55626	6
chr12	13481518	13481916	MajorDMR-18-55627	5
chr12	13497753	13497919	MajorDMR-18-55628	3
chr12	13500313	13500331	MajorDMR-18-55629	2
chr12	13515308	13515552	MajorDMR-18-55630	2
chr12	13527807	13527863	MajorDMR-18-55631	3
chr12	13532827	13533000	MajorDMR-18-55632	3
chr12	13556828	13557194	MajorDMR-18-55633	3
chr12	13588745	13589589	MajorDMR-18-55634	4
chr12	13590488	13590653	MajorDMR-18-55635	4
chr12	13606021	13606408	MajorDMR-18-55636	4
chr12	13628060	13628629	MajorDMR-18-55637	12
chr12	13632170	13632305	MajorDMR-18-55638	3
chr12	13659774	13659942	MajorDMR-18-55639	4
chr12	13683923	13684414	MajorDMR-18-55640	9
chr12	13718407	13718456	MajorDMR-18-55641	2
chr12	13724093	13724428	MajorDMR-18-55642	3
chr12	13733058	13733135	MajorDMR-18-55643	2
chr12	13774930	13775018	MajorDMR-18-55644	2
chr12	13784801	13784881	MajorDMR-18-55645	2
chr12	13792228	13792443	MajorDMR-18-55646	5
chr12	13814555	13814567	MajorDMR-18-55647	2
chr12	13866509	13866658	MajorDMR-18-55648	2
chr12	13915390	13915927	MajorDMR-18-55649	6
chr12	13956568	13956963	MajorDMR-18-55650	4
chr12	13963385	13963533	MajorDMR-18-55651	2
chr12	13992588	13992807	MajorDMR-18-55652	4
chr12	14136026	14136153	MajorDMR-18-55653	2
chr12	14142017	14142181	MajorDMR-18-55654	2
chr12	14198485	14198630	MajorDMR-18-55655	2
chr12	14202246	14202557	MajorDMR-18-55656	4
chr12	14225922	14226696	MajorDMR-18-55657	4
chr12	14265869	14266754	MajorDMR-18-55658	5
chr12	14291528	14291539	MajorDMR-18-55659	2
chr12	14338140	14338772	MajorDMR-18-55660	6
chr12	14341647	14341970	MajorDMR-18-55661	2
chr12	14346628	14347333	MajorDMR-18-55662	12
chr12	14364915	14365421	MajorDMR-18-55663	6
chr12	14369505	14369584	MajorDMR-18-55664	2
chr12	14392530	14392782	MajorDMR-18-55665	4
chr12	14400359	14400400	MajorDMR-18-55666	3
chr12	14402381	14402587	MajorDMR-18-55667	4
chr12	14406764	14406806	MajorDMR-18-55668	3
chr12	14407804	14407889	MajorDMR-18-55669	2
chr12	14411534	14411595	MajorDMR-18-55670	2
chr12	14413243	14413358	MajorDMR-18-55671	2
chr12	14415312	14415562	MajorDMR-18-55672	2
chr12	14419787	14420335	MajorDMR-18-55673	3
chr12	14420872	14420925	MajorDMR-18-55674	2
chr12	14426090	14426108	MajorDMR-18-55675	2
chr12	14429277	14429385	MajorDMR-18-55676	2
chr12	14436293	14437108	MajorDMR-18-55677	8
chr12	14520136	14520689	MajorDMR-18-55678	5
chr12	14543848	14544324	MajorDMR-18-55679	2
chr12	14546929	14547230	MajorDMR-18-55680	2
chr12	14561813	14561877	MajorDMR-18-55681	2
chr12	14562511	14562735	MajorDMR-18-55682	3
chr12	14563271	14563328	MajorDMR-18-55683	2
chr12	14585734	14585790	MajorDMR-18-55684	2
chr12	14613807	14613981	MajorDMR-18-55685	2
chr12	14693815	14694315	MajorDMR-18-55686	2
chr12	14701689	14701715	MajorDMR-18-55687	2
chr12	14702890	14703156	MajorDMR-18-55688	3
chr12	14707248	14707608	MajorDMR-18-55689	2
chr12	14720798	14721131	MajorDMR-18-55690	12
chr12	14726288	14726324	MajorDMR-18-55691	2
chr12	14729231	14729246	MajorDMR-18-55692	2
chr12	14767105	14767127	MajorDMR-18-55693	2
chr12	14772001	14772205	MajorDMR-18-55694	4
chr12	14776314	14776402	MajorDMR-18-55695	2
chr12	14782563	14782867	MajorDMR-18-55696	2
chr12	14796293	14796446	MajorDMR-18-55697	3
chr12	14800173	14800443	MajorDMR-18-55698	2
chr12	14801583	14801621	MajorDMR-18-55699	2
chr12	14822853	14822962	MajorDMR-18-55700	2
chr12	14847535	14847598	MajorDMR-18-55701	2
chr12	14862381	14862763	MajorDMR-18-55702	2
chr12	14863655	14863859	MajorDMR-18-55703	2
chr12	14868949	14869161	MajorDMR-18-55704	2
chr12	14893873	14894149	MajorDMR-18-55705	3
chr12	14896691	14896944	MajorDMR-18-55706	2
chr12	14900461	14900483	MajorDMR-18-55707	2
chr12	14909285	14909557	MajorDMR-18-55708	7
chr12	14918185	14918757	MajorDMR-18-55709	3
chr12	14921976	14921993	MajorDMR-18-55710	3
chr12	14929991	14930510	MajorDMR-18-55711	4
chr12	14934066	14934147	MajorDMR-18-55712	2
chr12	14938701	14938776	MajorDMR-18-55713	2
chr12	14939708	14940298	MajorDMR-18-55714	6
chr12	14948117	14948237	MajorDMR-18-55715	2
chr12	14958929	14959086	MajorDMR-18-55716	2
chr12	14961023	14961254	MajorDMR-18-55717	2
chr12	14975983	14976229	MajorDMR-18-55718	2
chr12	14986259	14986510	MajorDMR-18-55719	3
chr12	14987140	14987415	MajorDMR-18-55720	2
chr12	14988017	14988601	MajorDMR-18-55721	7
chr12	14989964	14990147	MajorDMR-18-55722	4
chr12	15002759	15002905	MajorDMR-18-55723	2
chr12	15007619	15007771	MajorDMR-18-55724	2
chr12	15016451	15016557	MajorDMR-18-55725	3
chr12	15017372	15017605	MajorDMR-18-55726	3
chr12	15039024	15039106	MajorDMR-18-55727	2
chr12	15042666	15042776	MajorDMR-18-55728	2
chr12	15045966	15047391	MajorDMR-18-55729	11
chr12	15058365	15058740	MajorDMR-18-55730	2
chr12	15063293	15063737	MajorDMR-18-55731	2
chr12	15066206	15066707	MajorDMR-18-55732	7
chr12	15073821	15073916	MajorDMR-18-55733	2
chr12	15076758	15077291	MajorDMR-18-55734	4
chr12	15089343	15089371	MajorDMR-18-55735	2
chr12	15093868	15094035	MajorDMR-18-55736	2
chr12	15125906	15126021	MajorDMR-18-55737	2
chr12	15148290	15148460	MajorDMR-18-55738	2
chr12	15157231	15157531	MajorDMR-18-55739	3
chr12	15186756	15186785	MajorDMR-18-55740	2
chr12	15203730	15203742	MajorDMR-18-55741	2
chr12	15207417	15207497	MajorDMR-18-55742	3
chr12	15236027	15236837	MajorDMR-18-55743	11
chr12	15240603	15240834	MajorDMR-18-55744	2
chr12	15269121	15269657	MajorDMR-18-55745	5
chr12	15273186	15273322	MajorDMR-18-55746	2
chr12	15275388	15275411	MajorDMR-18-55747	2
chr12	15299704	15299937	MajorDMR-18-55748	4
chr12	15304107	15304330	MajorDMR-18-55749	3
chr12	15307177	15307668	MajorDMR-18-55750	6
chr12	15326953	15327022	MajorDMR-18-55751	2
chr12	15339774	15340012	MajorDMR-18-55752	2
chr12	15347154	15347435	MajorDMR-18-55753	4
chr12	15348312	15348613	MajorDMR-18-55754	3
chr12	15352956	15353152	MajorDMR-18-55755	2
chr12	15359985	15360082	MajorDMR-18-55756	3
chr12	15367227	15367315	MajorDMR-18-55757	3
chr12	15368296	15368654	MajorDMR-18-55758	3
chr12	15374054	15374058	MajorDMR-18-55759	2
chr12	15380211	15380282	MajorDMR-18-55760	2
chr12	15397030	15397125	MajorDMR-18-55761	2
chr12	15406320	15406954	MajorDMR-18-55762	8
chr12	15409817	15409910	MajorDMR-18-55763	3
chr12	15417010	15417151	MajorDMR-18-55764	2
chr12	15426622	15426693	MajorDMR-18-55765	4
chr12	15431883	15432459	MajorDMR-18-55766	10
chr12	15482027	15482725	MajorDMR-18-55767	5
chr12	15486422	15486494	MajorDMR-18-55768	2
chr12	15496971	15496980	MajorDMR-18-55769	2
chr12	15499516	15499620	MajorDMR-18-55770	3
chr12	15506447	15507234	MajorDMR-18-55771	5
chr12	15517479	15517941	MajorDMR-18-55772	2
chr12	15521883	15522155	MajorDMR-18-55773	4
chr12	15533835	15534394	MajorDMR-18-55774	6
chr12	15564979	15565041	MajorDMR-18-55775	2
chr12	15569503	15569894	MajorDMR-18-55776	4
chr12	15570652	15570737	MajorDMR-18-55777	2
chr12	15576718	15576921	MajorDMR-18-55778	2
chr12	15600024	15600135	MajorDMR-18-55779	2
chr12	15610072	15610148	MajorDMR-18-55780	3
chr12	15618424	15618668	MajorDMR-18-55781	2
chr12	15625409	15625688	MajorDMR-18-55782	5
chr12	15629219	15629236	MajorDMR-18-55783	2
chr12	15636951	15637248	MajorDMR-18-55784	6
chr12	15642852	15643420	MajorDMR-18-55785	3
chr12	15644005	15644954	MajorDMR-18-55786	4
chr12	15661093	15662120	MajorDMR-18-55787	8
chr12	15677731	15678076	MajorDMR-18-55788	4
chr12	15687259	15687961	MajorDMR-18-55789	6
chr12	15700224	15700394	MajorDMR-18-55790	2
chr12	15718615	15718656	MajorDMR-18-55791	2
chr12	15724028	15724816	MajorDMR-18-55792	10
chr12	15725841	15725905	MajorDMR-18-55793	3
chr12	15736549	15737330	MajorDMR-18-55794	11
chr12	15737931	15738015	MajorDMR-18-55795	3
chr12	15749039	15750525	MajorDMR-18-55796	8
chr12	15752504	15752532	MajorDMR-18-55797	2
chr12	15768510	15768675	MajorDMR-18-55798	2
chr12	15773038	15773052	MajorDMR-18-55799	2
chr12	15781418	15781624	MajorDMR-18-55800	4
chr12	15782192	15782326	MajorDMR-18-55801	5
chr12	15823388	15824016	MajorDMR-18-55802	4
chr12	15830529	15830898	MajorDMR-18-55803	2
chr12	15841246	15842766	MajorDMR-18-55804	19
chr12	15851301	15851544	MajorDMR-18-55805	3
chr12	15862356	15863000	MajorDMR-18-55806	10
chr12	15866120	15866616	MajorDMR-18-55807	2
chr12	15871744	15871786	MajorDMR-18-55808	2
chr12	15872416	15872547	MajorDMR-18-55809	2
chr12	15873546	15873566	MajorDMR-18-55810	2
chr12	15874418	15874434	MajorDMR-18-55811	2
chr12	15879245	15879717	MajorDMR-18-55812	2
chr12	15881100	15881458	MajorDMR-18-55813	5
chr12	15885194	15885854	MajorDMR-18-55814	5
chr12	15892640	15892974	MajorDMR-18-55815	2
chr12	15901842	15902841	MajorDMR-18-55816	5
chr12	15904338	15904461	MajorDMR-18-55817	2
chr12	15915225	15915587	MajorDMR-18-55818	2
chr12	15922586	15922684	MajorDMR-18-55819	2
chr12	15924236	15924855	MajorDMR-18-55820	7
chr12	15930443	15930674	MajorDMR-18-55821	2
chr12	15931390	15931475	MajorDMR-18-55822	2
chr12	15933373	15934085	MajorDMR-18-55823	4
chr12	15935773	15935945	MajorDMR-18-55824	3
chr12	15951892	15952250	MajorDMR-18-55825	5
chr12	15975213	15975266	MajorDMR-18-55826	3
chr12	15991437	15992233	MajorDMR-18-55827	6
chr12	15995350	15996026	MajorDMR-18-55828	6
chr12	16004108	16004120	MajorDMR-18-55829	2
chr12	16004893	16004917	MajorDMR-18-55830	2
chr12	16011263	16011535	MajorDMR-18-55831	4
chr12	16028315	16028431	MajorDMR-18-55832	3
chr12	16039701	16040293	MajorDMR-18-55833	6
chr12	16051767	16051812	MajorDMR-18-55834	2
chr12	16063724	16063772	MajorDMR-18-55835	2
chr12	16064993	16065389	MajorDMR-18-55836	6
chr12	16081578	16082332	MajorDMR-18-55837	8
chr12	16107684	16107706	MajorDMR-18-55838	2
chr12	16118868	16118989	MajorDMR-18-55839	2
chr12	16120720	16121401	MajorDMR-18-55840	3
chr12	16125960	16126028	MajorDMR-18-55841	2
chr12	16140703	16140900	MajorDMR-18-55842	6
chr12	16153556	16153643	MajorDMR-18-55843	2
chr12	16159507	16159518	MajorDMR-18-55844	3
chr12	16171192	16171330	MajorDMR-18-55845	3
chr12	16185843	16185893	MajorDMR-18-55846	2
chr12	16226015	16226320	MajorDMR-18-55847	2
chr12	16248629	16248655	MajorDMR-18-55848	2
chr12	16260151	16260394	MajorDMR-18-55849	4
chr12	16261750	16261834	MajorDMR-18-55850	2
chr12	16262857	16262904	MajorDMR-18-55851	2
chr12	16265232	16266520	MajorDMR-18-55852	10
chr12	16272770	16272874	MajorDMR-18-55853	2
chr12	16276618	16277282	MajorDMR-18-55854	6
chr12	16283779	16284156	MajorDMR-18-55855	2
chr12	16316131	16316449	MajorDMR-18-55856	4
chr12	16319894	16321055	MajorDMR-18-55857	6
chr12	16328940	16329123	MajorDMR-18-55858	2
chr12	16336533	16336662	MajorDMR-18-55859	2
chr12	16340846	16341297	MajorDMR-18-55860	5
chr12	16342710	16343433	MajorDMR-18-55861	5
chr12	16351977	16352052	MajorDMR-18-55862	3
chr12	16376311	16376743	MajorDMR-18-55863	2
chr12	16394441	16394737	MajorDMR-18-55864	4
chr12	16397014	16397220	MajorDMR-18-55865	3
chr12	16444674	16444749	MajorDMR-18-55866	2
chr12	16447635	16447909	MajorDMR-18-55867	2
chr12	16452265	16452834	MajorDMR-18-55868	5
chr12	16468910	16468964	MajorDMR-18-55869	2
chr12	16478563	16478614	MajorDMR-18-55870	2
chr12	16491731	16492325	MajorDMR-18-55871	4
chr12	16500117	16500454	MajorDMR-18-55872	5
chr12	16503551	16503805	MajorDMR-18-55873	2
chr12	16528621	16528721	MajorDMR-18-55874	2
chr12	16538604	16539061	MajorDMR-18-55875	4
chr12	16585773	16586146	MajorDMR-18-55876	2
chr12	16602755	16603774	MajorDMR-18-55877	4
chr12	16627907	16627993	MajorDMR-18-55878	2
chr12	16676644	16676878	MajorDMR-18-55879	3
chr12	16684684	16684714	MajorDMR-18-55880	3
chr12	16700102	16700331	MajorDMR-18-55881	4
chr12	16716233	16716672	MajorDMR-18-55882	3
chr12	16742673	16742904	MajorDMR-18-55883	3
chr12	16775156	16775326	MajorDMR-18-55884	2
chr12	16782626	16782690	MajorDMR-18-55885	2
chr12	16821417	16821438	MajorDMR-18-55886	2
chr12	16828752	16828916	MajorDMR-18-55887	3
chr12	16833486	16833527	MajorDMR-18-55888	2
chr12	16845311	16845561	MajorDMR-18-55889	2
chr12	16853478	16853483	MajorDMR-18-55890	2
chr12	16901081	16901847	MajorDMR-18-55891	3
chr12	16909897	16910822	MajorDMR-18-55892	8
chr12	16920050	16920078	MajorDMR-18-55893	2
chr12	16939635	16939919	MajorDMR-18-55894	5
chr12	16940869	16941020	MajorDMR-18-55895	3
chr12	16941845	16942514	MajorDMR-18-55896	8
chr12	16947456	16948096	MajorDMR-18-55897	6
chr12	16948654	16948787	MajorDMR-18-55898	2
chr12	16949562	16949732	MajorDMR-18-55899	2
chr12	16981689	16981990	MajorDMR-18-55900	2
chr12	16990878	16991093	MajorDMR-18-55901	2
chr12	17009577	17009583	MajorDMR-18-55902	2
chr12	17038722	17038851	MajorDMR-18-55903	2
chr12	17045620	17046098	MajorDMR-18-55904	3
chr12	17058364	17058450	MajorDMR-18-55905	2
chr12	17092942	17093356	MajorDMR-18-55906	2
chr12	17102407	17103438	MajorDMR-18-55907	5
chr12	17172870	17173039	MajorDMR-18-55908	4
chr12	17174194	17174343	MajorDMR-18-55909	3
chr12	17176055	17176065	MajorDMR-18-55910	2
chr12	17178132	17178680	MajorDMR-18-55911	5
chr12	17179440	17179576	MajorDMR-18-55912	2
chr12	17184995	17185213	MajorDMR-18-55913	2
chr12	17212823	17212905	MajorDMR-18-55914	2
chr12	17250730	17250813	MajorDMR-18-55915	2
chr12	17257356	17257490	MajorDMR-18-55916	3
chr12	17290358	17291045	MajorDMR-18-55917	4
chr12	17304107	17304245	MajorDMR-18-55918	2
chr12	17312546	17313192	MajorDMR-18-55919	9
chr12	17324338	17324483	MajorDMR-18-55920	2
chr12	17345308	17345744	MajorDMR-18-55921	3
chr12	17350961	17351259	MajorDMR-18-55922	3
chr12	17369380	17370244	MajorDMR-18-55923	5
chr12	17375421	17375671	MajorDMR-18-55924	2
chr12	17462807	17463034	MajorDMR-18-55925	3
chr12	17483307	17483471	MajorDMR-18-55926	2
chr12	17495140	17495909	MajorDMR-18-55927	3
chr12	17497556	17497643	MajorDMR-18-55928	3
chr12	17501971	17502732	MajorDMR-18-55929	5
chr12	17511916	17512027	MajorDMR-18-55930	3
chr12	17566333	17566708	MajorDMR-18-55931	2
chr12	17568547	17568660	MajorDMR-18-55932	2
chr12	17591516	17591888	MajorDMR-18-55933	3
chr12	17597438	17597622	MajorDMR-18-55934	2
chr12	17600317	17600821	MajorDMR-18-55935	2
chr12	17605156	17605246	MajorDMR-18-55936	3
chr12	17613049	17613827	MajorDMR-18-55937	6
chr12	17624600	17624613	MajorDMR-18-55938	2
chr12	17634133	17634341	MajorDMR-18-55939	2
chr12	17637431	17637893	MajorDMR-18-55940	3
chr12	17660144	17660551	MajorDMR-18-55941	5
chr12	17665456	17665519	MajorDMR-18-55942	3
chr12	17668641	17668899	MajorDMR-18-55943	2
chr12	17681584	17681627	MajorDMR-18-55944	2
chr12	17730524	17730595	MajorDMR-18-55945	2
chr12	17732247	17733083	MajorDMR-18-55946	7
chr12	17741605	17742064	MajorDMR-18-55947	3
chr12	17754298	17754392	MajorDMR-18-55948	2
chr12	17756635	17757192	MajorDMR-18-55949	4
chr12	17762620	17762851	MajorDMR-18-55950	3
chr12	17764777	17764868	MajorDMR-18-55951	2
chr12	17783935	17784001	MajorDMR-18-55952	2
chr12	17804439	17804501	MajorDMR-18-55953	3
chr12	17833311	17833324	MajorDMR-18-55954	2
chr12	17836962	17837152	MajorDMR-18-55955	3
chr12	17848590	17849144	MajorDMR-18-55956	7
chr12	17856377	17856408	MajorDMR-18-55957	2
chr12	17862697	17862919	MajorDMR-18-55958	2
chr12	17868682	17869270	MajorDMR-18-55959	3
chr12	17877393	17877792	MajorDMR-18-55960	3
chr12	17894831	17895222	MajorDMR-18-55961	2
chr12	17895869	17896396	MajorDMR-18-55962	3
chr12	17911936	17912203	MajorDMR-18-55963	2
chr12	17924818	17925204	MajorDMR-18-55964	2
chr12	17941584	17941607	MajorDMR-18-55965	2
chr12	17946996	17947051	MajorDMR-18-55966	2
chr12	17959389	17959511	MajorDMR-18-55967	2
chr12	17961660	17961901	MajorDMR-18-55968	2
chr12	17963521	17963968	MajorDMR-18-55969	3
chr12	17969953	17970378	MajorDMR-18-55970	2
chr12	17975187	17975648	MajorDMR-18-55971	4
chr12	18013934	18014357	MajorDMR-18-55972	2
chr12	18015373	18015382	MajorDMR-18-55973	2
chr12	18026135	18026171	MajorDMR-18-55974	2
chr12	18038329	18038514	MajorDMR-18-55975	2
chr12	18046499	18046631	MajorDMR-18-55976	2
chr12	18051067	18051452	MajorDMR-18-55977	2
chr12	18055011	18055336	MajorDMR-18-55978	2
chr12	18058860	18059340	MajorDMR-18-55979	2
chr12	18064632	18064721	MajorDMR-18-55980	2
chr12	18071812	18072022	MajorDMR-18-55981	2
chr12	18096813	18097073	MajorDMR-18-55982	3
chr12	18104004	18104052	MajorDMR-18-55983	2
chr12	18129329	18130044	MajorDMR-18-55984	5
chr12	18133614	18134041	MajorDMR-18-55985	2
chr12	18178763	18179178	MajorDMR-18-55986	3
chr12	18185627	18185968	MajorDMR-18-55987	2
chr12	18188008	18188132	MajorDMR-18-55988	2
chr12	18189286	18189655	MajorDMR-18-55989	3
chr12	18190352	18190454	MajorDMR-18-55990	2
chr12	18209726	18209907	MajorDMR-18-55991	2
chr12	18219760	18219870	MajorDMR-18-55992	2
chr12	18221408	18221681	MajorDMR-18-55993	2
chr12	18227002	18227284	MajorDMR-18-55994	3
chr12	18237082	18237264	MajorDMR-18-55995	3
chr12	18267494	18268061	MajorDMR-18-55996	4
chr12	18283736	18284012	MajorDMR-18-55997	5
chr12	18290901	18290992	MajorDMR-18-55998	2
chr12	18292275	18292479	MajorDMR-18-55999	3
chr12	18294632	18294849	MajorDMR-18-56000	2
chr12	18306794	18307110	MajorDMR-18-56001	2
chr12	18318397	18318648	MajorDMR-18-56002	2
chr12	18327451	18327577	MajorDMR-18-56003	2
chr12	18328401	18328902	MajorDMR-18-56004	2
chr12	18344191	18344224	MajorDMR-18-56005	2
chr12	18345725	18346162	MajorDMR-18-56006	2
chr12	18350631	18350928	MajorDMR-18-56007	3
chr12	18375008	18375106	MajorDMR-18-56008	3
chr12	18434702	18435375	MajorDMR-18-56009	5
chr12	18436052	18436157	MajorDMR-18-56010	2
chr12	18436759	18437647	MajorDMR-18-56011	7
chr12	18480062	18480226	MajorDMR-18-56012	2
chr12	18485240	18485449	MajorDMR-18-56013	3
chr12	18489780	18490256	MajorDMR-18-56014	4
chr12	18495929	18496812	MajorDMR-18-56015	4
chr12	18515819	18516781	MajorDMR-18-56016	6
chr12	18535410	18536449	MajorDMR-18-56017	8
chr12	18539055	18539154	MajorDMR-18-56018	3
chr12	18555709	18556086	MajorDMR-18-56019	4
chr12	18559120	18559198	MajorDMR-18-56020	2
chr12	18569477	18569730	MajorDMR-18-56021	2
chr12	18580511	18580895	MajorDMR-18-56022	4
chr12	18589730	18589817	MajorDMR-18-56023	3
chr12	18606254	18607431	MajorDMR-18-56024	4
chr12	18615192	18615449	MajorDMR-18-56025	2
chr12	18616505	18616555	MajorDMR-18-56026	2
chr12	18622107	18622512	MajorDMR-18-56027	4
chr12	18636618	18636994	MajorDMR-18-56028	4
chr12	18650272	18650569	MajorDMR-18-56029	2
chr12	18696801	18696926	MajorDMR-18-56030	2
chr12	18703970	18704293	MajorDMR-18-56031	2
chr12	18775275	18775644	MajorDMR-18-56032	3
chr12	18786600	18786782	MajorDMR-18-56033	4
chr12	18791355	18791446	MajorDMR-18-56034	2
chr12	18794334	18794394	MajorDMR-18-56035	2
chr12	18796276	18797085	MajorDMR-18-56036	9
chr12	18800899	18800921	MajorDMR-18-56037	2
chr12	18812225	18812339	MajorDMR-18-56038	2
chr12	18830213	18830286	MajorDMR-18-56039	4
chr12	18833960	18834102	MajorDMR-18-56040	4
chr12	18834812	18835137	MajorDMR-18-56041	3
chr12	18865899	18866167	MajorDMR-18-56042	3
chr12	18878295	18878737	MajorDMR-18-56043	2
chr12	18905588	18905853	MajorDMR-18-56044	3
chr12	18906428	18907258	MajorDMR-18-56045	19
chr12	18951742	18952105	MajorDMR-18-56046	4
chr12	18956295	18956333	MajorDMR-18-56047	2
chr12	18958638	18958665	MajorDMR-18-56048	2
chr12	18963708	18963941	MajorDMR-18-56049	4
chr12	18968934	18969306	MajorDMR-18-56050	4
chr12	18977433	18977564	MajorDMR-18-56051	2
chr12	18990246	18990476	MajorDMR-18-56052	2
chr12	19001962	19002079	MajorDMR-18-56053	2
chr12	19005835	19006292	MajorDMR-18-56054	2
chr12	19013173	19013344	MajorDMR-18-56055	3
chr12	19021817	19022468	MajorDMR-18-56056	4
chr12	19027292	19028123	MajorDMR-18-56057	6
chr12	19035397	19035689	MajorDMR-18-56058	3
chr12	19040531	19041160	MajorDMR-18-56059	4
chr12	19049022	19049286	MajorDMR-18-56060	6
chr12	19050718	19050979	MajorDMR-18-56061	4
chr12	19058188	19058273	MajorDMR-18-56062	2
chr12	19066251	19066264	MajorDMR-18-56063	2
chr12	19068196	19069187	MajorDMR-18-56064	7
chr12	19075253	19075296	MajorDMR-18-56065	2
chr12	19077859	19078185	MajorDMR-18-56066	3
chr12	19090280	19090765	MajorDMR-18-56067	7
chr12	19118073	19118328	MajorDMR-18-56068	3
chr12	19120460	19120890	MajorDMR-18-56069	5
chr12	19124174	19124385	MajorDMR-18-56070	4
chr12	19128719	19129078	MajorDMR-18-56071	4
chr12	19134020	19134105	MajorDMR-18-56072	2
chr12	19135611	19135622	MajorDMR-18-56073	2
chr12	19137922	19138041	MajorDMR-18-56074	2
chr12	19143169	19144636	MajorDMR-18-56075	8
chr12	19145170	19145499	MajorDMR-18-56076	5
chr12	19151603	19151874	MajorDMR-18-56077	5
chr12	19156154	19156256	MajorDMR-18-56078	2
chr12	19157224	19157374	MajorDMR-18-56079	2
chr12	19157885	19157972	MajorDMR-18-56080	2
chr12	19167192	19167621	MajorDMR-18-56081	3
chr12	19171812	19171993	MajorDMR-18-56082	2
chr12	19178678	19178769	MajorDMR-18-56083	3
chr12	19179347	19179418	MajorDMR-18-56084	2
chr12	19180006	19180224	MajorDMR-18-56085	4
chr12	19182692	19183278	MajorDMR-18-56086	3
chr12	19189771	19190101	MajorDMR-18-56087	5
chr12	19208651	19209061	MajorDMR-18-56088	4
chr12	19211727	19212345	MajorDMR-18-56089	4
chr12	19217667	19217888	MajorDMR-18-56090	2
chr12	19218444	19220448	MajorDMR-18-56091	10
chr12	19231901	19232046	MajorDMR-18-56092	3
chr12	19245165	19245548	MajorDMR-18-56093	6
chr12	19278563	19278672	MajorDMR-18-56094	3
chr12	19281153	19281640	MajorDMR-18-56095	2
chr12	19290449	19290621	MajorDMR-18-56096	2
chr12	19293752	19293792	MajorDMR-18-56097	2
chr12	19297263	19297356	MajorDMR-18-56098	4
chr12	19335868	19335899	MajorDMR-18-56099	2
chr12	19339157	19339657	MajorDMR-18-56100	4
chr12	19350089	19350606	MajorDMR-18-56101	3
chr12	19351313	19351369	MajorDMR-18-56102	2
chr12	19354433	19354743	MajorDMR-18-56103	3
chr12	19355551	19355736	MajorDMR-18-56104	4
chr12	19386682	19387120	MajorDMR-18-56105	3
chr12	19391537	19392203	MajorDMR-18-56106	4
chr12	19394355	19394457	MajorDMR-18-56107	2
chr12	19402298	19402468	MajorDMR-18-56108	3
chr12	19427792	19427830	MajorDMR-18-56109	3
chr12	19438459	19438993	MajorDMR-18-56110	5
chr12	19460592	19461085	MajorDMR-18-56111	4
chr12	19475455	19475602	MajorDMR-18-56112	5
chr12	19482374	19482881	MajorDMR-18-56113	3
chr12	19491454	19491499	MajorDMR-18-56114	2
chr12	19529759	19530393	MajorDMR-18-56115	7
chr12	19535748	19535822	MajorDMR-18-56116	3
chr12	19552128	19552204	MajorDMR-18-56117	2
chr12	19554184	19554226	MajorDMR-18-56118	2
chr12	19556002	19556504	MajorDMR-18-56119	7
chr12	19563200	19564920	MajorDMR-18-56120	12
chr12	19566029	19566082	MajorDMR-18-56121	3
chr12	19581117	19581242	MajorDMR-18-56122	2
chr12	19585120	19585267	MajorDMR-18-56123	3
chr12	19590817	19591049	MajorDMR-18-56124	2
chr12	19598560	19598586	MajorDMR-18-56125	2
chr12	19600127	19600716	MajorDMR-18-56126	11
chr12	19603995	19604443	MajorDMR-18-56127	7
chr12	19606652	19606825	MajorDMR-18-56128	4
chr12	19610376	19610550	MajorDMR-18-56129	4
chr12	19615489	19615644	MajorDMR-18-56130	3
chr12	19618553	19618812	MajorDMR-18-56131	5
chr12	19628607	19628795	MajorDMR-18-56132	2
chr12	19636558	19636889	MajorDMR-18-56133	3
chr12	19641425	19641662	MajorDMR-18-56134	5
chr12	19643332	19643472	MajorDMR-18-56135	2
chr12	19644018	19644068	MajorDMR-18-56136	2
chr12	19646510	19646685	MajorDMR-18-56137	2
chr12	19661605	19662007	MajorDMR-18-56138	6
chr12	19664049	19664343	MajorDMR-18-56139	3
chr12	19685520	19685608	MajorDMR-18-56140	2
chr12	19686145	19687043	MajorDMR-18-56141	6
chr12	19709494	19709518	MajorDMR-18-56142	3
chr12	19731286	19731382	MajorDMR-18-56143	2
chr12	19745230	19745399	MajorDMR-18-56144	2
chr12	19750175	19750858	MajorDMR-18-56145	7
chr12	19777549	19777860	MajorDMR-18-56146	5
chr12	19786037	19786058	MajorDMR-18-56147	2
chr12	19800920	19801357	MajorDMR-18-56148	4
chr12	19817971	19818080	MajorDMR-18-56149	2
chr12	19818871	19818925	MajorDMR-18-56150	2
chr12	19860472	19860669	MajorDMR-18-56151	2
chr12	19870927	19871521	MajorDMR-18-56152	7
chr12	19888419	19888618	MajorDMR-18-56153	3
chr12	19892544	19892961	MajorDMR-18-56154	4
chr12	19897358	19898144	MajorDMR-18-56155	7
chr12	19931331	19931628	MajorDMR-18-56156	4
chr12	19932252	19932642	MajorDMR-18-56157	3
chr12	19936542	19936691	MajorDMR-18-56158	4
chr12	19952230	19952393	MajorDMR-18-56159	4
chr12	19967461	19967625	MajorDMR-18-56160	2
chr12	19983751	19983759	MajorDMR-18-56161	2
chr12	19995198	19996280	MajorDMR-18-56162	5
chr12	20000677	20001089	MajorDMR-18-56163	5
chr12	20009335	20010001	MajorDMR-18-56164	6
chr12	20015560	20015722	MajorDMR-18-56165	8
chr12	20025835	20026139	MajorDMR-18-56166	7
chr12	20030794	20031020	MajorDMR-18-56167	5
chr12	20034095	20034473	MajorDMR-18-56168	3
chr12	20057256	20057301	MajorDMR-18-56169	2
chr12	20068575	20068660	MajorDMR-18-56170	2
chr12	20071589	20071846	MajorDMR-18-56171	4
chr12	20083994	20084652	MajorDMR-18-56172	3
chr12	20107913	20108215	MajorDMR-18-56173	2
chr12	20116875	20117264	MajorDMR-18-56174	4
chr12	20120150	20120339	MajorDMR-18-56175	4
chr12	20141419	20142208	MajorDMR-18-56176	4
chr12	20153311	20153644	MajorDMR-18-56177	3
chr12	20159892	20160047	MajorDMR-18-56178	2
chr12	20163702	20164577	MajorDMR-18-56179	4
chr12	20184144	20184185	MajorDMR-18-56180	2
chr12	20192646	20192701	MajorDMR-18-56181	3
chr12	20194010	20194059	MajorDMR-18-56182	2
chr12	20203048	20203739	MajorDMR-18-56183	6
chr12	20230724	20230864	MajorDMR-18-56184	3
chr12	20232208	20232519	MajorDMR-18-56185	2
chr12	20252256	20252636	MajorDMR-18-56186	2
chr12	20263756	20263857	MajorDMR-18-56187	2
chr12	20275119	20275258	MajorDMR-18-56188	4
chr12	20278054	20278327	MajorDMR-18-56189	3
chr12	20286416	20286666	MajorDMR-18-56190	3
chr12	20296610	20296736	MajorDMR-18-56191	3
chr12	20297394	20297571	MajorDMR-18-56192	2
chr12	20303831	20303986	MajorDMR-18-56193	4
chr12	20318197	20318574	MajorDMR-18-56194	3
chr12	20341257	20341550	MajorDMR-18-56195	4
chr12	20347008	20347439	MajorDMR-18-56196	3
chr12	20359165	20359531	MajorDMR-18-56197	3
chr12	20378242	20378959	MajorDMR-18-56198	3
chr12	20409620	20409682	MajorDMR-18-56199	2
chr12	20414666	20415563	MajorDMR-18-56200	4
chr12	20426861	20427390	MajorDMR-18-56201	6
chr12	20453435	20453676	MajorDMR-18-56202	2
chr12	20462342	20462884	MajorDMR-18-56203	5
chr12	20472153	20472709	MajorDMR-18-56204	7
chr12	20473621	20474101	MajorDMR-18-56205	5
chr12	20481466	20481628	MajorDMR-18-56206	2
chr12	20491021	20491141	MajorDMR-18-56207	2
chr12	20492968	20493022	MajorDMR-18-56208	2
chr12	20494020	20494077	MajorDMR-18-56209	3
chr12	20499014	20499285	MajorDMR-18-56210	3
chr12	20508334	20508638	MajorDMR-18-56211	2
chr12	20517478	20517785	MajorDMR-18-56212	2
chr12	20526624	20527921	MajorDMR-18-56213	8
chr12	20532212	20532267	MajorDMR-18-56214	2
chr12	20550668	20551033	MajorDMR-18-56215	3
chr12	20561466	20561907	MajorDMR-18-56216	2
chr12	20562772	20563212	MajorDMR-18-56217	2
chr12	20576630	20576641	MajorDMR-18-56218	2
chr12	20602583	20602833	MajorDMR-18-56219	2
chr12	20604969	20605137	MajorDMR-18-56220	3
chr12	20608024	20608189	MajorDMR-18-56221	4
chr12	20609828	20609841	MajorDMR-18-56222	2
chr12	20613718	20613984	MajorDMR-18-56223	3
chr12	20619175	20619698	MajorDMR-18-56224	4
chr12	20625263	20625333	MajorDMR-18-56225	2
chr12	20628611	20628769	MajorDMR-18-56226	2
chr12	20629926	20630878	MajorDMR-18-56227	6
chr12	20633795	20633869	MajorDMR-18-56228	2
chr12	20635868	20635878	MajorDMR-18-56229	2
chr12	20637356	20637415	MajorDMR-18-56230	2
chr12	20641683	20642262	MajorDMR-18-56231	7
chr12	20655902	20656026	MajorDMR-18-56232	3
chr12	20660807	20660925	MajorDMR-18-56233	3
chr12	20669666	20671060	MajorDMR-18-56234	7
chr12	20673637	20673999	MajorDMR-18-56235	3
chr12	20678239	20678645	MajorDMR-18-56236	3
chr12	20680103	20681078	MajorDMR-18-56237	12
chr12	20692941	20693229	MajorDMR-18-56238	2
chr12	20698557	20698996	MajorDMR-18-56239	3
chr12	20700996	20701227	MajorDMR-18-56240	2
chr12	20709905	20710607	MajorDMR-18-56241	4
chr12	20725067	20725084	MajorDMR-18-56242	2
chr12	20733761	20733902	MajorDMR-18-56243	3
chr12	20741063	20741652	MajorDMR-18-56244	7
chr12	20743034	20743070	MajorDMR-18-56245	2
chr12	20743741	20743891	MajorDMR-18-56246	3
chr12	20744490	20746767	MajorDMR-18-56247	11
chr12	20752309	20752445	MajorDMR-18-56248	4
chr12	20754261	20755201	MajorDMR-18-56249	4
chr12	20761225	20761388	MajorDMR-18-56250	2
chr12	20765721	20765890	MajorDMR-18-56251	2
chr12	20782091	20782588	MajorDMR-18-56252	3
chr12	20784357	20785051	MajorDMR-18-56253	6
chr12	20799166	20799546	MajorDMR-18-56254	3
chr12	20810644	20810677	MajorDMR-18-56255	2
chr12	20834052	20834605	MajorDMR-18-56256	5
chr12	20848015	20849814	MajorDMR-18-56257	17
chr12	20857965	20857988	MajorDMR-18-56258	2
chr12	20904164	20904201	MajorDMR-18-56259	2
chr12	20923419	20923528	MajorDMR-18-56260	3
chr12	20930681	20930804	MajorDMR-18-56261	5
chr12	20937817	20937896	MajorDMR-18-56262	2
chr12	20976607	20976625	MajorDMR-18-56263	2
chr12	20980743	20980749	MajorDMR-18-56264	2
chr12	20985568	20986077	MajorDMR-18-56265	5
chr12	21019002	21019393	MajorDMR-18-56266	2
chr12	21047846	21048052	MajorDMR-18-56267	2
chr12	21049978	21050057	MajorDMR-18-56268	3
chr12	21084946	21085003	MajorDMR-18-56269	2
chr12	21091676	21091782	MajorDMR-18-56270	2
chr12	21123729	21124168	MajorDMR-18-56271	2
chr12	21155413	21155817	MajorDMR-18-56272	2
chr12	21207944	21208303	MajorDMR-18-56273	2
chr12	21258356	21258823	MajorDMR-18-56274	2
chr12	21260648	21261050	MajorDMR-18-56275	2
chr12	21275500	21275828	MajorDMR-18-56276	2
chr12	21285338	21285542	MajorDMR-18-56277	2
chr12	21315490	21315545	MajorDMR-18-56278	2
chr12	21324137	21324586	MajorDMR-18-56279	2
chr12	21338462	21339494	MajorDMR-18-56280	6
chr12	21352985	21353031	MajorDMR-18-56281	2
chr12	21368860	21368947	MajorDMR-18-56282	2
chr12	21373286	21373591	MajorDMR-18-56283	3
chr12	21400416	21400638	MajorDMR-18-56284	3
chr12	21405202	21405368	MajorDMR-18-56285	2
chr12	21450415	21450917	MajorDMR-18-56286	3
chr12	21461708	21461888	MajorDMR-18-56287	2
chr12	21476744	21477528	MajorDMR-18-56288	4
chr12	21489624	21489939	MajorDMR-18-56289	5
chr12	21491393	21491521	MajorDMR-18-56290	3
chr12	21505884	21506509	MajorDMR-18-56291	3
chr12	21532001	21532385	MajorDMR-18-56292	4
chr12	21556082	21556701	MajorDMR-18-56293	3
chr12	21578914	21579023	MajorDMR-18-56294	2
chr12	21582953	21583188	MajorDMR-18-56295	3
chr12	21606319	21606585	MajorDMR-18-56296	3
chr12	21644500	21644581	MajorDMR-18-56297	2
chr12	21656803	21657263	MajorDMR-18-56298	6
chr12	21662685	21662699	MajorDMR-18-56299	2
chr12	21663392	21664321	MajorDMR-18-56300	8
chr12	21669325	21669868	MajorDMR-18-56301	3
chr12	21678104	21678121	MajorDMR-18-56302	2
chr12	21679633	21680127	MajorDMR-18-56303	6
chr12	21686134	21686243	MajorDMR-18-56304	3
chr12	21688607	21688839	MajorDMR-18-56305	2
chr12	21695429	21695489	MajorDMR-18-56306	3
chr12	21704764	21705260	MajorDMR-18-56307	5
chr12	21752533	21752641	MajorDMR-18-56308	3
chr12	21770335	21770428	MajorDMR-18-56309	2
chr12	21785892	21787001	MajorDMR-18-56310	8
chr12	21798228	21798790	MajorDMR-18-56311	4
chr12	21801570	21801924	MajorDMR-18-56312	5
chr12	21804397	21804879	MajorDMR-18-56313	4
chr12	21805450	21806279	MajorDMR-18-56314	5
chr12	21808581	21808963	MajorDMR-18-56315	3
chr12	21815969	21816832	MajorDMR-18-56316	3
chr12	21830560	21830755	MajorDMR-18-56317	3
chr12	21847371	21847574	MajorDMR-18-56318	5
chr12	21849207	21849523	MajorDMR-18-56319	4
chr12	21851350	21851465	MajorDMR-18-56320	2
chr12	21871589	21871956	MajorDMR-18-56321	2
chr12	21883328	21883896	MajorDMR-18-56322	3
chr12	21914390	21914959	MajorDMR-18-56323	5
chr12	21928432	21928716	MajorDMR-18-56324	6
chr12	21949525	21950204	MajorDMR-18-56325	5
chr12	21972386	21972466	MajorDMR-18-56326	2
chr12	21973872	21974063	MajorDMR-18-56327	2
chr12	21976387	21976833	MajorDMR-18-56328	10
chr12	22016827	22017746	MajorDMR-18-56329	5
chr12	22018415	22018753	MajorDMR-18-56330	2
chr12	22034628	22035283	MajorDMR-18-56331	5
chr12	22044746	22044805	MajorDMR-18-56332	2
chr12	22064701	22064893	MajorDMR-18-56333	3
chr12	22068489	22068592	MajorDMR-18-56334	2
chr12	22070580	22070671	MajorDMR-18-56335	4
chr12	22079480	22079582	MajorDMR-18-56336	2
chr12	22129140	22129213	MajorDMR-18-56337	2
chr12	22144745	22144854	MajorDMR-18-56338	3
chr12	22167776	22167913	MajorDMR-18-56339	3
chr12	22182496	22182633	MajorDMR-18-56340	2
chr12	22188970	22189143	MajorDMR-18-56341	2
chr12	22192249	22192574	MajorDMR-18-56342	5
chr12	22201821	22201896	MajorDMR-18-56343	2
chr12	22235622	22235692	MajorDMR-18-56344	3
chr12	22245927	22247735	MajorDMR-18-56345	11
chr12	22254827	22255494	MajorDMR-18-56346	6
chr12	22268459	22269451	MajorDMR-18-56347	15
chr12	22270038	22271111	MajorDMR-18-56348	5
chr12	22302338	22302597	MajorDMR-18-56349	4
chr12	22313481	22313546	MajorDMR-18-56350	3
chr12	22322132	22322248	MajorDMR-18-56351	2
chr12	22341567	22341602	MajorDMR-18-56352	3
chr12	22362271	22362349	MajorDMR-18-56353	4
chr12	22376407	22376692	MajorDMR-18-56354	5
chr12	22401102	22401252	MajorDMR-18-56355	3
chr12	22407192	22408372	MajorDMR-18-56356	20
chr12	22408979	22409059	MajorDMR-18-56357	3
chr12	22409804	22410075	MajorDMR-18-56358	2
chr12	22415169	22415394	MajorDMR-18-56359	3
chr12	22417436	22417617	MajorDMR-18-56360	2
chr12	22425465	22425683	MajorDMR-18-56361	3
chr12	22435303	22435887	MajorDMR-18-56362	6
chr12	22441056	22441479	MajorDMR-18-56363	7
chr12	22444108	22444212	MajorDMR-18-56364	2
chr12	22446166	22446544	MajorDMR-18-56365	2
chr12	22448766	22448971	MajorDMR-18-56366	2
chr12	22465086	22465776	MajorDMR-18-56367	8
chr12	22504433	22504632	MajorDMR-18-56368	2
chr12	22554224	22554484	MajorDMR-18-56369	3
chr12	22561636	22564194	MajorDMR-18-56370	21
chr12	22565644	22565687	MajorDMR-18-56371	3
chr12	22569653	22569705	MajorDMR-18-56372	2
chr12	22589834	22590259	MajorDMR-18-56373	9
chr12	22600805	22600815	MajorDMR-18-56374	2
chr12	22611410	22611603	MajorDMR-18-56375	3
chr12	22617338	22617577	MajorDMR-18-56376	2
chr12	22648404	22648523	MajorDMR-18-56377	3
chr12	22661536	22661588	MajorDMR-18-56378	2
chr12	22672043	22672097	MajorDMR-18-56379	2
chr12	22686001	22686533	MajorDMR-18-56380	6
chr12	22689719	22690428	MajorDMR-18-56381	4
chr12	22736364	22736693	MajorDMR-18-56382	4
chr12	22751249	22751275	MajorDMR-18-56383	2
chr12	22771596	22771901	MajorDMR-18-56384	3
chr12	22780988	22781549	MajorDMR-18-56385	4
chr12	22798762	22799218	MajorDMR-18-56386	4
chr12	22809304	22809383	MajorDMR-18-56387	2
chr12	22830668	22830699	MajorDMR-18-56388	2
chr12	22863641	22863663	MajorDMR-18-56389	2
chr12	22873409	22873609	MajorDMR-18-56390	2
chr12	22875121	22875278	MajorDMR-18-56391	2
chr12	22893413	22894444	MajorDMR-18-56392	12
chr12	22917439	22917509	MajorDMR-18-56393	2
chr12	22918097	22920862	MajorDMR-18-56394	39
chr12	22940589	22941067	MajorDMR-18-56395	11
chr12	22957094	22957801	MajorDMR-18-56396	5
chr12	22968258	22968418	MajorDMR-18-56397	3
chr12	22975132	22975359	MajorDMR-18-56398	3
chr12	22978129	22978182	MajorDMR-18-56399	2
chr12	23005620	23005642	MajorDMR-18-56400	2
chr12	23008505	23009019	MajorDMR-18-56401	4
chr12	23012277	23012825	MajorDMR-18-56402	3
chr12	23033724	23034201	MajorDMR-18-56403	7
chr12	23035169	23035379	MajorDMR-18-56404	3
chr12	23048429	23048434	MajorDMR-18-56405	2
chr12	23053190	23053328	MajorDMR-18-56406	3
chr12	23069315	23069932	MajorDMR-18-56407	6
chr12	23111492	23112093	MajorDMR-18-56408	6
chr12	23115746	23115847	MajorDMR-18-56409	2
chr12	23116705	23117003	MajorDMR-18-56410	2
chr12	23124631	23125117	MajorDMR-18-56411	7
chr12	23132988	23133247	MajorDMR-18-56412	3
chr12	23140390	23140618	MajorDMR-18-56413	3
chr12	23142774	23142892	MajorDMR-18-56414	2
chr12	23144530	23145186	MajorDMR-18-56415	4
chr12	23153830	23154713	MajorDMR-18-56416	5
chr12	23155479	23155750	MajorDMR-18-56417	8
chr12	23159502	23159868	MajorDMR-18-56418	3
chr12	23184226	23184334	MajorDMR-18-56419	2
chr12	23188994	23189278	MajorDMR-18-56420	2
chr12	23204465	23204548	MajorDMR-18-56421	2
chr12	23207841	23208216	MajorDMR-18-56422	5
chr12	23233805	23233844	MajorDMR-18-56423	2
chr12	23236452	23236496	MajorDMR-18-56424	2
chr12	23251406	23252262	MajorDMR-18-56425	8
chr12	23262173	23262183	MajorDMR-18-56426	2
chr12	23268459	23268888	MajorDMR-18-56427	2
chr12	23292083	23292187	MajorDMR-18-56428	3
chr12	23336186	23336358	MajorDMR-18-56429	2
chr12	23354856	23355167	MajorDMR-18-56430	3
chr12	23355816	23356072	MajorDMR-18-56431	4
chr12	23389036	23389250	MajorDMR-18-56432	4
chr12	23399173	23399390	MajorDMR-18-56433	2
chr12	23410230	23410587	MajorDMR-18-56434	2
chr12	23447713	23448100	MajorDMR-18-56435	2
chr12	23480990	23481183	MajorDMR-18-56436	2
chr12	23481908	23482138	MajorDMR-18-56437	4
chr12	23493526	23493742	MajorDMR-18-56438	2
chr12	23494339	23494368	MajorDMR-18-56439	3
chr12	23501700	23502823	MajorDMR-18-56440	6
chr12	23509565	23510465	MajorDMR-18-56441	8
chr12	23524979	23525006	MajorDMR-18-56442	2
chr12	23584253	23584645	MajorDMR-18-56443	6
chr12	23599795	23599899	MajorDMR-18-56444	3
chr12	23624879	23624892	MajorDMR-18-56445	2
chr12	23641514	23641759	MajorDMR-18-56446	2
chr12	23688281	23688510	MajorDMR-18-56447	2
chr12	23693731	23693794	MajorDMR-18-56448	4
chr12	23708902	23709204	MajorDMR-18-56449	3
chr12	23714162	23714523	MajorDMR-18-56450	6
chr12	23752061	23752257	MajorDMR-18-56451	3
chr12	23781525	23782587	MajorDMR-18-56452	9
chr12	23784900	23785292	MajorDMR-18-56453	4
chr12	23793647	23794456	MajorDMR-18-56454	12
chr12	23819992	23820067	MajorDMR-18-56455	2
chr12	23829370	23829577	MajorDMR-18-56456	6
chr12	23840752	23841179	MajorDMR-18-56457	2
chr12	23869026	23869357	MajorDMR-18-56458	4
chr12	23910563	23911032	MajorDMR-18-56459	2
chr12	23923114	23924666	MajorDMR-18-56460	9
chr12	23943259	23943685	MajorDMR-18-56461	4
chr12	23944358	23944391	MajorDMR-18-56462	2
chr12	23945504	23945728	MajorDMR-18-56463	3
chr12	23948465	23948907	MajorDMR-18-56464	5
chr12	23963385	23963502	MajorDMR-18-56465	2
chr12	23967666	23967714	MajorDMR-18-56466	2
chr12	23974341	23974615	MajorDMR-18-56467	3
chr12	23979131	23980113	MajorDMR-18-56468	8
chr12	23983221	23983548	MajorDMR-18-56469	3
chr12	23993528	23993659	MajorDMR-18-56470	3
chr12	24006667	24007181	MajorDMR-18-56471	3
chr12	24008616	24008795	MajorDMR-18-56472	2
chr12	24015591	24016060	MajorDMR-18-56473	4
chr12	24017901	24018338	MajorDMR-18-56474	4
chr12	24038356	24038538	MajorDMR-18-56475	2
chr12	24039892	24040484	MajorDMR-18-56476	3
chr12	24059432	24059516	MajorDMR-18-56477	5
chr12	24074171	24074199	MajorDMR-18-56478	2
chr12	24082652	24083058	MajorDMR-18-56479	4
chr12	24103726	24104358	MajorDMR-18-56480	8
chr12	24129580	24129727	MajorDMR-18-56481	5
chr12	24130550	24130829	MajorDMR-18-56482	4
chr12	24137358	24137663	MajorDMR-18-56483	3
chr12	24161272	24161298	MajorDMR-18-56484	2
chr12	24168120	24169304	MajorDMR-18-56485	14
chr12	24173509	24173974	MajorDMR-18-56486	9
chr12	24186878	24187669	MajorDMR-18-56487	6
chr12	24210835	24211380	MajorDMR-18-56488	4
chr12	24222953	24223153	MajorDMR-18-56489	6
chr12	24234031	24235333	MajorDMR-18-56490	16
chr12	24236413	24236489	MajorDMR-18-56491	2
chr12	24270566	24270645	MajorDMR-18-56492	3
chr12	24275126	24275302	MajorDMR-18-56493	4
chr12	24287671	24287780	MajorDMR-18-56494	2
chr12	24302680	24302847	MajorDMR-18-56495	2
chr12	24305942	24306207	MajorDMR-18-56496	3
chr12	24342174	24342218	MajorDMR-18-56497	2
chr12	24350603	24351140	MajorDMR-18-56498	6
chr12	24375898	24375991	MajorDMR-18-56499	2
chr12	24382106	24383317	MajorDMR-18-56500	7
chr12	24399912	24400333	MajorDMR-18-56501	7
chr12	24405711	24405872	MajorDMR-18-56502	2
chr12	24409156	24409782	MajorDMR-18-56503	9
chr12	24420916	24421049	MajorDMR-18-56504	2
chr12	24433184	24433252	MajorDMR-18-56505	2
chr12	24434149	24435136	MajorDMR-18-56506	10
chr12	24442928	24442939	MajorDMR-18-56507	2
chr12	24452617	24452796	MajorDMR-18-56508	6
chr12	24478384	24478499	MajorDMR-18-56509	3
chr12	24488531	24488547	MajorDMR-18-56510	2
chr12	24500821	24500927	MajorDMR-18-56511	2
chr12	24516931	24517029	MajorDMR-18-56512	3
chr12	24518043	24518108	MajorDMR-18-56513	2
chr12	24519031	24519405	MajorDMR-18-56514	3
chr12	24533087	24533380	MajorDMR-18-56515	4
chr12	24534572	24534603	MajorDMR-18-56516	2
chr12	24546884	24547042	MajorDMR-18-56517	4
chr12	24567470	24567873	MajorDMR-18-56518	5
chr12	24597650	24597989	MajorDMR-18-56519	2
chr12	24613404	24613666	MajorDMR-18-56520	3
chr12	24620297	24621184	MajorDMR-18-56521	6
chr12	24633831	24634495	MajorDMR-18-56522	6
chr12	24636503	24636532	MajorDMR-18-56523	2
chr12	24637507	24637721	MajorDMR-18-56524	4
chr12	24639927	24640032	MajorDMR-18-56525	2
chr12	24642305	24642370	MajorDMR-18-56526	2
chr12	24653030	24654276	MajorDMR-18-56527	9
chr12	24663566	24663872	MajorDMR-18-56528	3
chr12	24671279	24671351	MajorDMR-18-56529	2
chr12	24694249	24694419	MajorDMR-18-56530	3
chr12	24703798	24704711	MajorDMR-18-56531	12
chr12	24744056	24744469	MajorDMR-18-56532	3
chr12	24761261	24761655	MajorDMR-18-56533	2
chr12	24770522	24771008	MajorDMR-18-56534	3
chr12	24789026	24789814	MajorDMR-18-56535	6
chr12	24813149	24813476	MajorDMR-18-56536	3
chr12	24834549	24834736	MajorDMR-18-56537	3
chr12	24846207	24846281	MajorDMR-18-56538	2
chr12	24848809	24849156	MajorDMR-18-56539	3
chr12	24850770	24851050	MajorDMR-18-56540	2
chr12	24853026	24853162	MajorDMR-18-56541	2
chr12	24870537	24870548	MajorDMR-18-56542	2
chr12	24893498	24893987	MajorDMR-18-56543	5
chr12	24901376	24901638	MajorDMR-18-56544	8
chr12	24903423	24903513	MajorDMR-18-56545	2
chr12	24908466	24909259	MajorDMR-18-56546	5
chr12	24909821	24910113	MajorDMR-18-56547	6
chr12	24912813	24913805	MajorDMR-18-56548	6
chr12	24933654	24933736	MajorDMR-18-56549	2
chr12	24945369	24945458	MajorDMR-18-56550	4
chr12	24962030	24962271	MajorDMR-18-56551	2
chr12	24967986	24968548	MajorDMR-18-56552	3
chr12	25002070	25002405	MajorDMR-18-56553	7
chr12	25039410	25039789	MajorDMR-18-56554	3
chr12	25048096	25048140	MajorDMR-18-56555	2
chr12	25049211	25049316	MajorDMR-18-56556	2
chr12	25077887	25077902	MajorDMR-18-56557	2
chr12	25084720	25084780	MajorDMR-18-56558	4
chr12	25086905	25086967	MajorDMR-18-56559	2
chr12	25100981	25101307	MajorDMR-18-56560	4
chr12	25104669	25104972	MajorDMR-18-56561	2
chr12	25107648	25107985	MajorDMR-18-56562	3
chr12	25132983	25133019	MajorDMR-18-56563	2
chr12	25147022	25147046	MajorDMR-18-56564	3
chr12	25178410	25178528	MajorDMR-18-56565	2
chr12	25187632	25188004	MajorDMR-18-56566	4
chr12	25193713	25193726	MajorDMR-18-56567	3
chr12	25204112	25204369	MajorDMR-18-56568	5
chr12	25207445	25207880	MajorDMR-18-56569	8
chr12	25216961	25217044	MajorDMR-18-56570	3
chr12	25236786	25237088	MajorDMR-18-56571	3
chr12	25238148	25238497	MajorDMR-18-56572	3
chr12	25245066	25245207	MajorDMR-18-56573	2
chr12	25251694	25251737	MajorDMR-18-56574	2
chr12	25255151	25255487	MajorDMR-18-56575	3
chr12	25260900	25260931	MajorDMR-18-56576	2
chr12	25314060	25314095	MajorDMR-18-56577	2
chr12	25341531	25341772	MajorDMR-18-56578	5
chr12	25349556	25349573	MajorDMR-18-56579	2
chr12	25404504	25405086	MajorDMR-18-56580	5
chr12	25409817	25410388	MajorDMR-18-56581	3
chr12	25416651	25417149	MajorDMR-18-56582	3
chr12	25418095	25418334	MajorDMR-18-56583	2
chr12	25469575	25469625	MajorDMR-18-56584	2
chr12	25481106	25481392	MajorDMR-18-56585	4
chr12	25488929	25489071	MajorDMR-18-56586	2
chr12	25490854	25491233	MajorDMR-18-56587	3
chr12	25510215	25510594	MajorDMR-18-56588	2
chr12	25517869	25517882	MajorDMR-18-56589	2
chr12	25518471	25518654	MajorDMR-18-56590	2
chr12	25526175	25526202	MajorDMR-18-56591	2
chr12	25563128	25563255	MajorDMR-18-56592	2
chr12	25588722	25589253	MajorDMR-18-56593	6
chr12	25620011	25620124	MajorDMR-18-56594	2
chr12	25622859	25622915	MajorDMR-18-56595	2
chr12	25647946	25648441	MajorDMR-18-56596	2
chr12	25671474	25672301	MajorDMR-18-56597	8
chr12	25679333	25679841	MajorDMR-18-56598	4
chr12	25703098	25703313	MajorDMR-18-56599	3
chr12	25705399	25705954	MajorDMR-18-56600	4
chr12	25713971	25714326	MajorDMR-18-56601	2
chr12	25719319	25720023	MajorDMR-18-56602	7
chr12	25726024	25726679	MajorDMR-18-56603	6
chr12	25737679	25738328	MajorDMR-18-56604	5
chr12	25755756	25755856	MajorDMR-18-56605	2
chr12	25764415	25764621	MajorDMR-18-56606	2
chr12	25780053	25780350	MajorDMR-18-56607	4
chr12	25782372	25782908	MajorDMR-18-56608	3
chr12	25792357	25792655	MajorDMR-18-56609	4
chr12	25797824	25798004	MajorDMR-18-56610	3
chr12	25806227	25807104	MajorDMR-18-56611	10
chr12	25812681	25813148	MajorDMR-18-56612	3
chr12	25821039	25821203	MajorDMR-18-56613	3
chr12	25826640	25826847	MajorDMR-18-56614	3
chr12	25830143	25830240	MajorDMR-18-56615	2
chr12	25834624	25834809	MajorDMR-18-56616	3
chr12	25837043	25837571	MajorDMR-18-56617	3
chr12	25843045	25843607	MajorDMR-18-56618	4
chr12	25847017	25847341	MajorDMR-18-56619	7
chr12	25863077	25863134	MajorDMR-18-56620	2
chr12	25863801	25864030	MajorDMR-18-56621	3
chr12	25876536	25877242	MajorDMR-18-56622	6
chr12	25883551	25883959	MajorDMR-18-56623	5
chr12	25889135	25889565	MajorDMR-18-56624	5
chr12	25896956	25898395	MajorDMR-18-56625	8
chr12	25918243	25918418	MajorDMR-18-56626	2
chr12	25925521	25925637	MajorDMR-18-56627	2
chr12	25940591	25941043	MajorDMR-18-56628	4
chr12	25952910	25953085	MajorDMR-18-56629	3
chr12	25954541	25954764	MajorDMR-18-56630	3
chr12	25972760	25973078	MajorDMR-18-56631	8
chr12	25983263	25983576	MajorDMR-18-56632	2
chr12	25996980	25997088	MajorDMR-18-56633	2
chr12	26014328	26014716	MajorDMR-18-56634	5
chr12	26024111	26024262	MajorDMR-18-56635	2
chr12	26032077	26032158	MajorDMR-18-56636	6
chr12	26042270	26042430	MajorDMR-18-56637	5
chr12	26059576	26060051	MajorDMR-18-56638	3
chr12	26069168	26069193	MajorDMR-18-56639	2
chr12	26077370	26077627	MajorDMR-18-56640	3
chr12	26082406	26082509	MajorDMR-18-56641	2
chr12	26089338	26089492	MajorDMR-18-56642	3
chr12	26102955	26103283	MajorDMR-18-56643	2
chr12	26113259	26113407	MajorDMR-18-56644	3
chr12	26114494	26114856	MajorDMR-18-56645	2
chr12	26115985	26116019	MajorDMR-18-56646	3
chr12	26119947	26120138	MajorDMR-18-56647	2
chr12	26121107	26121567	MajorDMR-18-56648	10
chr12	26122183	26122215	MajorDMR-18-56649	2
chr12	26126716	26127231	MajorDMR-18-56650	4
chr12	26129446	26129873	MajorDMR-18-56651	10
chr12	26132107	26132351	MajorDMR-18-56652	3
chr12	26136812	26136875	MajorDMR-18-56653	2
chr12	26138334	26138530	MajorDMR-18-56654	3
chr12	26146540	26146816	MajorDMR-18-56655	3
chr12	26163345	26163872	MajorDMR-18-56656	3
chr12	26166005	26166113	MajorDMR-18-56657	2
chr12	26170702	26170870	MajorDMR-18-56658	2
chr12	26174837	26175112	MajorDMR-18-56659	2
chr12	26180850	26180973	MajorDMR-18-56660	3
chr12	26182501	26182743	MajorDMR-18-56661	2
chr12	26189116	26189233	MajorDMR-18-56662	4
chr12	26190939	26191424	MajorDMR-18-56663	5
chr12	26192029	26192200	MajorDMR-18-56664	3
chr12	26195362	26196901	MajorDMR-18-56665	11
chr12	26207090	26207454	MajorDMR-18-56666	2
chr12	26220540	26220603	MajorDMR-18-56667	3
chr12	26221852	26221993	MajorDMR-18-56668	2
chr12	26225076	26225311	MajorDMR-18-56669	2
chr12	26244827	26245007	MajorDMR-18-56670	3
chr12	26254031	26254180	MajorDMR-18-56671	5
chr12	26262425	26263155	MajorDMR-18-56672	4
chr12	26265935	26266179	MajorDMR-18-56673	8
chr12	26288056	26288295	MajorDMR-18-56674	4
chr12	26301159	26301501	MajorDMR-18-56675	6
chr12	26306531	26306845	MajorDMR-18-56676	3
chr12	26321334	26321715	MajorDMR-18-56677	8
chr12	26325511	26326218	MajorDMR-18-56678	9
chr12	26329129	26329154	MajorDMR-18-56679	2
chr12	26340920	26341223	MajorDMR-18-56680	2
chr12	26349468	26350029	MajorDMR-18-56681	8
chr12	26351009	26351841	MajorDMR-18-56682	7
chr12	26352421	26352690	MajorDMR-18-56683	2
chr12	26357815	26359553	MajorDMR-18-56684	15
chr12	26372748	26373000	MajorDMR-18-56685	4
chr12	26373587	26373631	MajorDMR-18-56686	2
chr12	26377642	26377811	MajorDMR-18-56687	4
chr12	26379056	26379411	MajorDMR-18-56688	6
chr12	26387880	26387948	MajorDMR-18-56689	2
chr12	26392162	26393154	MajorDMR-18-56690	8
chr12	26396415	26396470	MajorDMR-18-56691	2
chr12	26398726	26399218	MajorDMR-18-56692	3
chr12	26401031	26401121	MajorDMR-18-56693	2
chr12	26424986	26425326	MajorDMR-18-56694	9
chr12	26426994	26427968	MajorDMR-18-56695	7
chr12	26434313	26434718	MajorDMR-18-56696	6
chr12	26440636	26440871	MajorDMR-18-56697	7
chr12	26450417	26450421	MajorDMR-18-56698	2
chr12	26462190	26462494	MajorDMR-18-56699	2
chr12	26478783	26478815	MajorDMR-18-56700	3
chr12	26480452	26480477	MajorDMR-18-56701	2
chr12	26487746	26487902	MajorDMR-18-56702	2
chr12	26491998	26493155	MajorDMR-18-56703	15
chr12	26497702	26497823	MajorDMR-18-56704	2
chr12	26505211	26505496	MajorDMR-18-56705	3
chr12	26518713	26519025	MajorDMR-18-56706	3
chr12	26520868	26520877	MajorDMR-18-56707	2
chr12	26522757	26523177	MajorDMR-18-56708	5
chr12	26527977	26528142	MajorDMR-18-56709	2
chr12	26530975	26532182	MajorDMR-18-56710	14
chr12	26534046	26534338	MajorDMR-18-56711	2
chr12	26540495	26541073	MajorDMR-18-56712	5
chr12	26552756	26553158	MajorDMR-18-56713	5
chr12	26556422	26556783	MajorDMR-18-56714	3
chr12	26563150	26563926	MajorDMR-18-56715	6
chr12	26576046	26576230	MajorDMR-18-56716	3
chr12	26578548	26578620	MajorDMR-18-56717	3
chr12	26584277	26584463	MajorDMR-18-56718	2
chr12	26602140	26602375	MajorDMR-18-56719	3
chr12	26605602	26605650	MajorDMR-18-56720	2
chr12	26609014	26609454	MajorDMR-18-56721	2
chr12	26618469	26618494	MajorDMR-18-56722	2
chr12	26619820	26619863	MajorDMR-18-56723	2
chr12	26625768	26625833	MajorDMR-18-56724	2
chr12	26639046	26639155	MajorDMR-18-56725	4
chr12	26646116	26646381	MajorDMR-18-56726	3
chr12	26656058	26656154	MajorDMR-18-56727	3
chr12	26666457	26667707	MajorDMR-18-56728	11
chr12	26684341	26684416	MajorDMR-18-56729	2
chr12	26688865	26689353	MajorDMR-18-56730	5
chr12	26701152	26701337	MajorDMR-18-56731	3
chr12	26707328	26707574	MajorDMR-18-56732	3
chr12	26719694	26720375	MajorDMR-18-56733	4
chr12	26725470	26725526	MajorDMR-18-56734	2
chr12	26728854	26729299	MajorDMR-18-56735	2
chr12	26752160	26752425	MajorDMR-18-56736	6
chr12	26756349	26756640	MajorDMR-18-56737	3
chr12	26762004	26762175	MajorDMR-18-56738	3
chr12	26763980	26764113	MajorDMR-18-56739	4
chr12	26764662	26765904	MajorDMR-18-56740	11
chr12	26781363	26781396	MajorDMR-18-56741	2
chr12	26782564	26782911	MajorDMR-18-56742	5
chr12	26783530	26783828	MajorDMR-18-56743	8
chr12	26785707	26785945	MajorDMR-18-56744	4
chr12	26786451	26787046	MajorDMR-18-56745	7
chr12	26817298	26817436	MajorDMR-18-56746	2
chr12	26831654	26832132	MajorDMR-18-56747	2
chr12	26834702	26834776	MajorDMR-18-56748	2
chr12	26835887	26836499	MajorDMR-18-56749	4
chr12	26840637	26840673	MajorDMR-18-56750	2
chr12	26844460	26846168	MajorDMR-18-56751	12
chr12	26861896	26862424	MajorDMR-18-56752	3
chr12	26866194	26866334	MajorDMR-18-56753	2
chr12	26869232	26869486	MajorDMR-18-56754	2
chr12	26870336	26870589	MajorDMR-18-56755	3
chr12	26876514	26876944	MajorDMR-18-56756	5
chr12	26884227	26885148	MajorDMR-18-56757	5
chr12	26885991	26886162	MajorDMR-18-56758	2
chr12	26887379	26888037	MajorDMR-18-56759	8
chr12	26889860	26889953	MajorDMR-18-56760	2
chr12	26894002	26894784	MajorDMR-18-56761	6
chr12	26897880	26898470	MajorDMR-18-56762	8
chr12	26899197	26899448	MajorDMR-18-56763	4
chr12	26900021	26900215	MajorDMR-18-56764	3
chr12	26912647	26912719	MajorDMR-18-56765	2
chr12	26920754	26920941	MajorDMR-18-56766	4
chr12	26926439	26926510	MajorDMR-18-56767	2
chr12	26942336	26942372	MajorDMR-18-56768	2
chr12	26948787	26948832	MajorDMR-18-56769	2
chr12	26951099	26951469	MajorDMR-18-56770	4
chr12	26956627	26957125	MajorDMR-18-56771	3
chr12	26962645	26963522	MajorDMR-18-56772	9
chr12	26966480	26967095	MajorDMR-18-56773	7
chr12	26970037	26970220	MajorDMR-18-56774	9
chr12	26971196	26971399	MajorDMR-18-56775	3
chr12	26974236	26974573	MajorDMR-18-56776	4
chr12	26980199	26980222	MajorDMR-18-56777	2
chr12	26983185	26985059	MajorDMR-18-56778	15
chr12	26998116	26998219	MajorDMR-18-56779	7
chr12	27010515	27010532	MajorDMR-18-56780	2
chr12	27023853	27024082	MajorDMR-18-56781	2
chr12	27034638	27035041	MajorDMR-18-56782	5
chr12	27037764	27037875	MajorDMR-18-56783	3
chr12	27044544	27044609	MajorDMR-18-56784	3
chr12	27049069	27049406	MajorDMR-18-56785	3
chr12	27059291	27059678	MajorDMR-18-56786	2
chr12	27071621	27073886	MajorDMR-18-56787	15
chr12	27074883	27075218	MajorDMR-18-56788	3
chr12	27088772	27089092	MajorDMR-18-56789	3
chr12	27089651	27089884	MajorDMR-18-56790	2
chr12	27115267	27115948	MajorDMR-18-56791	3
chr12	27132682	27132944	MajorDMR-18-56792	11
chr12	27143799	27144102	MajorDMR-18-56793	2
chr12	27151763	27151868	MajorDMR-18-56794	4
chr12	27165649	27165729	MajorDMR-18-56795	7
chr12	27208838	27209108	MajorDMR-18-56796	7
chr12	27213452	27213834	MajorDMR-18-56797	2
chr12	27226351	27226356	MajorDMR-18-56798	2
chr12	27227515	27227746	MajorDMR-18-56799	2
chr12	27246508	27246549	MajorDMR-18-56800	2
chr12	27262475	27262494	MajorDMR-18-56801	2
chr12	27273354	27273370	MajorDMR-18-56802	2
chr12	27276464	27277038	MajorDMR-18-56803	4
chr12	27301764	27301961	MajorDMR-18-56804	2
chr12	27311246	27311670	MajorDMR-18-56805	8
chr12	27328817	27328977	MajorDMR-18-56806	2
chr12	27331150	27331602	MajorDMR-18-56807	3
chr12	27337434	27337612	MajorDMR-18-56808	4
chr12	27343904	27344085	MajorDMR-18-56809	2
chr12	27346264	27347048	MajorDMR-18-56810	4
chr12	27351080	27351184	MajorDMR-18-56811	3
chr12	27352944	27354000	MajorDMR-18-56812	5
chr12	27373523	27373744	MajorDMR-18-56813	2
chr12	27379720	27379817	MajorDMR-18-56814	3
chr12	27391955	27392054	MajorDMR-18-56815	2
chr12	27412100	27412388	MajorDMR-18-56816	4
chr12	27413420	27413434	MajorDMR-18-56817	2
chr12	27414938	27415077	MajorDMR-18-56818	3
chr12	27425203	27425564	MajorDMR-18-56819	3
chr12	27429304	27429401	MajorDMR-18-56820	3
chr12	27432701	27433850	MajorDMR-18-56821	10
chr12	27434415	27434894	MajorDMR-18-56822	2
chr12	27443644	27443967	MajorDMR-18-56823	4
chr12	27446375	27446575	MajorDMR-18-56824	4
chr12	27467526	27467554	MajorDMR-18-56825	2
chr12	27479288	27479415	MajorDMR-18-56826	2
chr12	27511957	27512575	MajorDMR-18-56827	4
chr12	27532700	27533121	MajorDMR-18-56828	2
chr12	27604301	27604685	MajorDMR-18-56829	5
chr12	27610974	27611097	MajorDMR-18-56830	3
chr12	27615333	27615409	MajorDMR-18-56831	3
chr12	27617133	27617236	MajorDMR-18-56832	2
chr12	27653567	27653821	MajorDMR-18-56833	3
chr12	27666424	27666820	MajorDMR-18-56834	4
chr12	27674092	27674484	MajorDMR-18-56835	6
chr12	27679912	27679968	MajorDMR-18-56836	2
chr12	27680498	27680975	MajorDMR-18-56837	11
chr12	27684526	27685312	MajorDMR-18-56838	7
chr12	27698838	27698961	MajorDMR-18-56839	2
chr12	27702296	27703197	MajorDMR-18-56840	8
chr12	27704573	27707817	MajorDMR-18-56841	33
chr12	27708385	27709407	MajorDMR-18-56842	8
chr12	27714630	27715013	MajorDMR-18-56843	3
chr12	27717669	27718136	MajorDMR-18-56844	8
chr12	27725553	27726228	MajorDMR-18-56845	4
chr12	27729273	27729453	MajorDMR-18-56846	2
chr12	27737693	27738451	MajorDMR-18-56847	6
chr12	27741408	27741426	MajorDMR-18-56848	2
chr12	27757567	27757722	MajorDMR-18-56849	3
chr12	27767259	27767566	MajorDMR-18-56850	3
chr12	27768964	27769633	MajorDMR-18-56851	5
chr12	27777562	27777619	MajorDMR-18-56852	2
chr12	27808585	27808970	MajorDMR-18-56853	2
chr12	27809945	27810005	MajorDMR-18-56854	2
chr12	27831737	27831877	MajorDMR-18-56855	3
chr12	27842272	27842429	MajorDMR-18-56856	2
chr12	27845587	27846121	MajorDMR-18-56857	8
chr12	27855598	27855844	MajorDMR-18-56858	3
chr12	27857515	27857596	MajorDMR-18-56859	3
chr12	27875675	27875851	MajorDMR-18-56860	3
chr12	27900477	27901127	MajorDMR-18-56861	5
chr12	27907849	27908206	MajorDMR-18-56862	4
chr12	27917059	27917341	MajorDMR-18-56863	5
chr12	27925292	27925368	MajorDMR-18-56864	2
chr12	27930204	27930544	MajorDMR-18-56865	6
chr12	27935172	27935187	MajorDMR-18-56866	2
chr12	27942726	27942817	MajorDMR-18-56867	3
chr12	27948878	27949541	MajorDMR-18-56868	8
chr12	27954044	27954049	MajorDMR-18-56869	2
chr12	27954829	27954855	MajorDMR-18-56870	2
chr12	27960150	27960473	MajorDMR-18-56871	3
chr12	27963908	27964290	MajorDMR-18-56872	4
chr12	27967258	27968510	MajorDMR-18-56873	6
chr12	27970864	27971755	MajorDMR-18-56874	11
chr12	27977600	27977844	MajorDMR-18-56875	2
chr12	27981882	27982705	MajorDMR-18-56876	7
chr12	27984441	27984484	MajorDMR-18-56877	2
chr12	27993592	27993788	MajorDMR-18-56878	2
chr12	27996697	27997898	MajorDMR-18-56879	19
chr12	28019552	28019884	MajorDMR-18-56880	6
chr12	28022499	28022890	MajorDMR-18-56881	11
chr12	28052084	28052459	MajorDMR-18-56882	3
chr12	28067100	28067438	MajorDMR-18-56883	4
chr12	28072797	28073309	MajorDMR-18-56884	8
chr12	28079451	28079740	MajorDMR-18-56885	2
chr12	28085127	28085525	MajorDMR-18-56886	2
chr12	28105136	28105892	MajorDMR-18-56887	4
chr12	28106832	28107209	MajorDMR-18-56888	5
chr12	28127206	28127509	MajorDMR-18-56889	3
chr12	28131073	28131447	MajorDMR-18-56890	2
chr12	28142198	28142300	MajorDMR-18-56891	2
chr12	28170123	28170536	MajorDMR-18-56892	3
chr12	28180338	28180722	MajorDMR-18-56893	5
chr12	28182581	28182604	MajorDMR-18-56894	2
chr12	28202774	28202821	MajorDMR-18-56895	2
chr12	28204138	28204412	MajorDMR-18-56896	2
chr12	28217327	28217475	MajorDMR-18-56897	3
chr12	28237140	28237230	MajorDMR-18-56898	4
chr12	28242656	28243263	MajorDMR-18-56899	3
chr12	28258105	28258122	MajorDMR-18-56900	2
chr12	28274931	28275294	MajorDMR-18-56901	3
chr12	28277136	28277618	MajorDMR-18-56902	4
chr12	28288375	28288411	MajorDMR-18-56903	2
chr12	28296955	28297392	MajorDMR-18-56904	5
chr12	28299634	28300044	MajorDMR-18-56905	2
chr12	28301355	28301483	MajorDMR-18-56906	3
chr12	28329458	28329874	MajorDMR-18-56907	3
chr12	28342598	28342913	MajorDMR-18-56908	6
chr12	28358517	28358689	MajorDMR-18-56909	2
chr12	28388516	28388544	MajorDMR-18-56910	2
chr12	28395256	28395418	MajorDMR-18-56911	2
chr12	28406115	28406201	MajorDMR-18-56912	2
chr12	28430895	28431116	MajorDMR-18-56913	2
chr12	28477888	28478181	MajorDMR-18-56914	2
chr12	28513353	28513396	MajorDMR-18-56915	2
chr12	28538436	28538854	MajorDMR-18-56916	2
chr12	28578056	28578110	MajorDMR-18-56917	2
chr12	28607787	28607867	MajorDMR-18-56918	2
chr12	28629168	28629355	MajorDMR-18-56919	3
chr12	28636894	28637212	MajorDMR-18-56920	3
chr12	28648929	28649056	MajorDMR-18-56921	2
chr12	28664739	28664771	MajorDMR-18-56922	2
chr12	28701997	28702085	MajorDMR-18-56923	2
chr12	28721160	28721656	MajorDMR-18-56924	4
chr12	28732697	28732728	MajorDMR-18-56925	2
chr12	28742960	28743102	MajorDMR-18-56926	2
chr12	28743750	28743895	MajorDMR-18-56927	2
chr12	28755612	28755724	MajorDMR-18-56928	2
chr12	28756293	28756450	MajorDMR-18-56929	4
chr12	28782588	28782884	MajorDMR-18-56930	7
chr12	28791197	28791291	MajorDMR-18-56931	2
chr12	28822711	28822860	MajorDMR-18-56932	3
chr12	28825495	28825663	MajorDMR-18-56933	2
chr12	28864771	28864933	MajorDMR-18-56934	3
chr12	28924678	28925027	MajorDMR-18-56935	3
chr12	28930497	28930799	MajorDMR-18-56936	2
chr12	28933915	28934214	MajorDMR-18-56937	5
chr12	28940227	28941131	MajorDMR-18-56938	4
chr12	28941831	28942053	MajorDMR-18-56939	2
chr12	28945414	28945673	MajorDMR-18-56940	2
chr12	28946366	28947833	MajorDMR-18-56941	11
chr12	28955706	28955867	MajorDMR-18-56942	2
chr12	28960443	28960554	MajorDMR-18-56943	2
chr12	28968692	28969446	MajorDMR-18-56944	4
chr12	28972252	28972348	MajorDMR-18-56945	3
chr12	28980602	28981407	MajorDMR-18-56946	9
chr12	29004736	29005171	MajorDMR-18-56947	5
chr12	29010892	29011000	MajorDMR-18-56948	2
chr12	29021685	29022504	MajorDMR-18-56949	7
chr12	29025686	29025968	MajorDMR-18-56950	3
chr12	29029279	29029381	MajorDMR-18-56951	2
chr12	29037924	29038004	MajorDMR-18-56952	2
chr12	29042932	29043001	MajorDMR-18-56953	2
chr12	29051140	29051204	MajorDMR-18-56954	2
chr12	29089123	29089882	MajorDMR-18-56955	4
chr12	29099330	29099596	MajorDMR-18-56956	6
chr12	29114827	29114849	MajorDMR-18-56957	2
chr12	29128807	29129043	MajorDMR-18-56958	3
chr12	29144672	29145024	MajorDMR-18-56959	2
chr12	29148850	29148907	MajorDMR-18-56960	2
chr12	29157685	29157982	MajorDMR-18-56961	3
chr12	29196892	29196936	MajorDMR-18-56962	2
chr12	29219318	29219560	MajorDMR-18-56963	2
chr12	29273481	29273524	MajorDMR-18-56964	2
chr12	29284836	29284933	MajorDMR-18-56965	2
chr12	29316136	29316464	MajorDMR-18-56966	4
chr12	29352684	29352769	MajorDMR-18-56967	2
chr12	29353306	29353997	MajorDMR-18-56968	7
chr12	29358336	29358753	MajorDMR-18-56969	2
chr12	29361793	29361848	MajorDMR-18-56970	2
chr12	29364884	29365040	MajorDMR-18-56971	2
chr12	29373726	29373884	MajorDMR-18-56972	2
chr12	29381853	29382030	MajorDMR-18-56973	3
chr12	29397538	29397656	MajorDMR-18-56974	2
chr12	29449984	29450257	MajorDMR-18-56975	4
chr12	29452809	29453037	MajorDMR-18-56976	2
chr12	29467467	29467488	MajorDMR-18-56977	2
chr12	29469678	29469924	MajorDMR-18-56978	4
chr12	29470839	29471097	MajorDMR-18-56979	3
chr12	29504731	29504902	MajorDMR-18-56980	2
chr12	29532271	29532645	MajorDMR-18-56981	2
chr12	29573743	29574193	MajorDMR-18-56982	2
chr12	29578466	29578517	MajorDMR-18-56983	2
chr12	29608236	29608618	MajorDMR-18-56984	2
chr12	29625821	29626202	MajorDMR-18-56985	3
chr12	29650242	29650342	MajorDMR-18-56986	2
chr12	29678538	29678650	MajorDMR-18-56987	2
chr12	29686703	29686944	MajorDMR-18-56988	3
chr12	29697455	29697474	MajorDMR-18-56989	2
chr12	29712537	29712572	MajorDMR-18-56990	2
chr12	29716630	29716706	MajorDMR-18-56991	2
chr12	29724990	29725709	MajorDMR-18-56992	7
chr12	29734673	29734837	MajorDMR-18-56993	3
chr12	29736447	29736531	MajorDMR-18-56994	2
chr12	29744125	29744497	MajorDMR-18-56995	5
chr12	29762595	29762763	MajorDMR-18-56996	3
chr12	29778447	29778713	MajorDMR-18-56997	2
chr12	29791416	29791555	MajorDMR-18-56998	3
chr12	29792833	29793270	MajorDMR-18-56999	10
chr12	29803554	29803859	MajorDMR-18-57000	2
chr12	29806228	29806313	MajorDMR-18-57001	4
chr12	29815994	29816114	MajorDMR-18-57002	3
chr12	29821845	29822252	MajorDMR-18-57003	2
chr12	29845204	29845311	MajorDMR-18-57004	2
chr12	29847070	29847107	MajorDMR-18-57005	2
chr12	29860777	29861365	MajorDMR-18-57006	3
chr12	29863094	29863360	MajorDMR-18-57007	2
chr12	29896814	29896957	MajorDMR-18-57008	2
chr12	29972639	29972887	MajorDMR-18-57009	2
chr12	29973485	29973517	MajorDMR-18-57010	2
chr12	29994247	29994578	MajorDMR-18-57011	3
chr12	30023739	30023926	MajorDMR-18-57012	2
chr12	30032216	30032634	MajorDMR-18-57013	2
chr12	30035766	30036086	MajorDMR-18-57014	3
chr12	30050938	30051235	MajorDMR-18-57015	7
chr12	30077282	30077771	MajorDMR-18-57016	2
chr12	30103737	30104012	MajorDMR-18-57017	2
chr12	30110381	30110396	MajorDMR-18-57018	2
chr12	30115198	30115799	MajorDMR-18-57019	6
chr12	30124484	30125852	MajorDMR-18-57020	9
chr12	30143261	30143469	MajorDMR-18-57021	2
chr12	30148625	30148942	MajorDMR-18-57022	2
chr12	30150590	30151094	MajorDMR-18-57023	2
chr12	30164371	30164437	MajorDMR-18-57024	2
chr12	30167145	30167159	MajorDMR-18-57025	2
chr12	30192785	30193098	MajorDMR-18-57026	2
chr12	30194150	30194159	MajorDMR-18-57027	2
chr12	30197210	30197432	MajorDMR-18-57028	4
chr12	30200537	30200743	MajorDMR-18-57029	4
chr12	30201256	30201413	MajorDMR-18-57030	3
chr12	30220241	30220701	MajorDMR-18-57031	3
chr12	30222435	30222936	MajorDMR-18-57032	2
chr12	30230507	30230755	MajorDMR-18-57033	2
chr12	30250572	30250834	MajorDMR-18-57034	3
chr12	30251819	30252339	MajorDMR-18-57035	3
chr12	30258949	30258979	MajorDMR-18-57036	2
chr12	30259608	30259902	MajorDMR-18-57037	2
chr12	30272887	30273126	MajorDMR-18-57038	3
chr12	30296483	30296682	MajorDMR-18-57039	4
chr12	30304700	30304900	MajorDMR-18-57040	2
chr12	30311235	30311455	MajorDMR-18-57041	5
chr12	30315873	30316340	MajorDMR-18-57042	4
chr12	30321665	30322840	MajorDMR-18-57043	4
chr12	30323425	30323527	MajorDMR-18-57044	8
chr12	30353293	30353787	MajorDMR-18-57045	5
chr12	30354599	30354664	MajorDMR-18-57046	4
chr12	30358141	30358261	MajorDMR-18-57047	2
chr12	30377025	30377270	MajorDMR-18-57048	4
chr12	30390546	30390650	MajorDMR-18-57049	2
chr12	30404209	30404706	MajorDMR-18-57050	10
chr12	30407981	30408492	MajorDMR-18-57051	3
chr12	30409473	30409862	MajorDMR-18-57052	2
chr12	30416886	30416980	MajorDMR-18-57053	3
chr12	30433005	30433109	MajorDMR-18-57054	4
chr12	30466709	30467092	MajorDMR-18-57055	2
chr12	30484186	30484541	MajorDMR-18-57056	3
chr12	30495038	30495687	MajorDMR-18-57057	3
chr12	30510845	30511444	MajorDMR-18-57058	8
chr12	30519766	30519837	MajorDMR-18-57059	2
chr12	30538220	30539311	MajorDMR-18-57060	12
chr12	30564951	30565019	MajorDMR-18-57061	2
chr12	30573792	30573878	MajorDMR-18-57062	2
chr12	30607519	30608215	MajorDMR-18-57063	8
chr12	30613643	30613818	MajorDMR-18-57064	4
chr12	30619320	30619583	MajorDMR-18-57065	6
chr12	30651619	30651949	MajorDMR-18-57066	4
chr12	30659521	30660049	MajorDMR-18-57067	3
chr12	30667309	30668010	MajorDMR-18-57068	9
chr12	30671415	30671844	MajorDMR-18-57069	5
chr12	30678000	30678123	MajorDMR-18-57070	3
chr12	30682108	30682174	MajorDMR-18-57071	2
chr12	30686384	30686776	MajorDMR-18-57072	2
chr12	30688687	30689597	MajorDMR-18-57073	11
chr12	30700947	30701201	MajorDMR-18-57074	4
chr12	30725397	30725476	MajorDMR-18-57075	2
chr12	30752557	30752743	MajorDMR-18-57076	2
chr12	30765576	30765648	MajorDMR-18-57077	2
chr12	30766237	30766672	MajorDMR-18-57078	2
chr12	30769638	30770041	MajorDMR-18-57079	6
chr12	30770610	30771848	MajorDMR-18-57080	9
chr12	30779897	30780185	MajorDMR-18-57081	3
chr12	30787601	30787874	MajorDMR-18-57082	3
chr12	30792230	30792655	MajorDMR-18-57083	5
chr12	30794048	30794208	MajorDMR-18-57084	4
chr12	30810444	30810608	MajorDMR-18-57085	2
chr12	30831032	30831038	MajorDMR-18-57086	2
chr12	30840439	30840722	MajorDMR-18-57087	2
chr12	30844184	30844233	MajorDMR-18-57088	2
chr12	30845429	30845812	MajorDMR-18-57089	5
chr12	30849649	30849712	MajorDMR-18-57090	2
chr12	30851656	30851666	MajorDMR-18-57091	2
chr12	30882477	30882980	MajorDMR-18-57092	7
chr12	30886147	30886568	MajorDMR-18-57093	2
chr12	30912239	30912611	MajorDMR-18-57094	2
chr12	30917753	30917808	MajorDMR-18-57095	3
chr12	30935490	30935545	MajorDMR-18-57096	2
chr12	30946024	30946592	MajorDMR-18-57097	5
chr12	30969385	30969557	MajorDMR-18-57098	2
chr12	30973044	30973078	MajorDMR-18-57099	2
chr12	30974781	30975147	MajorDMR-18-57100	2
chr12	30976252	30976444	MajorDMR-18-57101	2
chr12	30977771	30977793	MajorDMR-18-57102	2
chr12	30982097	30982266	MajorDMR-18-57103	2
chr12	30992434	30992999	MajorDMR-18-57104	4
chr12	31002699	31003859	MajorDMR-18-57105	8
chr12	31004597	31004685	MajorDMR-18-57106	3
chr12	31028132	31028151	MajorDMR-18-57107	2
chr12	31030663	31030841	MajorDMR-18-57108	2
chr12	31032964	31033302	MajorDMR-18-57109	5
chr12	31035897	31035914	MajorDMR-18-57110	2
chr12	31049580	31049769	MajorDMR-18-57111	3
chr12	31061522	31061532	MajorDMR-18-57112	2
chr12	31062039	31062555	MajorDMR-18-57113	3
chr12	31064151	31064518	MajorDMR-18-57114	6
chr12	31079961	31080117	MajorDMR-18-57115	7
chr12	31082040	31082127	MajorDMR-18-57116	2
chr12	31083225	31084098	MajorDMR-18-57117	4
chr12	31084804	31084895	MajorDMR-18-57118	2
chr12	31085403	31086013	MajorDMR-18-57119	4
chr12	31087124	31087336	MajorDMR-18-57120	3
chr12	31098495	31098858	MajorDMR-18-57121	8
chr12	31099660	31099788	MajorDMR-18-57122	2
chr12	31106951	31107332	MajorDMR-18-57123	5
chr12	31123147	31123980	MajorDMR-18-57124	7
chr12	31131457	31132066	MajorDMR-18-57125	13
chr12	31133870	31134528	MajorDMR-18-57126	15
chr12	31137649	31137654	MajorDMR-18-57127	2
chr12	31138835	31138959	MajorDMR-18-57128	3
chr12	31142874	31142966	MajorDMR-18-57129	2
chr12	31154535	31154586	MajorDMR-18-57130	2
chr12	31174858	31175386	MajorDMR-18-57131	4
chr12	31176182	31176650	MajorDMR-18-57132	11
chr12	31183029	31183190	MajorDMR-18-57133	4
chr12	31184617	31185078	MajorDMR-18-57134	4
chr12	31186373	31186393	MajorDMR-18-57135	2
chr12	31215431	31215664	MajorDMR-18-57136	3
chr12	31219371	31219385	MajorDMR-18-57137	2
chr12	31220160	31220712	MajorDMR-18-57138	4
chr12	31232984	31233310	MajorDMR-18-57139	3
chr12	31252583	31252851	MajorDMR-18-57140	2
chr12	31259371	31259429	MajorDMR-18-57141	3
chr12	31262475	31263103	MajorDMR-18-57142	5
chr12	31273523	31274455	MajorDMR-18-57143	11
chr12	31276085	31276600	MajorDMR-18-57144	3
chr12	31280484	31280783	MajorDMR-18-57145	3
chr12	31297817	31298261	MajorDMR-18-57146	7
chr12	31301173	31301237	MajorDMR-18-57147	2
chr12	31315436	31315770	MajorDMR-18-57148	4
chr12	31327750	31328336	MajorDMR-18-57149	7
chr12	31358016	31358233	MajorDMR-18-57150	3
chr12	31359010	31359339	MajorDMR-18-57151	3
chr12	31368806	31368828	MajorDMR-18-57152	2
chr12	31373041	31373255	MajorDMR-18-57153	3
chr12	31373919	31374045	MajorDMR-18-57154	4
chr12	31379635	31380263	MajorDMR-18-57155	10
chr12	31381895	31382721	MajorDMR-18-57156	12
chr12	31385201	31385707	MajorDMR-18-57157	7
chr12	31386581	31388753	MajorDMR-18-57158	19
chr12	31391061	31391770	MajorDMR-18-57159	5
chr12	31411999	31412177	MajorDMR-18-57160	5
chr12	31418474	31418707	MajorDMR-18-57161	3
chr12	31422696	31422716	MajorDMR-18-57162	2
chr12	31431659	31431969	MajorDMR-18-57163	2
chr12	31434486	31434630	MajorDMR-18-57164	3
chr12	31435769	31436036	MajorDMR-18-57165	2
chr12	31451040	31451337	MajorDMR-18-57166	5
chr12	31470707	31471087	MajorDMR-18-57167	3
chr12	31482764	31482810	MajorDMR-18-57168	2
chr12	31499440	31499672	MajorDMR-18-57169	3
chr12	31506826	31507114	MajorDMR-18-57170	8
chr12	31508625	31509060	MajorDMR-18-57171	4
chr12	31514981	31515822	MajorDMR-18-57172	11
chr12	31516617	31516682	MajorDMR-18-57173	3
chr12	31521996	31524030	MajorDMR-18-57174	26
chr12	31540479	31540764	MajorDMR-18-57175	8
chr12	31584638	31585082	MajorDMR-18-57176	3
chr12	31596646	31596715	MajorDMR-18-57177	3
chr12	31641716	31642076	MajorDMR-18-57178	2
chr12	31644151	31644313	MajorDMR-18-57179	5
chr12	31644861	31645969	MajorDMR-18-57180	7
chr12	31652546	31652579	MajorDMR-18-57181	2
chr12	31661487	31662293	MajorDMR-18-57182	6
chr12	31681526	31681576	MajorDMR-18-57183	3
chr12	31683912	31684100	MajorDMR-18-57184	2
chr12	31690771	31691018	MajorDMR-18-57185	3
chr12	31696088	31696196	MajorDMR-18-57186	3
chr12	31701513	31701893	MajorDMR-18-57187	2
chr12	31720414	31720906	MajorDMR-18-57188	3
chr12	31723960	31723970	MajorDMR-18-57189	2
chr12	31727702	31728333	MajorDMR-18-57190	3
chr12	31731051	31731865	MajorDMR-18-57191	4
chr12	31737929	31738700	MajorDMR-18-57192	6
chr12	31747795	31748011	MajorDMR-18-57193	2
chr12	31780524	31780943	MajorDMR-18-57194	2
chr12	31784404	31784508	MajorDMR-18-57195	3
chr12	31800016	31800262	MajorDMR-18-57196	2
chr12	31802201	31802430	MajorDMR-18-57197	4
chr12	31803674	31805039	MajorDMR-18-57198	13
chr12	31809409	31809701	MajorDMR-18-57199	4
chr12	31835298	31835338	MajorDMR-18-57200	2
chr12	31863561	31863682	MajorDMR-18-57201	3
chr12	31867555	31868525	MajorDMR-18-57202	4
chr12	31872871	31872889	MajorDMR-18-57203	2
chr12	31877625	31878076	MajorDMR-18-57204	2
chr12	31879382	31879427	MajorDMR-18-57205	2
chr12	31886143	31886362	MajorDMR-18-57206	4
chr12	31900853	31900915	MajorDMR-18-57207	2
chr12	31925402	31925752	MajorDMR-18-57208	2
chr12	31960453	31960576	MajorDMR-18-57209	6
chr12	31964282	31964596	MajorDMR-18-57210	7
chr12	31985587	31985871	MajorDMR-18-57211	2
chr12	31988429	31988443	MajorDMR-18-57212	2
chr12	31991605	31991798	MajorDMR-18-57213	2
chr12	32005854	32005998	MajorDMR-18-57214	4
chr12	32025970	32026085	MajorDMR-18-57215	2
chr12	32028174	32028240	MajorDMR-18-57216	2
chr12	32043951	32044335	MajorDMR-18-57217	2
chr12	32045276	32045382	MajorDMR-18-57218	3
chr12	32050803	32050968	MajorDMR-18-57219	3
chr12	32053382	32053563	MajorDMR-18-57220	2
chr12	32060657	32060909	MajorDMR-18-57221	2
chr12	32065767	32065890	MajorDMR-18-57222	2
chr12	32067893	32068374	MajorDMR-18-57223	2
chr12	32086731	32086757	MajorDMR-18-57224	2
chr12	32091960	32092072	MajorDMR-18-57225	2
chr12	32105915	32106053	MajorDMR-18-57226	3
chr12	32120523	32120727	MajorDMR-18-57227	6
chr12	32137434	32137649	MajorDMR-18-57228	2
chr12	32145532	32145783	MajorDMR-18-57229	3
chr12	32178053	32178238	MajorDMR-18-57230	5
chr12	32184789	32185464	MajorDMR-18-57231	5
chr12	32188816	32189214	MajorDMR-18-57232	2
chr12	32191909	32192512	MajorDMR-18-57233	9
chr12	32200632	32200729	MajorDMR-18-57234	3
chr12	32242429	32242868	MajorDMR-18-57235	4
chr12	32251074	32251337	MajorDMR-18-57236	3
chr12	32257735	32257917	MajorDMR-18-57237	4
chr12	32276804	32277364	MajorDMR-18-57238	4
chr12	32292418	32292468	MajorDMR-18-57239	2
chr12	32297864	32298208	MajorDMR-18-57240	2
chr12	32304417	32304479	MajorDMR-18-57241	2
chr12	32309156	32309491	MajorDMR-18-57242	5
chr12	32343347	32343744	MajorDMR-18-57243	3
chr12	32353781	32354359	MajorDMR-18-57244	5
chr12	32370872	32371113	MajorDMR-18-57245	4
chr12	32387927	32388338	MajorDMR-18-57246	3
chr12	32407432	32407619	MajorDMR-18-57247	3
chr12	32423807	32424588	MajorDMR-18-57248	8
chr12	32449642	32449780	MajorDMR-18-57249	3
chr12	32451354	32451414	MajorDMR-18-57250	2
chr12	32456164	32456380	MajorDMR-18-57251	3
chr12	32468626	32468843	MajorDMR-18-57252	2
chr12	32472858	32473342	MajorDMR-18-57253	3
chr12	32483992	32484010	MajorDMR-18-57254	2
chr12	32485430	32485550	MajorDMR-18-57255	2
chr12	32488240	32488629	MajorDMR-18-57256	2
chr12	32490346	32491175	MajorDMR-18-57257	3
chr12	32528141	32528151	MajorDMR-18-57258	2
chr12	32540140	32540154	MajorDMR-18-57259	2
chr12	32548954	32549093	MajorDMR-18-57260	3
chr12	32550409	32551150	MajorDMR-18-57261	6
chr12	32553359	32553759	MajorDMR-18-57262	7
chr12	32574225	32574375	MajorDMR-18-57263	2
chr12	32584001	32584684	MajorDMR-18-57264	8
chr12	32586512	32586915	MajorDMR-18-57265	2
chr12	32589525	32589596	MajorDMR-18-57266	2
chr12	32597557	32598351	MajorDMR-18-57267	3
chr12	32606891	32607511	MajorDMR-18-57268	6
chr12	32609771	32609943	MajorDMR-18-57269	2
chr12	32626161	32626294	MajorDMR-18-57270	3
chr12	32630818	32630869	MajorDMR-18-57271	2
chr12	32646544	32646565	MajorDMR-18-57272	2
chr12	32674201	32676542	MajorDMR-18-57273	17
chr12	32680003	32680345	MajorDMR-18-57274	2
chr12	32687051	32688497	MajorDMR-18-57275	15
chr12	32689605	32689658	MajorDMR-18-57276	2
chr12	32693895	32694502	MajorDMR-18-57277	4
chr12	32695072	32695616	MajorDMR-18-57278	3
chr12	32698640	32698848	MajorDMR-18-57279	3
chr12	32701731	32702964	MajorDMR-18-57280	17
chr12	32712592	32712787	MajorDMR-18-57281	2
chr12	32714873	32715554	MajorDMR-18-57282	13
chr12	32717472	32718581	MajorDMR-18-57283	9
chr12	32720317	32720495	MajorDMR-18-57284	4
chr12	32744487	32744748	MajorDMR-18-57285	3
chr12	32756340	32756350	MajorDMR-18-57286	2
chr12	32764835	32764899	MajorDMR-18-57287	2
chr12	32768467	32769146	MajorDMR-18-57288	7
chr12	32778840	32778877	MajorDMR-18-57289	2
chr12	32813527	32813652	MajorDMR-18-57290	2
chr12	32825281	32825367	MajorDMR-18-57291	2
chr12	32828722	32828806	MajorDMR-18-57292	2
chr12	32841609	32841682	MajorDMR-18-57293	2
chr12	32842957	32843016	MajorDMR-18-57294	2
chr12	32851085	32852443	MajorDMR-18-57295	9
chr12	32855145	32855218	MajorDMR-18-57296	2
chr12	32856135	32856367	MajorDMR-18-57297	2
chr12	32902152	32902255	MajorDMR-18-57298	2
chr12	32909721	32909797	MajorDMR-18-57299	2
chr12	32922079	32922543	MajorDMR-18-57300	4
chr12	32932348	32932778	MajorDMR-18-57301	7
chr12	32933585	32933882	MajorDMR-18-57302	4
chr12	32938474	32938703	MajorDMR-18-57303	6
chr12	32941550	32941668	MajorDMR-18-57304	2
chr12	32945494	32945835	MajorDMR-18-57305	3
chr12	32953563	32953623	MajorDMR-18-57306	3
chr12	32962723	32962854	MajorDMR-18-57307	3
chr12	32967014	32967400	MajorDMR-18-57308	4
chr12	32981784	32981798	MajorDMR-18-57309	2
chr12	32992885	32992955	MajorDMR-18-57310	2
chr12	33007499	33007562	MajorDMR-18-57311	2
chr12	33023314	33023653	MajorDMR-18-57312	2
chr12	33036044	33036177	MajorDMR-18-57313	2
chr12	33042208	33042356	MajorDMR-18-57314	2
chr12	33050587	33050635	MajorDMR-18-57315	2
chr12	33052993	33053208	MajorDMR-18-57316	2
chr12	33063620	33063633	MajorDMR-18-57317	2
chr12	33123139	33123468	MajorDMR-18-57318	2
chr12	33124667	33124783	MajorDMR-18-57319	3
chr12	33128160	33128227	MajorDMR-18-57320	2
chr12	33130455	33131128	MajorDMR-18-57321	3
chr12	33135330	33135582	MajorDMR-18-57322	2
chr12	33136851	33136963	MajorDMR-18-57323	2
chr12	33141763	33142265	MajorDMR-18-57324	5
chr12	33146868	33147287	MajorDMR-18-57325	3
chr12	33149958	33150705	MajorDMR-18-57326	10
chr12	33165250	33165459	MajorDMR-18-57327	2
chr12	33170820	33171807	MajorDMR-18-57328	4
chr12	33177540	33178495	MajorDMR-18-57329	4
chr12	33179058	33179564	MajorDMR-18-57330	3
chr12	33181626	33181722	MajorDMR-18-57331	2
chr12	33184411	33184670	MajorDMR-18-57332	2
chr12	33195035	33195372	MajorDMR-18-57333	3
chr12	33197425	33197918	MajorDMR-18-57334	3
chr12	33198571	33198719	MajorDMR-18-57335	2
chr12	33237008	33237177	MajorDMR-18-57336	2
chr12	33244263	33244343	MajorDMR-18-57337	3
chr12	33246251	33247088	MajorDMR-18-57338	4
chr12	33247764	33248197	MajorDMR-18-57339	3
chr12	33257829	33257961	MajorDMR-18-57340	2
chr12	33264875	33265272	MajorDMR-18-57341	4
chr12	33268995	33269629	MajorDMR-18-57342	3
chr12	33286913	33287195	MajorDMR-18-57343	2
chr12	33292661	33292889	MajorDMR-18-57344	2
chr12	33293482	33293750	MajorDMR-18-57345	2
chr12	33301671	33302081	MajorDMR-18-57346	2
chr12	33306227	33306434	MajorDMR-18-57347	2
chr12	33310555	33311587	MajorDMR-18-57348	4
chr12	33344251	33344582	MajorDMR-18-57349	2
chr12	33349906	33350251	MajorDMR-18-57350	2
chr12	33351295	33352830	MajorDMR-18-57351	8
chr12	33356950	33357465	MajorDMR-18-57352	3
chr12	33358211	33359503	MajorDMR-18-57353	7
chr12	33362266	33362678	MajorDMR-18-57354	2
chr12	33377422	33377898	MajorDMR-18-57355	3
chr12	33382588	33382756	MajorDMR-18-57356	2
chr12	33401208	33401526	MajorDMR-18-57357	2
chr12	33406555	33406668	MajorDMR-18-57358	3
chr12	33415920	33416120	MajorDMR-18-57359	3
chr12	33424492	33424673	MajorDMR-18-57360	2
chr12	33425328	33425460	MajorDMR-18-57361	2
chr12	33433435	33433726	MajorDMR-18-57362	2
chr12	33434920	33435074	MajorDMR-18-57363	2
chr12	33443579	33444007	MajorDMR-18-57364	3
chr12	33470204	33470432	MajorDMR-18-57365	2
chr12	33475630	33476101	MajorDMR-18-57366	10
chr12	33476642	33477321	MajorDMR-18-57367	5
chr12	33483607	33484071	MajorDMR-18-57368	3
chr12	33486717	33487010	MajorDMR-18-57369	3
chr12	33498294	33498484	MajorDMR-18-57370	2
chr12	33511981	33512136	MajorDMR-18-57371	3
chr12	33536427	33536757	MajorDMR-18-57372	5
chr12	33545708	33545829	MajorDMR-18-57373	2
chr12	33547882	33548002	MajorDMR-18-57374	2
chr12	33563240	33563567	MajorDMR-18-57375	3
chr12	33566641	33566715	MajorDMR-18-57376	2
chr12	33574477	33574793	MajorDMR-18-57377	2
chr12	33581957	33582193	MajorDMR-18-57378	2
chr12	33595167	33595269	MajorDMR-18-57379	2
chr12	33596512	33596749	MajorDMR-18-57380	2
chr12	33601246	33601663	MajorDMR-18-57381	2
chr12	33614260	33614550	MajorDMR-18-57382	2
chr12	33635921	33636651	MajorDMR-18-57383	4
chr12	33637836	33637852	MajorDMR-18-57384	2
chr12	33680828	33681069	MajorDMR-18-57385	2
chr12	33689617	33689911	MajorDMR-18-57386	2
chr12	33700252	33700309	MajorDMR-18-57387	3
chr12	33712176	33712389	MajorDMR-18-57388	2
chr12	33728437	33728506	MajorDMR-18-57389	2
chr12	33734435	33735165	MajorDMR-18-57390	7
chr12	33740809	33741311	MajorDMR-18-57391	7
chr12	33742589	33743090	MajorDMR-18-57392	3
chr12	33749263	33749492	MajorDMR-18-57393	2
chr12	33751075	33751280	MajorDMR-18-57394	2
chr12	33753239	33753254	MajorDMR-18-57395	2
chr12	33755552	33756470	MajorDMR-18-57396	3
chr12	33763765	33763829	MajorDMR-18-57397	2
chr12	33768436	33768658	MajorDMR-18-57398	2
chr12	33773684	33774353	MajorDMR-18-57399	3
chr12	33779942	33781006	MajorDMR-18-57400	4
chr12	33795007	33795249	MajorDMR-18-57401	2
chr12	33797396	33797541	MajorDMR-18-57402	3
chr12	33809810	33810693	MajorDMR-18-57403	8
chr12	33831803	33831892	MajorDMR-18-57404	2
chr12	33832674	33832795	MajorDMR-18-57405	2
chr12	33842992	33843460	MajorDMR-18-57406	2
chr12	33845130	33845977	MajorDMR-18-57407	4
chr12	33846594	33847241	MajorDMR-18-57408	3
chr12	33851851	33852955	MajorDMR-18-57409	7
chr12	33870880	33871254	MajorDMR-18-57410	2
chr12	33872835	33873017	MajorDMR-18-57411	2
chr12	33874844	33875544	MajorDMR-18-57412	5
chr12	33877888	33878176	MajorDMR-18-57413	4
chr12	33882673	33883005	MajorDMR-18-57414	2
chr12	33884951	33885310	MajorDMR-18-57415	2
chr12	33906242	33906305	MajorDMR-18-57416	3
chr12	33909044	33909291	MajorDMR-18-57417	2
chr12	33911421	33911761	MajorDMR-18-57418	2
chr12	33933312	33933638	MajorDMR-18-57419	3
chr12	33940583	33940876	MajorDMR-18-57420	2
chr12	33942670	33943156	MajorDMR-18-57421	2
chr12	33947682	33947823	MajorDMR-18-57422	2
chr12	33948509	33949178	MajorDMR-18-57423	3
chr12	33955774	33956076	MajorDMR-18-57424	2
chr12	33960472	33960948	MajorDMR-18-57425	2
chr12	33962597	33963005	MajorDMR-18-57426	3
chr12	33984176	33984523	MajorDMR-18-57427	3
chr12	33987859	33988110	MajorDMR-18-57428	2
chr12	33989493	33990003	MajorDMR-18-57429	3
chr12	33996006	33996247	MajorDMR-18-57430	3
chr12	33997165	33997380	MajorDMR-18-57431	2
chr12	34013142	34013870	MajorDMR-18-57432	3
chr12	34027564	34027792	MajorDMR-18-57433	2
chr12	34044302	34044479	MajorDMR-18-57434	2
chr12	34061114	34062390	MajorDMR-18-57435	5
chr12	34076443	34076578	MajorDMR-18-57436	2
chr12	34093176	34093220	MajorDMR-18-57437	2
chr12	34094106	34094355	MajorDMR-18-57438	3
chr12	34124538	34124626	MajorDMR-18-57439	2
chr12	34130531	34130621	MajorDMR-18-57440	2
chr12	34133054	34133469	MajorDMR-18-57441	2
chr12	34141598	34142022	MajorDMR-18-57442	2
chr12	34145900	34146375	MajorDMR-18-57443	3
chr12	34166202	34166495	MajorDMR-18-57444	5
chr12	34208496	34208870	MajorDMR-18-57445	2
chr12	34209610	34210655	MajorDMR-18-57446	4
chr12	34215315	34216260	MajorDMR-18-57447	4
chr12	34230533	34230717	MajorDMR-18-57448	2
chr12	34237823	34238253	MajorDMR-18-57449	2
chr12	34243270	34243414	MajorDMR-18-57450	2
chr12	34245897	34246534	MajorDMR-18-57451	4
chr12	34247699	34249738	MajorDMR-18-57452	8
chr12	34250341	34251654	MajorDMR-18-57453	7
chr12	34252468	34253089	MajorDMR-18-57454	3
chr12	34254752	34254891	MajorDMR-18-57455	2
chr12	34259097	34259117	MajorDMR-18-57456	2
chr12	34262990	34263318	MajorDMR-18-57457	3
chr12	34270981	34272421	MajorDMR-18-57458	5
chr12	34274121	34274515	MajorDMR-18-57459	2
chr12	34275118	34275891	MajorDMR-18-57460	12
chr12	34278179	34278750	MajorDMR-18-57461	3
chr12	34281559	34282011	MajorDMR-18-57462	2
chr12	34284977	34285582	MajorDMR-18-57463	3
chr12	34287681	34287721	MajorDMR-18-57464	2
chr12	34296794	34297535	MajorDMR-18-57465	3
chr12	34298592	34298702	MajorDMR-18-57466	2
chr12	34300703	34300724	MajorDMR-18-57467	2
chr12	34302636	34303941	MajorDMR-18-57468	7
chr12	34305559	34305591	MajorDMR-18-57469	2
chr12	34307019	34307351	MajorDMR-18-57470	4
chr12	34307879	34307937	MajorDMR-18-57471	2
chr12	34309132	34309233	MajorDMR-18-57472	2
chr12	34312798	34312935	MajorDMR-18-57473	3
chr12	34315499	34319097	MajorDMR-18-57474	17
chr12	34320077	34320122	MajorDMR-18-57475	2
chr12	34321904	34322044	MajorDMR-18-57476	3
chr12	34323519	34323944	MajorDMR-18-57477	5
chr12	34325404	34325949	MajorDMR-18-57478	3
chr12	34327632	34327666	MajorDMR-18-57479	2
chr12	34332924	34333617	MajorDMR-18-57480	4
chr12	34338923	34339438	MajorDMR-18-57481	3
chr12	34339982	34340627	MajorDMR-18-57482	4
chr12	34343750	34344926	MajorDMR-18-57483	7
chr12	34347107	34347193	MajorDMR-18-57484	2
chr12	34351961	34352778	MajorDMR-18-57485	6
chr12	34354705	34354925	MajorDMR-18-57486	2
chr12	34356891	34358008	MajorDMR-18-57487	9
chr12	34359035	34360503	MajorDMR-18-57488	8
chr12	34363326	34364278	MajorDMR-18-57489	6
chr12	34365848	34365990	MajorDMR-18-57490	2
chr12	34367926	34368234	MajorDMR-18-57491	2
chr12	34369267	34370265	MajorDMR-18-57492	5
chr12	34373743	34375377	MajorDMR-18-57493	12
chr12	34378425	34378692	MajorDMR-18-57494	2
chr12	34384231	34384534	MajorDMR-18-57495	2
chr12	34385295	34385514	MajorDMR-18-57496	2
chr12	34387524	34387606	MajorDMR-18-57497	2
chr12	34388545	34389043	MajorDMR-18-57498	3
chr12	34389876	34389971	MajorDMR-18-57499	2
chr12	34390549	34391210	MajorDMR-18-57500	6
chr12	34391764	34392397	MajorDMR-18-57501	4
chr12	34394757	34395035	MajorDMR-18-57502	3
chr12	34395948	34396044	MajorDMR-18-57503	3
chr12	34396833	34397095	MajorDMR-18-57504	2
chr12	34399801	34400088	MajorDMR-18-57505	3
chr12	34405820	34406716	MajorDMR-18-57506	5
chr12	34411190	34411609	MajorDMR-18-57507	3
chr12	34413512	34415051	MajorDMR-18-57508	8
chr12	34416380	34417496	MajorDMR-18-57509	6
chr12	34418278	34419974	MajorDMR-18-57510	11
chr12	34420782	34423019	MajorDMR-18-57511	12
chr12	34423828	34424016	MajorDMR-18-57512	3
chr12	34426467	34426572	MajorDMR-18-57513	2
chr12	34429356	34430639	MajorDMR-18-57514	5
chr12	34436827	34437291	MajorDMR-18-57515	2
chr12	34438172	34438525	MajorDMR-18-57516	3
chr12	34445445	34445786	MajorDMR-18-57517	2
chr12	34450039	34450233	MajorDMR-18-57518	3
chr12	34460258	34460679	MajorDMR-18-57519	2
chr12	34498344	34498658	MajorDMR-18-57520	3
chr12	34561052	34561534	MajorDMR-18-57521	2
chr12	34565837	34565947	MajorDMR-18-57522	2
chr12	34576071	34576262	MajorDMR-18-57523	2
chr12	34581001	34581338	MajorDMR-18-57524	2
chr12	34583101	34583303	MajorDMR-18-57525	2
chr12	34589354	34589648	MajorDMR-18-57526	2
chr12	34591688	34591938	MajorDMR-18-57527	2
chr12	34593194	34594299	MajorDMR-18-57528	4
chr12	34601023	34601364	MajorDMR-18-57529	4
chr12	34608413	34609375	MajorDMR-18-57530	4
chr12	34612544	34612695	MajorDMR-18-57531	2
chr12	34616331	34616402	MajorDMR-18-57532	2
chr12	34624141	34624716	MajorDMR-18-57533	4
chr12	34625979	34626039	MajorDMR-18-57534	2
chr12	34636298	34637704	MajorDMR-18-57535	5
chr12	34639070	34639363	MajorDMR-18-57536	3
chr12	34640279	34640357	MajorDMR-18-57537	2
chr12	34648037	34648642	MajorDMR-18-57538	4
chr12	34656070	34656233	MajorDMR-18-57539	2
chr12	34656918	34657364	MajorDMR-18-57540	2
chr12	34668688	34669088	MajorDMR-18-57541	2
chr12	34670499	34671247	MajorDMR-18-57542	3
chr12	34673452	34673670	MajorDMR-18-57543	3
chr12	34684627	34686622	MajorDMR-18-57544	10
chr12	34687200	34687700	MajorDMR-18-57545	2
chr12	34696963	34697690	MajorDMR-18-57546	3
chr12	34712280	34712406	MajorDMR-18-57547	2
chr12	34715927	34716418	MajorDMR-18-57548	3
chr12	34721209	34722169	MajorDMR-18-57549	4
chr12	34726542	34727573	MajorDMR-18-57550	4
chr12	34736829	34737251	MajorDMR-18-57551	2
chr12	34747224	34747252	MajorDMR-18-57552	2
chr12	34767755	34768274	MajorDMR-18-57553	3
chr12	34769378	34769505	MajorDMR-18-57554	2
chr12	34770104	34770533	MajorDMR-18-57555	2
chr12	34772849	34772964	MajorDMR-18-57556	2
chr12	34774701	34774842	MajorDMR-18-57557	2
chr12	34776605	34777069	MajorDMR-18-57558	2
chr12	34788329	34788762	MajorDMR-18-57559	3
chr12	34789264	34790181	MajorDMR-18-57560	4
chr12	34790987	34791249	MajorDMR-18-57561	2
chr12	34798865	34799275	MajorDMR-18-57562	2
chr12	34800467	34800966	MajorDMR-18-57563	2
chr12	34803045	34803521	MajorDMR-18-57564	3
chr12	34806205	34806434	MajorDMR-18-57565	2
chr12	34807132	34807308	MajorDMR-18-57566	3
chr12	34809629	34809723	MajorDMR-18-57567	2
chr12	34812552	34813576	MajorDMR-18-57568	4
chr12	34816104	34816457	MajorDMR-18-57569	2
chr12	34826853	34827034	MajorDMR-18-57570	2
chr12	34828897	34829236	MajorDMR-18-57571	2
chr12	34830813	34830886	MajorDMR-18-57572	2
chr12	34832676	34833528	MajorDMR-18-57573	5
chr12	34835123	34835596	MajorDMR-18-57574	3
chr12	34836308	34836994	MajorDMR-18-57575	5
chr12	34838811	34839438	MajorDMR-18-57576	5
chr12	34840282	34840686	MajorDMR-18-57577	2
chr12	34843590	34845149	MajorDMR-18-57578	8
chr12	34847054	34847908	MajorDMR-18-57579	5
chr12	34850407	34850525	MajorDMR-18-57580	2
chr12	34855996	34856342	MajorDMR-18-57581	2
chr12	37860633	37861140	MajorDMR-18-57582	3
chr12	37861750	37862219	MajorDMR-18-57583	2
chr12	37863469	37863758	MajorDMR-18-57584	2
chr12	37867652	37868036	MajorDMR-18-57585	2
chr12	37871037	37871523	MajorDMR-18-57586	2
chr12	37873849	37875056	MajorDMR-18-57587	4
chr12	37876366	37877083	MajorDMR-18-57588	5
chr12	37878124	37878167	MajorDMR-18-57589	2
chr12	37878953	37879197	MajorDMR-18-57590	3
chr12	37881059	37881420	MajorDMR-18-57591	2
chr12	37882815	37883599	MajorDMR-18-57592	5
chr12	37888935	37889120	MajorDMR-18-57593	2
chr12	37894985	37895606	MajorDMR-18-57594	3
chr12	37898549	37898757	MajorDMR-18-57595	4
chr12	37900169	37900546	MajorDMR-18-57596	3
chr12	37904769	37905134	MajorDMR-18-57597	3
chr12	37910471	37911037	MajorDMR-18-57598	3
chr12	37912969	37913015	MajorDMR-18-57599	3
chr12	37914853	37914948	MajorDMR-18-57600	2
chr12	37915763	37916078	MajorDMR-18-57601	3
chr12	37917076	37918981	MajorDMR-18-57602	8
chr12	37919884	37920524	MajorDMR-18-57603	3
chr12	37921564	37922582	MajorDMR-18-57604	5
chr12	37923807	37924009	MajorDMR-18-57605	2
chr12	37925261	37925458	MajorDMR-18-57606	2
chr12	37926805	37927918	MajorDMR-18-57607	5
chr12	37928519	37928552	MajorDMR-18-57608	2
chr12	37929534	37929852	MajorDMR-18-57609	2
chr12	37930550	37930635	MajorDMR-18-57610	2
chr12	37932409	37932960	MajorDMR-18-57611	4
chr12	37933664	37934284	MajorDMR-18-57612	4
chr12	37939265	37939938	MajorDMR-18-57613	4
chr12	37942608	37942912	MajorDMR-18-57614	2
chr12	37943552	37943690	MajorDMR-18-57615	3
chr12	37944312	37947829	MajorDMR-18-57616	18
chr12	37948400	37948561	MajorDMR-18-57617	2
chr12	37950693	37951159	MajorDMR-18-57618	3
chr12	37952007	37952781	MajorDMR-18-57619	4
chr12	37954086	37955097	MajorDMR-18-57620	5
chr12	37955691	37956245	MajorDMR-18-57621	4
chr12	37957262	37957391	MajorDMR-18-57622	2
chr12	37958140	37959390	MajorDMR-18-57623	6
chr12	37960473	37960860	MajorDMR-18-57624	4
chr12	37961566	37961653	MajorDMR-18-57625	2
chr12	37962620	37963171	MajorDMR-18-57626	6
chr12	37963675	37964393	MajorDMR-18-57627	4
chr12	37965160	37966962	MajorDMR-18-57628	12
chr12	37967621	37967697	MajorDMR-18-57629	2
chr12	37968729	37969220	MajorDMR-18-57630	3
chr12	37972163	37973350	MajorDMR-18-57631	6
chr12	37974311	37974792	MajorDMR-18-57632	2
chr12	37977741	37979506	MajorDMR-18-57633	8
chr12	37980921	37981130	MajorDMR-18-57634	2
chr12	37984921	37985258	MajorDMR-18-57635	2
chr12	37987480	37987724	MajorDMR-18-57636	3
chr12	37989556	37989823	MajorDMR-18-57637	2
chr12	37991511	37993149	MajorDMR-18-57638	8
chr12	37993725	37994015	MajorDMR-18-57639	2
chr12	37995624	37996571	MajorDMR-18-57640	4
chr12	37997220	37998950	MajorDMR-18-57641	9
chr12	37999802	38000079	MajorDMR-18-57642	2
chr12	38000619	38002190	MajorDMR-18-57643	7
chr12	38002767	38002939	MajorDMR-18-57644	3
chr12	38005578	38006264	MajorDMR-18-57645	3
chr12	38007109	38008296	MajorDMR-18-57646	5
chr12	38009320	38011466	MajorDMR-18-57647	10
chr12	38012140	38012560	MajorDMR-18-57648	4
chr12	38013159	38013597	MajorDMR-18-57649	4
chr12	38014205	38014378	MajorDMR-18-57650	2
chr12	38014940	38015881	MajorDMR-18-57651	6
chr12	38017450	38018128	MajorDMR-18-57652	4
chr12	38018650	38019906	MajorDMR-18-57653	7
chr12	38021158	38021608	MajorDMR-18-57654	2
chr12	38022901	38022950	MajorDMR-18-57655	2
chr12	38023643	38024114	MajorDMR-18-57656	3
chr12	38025017	38025203	MajorDMR-18-57657	3
chr12	38025970	38026669	MajorDMR-18-57658	3
chr12	38027666	38027778	MajorDMR-18-57659	2
chr12	38028747	38029461	MajorDMR-18-57660	6
chr12	38029965	38030479	MajorDMR-18-57661	4
chr12	38034907	38035847	MajorDMR-18-57662	4
chr12	38036523	38036794	MajorDMR-18-57663	3
chr12	38039042	38039854	MajorDMR-18-57664	4
chr12	38040948	38041166	MajorDMR-18-57665	4
chr12	38041689	38041800	MajorDMR-18-57666	2
chr12	38042958	38043530	MajorDMR-18-57667	4
chr12	38046051	38046887	MajorDMR-18-57668	4
chr12	38048094	38050316	MajorDMR-18-57669	11
chr12	38051614	38052811	MajorDMR-18-57670	8
chr12	38054679	38054994	MajorDMR-18-57671	2
chr12	38058067	38058294	MajorDMR-18-57672	2
chr12	38060740	38062231	MajorDMR-18-57673	8
chr12	38062806	38063631	MajorDMR-18-57674	4
chr12	38068913	38069043	MajorDMR-18-57675	3
chr12	38069745	38069816	MajorDMR-18-57676	2
chr12	38070459	38070848	MajorDMR-18-57677	2
chr12	38071540	38075252	MajorDMR-18-57678	18
chr12	38083069	38085285	MajorDMR-18-57679	13
chr12	38086095	38086949	MajorDMR-18-57680	5
chr12	38088064	38089387	MajorDMR-18-57681	5
chr12	38090789	38091168	MajorDMR-18-57682	3
chr12	38092647	38093062	MajorDMR-18-57683	3
chr12	38094229	38094664	MajorDMR-18-57684	5
chr12	38095513	38096160	MajorDMR-18-57685	6
chr12	38096841	38096937	MajorDMR-18-57686	2
chr12	38097666	38099498	MajorDMR-18-57687	10
chr12	38100130	38100545	MajorDMR-18-57688	3
chr12	38101082	38101881	MajorDMR-18-57689	5
chr12	38102466	38103237	MajorDMR-18-57690	4
chr12	38103873	38105870	MajorDMR-18-57691	14
chr12	38106451	38106864	MajorDMR-18-57692	5
chr12	38107567	38109115	MajorDMR-18-57693	6
chr12	38110424	38111432	MajorDMR-18-57694	8
chr12	38112347	38112961	MajorDMR-18-57695	5
chr12	38114422	38115901	MajorDMR-18-57696	8
chr12	38116972	38117872	MajorDMR-18-57697	5
chr12	38118740	38119581	MajorDMR-18-57698	6
chr12	38120267	38120648	MajorDMR-18-57699	3
chr12	38122276	38124154	MajorDMR-18-57700	9
chr12	38124755	38126346	MajorDMR-18-57701	8
chr12	38126915	38128477	MajorDMR-18-57702	7
chr12	38129100	38129526	MajorDMR-18-57703	3
chr12	38130086	38130217	MajorDMR-18-57704	2
chr12	38130979	38131086	MajorDMR-18-57705	3
chr12	38132255	38132981	MajorDMR-18-57706	4
chr12	38134228	38135176	MajorDMR-18-57707	6
chr12	38136746	38137629	MajorDMR-18-57708	6
chr12	38138141	38139235	MajorDMR-18-57709	8
chr12	38139841	38140919	MajorDMR-18-57710	6
chr12	38141730	38142329	MajorDMR-18-57711	3
chr12	38143134	38143225	MajorDMR-18-57712	2
chr12	38143917	38144982	MajorDMR-18-57713	5
chr12	38146353	38146367	MajorDMR-18-57714	2
chr12	38148271	38148439	MajorDMR-18-57715	2
chr12	38149667	38150153	MajorDMR-18-57716	4
chr12	38150911	38151769	MajorDMR-18-57717	4
chr12	38152361	38153663	MajorDMR-18-57718	7
chr12	38154165	38154872	MajorDMR-18-57719	4
chr12	38161450	38163678	MajorDMR-18-57720	12
chr12	38164728	38165261	MajorDMR-18-57721	3
chr12	38166440	38167363	MajorDMR-18-57722	6
chr12	38167974	38168383	MajorDMR-18-57723	3
chr12	38170289	38170910	MajorDMR-18-57724	3
chr12	38174538	38175404	MajorDMR-18-57725	5
chr12	38184365	38184480	MajorDMR-18-57726	2
chr12	38187104	38187123	MajorDMR-18-57727	2
chr12	38191748	38192810	MajorDMR-18-57728	5
chr12	38195679	38198093	MajorDMR-18-57729	10
chr12	38200354	38200657	MajorDMR-18-57730	4
chr12	38202622	38203066	MajorDMR-18-57731	3
chr12	38204580	38205035	MajorDMR-18-57732	2
chr12	38206781	38206795	MajorDMR-18-57733	2
chr12	38210743	38210752	MajorDMR-18-57734	2
chr12	38211682	38211975	MajorDMR-18-57735	2
chr12	38212601	38212995	MajorDMR-18-57736	2
chr12	38215090	38215149	MajorDMR-18-57737	2
chr12	38216434	38216642	MajorDMR-18-57738	3
chr12	38220362	38220617	MajorDMR-18-57739	2
chr12	38221247	38221445	MajorDMR-18-57740	2
chr12	38222075	38222763	MajorDMR-18-57741	5
chr12	38223942	38226296	MajorDMR-18-57742	14
chr12	38227096	38227414	MajorDMR-18-57743	2
chr12	38228024	38228524	MajorDMR-18-57744	4
chr12	38230141	38231330	MajorDMR-18-57745	8
chr12	38233015	38233073	MajorDMR-18-57746	2
chr12	38236255	38236657	MajorDMR-18-57747	2
chr12	38241665	38241955	MajorDMR-18-57748	2
chr12	38242731	38242885	MajorDMR-18-57749	2
chr12	38243736	38243984	MajorDMR-18-57750	2
chr12	38246264	38246519	MajorDMR-18-57751	2
chr12	38247198	38247517	MajorDMR-18-57752	4
chr12	38248494	38249399	MajorDMR-18-57753	5
chr12	38250457	38251053	MajorDMR-18-57754	4
chr12	38251998	38252344	MajorDMR-18-57755	3
chr12	38253006	38253287	MajorDMR-18-57756	2
chr12	38256015	38256304	MajorDMR-18-57757	2
chr12	38257366	38257591	MajorDMR-18-57758	2
chr12	38258189	38258396	MajorDMR-18-57759	2
chr12	38263166	38264257	MajorDMR-18-57760	4
chr12	38271398	38271772	MajorDMR-18-57761	3
chr12	38281248	38281656	MajorDMR-18-57762	2
chr12	38283364	38283856	MajorDMR-18-57763	3
chr12	38284938	38285271	MajorDMR-18-57764	2
chr12	38292810	38293189	MajorDMR-18-57765	2
chr12	38296885	38297119	MajorDMR-18-57766	2
chr12	38298556	38299073	MajorDMR-18-57767	3
chr12	38303512	38303769	MajorDMR-18-57768	2
chr12	38304710	38304999	MajorDMR-18-57769	2
chr12	38308484	38308910	MajorDMR-18-57770	2
chr12	38314406	38314677	MajorDMR-18-57771	2
chr12	38315329	38316097	MajorDMR-18-57772	3
chr12	38319304	38319520	MajorDMR-18-57773	2
chr12	38331018	38331519	MajorDMR-18-57774	3
chr12	38332952	38333266	MajorDMR-18-57775	3
chr12	38334201	38334607	MajorDMR-18-57776	3
chr12	38336543	38336661	MajorDMR-18-57777	2
chr12	38345168	38345314	MajorDMR-18-57778	2
chr12	38349438	38349809	MajorDMR-18-57779	2
chr12	38361740	38361763	MajorDMR-18-57780	2
chr12	38363852	38364200	MajorDMR-18-57781	2
chr12	38387715	38388041	MajorDMR-18-57782	2
chr12	38392093	38392461	MajorDMR-18-57783	3
chr12	38394361	38394501	MajorDMR-18-57784	2
chr12	38396757	38397037	MajorDMR-18-57785	2
chr12	38401850	38402278	MajorDMR-18-57786	3
chr12	38403059	38404379	MajorDMR-18-57787	5
chr12	38405207	38406233	MajorDMR-18-57788	6
chr12	38407098	38408367	MajorDMR-18-57789	7
chr12	38410087	38410858	MajorDMR-18-57790	4
chr12	38412002	38412216	MajorDMR-18-57791	2
chr12	38412901	38414070	MajorDMR-18-57792	4
chr12	38417016	38417488	MajorDMR-18-57793	3
chr12	38419528	38419670	MajorDMR-18-57794	2
chr12	38433442	38433615	MajorDMR-18-57795	2
chr12	38437824	38438110	MajorDMR-18-57796	2
chr12	38438622	38438961	MajorDMR-18-57797	2
chr12	38440420	38440594	MajorDMR-18-57798	3
chr12	38443127	38443365	MajorDMR-18-57799	4
chr12	38444478	38445229	MajorDMR-18-57800	4
chr12	38453529	38453560	MajorDMR-18-57801	2
chr12	38456311	38456445	MajorDMR-18-57802	2
chr12	38470433	38470468	MajorDMR-18-57803	2
chr12	38475503	38476135	MajorDMR-18-57804	5
chr12	38478126	38478406	MajorDMR-18-57805	3
chr12	38479734	38480458	MajorDMR-18-57806	4
chr12	38481165	38482608	MajorDMR-18-57807	6
chr12	38484479	38484852	MajorDMR-18-57808	3
chr12	38491482	38492330	MajorDMR-18-57809	5
chr12	38495644	38495890	MajorDMR-18-57810	3
chr12	38497417	38497646	MajorDMR-18-57811	2
chr12	38499616	38499983	MajorDMR-18-57812	2
chr12	38503114	38503626	MajorDMR-18-57813	3
chr12	38505483	38505548	MajorDMR-18-57814	2
chr12	38506183	38506996	MajorDMR-18-57815	3
chr12	38507639	38509805	MajorDMR-18-57816	10
chr12	38510770	38511932	MajorDMR-18-57817	6
chr12	38513396	38513686	MajorDMR-18-57818	2
chr12	38514297	38514356	MajorDMR-18-57819	2
chr12	38514894	38515278	MajorDMR-18-57820	3
chr12	38519957	38519990	MajorDMR-18-57821	2
chr12	38520828	38521041	MajorDMR-18-57822	2
chr12	38522729	38523468	MajorDMR-18-57823	3
chr12	38524068	38524317	MajorDMR-18-57824	2
chr12	38526470	38526639	MajorDMR-18-57825	2
chr12	38528526	38529108	MajorDMR-18-57826	4
chr12	38529743	38530889	MajorDMR-18-57827	7
chr12	38533965	38534210	MajorDMR-18-57828	6
chr12	38534915	38535080	MajorDMR-18-57829	3
chr12	38535694	38535865	MajorDMR-18-57830	2
chr12	38536922	38537289	MajorDMR-18-57831	2
chr12	38538048	38538613	MajorDMR-18-57832	5
chr12	38539160	38539943	MajorDMR-18-57833	3
chr12	38545702	38547859	MajorDMR-18-57834	10
chr12	38549124	38549734	MajorDMR-18-57835	5
chr12	38552085	38552272	MajorDMR-18-57836	3
chr12	38559433	38559757	MajorDMR-18-57837	3
chr12	38560486	38561158	MajorDMR-18-57838	4
chr12	38561662	38561818	MajorDMR-18-57839	2
chr12	38571683	38571901	MajorDMR-18-57840	2
chr12	38574722	38575020	MajorDMR-18-57841	2
chr12	38579535	38579694	MajorDMR-18-57842	2
chr12	38583363	38584073	MajorDMR-18-57843	4
chr12	38584751	38585041	MajorDMR-18-57844	2
chr12	38585961	38586544	MajorDMR-18-57845	3
chr12	38587085	38587668	MajorDMR-18-57846	3
chr12	38589147	38589424	MajorDMR-18-57847	2
chr12	38591400	38592115	MajorDMR-18-57848	3
chr12	38592896	38593376	MajorDMR-18-57849	3
chr12	38594250	38594512	MajorDMR-18-57850	4
chr12	38597495	38597542	MajorDMR-18-57851	2
chr12	38598160	38598334	MajorDMR-18-57852	2
chr12	38599236	38600031	MajorDMR-18-57853	4
chr12	38603857	38604764	MajorDMR-18-57854	4
chr12	38607027	38607088	MajorDMR-18-57855	2
chr12	38607663	38608300	MajorDMR-18-57856	4
chr12	38609542	38610557	MajorDMR-18-57857	4
chr12	38612084	38612177	MajorDMR-18-57858	3
chr12	38619218	38619877	MajorDMR-18-57859	4
chr12	38628736	38628782	MajorDMR-18-57860	2
chr12	38635251	38635939	MajorDMR-18-57861	3
chr12	38642128	38642866	MajorDMR-18-57862	3
chr12	38643641	38643799	MajorDMR-18-57863	2
chr12	38659388	38659766	MajorDMR-18-57864	2
chr12	38660462	38661034	MajorDMR-18-57865	3
chr12	38663215	38663815	MajorDMR-18-57866	3
chr12	38672726	38673875	MajorDMR-18-57867	6
chr12	38676130	38676471	MajorDMR-18-57868	3
chr12	38677625	38677820	MajorDMR-18-57869	3
chr12	38679423	38679447	MajorDMR-18-57870	2
chr12	38680566	38681161	MajorDMR-18-57871	3
chr12	38683460	38685594	MajorDMR-18-57872	10
chr12	38699526	38699638	MajorDMR-18-57873	2
chr12	38700586	38700902	MajorDMR-18-57874	3
chr12	38701584	38702016	MajorDMR-18-57875	3
chr12	38706757	38706933	MajorDMR-18-57876	2
chr12	38707490	38707764	MajorDMR-18-57877	3
chr12	38716579	38716712	MajorDMR-18-57878	2
chr12	38736222	38736387	MajorDMR-18-57879	2
chr12	38759914	38760130	MajorDMR-18-57880	2
chr12	38763978	38764472	MajorDMR-18-57881	5
chr12	38769103	38769477	MajorDMR-18-57882	2
chr12	38774696	38775034	MajorDMR-18-57883	2
chr12	38776798	38777277	MajorDMR-18-57884	2
chr12	38786067	38786406	MajorDMR-18-57885	2
chr12	38793346	38793858	MajorDMR-18-57886	4
chr12	38804093	38804255	MajorDMR-18-57887	2
chr12	38805476	38805630	MajorDMR-18-57888	2
chr12	38821456	38821681	MajorDMR-18-57889	2
chr12	38826908	38826989	MajorDMR-18-57890	2
chr12	38851226	38851401	MajorDMR-18-57891	2
chr12	38858965	38859138	MajorDMR-18-57892	5
chr12	38863205	38864334	MajorDMR-18-57893	15
chr12	38868112	38868140	MajorDMR-18-57894	3
chr12	38874377	38874857	MajorDMR-18-57895	2
chr12	38879026	38880907	MajorDMR-18-57896	8
chr12	38896368	38896458	MajorDMR-18-57897	2
chr12	38903072	38903367	MajorDMR-18-57898	4
chr12	38910543	38910750	MajorDMR-18-57899	2
chr12	38921393	38921823	MajorDMR-18-57900	5
chr12	38927150	38927881	MajorDMR-18-57901	3
chr12	38932352	38932753	MajorDMR-18-57902	2
chr12	38950106	38950935	MajorDMR-18-57903	5
chr12	38964865	38965198	MajorDMR-18-57904	2
chr12	38982588	38983084	MajorDMR-18-57905	3
chr12	38991854	38991943	MajorDMR-18-57906	2
chr12	39006339	39006347	MajorDMR-18-57907	2
chr12	39019006	39019608	MajorDMR-18-57908	7
chr12	39026904	39027479	MajorDMR-18-57909	4
chr12	39030278	39030388	MajorDMR-18-57910	2
chr12	39033449	39033672	MajorDMR-18-57911	2
chr12	39068834	39069060	MajorDMR-18-57912	3
chr12	39083823	39084289	MajorDMR-18-57913	2
chr12	39099143	39099476	MajorDMR-18-57914	2
chr12	39100611	39100733	MajorDMR-18-57915	2
chr12	39107180	39107293	MajorDMR-18-57916	2
chr12	39126148	39126308	MajorDMR-18-57917	2
chr12	39131652	39131882	MajorDMR-18-57918	3
chr12	39139622	39139712	MajorDMR-18-57919	2
chr12	39147764	39148119	MajorDMR-18-57920	3
chr12	39148765	39149296	MajorDMR-18-57921	3
chr12	39174364	39174745	MajorDMR-18-57922	2
chr12	39192373	39192459	MajorDMR-18-57923	4
chr12	39271928	39271979	MajorDMR-18-57924	2
chr12	39279312	39279378	MajorDMR-18-57925	2
chr12	39306005	39306208	MajorDMR-18-57926	5
chr12	39309339	39309861	MajorDMR-18-57927	3
chr12	39313062	39313186	MajorDMR-18-57928	4
chr12	39314761	39315044	MajorDMR-18-57929	2
chr12	39337155	39337209	MajorDMR-18-57930	2
chr12	39347982	39348281	MajorDMR-18-57931	4
chr12	39365235	39365897	MajorDMR-18-57932	3
chr12	39388513	39389512	MajorDMR-18-57933	4
chr12	39396531	39397256	MajorDMR-18-57934	3
chr12	39412071	39412386	MajorDMR-18-57935	2
chr12	39425128	39425168	MajorDMR-18-57936	2
chr12	39436867	39437326	MajorDMR-18-57937	3
chr12	39438841	39438882	MajorDMR-18-57938	2
chr12	39441422	39441426	MajorDMR-18-57939	2
chr12	39455546	39455684	MajorDMR-18-57940	2
chr12	39471221	39471531	MajorDMR-18-57941	3
chr12	39493545	39493776	MajorDMR-18-57942	3
chr12	39497945	39498385	MajorDMR-18-57943	7
chr12	39503818	39503935	MajorDMR-18-57944	3
chr12	39510985	39511240	MajorDMR-18-57945	3
chr12	39514016	39514187	MajorDMR-18-57946	3
chr12	39519469	39519794	MajorDMR-18-57947	3
chr12	39536421	39536924	MajorDMR-18-57948	3
chr12	39537492	39537540	MajorDMR-18-57949	2
chr12	39551617	39551814	MajorDMR-18-57950	3
chr12	39555416	39555696	MajorDMR-18-57951	3
chr12	39558152	39558399	MajorDMR-18-57952	2
chr12	39570770	39571244	MajorDMR-18-57953	2
chr12	39593054	39593807	MajorDMR-18-57954	5
chr12	39602029	39602141	MajorDMR-18-57955	3
chr12	39603628	39603796	MajorDMR-18-57956	2
chr12	39613136	39613262	MajorDMR-18-57957	2
chr12	39621246	39621527	MajorDMR-18-57958	3
chr12	39632533	39633046	MajorDMR-18-57959	3
chr12	39633669	39634011	MajorDMR-18-57960	4
chr12	39640203	39640592	MajorDMR-18-57961	2
chr12	39666294	39666722	MajorDMR-18-57962	2
chr12	39678718	39679039	MajorDMR-18-57963	2
chr12	39683946	39684170	MajorDMR-18-57964	6
chr12	39688685	39689077	MajorDMR-18-57965	4
chr12	39711940	39711948	MajorDMR-18-57966	2
chr12	39726652	39726716	MajorDMR-18-57967	2
chr12	39735862	39736488	MajorDMR-18-57968	5
chr12	39740279	39740319	MajorDMR-18-57969	2
chr12	39760892	39761291	MajorDMR-18-57970	4
chr12	39773077	39773085	MajorDMR-18-57971	2
chr12	39781985	39781994	MajorDMR-18-57972	2
chr12	39787736	39787969	MajorDMR-18-57973	4
chr12	39790281	39790296	MajorDMR-18-57974	2
chr12	39791553	39792047	MajorDMR-18-57975	3
chr12	39799131	39799790	MajorDMR-18-57976	4
chr12	39800574	39801060	MajorDMR-18-57977	4
chr12	39807489	39807546	MajorDMR-18-57978	2
chr12	39812321	39812339	MajorDMR-18-57979	2
chr12	39825171	39825472	MajorDMR-18-57980	2
chr12	39827833	39828212	MajorDMR-18-57981	4
chr12	39830575	39830843	MajorDMR-18-57982	2
chr12	39834311	39834554	MajorDMR-18-57983	3
chr12	39896412	39896928	MajorDMR-18-57984	3
chr12	39898515	39899011	MajorDMR-18-57985	3
chr12	39914796	39915054	MajorDMR-18-57986	4
chr12	39933420	39933884	MajorDMR-18-57987	2
chr12	39981135	39981318	MajorDMR-18-57988	3
chr12	40035750	40035767	MajorDMR-18-57989	2
chr12	40080459	40080507	MajorDMR-18-57990	2
chr12	40146266	40146530	MajorDMR-18-57991	4
chr12	40153159	40153272	MajorDMR-18-57992	2
chr12	40159772	40160000	MajorDMR-18-57993	3
chr12	40173519	40173938	MajorDMR-18-57994	6
chr12	40209250	40209865	MajorDMR-18-57995	6
chr12	40213304	40213472	MajorDMR-18-57996	2
chr12	40232496	40232643	MajorDMR-18-57997	3
chr12	40252696	40252749	MajorDMR-18-57998	3
chr12	40268556	40268959	MajorDMR-18-57999	3
chr12	40289450	40289536	MajorDMR-18-58000	3
chr12	40314682	40314775	MajorDMR-18-58001	2
chr12	40352114	40353243	MajorDMR-18-58002	6
chr12	40354145	40354329	MajorDMR-18-58003	5
chr12	40371201	40372119	MajorDMR-18-58004	5
chr12	40380564	40380647	MajorDMR-18-58005	2
chr12	40396799	40396808	MajorDMR-18-58006	2
chr12	40419684	40420074	MajorDMR-18-58007	2
chr12	40428780	40429025	MajorDMR-18-58008	2
chr12	40439802	40439894	MajorDMR-18-58009	2
chr12	40452575	40452599	MajorDMR-18-58010	2
chr12	40472065	40472160	MajorDMR-18-58011	2
chr12	40480457	40480560	MajorDMR-18-58012	3
chr12	40492810	40492826	MajorDMR-18-58013	2
chr12	40493391	40493430	MajorDMR-18-58014	3
chr12	40521825	40521875	MajorDMR-18-58015	2
chr12	40524687	40525202	MajorDMR-18-58016	3
chr12	40531199	40531260	MajorDMR-18-58017	2
chr12	40544638	40544873	MajorDMR-18-58018	2
chr12	40564230	40564609	MajorDMR-18-58019	2
chr12	40586120	40586218	MajorDMR-18-58020	2
chr12	40603403	40603711	MajorDMR-18-58021	2
chr12	40605914	40606008	MajorDMR-18-58022	2
chr12	40619714	40620160	MajorDMR-18-58023	2
chr12	40657161	40657342	MajorDMR-18-58024	2
chr12	40703737	40704685	MajorDMR-18-58025	16
chr12	40706541	40706565	MajorDMR-18-58026	3
chr12	40707417	40708643	MajorDMR-18-58027	15
chr12	40731642	40731980	MajorDMR-18-58028	2
chr12	40761971	40762032	MajorDMR-18-58029	2
chr12	40777682	40777791	MajorDMR-18-58030	4
chr12	40868063	40868177	MajorDMR-18-58031	3
chr12	40902412	40902722	MajorDMR-18-58032	3
chr12	40909455	40909546	MajorDMR-18-58033	3
chr12	41010206	41011058	MajorDMR-18-58034	6
chr12	41028622	41029038	MajorDMR-18-58035	2
chr12	41083589	41084189	MajorDMR-18-58036	3
chr12	41094907	41094938	MajorDMR-18-58037	2
chr12	41097552	41097646	MajorDMR-18-58038	2
chr12	41101174	41101306	MajorDMR-18-58039	4
chr12	41129640	41129949	MajorDMR-18-58040	2
chr12	41141519	41141844	MajorDMR-18-58041	4
chr12	41145986	41146224	MajorDMR-18-58042	3
chr12	41168151	41168218	MajorDMR-18-58043	2
chr12	41187706	41187856	MajorDMR-18-58044	2
chr12	41199910	41200246	MajorDMR-18-58045	3
chr12	41213376	41213776	MajorDMR-18-58046	5
chr12	41219444	41220248	MajorDMR-18-58047	4
chr12	41223805	41224184	MajorDMR-18-58048	4
chr12	41226932	41227000	MajorDMR-18-58049	2
chr12	41237993	41238429	MajorDMR-18-58050	2
chr12	41240253	41240334	MajorDMR-18-58051	3
chr12	41252679	41252740	MajorDMR-18-58052	2
chr12	41256325	41256412	MajorDMR-18-58053	2
chr12	41268388	41268527	MajorDMR-18-58054	2
chr12	41274510	41274809	MajorDMR-18-58055	2
chr12	41294529	41295423	MajorDMR-18-58056	7
chr12	41297050	41297480	MajorDMR-18-58057	2
chr12	41301420	41301956	MajorDMR-18-58058	3
chr12	41311465	41311693	MajorDMR-18-58059	4
chr12	41323611	41323805	MajorDMR-18-58060	6
chr12	41336404	41336409	MajorDMR-18-58061	2
chr12	41346867	41347195	MajorDMR-18-58062	3
chr12	41370319	41370617	MajorDMR-18-58063	4
chr12	41374051	41374143	MajorDMR-18-58064	2
chr12	41393075	41393544	MajorDMR-18-58065	2
chr12	41416754	41416962	MajorDMR-18-58066	3
chr12	41417597	41417756	MajorDMR-18-58067	2
chr12	41455293	41455344	MajorDMR-18-58068	2
chr12	41459651	41459741	MajorDMR-18-58069	2
chr12	41463679	41463790	MajorDMR-18-58070	2
chr12	41485423	41485539	MajorDMR-18-58071	2
chr12	41501897	41502173	MajorDMR-18-58072	3
chr12	41507404	41507479	MajorDMR-18-58073	2
chr12	41516938	41516956	MajorDMR-18-58074	2
chr12	41546219	41546572	MajorDMR-18-58075	2
chr12	41550987	41551011	MajorDMR-18-58076	2
chr12	41581737	41581940	MajorDMR-18-58077	5
chr12	41599043	41599342	MajorDMR-18-58078	3
chr12	41607272	41607626	MajorDMR-18-58079	2
chr12	41621961	41622238	MajorDMR-18-58080	3
chr12	41623889	41625171	MajorDMR-18-58081	6
chr12	41644524	41644883	MajorDMR-18-58082	3
chr12	41681833	41682000	MajorDMR-18-58083	4
chr12	41696408	41697199	MajorDMR-18-58084	7
chr12	41714233	41714484	MajorDMR-18-58085	2
chr12	41729909	41730000	MajorDMR-18-58086	3
chr12	41733036	41733101	MajorDMR-18-58087	2
chr12	41738802	41739513	MajorDMR-18-58088	8
chr12	41755482	41755982	MajorDMR-18-58089	10
chr12	41759470	41759799	MajorDMR-18-58090	2
chr12	41761258	41761393	MajorDMR-18-58091	2
chr12	41793647	41794038	MajorDMR-18-58092	4
chr12	41801610	41802043	MajorDMR-18-58093	7
chr12	41824218	41824257	MajorDMR-18-58094	3
chr12	41830254	41830373	MajorDMR-18-58095	2
chr12	41831557	41831875	MajorDMR-18-58096	3
chr12	41832631	41832739	MajorDMR-18-58097	2
chr12	41833771	41833784	MajorDMR-18-58098	2
chr12	41854685	41854928	MajorDMR-18-58099	2
chr12	41860738	41860915	MajorDMR-18-58100	4
chr12	41870386	41871293	MajorDMR-18-58101	9
chr12	41886144	41887040	MajorDMR-18-58102	5
chr12	41890687	41891296	MajorDMR-18-58103	4
chr12	41901361	41902432	MajorDMR-18-58104	7
chr12	41905013	41905300	MajorDMR-18-58105	2
chr12	41925064	41925259	MajorDMR-18-58106	9
chr12	41946472	41947110	MajorDMR-18-58107	6
chr12	41957373	41957422	MajorDMR-18-58108	3
chr12	41961173	41961250	MajorDMR-18-58109	2
chr12	41972776	41972802	MajorDMR-18-58110	2
chr12	42014945	42014994	MajorDMR-18-58111	2
chr12	42021152	42021924	MajorDMR-18-58112	10
chr12	42026657	42026766	MajorDMR-18-58113	2
chr12	42029600	42030272	MajorDMR-18-58114	5
chr12	42046923	42046985	MajorDMR-18-58115	2
chr12	42057472	42057498	MajorDMR-18-58116	2
chr12	42058904	42058923	MajorDMR-18-58117	2
chr12	42075744	42075942	MajorDMR-18-58118	3
chr12	42096687	42096812	MajorDMR-18-58119	3
chr12	42103591	42103780	MajorDMR-18-58120	2
chr12	42113754	42114216	MajorDMR-18-58121	6
chr12	42120450	42120745	MajorDMR-18-58122	3
chr12	42132330	42132453	MajorDMR-18-58123	2
chr12	42189765	42189800	MajorDMR-18-58124	2
chr12	42260954	42261197	MajorDMR-18-58125	2
chr12	42276154	42276281	MajorDMR-18-58126	2
chr12	42307984	42308128	MajorDMR-18-58127	4
chr12	42313491	42314579	MajorDMR-18-58128	14
chr12	42321885	42321946	MajorDMR-18-58129	2
chr12	42334964	42335149	MajorDMR-18-58130	2
chr12	42346455	42346937	MajorDMR-18-58131	3
chr12	42354927	42354931	MajorDMR-18-58132	2
chr12	42355802	42356458	MajorDMR-18-58133	7
chr12	42362067	42362117	MajorDMR-18-58134	2
chr12	42374930	42374934	MajorDMR-18-58135	2
chr12	42391936	42392094	MajorDMR-18-58136	2
chr12	42394604	42394675	MajorDMR-18-58137	3
chr12	42421104	42421568	MajorDMR-18-58138	5
chr12	42447903	42448061	MajorDMR-18-58139	2
chr12	42469189	42469227	MajorDMR-18-58140	2
chr12	42491379	42491398	MajorDMR-18-58141	2
chr12	42514297	42514321	MajorDMR-18-58142	2
chr12	42519044	42519304	MajorDMR-18-58143	2
chr12	42539390	42539513	MajorDMR-18-58144	4
chr12	42569491	42569499	MajorDMR-18-58145	2
chr12	42575256	42575296	MajorDMR-18-58146	2
chr12	42577641	42577882	MajorDMR-18-58147	2
chr12	42597124	42597240	MajorDMR-18-58148	2
chr12	42607916	42608294	MajorDMR-18-58149	5
chr12	42621806	42622016	MajorDMR-18-58150	2
chr12	42644614	42644979	MajorDMR-18-58151	4
chr12	42649017	42649186	MajorDMR-18-58152	3
chr12	42663098	42663306	MajorDMR-18-58153	2
chr12	42675268	42676375	MajorDMR-18-58154	4
chr12	42725401	42725463	MajorDMR-18-58155	2
chr12	42749793	42749912	MajorDMR-18-58156	2
chr12	42803520	42803601	MajorDMR-18-58157	2
chr12	42805137	42805295	MajorDMR-18-58158	4
chr12	42811401	42811418	MajorDMR-18-58159	2
chr12	42840850	42841218	MajorDMR-18-58160	5
chr12	42851887	42852040	MajorDMR-18-58161	3
chr12	42854725	42855640	MajorDMR-18-58162	7
chr12	42858522	42859032	MajorDMR-18-58163	9
chr12	42859581	42860873	MajorDMR-18-58164	10
chr12	42863190	42863326	MajorDMR-18-58165	3
chr12	42863952	42864117	MajorDMR-18-58166	4
chr12	42864701	42864848	MajorDMR-18-58167	2
chr12	42865720	42867127	MajorDMR-18-58168	10
chr12	42868777	42869890	MajorDMR-18-58169	8
chr12	42872623	42874362	MajorDMR-18-58170	17
chr12	42875343	42876358	MajorDMR-18-58171	13
chr12	42880393	42880446	MajorDMR-18-58172	2
chr12	42884303	42884409	MajorDMR-18-58173	2
chr12	42887651	42887697	MajorDMR-18-58174	2
chr12	42893841	42894626	MajorDMR-18-58175	7
chr12	42898530	42898673	MajorDMR-18-58176	3
chr12	42901015	42901503	MajorDMR-18-58177	5
chr12	42907296	42907315	MajorDMR-18-58178	2
chr12	42908464	42908688	MajorDMR-18-58179	3
chr12	42911721	42912142	MajorDMR-18-58180	2
chr12	42918667	42918819	MajorDMR-18-58181	4
chr12	42926590	42928077	MajorDMR-18-58182	15
chr12	42929842	42929912	MajorDMR-18-58183	2
chr12	42933161	42933257	MajorDMR-18-58184	2
chr12	42947161	42947387	MajorDMR-18-58185	7
chr12	42949964	42950060	MajorDMR-18-58186	2
chr12	42951806	42952430	MajorDMR-18-58187	8
chr12	42955647	42955839	MajorDMR-18-58188	4
chr12	42956908	42957651	MajorDMR-18-58189	8
chr12	42958660	42959818	MajorDMR-18-58190	9
chr12	42963407	42963759	MajorDMR-18-58191	3
chr12	42974696	42974710	MajorDMR-18-58192	2
chr12	42979135	42979423	MajorDMR-18-58193	2
chr12	42985752	42986319	MajorDMR-18-58194	4
chr12	42987518	42987665	MajorDMR-18-58195	2
chr12	42997533	42998083	MajorDMR-18-58196	4
chr12	43017807	43018212	MajorDMR-18-58197	4
chr12	43021010	43021173	MajorDMR-18-58198	3
chr12	43021997	43022129	MajorDMR-18-58199	3
chr12	43043331	43043584	MajorDMR-18-58200	4
chr12	43054928	43055412	MajorDMR-18-58201	2
chr12	43057138	43058013	MajorDMR-18-58202	9
chr12	43061063	43061444	MajorDMR-18-58203	2
chr12	43063316	43063499	MajorDMR-18-58204	3
chr12	43067361	43067892	MajorDMR-18-58205	3
chr12	43080379	43080547	MajorDMR-18-58206	2
chr12	43090471	43090763	MajorDMR-18-58207	2
chr12	43095048	43095177	MajorDMR-18-58208	2
chr12	43099767	43100019	MajorDMR-18-58209	2
chr12	43101289	43101342	MajorDMR-18-58210	2
chr12	43102294	43102636	MajorDMR-18-58211	5
chr12	43129834	43130351	MajorDMR-18-58212	5
chr12	43135892	43136818	MajorDMR-18-58213	8
chr12	43137738	43137978	MajorDMR-18-58214	3
chr12	43138699	43138822	MajorDMR-18-58215	3
chr12	43150895	43152013	MajorDMR-18-58216	8
chr12	43164678	43164715	MajorDMR-18-58217	2
chr12	43173240	43173473	MajorDMR-18-58218	3
chr12	43184156	43184230	MajorDMR-18-58219	2
chr12	43196753	43196898	MajorDMR-18-58220	2
chr12	43201798	43202067	MajorDMR-18-58221	2
chr12	43203847	43203956	MajorDMR-18-58222	3
chr12	43208947	43209229	MajorDMR-18-58223	2
chr12	43223065	43223077	MajorDMR-18-58224	2
chr12	43248258	43248361	MajorDMR-18-58225	2
chr12	43253428	43253672	MajorDMR-18-58226	8
chr12	43280101	43280232	MajorDMR-18-58227	2
chr12	43285222	43285458	MajorDMR-18-58228	3
chr12	43287610	43287720	MajorDMR-18-58229	2
chr12	43297871	43298463	MajorDMR-18-58230	11
chr12	43304997	43305187	MajorDMR-18-58231	2
chr12	43315595	43315639	MajorDMR-18-58232	2
chr12	43316146	43316334	MajorDMR-18-58233	3
chr12	43319314	43319587	MajorDMR-18-58234	3
chr12	43329014	43329672	MajorDMR-18-58235	8
chr12	43357346	43358034	MajorDMR-18-58236	4
chr12	43370361	43370387	MajorDMR-18-58237	2
chr12	43374286	43374603	MajorDMR-18-58238	5
chr12	43381213	43381267	MajorDMR-18-58239	3
chr12	43387190	43387402	MajorDMR-18-58240	5
chr12	43395139	43395812	MajorDMR-18-58241	4
chr12	43400442	43400500	MajorDMR-18-58242	2
chr12	43432717	43432974	MajorDMR-18-58243	3
chr12	43463817	43463863	MajorDMR-18-58244	2
chr12	43493298	43493332	MajorDMR-18-58245	2
chr12	43505465	43506502	MajorDMR-18-58246	11
chr12	43561613	43561779	MajorDMR-18-58247	2
chr12	43574227	43574231	MajorDMR-18-58248	2
chr12	43583126	43583497	MajorDMR-18-58249	2
chr12	43611930	43612106	MajorDMR-18-58250	3
chr12	43613469	43613951	MajorDMR-18-58251	4
chr12	43620371	43620438	MajorDMR-18-58252	2
chr12	43666071	43666282	MajorDMR-18-58253	2
chr12	43681933	43683530	MajorDMR-18-58254	23
chr12	43719320	43719461	MajorDMR-18-58255	2
chr12	43742252	43742299	MajorDMR-18-58256	2
chr12	43762708	43763181	MajorDMR-18-58257	3
chr12	43789940	43790838	MajorDMR-18-58258	7
chr12	43806320	43806398	MajorDMR-18-58259	2
chr12	43822057	43822301	MajorDMR-18-58260	4
chr12	43828651	43828917	MajorDMR-18-58261	3
chr12	43856708	43857317	MajorDMR-18-58262	5
chr12	43882346	43882502	MajorDMR-18-58263	3
chr12	43895278	43895536	MajorDMR-18-58264	4
chr12	43900767	43901334	MajorDMR-18-58265	4
chr12	43907204	43907552	MajorDMR-18-58266	2
chr12	43909734	43910097	MajorDMR-18-58267	5
chr12	43918031	43918081	MajorDMR-18-58268	2
chr12	43944338	43944862	MajorDMR-18-58269	17
chr12	43957055	43957125	MajorDMR-18-58270	2
chr12	43960701	43960718	MajorDMR-18-58271	2
chr12	43965914	43966109	MajorDMR-18-58272	7
chr12	43970992	43971848	MajorDMR-18-58273	4
chr12	43972525	43973266	MajorDMR-18-58274	4
chr12	43983896	43983977	MajorDMR-18-58275	2
chr12	43996768	43996801	MajorDMR-18-58276	2
chr12	43997579	43997863	MajorDMR-18-58277	2
chr12	44000857	44001017	MajorDMR-18-58278	2
chr12	44004517	44004623	MajorDMR-18-58279	2
chr12	44023893	44024053	MajorDMR-18-58280	3
chr12	44051776	44051851	MajorDMR-18-58281	2
chr12	44056602	44057017	MajorDMR-18-58282	2
chr12	44108613	44108684	MajorDMR-18-58283	2
chr12	44110047	44110178	MajorDMR-18-58284	2
chr12	44159096	44159140	MajorDMR-18-58285	4
chr12	44186863	44187182	MajorDMR-18-58286	5
chr12	44209149	44209616	MajorDMR-18-58287	3
chr12	44215535	44215634	MajorDMR-18-58288	2
chr12	44222733	44223042	MajorDMR-18-58289	2
chr12	44251948	44252265	MajorDMR-18-58290	6
chr12	44254920	44255108	MajorDMR-18-58291	3
chr12	44255882	44256331	MajorDMR-18-58292	7
chr12	44278775	44279318	MajorDMR-18-58293	9
chr12	44292484	44292637	MajorDMR-18-58294	3
chr12	44294952	44295183	MajorDMR-18-58295	5
chr12	44297961	44298464	MajorDMR-18-58296	3
chr12	44308260	44308885	MajorDMR-18-58297	5
chr12	44312457	44312467	MajorDMR-18-58298	2
chr12	44313023	44313108	MajorDMR-18-58299	3
chr12	44331738	44331868	MajorDMR-18-58300	3
chr12	44353749	44354294	MajorDMR-18-58301	5
chr12	44363939	44364161	MajorDMR-18-58302	3
chr12	44376590	44376966	MajorDMR-18-58303	3
chr12	44419348	44419447	MajorDMR-18-58304	2
chr12	44465012	44465105	MajorDMR-18-58305	4
chr12	44467396	44467419	MajorDMR-18-58306	2
chr12	44475303	44475326	MajorDMR-18-58307	2
chr12	44489451	44489897	MajorDMR-18-58308	2
chr12	44509701	44509848	MajorDMR-18-58309	3
chr12	44537077	44537360	MajorDMR-18-58310	2
chr12	44542980	44543092	MajorDMR-18-58311	2
chr12	44549491	44549508	MajorDMR-18-58312	2
chr12	44568478	44568577	MajorDMR-18-58313	2
chr12	44594599	44594636	MajorDMR-18-58314	2
chr12	44611193	44611342	MajorDMR-18-58315	2
chr12	44623802	44623899	MajorDMR-18-58316	2
chr12	44640428	44641141	MajorDMR-18-58317	6
chr12	44686756	44687199	MajorDMR-18-58318	2
chr12	44734196	44734414	MajorDMR-18-58319	2
chr12	44740371	44740473	MajorDMR-18-58320	3
chr12	44744324	44744394	MajorDMR-18-58321	2
chr12	44754497	44754976	MajorDMR-18-58322	2
chr12	44768574	44768684	MajorDMR-18-58323	3
chr12	44790897	44791712	MajorDMR-18-58324	6
chr12	44797253	44797910	MajorDMR-18-58325	6
chr12	44799043	44799443	MajorDMR-18-58326	4
chr12	44822852	44823099	MajorDMR-18-58327	2
chr12	44839124	44839324	MajorDMR-18-58328	6
chr12	44840084	44840236	MajorDMR-18-58329	2
chr12	44858008	44858070	MajorDMR-18-58330	2
chr12	44888691	44889157	MajorDMR-18-58331	9
chr12	44896689	44896901	MajorDMR-18-58332	7
chr12	44911203	44911238	MajorDMR-18-58333	2
chr12	44913837	44914346	MajorDMR-18-58334	7
chr12	44997474	44997935	MajorDMR-18-58335	3
chr12	45003045	45003091	MajorDMR-18-58336	2
chr12	45013085	45013100	MajorDMR-18-58337	2
chr12	45021277	45021289	MajorDMR-18-58338	2
chr12	45073955	45074592	MajorDMR-18-58339	3
chr12	45082896	45083057	MajorDMR-18-58340	2
chr12	45085942	45086202	MajorDMR-18-58341	4
chr12	45097182	45097554	MajorDMR-18-58342	3
chr12	45110517	45110552	MajorDMR-18-58343	2
chr12	45169827	45170001	MajorDMR-18-58344	6
chr12	45181904	45182100	MajorDMR-18-58345	6
chr12	45210753	45210770	MajorDMR-18-58346	2
chr12	45226321	45226419	MajorDMR-18-58347	3
chr12	45229283	45229323	MajorDMR-18-58348	3
chr12	45276169	45276220	MajorDMR-18-58349	2
chr12	45298187	45298352	MajorDMR-18-58350	2
chr12	45306488	45306505	MajorDMR-18-58351	2
chr12	45314970	45315205	MajorDMR-18-58352	4
chr12	45323399	45323901	MajorDMR-18-58353	3
chr12	45344524	45344580	MajorDMR-18-58354	2
chr12	45351275	45351437	MajorDMR-18-58355	3
chr12	45360771	45361061	MajorDMR-18-58356	3
chr12	45366485	45366916	MajorDMR-18-58357	2
chr12	45417625	45418146	MajorDMR-18-58358	6
chr12	45423937	45424543	MajorDMR-18-58359	3
chr12	45425482	45426045	MajorDMR-18-58360	3
chr12	45427874	45430370	MajorDMR-18-58361	25
chr12	45438957	45439652	MajorDMR-18-58362	5
chr12	45440306	45440596	MajorDMR-18-58363	3
chr12	45441781	45441970	MajorDMR-18-58364	4
chr12	45443222	45444236	MajorDMR-18-58365	25
chr12	45448214	45448343	MajorDMR-18-58366	2
chr12	45469940	45470391	MajorDMR-18-58367	2
chr12	45470937	45471055	MajorDMR-18-58368	2
chr12	45482507	45482793	MajorDMR-18-58369	2
chr12	45483344	45484067	MajorDMR-18-58370	7
chr12	45485703	45486020	MajorDMR-18-58371	2
chr12	45491904	45492147	MajorDMR-18-58372	2
chr12	45492814	45492826	MajorDMR-18-58373	2
chr12	45518778	45518821	MajorDMR-18-58374	2
chr12	45530237	45530340	MajorDMR-18-58375	3
chr12	45562752	45562793	MajorDMR-18-58376	3
chr12	45611414	45612217	MajorDMR-18-58377	3
chr12	45614786	45615012	MajorDMR-18-58378	6
chr12	45650913	45650926	MajorDMR-18-58379	2
chr12	45651902	45652169	MajorDMR-18-58380	2
chr12	45662611	45662833	MajorDMR-18-58381	5
chr12	45667249	45667756	MajorDMR-18-58382	3
chr12	45694690	45694736	MajorDMR-18-58383	2
chr12	45697543	45698567	MajorDMR-18-58384	8
chr12	45782032	45783008	MajorDMR-18-58385	7
chr12	45796012	45796768	MajorDMR-18-58386	8
chr12	45798731	45798902	MajorDMR-18-58387	2
chr12	45799795	45800076	MajorDMR-18-58388	2
chr12	45803815	45804025	MajorDMR-18-58389	7
chr12	45809262	45809303	MajorDMR-18-58390	2
chr12	45857694	45857775	MajorDMR-18-58391	2
chr12	45858671	45858972	MajorDMR-18-58392	5
chr12	45889360	45889678	MajorDMR-18-58393	2
chr12	45925761	45925984	MajorDMR-18-58394	2
chr12	45947149	45947214	MajorDMR-18-58395	3
chr12	45950523	45950705	MajorDMR-18-58396	3
chr12	45959934	45960174	MajorDMR-18-58397	3
chr12	45969942	45970083	MajorDMR-18-58398	4
chr12	45977300	45977437	MajorDMR-18-58399	2
chr12	45985374	45985524	MajorDMR-18-58400	2
chr12	45995713	45996200	MajorDMR-18-58401	5
chr12	45998636	45998788	MajorDMR-18-58402	4
chr12	46005337	46005353	MajorDMR-18-58403	2
chr12	46007304	46007648	MajorDMR-18-58404	4
chr12	46009326	46009942	MajorDMR-18-58405	6
chr12	46021399	46021644	MajorDMR-18-58406	2
chr12	46025428	46025528	MajorDMR-18-58407	3
chr12	46031739	46031918	MajorDMR-18-58408	2
chr12	46038512	46038798	MajorDMR-18-58409	2
chr12	46042017	46042129	MajorDMR-18-58410	3
chr12	46053389	46053429	MajorDMR-18-58411	3
chr12	46054220	46054378	MajorDMR-18-58412	2
chr12	46057189	46057701	MajorDMR-18-58413	4
chr12	46061637	46061750	MajorDMR-18-58414	2
chr12	46087056	46087203	MajorDMR-18-58415	2
chr12	46090022	46090112	MajorDMR-18-58416	2
chr12	46099636	46100108	MajorDMR-18-58417	3
chr12	46101186	46101496	MajorDMR-18-58418	3
chr12	46116450	46116731	MajorDMR-18-58419	3
chr12	46118476	46119089	MajorDMR-18-58420	5
chr12	46125375	46126402	MajorDMR-18-58421	7
chr12	46134298	46134374	MajorDMR-18-58422	2
chr12	46151476	46152087	MajorDMR-18-58423	7
chr12	46166615	46166761	MajorDMR-18-58424	2
chr12	46168429	46169001	MajorDMR-18-58425	5
chr12	46169923	46169930	MajorDMR-18-58426	2
chr12	46178748	46178882	MajorDMR-18-58427	2
chr12	46183664	46183760	MajorDMR-18-58428	2
chr12	46184472	46184729	MajorDMR-18-58429	3
chr12	46202411	46202584	MajorDMR-18-58430	8
chr12	46221894	46222393	MajorDMR-18-58431	3
chr12	46232686	46232774	MajorDMR-18-58432	2
chr12	46246411	46246557	MajorDMR-18-58433	3
chr12	46257260	46257346	MajorDMR-18-58434	2
chr12	46266235	46266343	MajorDMR-18-58435	2
chr12	46287052	46287316	MajorDMR-18-58436	4
chr12	46299003	46299286	MajorDMR-18-58437	2
chr12	46301942	46302080	MajorDMR-18-58438	2
chr12	46319989	46320037	MajorDMR-18-58439	3
chr12	46328858	46329994	MajorDMR-18-58440	6
chr12	46332462	46332497	MajorDMR-18-58441	2
chr12	46338140	46338810	MajorDMR-18-58442	3
chr12	46368781	46369007	MajorDMR-18-58443	4
chr12	46382291	46382712	MajorDMR-18-58444	2
chr12	46388658	46388759	MajorDMR-18-58445	2
chr12	46424594	46425065	MajorDMR-18-58446	3
chr12	46430949	46431151	MajorDMR-18-58447	3
chr12	46437305	46437618	MajorDMR-18-58448	2
chr12	46464220	46464418	MajorDMR-18-58449	2
chr12	46465973	46466150	MajorDMR-18-58450	3
chr12	46485720	46486193	MajorDMR-18-58451	2
chr12	46494819	46495037	MajorDMR-18-58452	3
chr12	46497522	46498087	MajorDMR-18-58453	3
chr12	46518281	46518497	MajorDMR-18-58454	2
chr12	46519547	46519865	MajorDMR-18-58455	4
chr12	46520381	46520479	MajorDMR-18-58456	2
chr12	46526042	46526208	MajorDMR-18-58457	2
chr12	46531082	46531580	MajorDMR-18-58458	5
chr12	46539526	46539882	MajorDMR-18-58459	3
chr12	46540718	46540746	MajorDMR-18-58460	2
chr12	46546067	46546689	MajorDMR-18-58461	4
chr12	46568879	46568999	MajorDMR-18-58462	2
chr12	46578452	46578720	MajorDMR-18-58463	6
chr12	46580954	46581424	MajorDMR-18-58464	2
chr12	46590860	46591039	MajorDMR-18-58465	4
chr12	46596696	46596991	MajorDMR-18-58466	3
chr12	46603139	46603277	MajorDMR-18-58467	4
chr12	46603879	46604056	MajorDMR-18-58468	4
chr12	46613925	46614258	MajorDMR-18-58469	4
chr12	46665815	46666065	MajorDMR-18-58470	2
chr12	46694552	46694841	MajorDMR-18-58471	2
chr12	46711857	46712092	MajorDMR-18-58472	5
chr12	46713617	46714177	MajorDMR-18-58473	7
chr12	46736387	46736532	MajorDMR-18-58474	3
chr12	46751257	46752034	MajorDMR-18-58475	3
chr12	46755651	46755671	MajorDMR-18-58476	2
chr12	46758905	46759454	MajorDMR-18-58477	4
chr12	46761608	46761759	MajorDMR-18-58478	3
chr12	46767250	46767691	MajorDMR-18-58479	11
chr12	46773694	46773878	MajorDMR-18-58480	3
chr12	46774539	46774949	MajorDMR-18-58481	2
chr12	46780473	46780932	MajorDMR-18-58482	2
chr12	46795542	46795699	MajorDMR-18-58483	2
chr12	46798346	46798726	MajorDMR-18-58484	2
chr12	46809477	46809673	MajorDMR-18-58485	4
chr12	46818613	46818808	MajorDMR-18-58486	2
chr12	46867473	46867629	MajorDMR-18-58487	4
chr12	46883862	46884053	MajorDMR-18-58488	2
chr12	46918704	46918838	MajorDMR-18-58489	2
chr12	46928859	46929465	MajorDMR-18-58490	5
chr12	46931240	46931347	MajorDMR-18-58491	2
chr12	46932326	46932802	MajorDMR-18-58492	3
chr12	46942333	46942468	MajorDMR-18-58493	2
chr12	46956620	46956990	MajorDMR-18-58494	4
chr12	46968694	46968828	MajorDMR-18-58495	2
chr12	46979596	46979901	MajorDMR-18-58496	5
chr12	46991073	46991150	MajorDMR-18-58497	2
chr12	46994937	46995104	MajorDMR-18-58498	2
chr12	47010062	47010455	MajorDMR-18-58499	3
chr12	47011092	47011125	MajorDMR-18-58500	2
chr12	47052307	47052350	MajorDMR-18-58501	2
chr12	47052876	47053834	MajorDMR-18-58502	12
chr12	47058596	47058997	MajorDMR-18-58503	3
chr12	47070989	47071144	MajorDMR-18-58504	4
chr12	47074224	47074537	MajorDMR-18-58505	2
chr12	47096611	47097069	MajorDMR-18-58506	8
chr12	47116091	47116114	MajorDMR-18-58507	3
chr12	47116619	47116677	MajorDMR-18-58508	3
chr12	47148428	47148474	MajorDMR-18-58509	2
chr12	47163513	47164402	MajorDMR-18-58510	4
chr12	47167533	47167912	MajorDMR-18-58511	4
chr12	47208320	47208465	MajorDMR-18-58512	2
chr12	47219360	47219516	MajorDMR-18-58513	4
chr12	47224352	47224650	MajorDMR-18-58514	7
chr12	47226110	47226386	MajorDMR-18-58515	3
chr12	47227010	47227142	MajorDMR-18-58516	2
chr12	47257283	47257579	MajorDMR-18-58517	2
chr12	47280452	47280547	MajorDMR-18-58518	2
chr12	47292594	47293031	MajorDMR-18-58519	3
chr12	47298170	47298820	MajorDMR-18-58520	7
chr12	47308228	47309165	MajorDMR-18-58521	8
chr12	47316739	47317001	MajorDMR-18-58522	2
chr12	47325732	47326716	MajorDMR-18-58523	5
chr12	47331996	47332098	MajorDMR-18-58524	2
chr12	47338052	47338062	MajorDMR-18-58525	2
chr12	47352043	47352199	MajorDMR-18-58526	3
chr12	47358389	47358633	MajorDMR-18-58527	6
chr12	47364452	47364639	MajorDMR-18-58528	3
chr12	47414231	47414479	MajorDMR-18-58529	5
chr12	47420101	47420177	MajorDMR-18-58530	2
chr12	47427013	47427065	MajorDMR-18-58531	3
chr12	47449426	47450033	MajorDMR-18-58532	4
chr12	47456195	47456233	MajorDMR-18-58533	2
chr12	47461432	47461802	MajorDMR-18-58534	2
chr12	47462479	47462562	MajorDMR-18-58535	2
chr12	47474649	47474797	MajorDMR-18-58536	4
chr12	47477520	47477998	MajorDMR-18-58537	3
chr12	47478754	47479162	MajorDMR-18-58538	6
chr12	47480760	47480980	MajorDMR-18-58539	2
chr12	47493166	47493227	MajorDMR-18-58540	2
chr12	47504126	47504162	MajorDMR-18-58541	2
chr12	47505837	47506327	MajorDMR-18-58542	3
chr12	47515006	47515113	MajorDMR-18-58543	4
chr12	47549529	47549542	MajorDMR-18-58544	2
chr12	47560006	47560080	MajorDMR-18-58545	2
chr12	47577536	47577579	MajorDMR-18-58546	2
chr12	47579102	47579188	MajorDMR-18-58547	2
chr12	47583563	47583941	MajorDMR-18-58548	3
chr12	47586353	47586735	MajorDMR-18-58549	2
chr12	47588500	47588609	MajorDMR-18-58550	3
chr12	47599582	47599728	MajorDMR-18-58551	4
chr12	47616809	47617752	MajorDMR-18-58552	7
chr12	47631348	47632048	MajorDMR-18-58553	6
chr12	47643514	47643743	MajorDMR-18-58554	4
chr12	47660504	47660625	MajorDMR-18-58555	3
chr12	47665229	47665268	MajorDMR-18-58556	2
chr12	47666155	47667444	MajorDMR-18-58557	10
chr12	47674861	47674871	MajorDMR-18-58558	2
chr12	47680202	47680859	MajorDMR-18-58559	5
chr12	47710785	47711173	MajorDMR-18-58560	3
chr12	47718196	47718328	MajorDMR-18-58561	2
chr12	47720110	47720242	MajorDMR-18-58562	2
chr12	47732919	47733049	MajorDMR-18-58563	2
chr12	47734159	47734607	MajorDMR-18-58564	7
chr12	47754635	47754653	MajorDMR-18-58565	2
chr12	47758325	47758594	MajorDMR-18-58566	3
chr12	47770745	47771915	MajorDMR-18-58567	12
chr12	47779254	47779356	MajorDMR-18-58568	3
chr12	47785545	47785630	MajorDMR-18-58569	3
chr12	47786777	47787517	MajorDMR-18-58570	8
chr12	47791449	47791600	MajorDMR-18-58571	2
chr12	47803553	47803830	MajorDMR-18-58572	3
chr12	47808988	47809304	MajorDMR-18-58573	4
chr12	47815926	47816479	MajorDMR-18-58574	3
chr12	47840794	47841285	MajorDMR-18-58575	5
chr12	47850134	47850317	MajorDMR-18-58576	3
chr12	47852116	47852353	MajorDMR-18-58577	2
chr12	47866956	47867016	MajorDMR-18-58578	3
chr12	47883893	47883944	MajorDMR-18-58579	3
chr12	47897636	47897994	MajorDMR-18-58580	6
chr12	47902421	47902605	MajorDMR-18-58581	3
chr12	47916234	47916541	MajorDMR-18-58582	2
chr12	47936080	47936583	MajorDMR-18-58583	6
chr12	47937543	47937727	MajorDMR-18-58584	4
chr12	47945298	47945447	MajorDMR-18-58585	3
chr12	47950581	47950853	MajorDMR-18-58586	2
chr12	47951396	47952036	MajorDMR-18-58587	8
chr12	47952580	47952629	MajorDMR-18-58588	2
chr12	47963906	47964084	MajorDMR-18-58589	4
chr12	47975442	47975540	MajorDMR-18-58590	2
chr12	47984642	47985921	MajorDMR-18-58591	10
chr12	48004687	48005264	MajorDMR-18-58592	3
chr12	48046425	48046470	MajorDMR-18-58593	2
chr12	48050413	48050642	MajorDMR-18-58594	2
chr12	48058487	48058689	MajorDMR-18-58595	3
chr12	48068786	48069143	MajorDMR-18-58596	3
chr12	48070827	48071161	MajorDMR-18-58597	3
chr12	48103578	48103671	MajorDMR-18-58598	2
chr12	48111162	48111919	MajorDMR-18-58599	11
chr12	48116415	48116954	MajorDMR-18-58600	7
chr12	48120854	48121034	MajorDMR-18-58601	2
chr12	48123033	48123260	MajorDMR-18-58602	2
chr12	48124120	48124533	MajorDMR-18-58603	9
chr12	48125869	48126402	MajorDMR-18-58604	3
chr12	48128408	48128911	MajorDMR-18-58605	10
chr12	48130492	48132287	MajorDMR-18-58606	31
chr12	48134380	48135558	MajorDMR-18-58607	17
chr12	48137098	48138377	MajorDMR-18-58608	12
chr12	48138947	48139858	MajorDMR-18-58609	15
chr12	48145505	48145600	MajorDMR-18-58610	5
chr12	48146261	48147476	MajorDMR-18-58611	17
chr12	48148652	48148995	MajorDMR-18-58612	4
chr12	48149551	48149661	MajorDMR-18-58613	4
chr12	48151712	48152356	MajorDMR-18-58614	14
chr12	48153380	48153539	MajorDMR-18-58615	5
chr12	48160849	48161593	MajorDMR-18-58616	5
chr12	48164685	48164808	MajorDMR-18-58617	3
chr12	48166034	48166114	MajorDMR-18-58618	4
chr12	48168005	48169320	MajorDMR-18-58619	14
chr12	48171776	48172091	MajorDMR-18-58620	7
chr12	48172837	48172970	MajorDMR-18-58621	4
chr12	48173548	48173909	MajorDMR-18-58622	7
chr12	48176378	48177018	MajorDMR-18-58623	12
chr12	48178485	48178910	MajorDMR-18-58624	2
chr12	48179572	48180820	MajorDMR-18-58625	5
chr12	48192898	48193758	MajorDMR-18-58626	11
chr12	48211970	48212621	MajorDMR-18-58627	9
chr12	48222876	48222985	MajorDMR-18-58628	2
chr12	48232235	48232256	MajorDMR-18-58629	2
chr12	48233731	48233818	MajorDMR-18-58630	2
chr12	48237684	48237747	MajorDMR-18-58631	2
chr12	48239062	48239069	MajorDMR-18-58632	2
chr12	48244351	48244583	MajorDMR-18-58633	2
chr12	48264035	48264552	MajorDMR-18-58634	5
chr12	48276342	48277002	MajorDMR-18-58635	4
chr12	48283629	48283716	MajorDMR-18-58636	2
chr12	48290472	48290728	MajorDMR-18-58637	5
chr12	48299506	48299591	MajorDMR-18-58638	4
chr12	48307922	48307956	MajorDMR-18-58639	3
chr12	48328629	48329378	MajorDMR-18-58640	12
chr12	48335762	48336111	MajorDMR-18-58641	4
chr12	48339785	48341459	MajorDMR-18-58642	19
chr12	48343239	48343573	MajorDMR-18-58643	6
chr12	48352216	48352621	MajorDMR-18-58644	2
chr12	48381653	48382474	MajorDMR-18-58645	11
chr12	48385595	48385897	MajorDMR-18-58646	2
chr12	48389625	48390429	MajorDMR-18-58647	6
chr12	48391053	48391475	MajorDMR-18-58648	3
chr12	48398821	48399467	MajorDMR-18-58649	23
chr12	48401497	48401506	MajorDMR-18-58650	2
chr12	48410976	48411572	MajorDMR-18-58651	10
chr12	48415567	48416160	MajorDMR-18-58652	7
chr12	48416671	48417581	MajorDMR-18-58653	7
chr12	48421025	48421450	MajorDMR-18-58654	8
chr12	48425271	48425679	MajorDMR-18-58655	8
chr12	48428740	48428805	MajorDMR-18-58656	4
chr12	48431412	48431518	MajorDMR-18-58657	2
chr12	48444094	48444196	MajorDMR-18-58658	4
chr12	48496530	48496589	MajorDMR-18-58659	5
chr12	48510856	48510927	MajorDMR-18-58660	2
chr12	48511516	48511961	MajorDMR-18-58661	2
chr12	48543553	48543613	MajorDMR-18-58662	3
chr12	48550458	48550494	MajorDMR-18-58663	2
chr12	48553924	48554248	MajorDMR-18-58664	6
chr12	48554925	48554945	MajorDMR-18-58665	2
chr12	48557140	48557474	MajorDMR-18-58666	3
chr12	48558099	48558863	MajorDMR-18-58667	4
chr12	48565470	48565529	MajorDMR-18-58668	2
chr12	48592516	48592696	MajorDMR-18-58669	2
chr12	48606289	48606840	MajorDMR-18-58670	4
chr12	48609023	48609726	MajorDMR-18-58671	4
chr12	48613653	48613835	MajorDMR-18-58672	2
chr12	48615602	48615664	MajorDMR-18-58673	2
chr12	48617906	48618358	MajorDMR-18-58674	2
chr12	48629994	48630327	MajorDMR-18-58675	4
chr12	48631197	48631251	MajorDMR-18-58676	2
chr12	48644896	48645519	MajorDMR-18-58677	4
chr12	48664610	48664709	MajorDMR-18-58678	2
chr12	48674526	48674664	MajorDMR-18-58679	4
chr12	48677983	48678157	MajorDMR-18-58680	2
chr12	48680585	48680653	MajorDMR-18-58681	3
chr12	48692060	48692310	MajorDMR-18-58682	4
chr12	48705152	48705979	MajorDMR-18-58683	6
chr12	48763674	48764637	MajorDMR-18-58684	4
chr12	48766922	48767028	MajorDMR-18-58685	2
chr12	48788000	48788791	MajorDMR-18-58686	5
chr12	48791548	48792142	MajorDMR-18-58687	3
chr12	48795846	48795947	MajorDMR-18-58688	3
chr12	48801221	48801360	MajorDMR-18-58689	2
chr12	48813557	48813892	MajorDMR-18-58690	2
chr12	48835159	48835225	MajorDMR-18-58691	2
chr12	48839946	48840452	MajorDMR-18-58692	4
chr12	48848977	48849303	MajorDMR-18-58693	2
chr12	48850356	48850365	MajorDMR-18-58694	2
chr12	48866919	48867157	MajorDMR-18-58695	2
chr12	48880661	48880691	MajorDMR-18-58696	2
chr12	48884892	48885261	MajorDMR-18-58697	2
chr12	48909031	48909475	MajorDMR-18-58698	2
chr12	48936208	48936787	MajorDMR-18-58699	6
chr12	48939791	48940151	MajorDMR-18-58700	3
chr12	48949093	48949366	MajorDMR-18-58701	2
chr12	48950674	48950979	MajorDMR-18-58702	4
chr12	48963945	48964206	MajorDMR-18-58703	2
chr12	48966144	48966455	MajorDMR-18-58704	5
chr12	48994505	48995236	MajorDMR-18-58705	11
chr12	49012710	49012905	MajorDMR-18-58706	3
chr12	49021413	49021547	MajorDMR-18-58707	3
chr12	49027334	49027454	MajorDMR-18-58708	3
chr12	49035558	49036374	MajorDMR-18-58709	4
chr12	49044140	49044539	MajorDMR-18-58710	3
chr12	49052756	49052796	MajorDMR-18-58711	2
chr12	49054026	49054054	MajorDMR-18-58712	2
chr12	49069505	49069957	MajorDMR-18-58713	2
chr12	49074302	49074763	MajorDMR-18-58714	2
chr12	49078121	49078128	MajorDMR-18-58715	2
chr12	49079997	49080192	MajorDMR-18-58716	2
chr12	49081449	49081579	MajorDMR-18-58717	3
chr12	49087043	49087487	MajorDMR-18-58718	4
chr12	49107005	49107298	MajorDMR-18-58719	2
chr12	49117982	49118292	MajorDMR-18-58720	2
chr12	49123416	49124056	MajorDMR-18-58721	8
chr12	49133360	49133519	MajorDMR-18-58722	4
chr12	49138144	49138481	MajorDMR-18-58723	2
chr12	49147731	49148327	MajorDMR-18-58724	5
chr12	49149916	49150268	MajorDMR-18-58725	2
chr12	49152266	49152483	MajorDMR-18-58726	2
chr12	49161083	49161685	MajorDMR-18-58727	7
chr12	49168251	49168507	MajorDMR-18-58728	2
chr12	49174633	49174652	MajorDMR-18-58729	2
chr12	49178191	49178407	MajorDMR-18-58730	2
chr12	49181284	49181298	MajorDMR-18-58731	2
chr12	49193824	49194128	MajorDMR-18-58732	3
chr12	49199025	49199163	MajorDMR-18-58733	3
chr12	49204974	49205069	MajorDMR-18-58734	2
chr12	49221269	49221449	MajorDMR-18-58735	3
chr12	49316950	49317232	MajorDMR-18-58736	3
chr12	49321451	49321587	MajorDMR-18-58737	2
chr12	49337315	49337488	MajorDMR-18-58738	2
chr12	49355012	49355536	MajorDMR-18-58739	3
chr12	49359968	49360257	MajorDMR-18-58740	15
chr12	49361762	49362050	MajorDMR-18-58741	7
chr12	49365781	49368710	MajorDMR-18-58742	61
chr12	49369952	49371168	MajorDMR-18-58743	9
chr12	49372784	49374268	MajorDMR-18-58744	45
chr12	49375732	49375821	MajorDMR-18-58745	6
chr12	49376661	49376993	MajorDMR-18-58746	2
chr12	49379768	49379812	MajorDMR-18-58747	2
chr12	49380467	49382252	MajorDMR-18-58748	22
chr12	49425801	49426991	MajorDMR-18-58749	9
chr12	49427543	49427702	MajorDMR-18-58750	3
chr12	49430959	49431178	MajorDMR-18-58751	3
chr12	49439862	49439998	MajorDMR-18-58752	3
chr12	49447340	49447555	MajorDMR-18-58753	2
chr12	49455626	49455711	MajorDMR-18-58754	6
chr12	49460134	49460169	MajorDMR-18-58755	2
chr12	49473375	49474206	MajorDMR-18-58756	4
chr12	49482431	49483468	MajorDMR-18-58757	9
chr12	49485258	49485768	MajorDMR-18-58758	10
chr12	49489003	49489294	MajorDMR-18-58759	2
chr12	49491498	49491880	MajorDMR-18-58760	3
chr12	49501250	49501678	MajorDMR-18-58761	4
chr12	49514983	49515730	MajorDMR-18-58762	3
chr12	49532494	49532655	MajorDMR-18-58763	2
chr12	49552237	49552374	MajorDMR-18-58764	5
chr12	49584178	49584326	MajorDMR-18-58765	2
chr12	49584946	49585574	MajorDMR-18-58766	4
chr12	49592381	49592622	MajorDMR-18-58767	5
chr12	49602201	49602858	MajorDMR-18-58768	3
chr12	49606459	49607050	MajorDMR-18-58769	5
chr12	49609177	49610041	MajorDMR-18-58770	12
chr12	49619427	49619702	MajorDMR-18-58771	3
chr12	49621582	49621724	MajorDMR-18-58772	2
chr12	49625876	49626270	MajorDMR-18-58773	6
chr12	49645694	49645749	MajorDMR-18-58774	2
chr12	49658877	49659323	MajorDMR-18-58775	21
chr12	49662404	49662420	MajorDMR-18-58776	2
chr12	49663267	49663329	MajorDMR-18-58777	2
chr12	49668380	49668505	MajorDMR-18-58778	2
chr12	49673878	49674173	MajorDMR-18-58779	5
chr12	49677193	49677265	MajorDMR-18-58780	2
chr12	49678122	49678490	MajorDMR-18-58781	3
chr12	49681932	49682416	MajorDMR-18-58782	2
chr12	49686780	49687542	MajorDMR-18-58783	15
chr12	49688916	49688943	MajorDMR-18-58784	2
chr12	49691947	49692551	MajorDMR-18-58785	7
chr12	49695798	49696167	MajorDMR-18-58786	2
chr12	49696843	49696994	MajorDMR-18-58787	2
chr12	49699762	49699818	MajorDMR-18-58788	2
chr12	49725423	49726718	MajorDMR-18-58789	12
chr12	49728368	49728687	MajorDMR-18-58790	5
chr12	49729221	49729832	MajorDMR-18-58791	5
chr12	49733343	49733548	MajorDMR-18-58792	2
chr12	49734836	49736024	MajorDMR-18-58793	27
chr12	49738692	49738700	MajorDMR-18-58794	2
chr12	49741760	49742077	MajorDMR-18-58795	10
chr12	49753235	49753552	MajorDMR-18-58796	4
chr12	49790143	49790627	MajorDMR-18-58797	3
chr12	49793768	49793814	MajorDMR-18-58798	4
chr12	49801665	49801699	MajorDMR-18-58799	2
chr12	49826615	49826708	MajorDMR-18-58800	2
chr12	49831483	49831624	MajorDMR-18-58801	3
chr12	49844062	49844102	MajorDMR-18-58802	3
chr12	49856066	49856607	MajorDMR-18-58803	13
chr12	49870017	49870405	MajorDMR-18-58804	8
chr12	49874313	49874329	MajorDMR-18-58805	2
chr12	49876639	49876684	MajorDMR-18-58806	2
chr12	49883254	49883810	MajorDMR-18-58807	6
chr12	49890045	49891196	MajorDMR-18-58808	13
chr12	49921564	49921584	MajorDMR-18-58809	2
chr12	49943270	49943884	MajorDMR-18-58810	9
chr12	49972016	49973176	MajorDMR-18-58811	7
chr12	49976719	49977659	MajorDMR-18-58812	5
chr12	49982387	49982773	MajorDMR-18-58813	3
chr12	49992454	49992576	MajorDMR-18-58814	3
chr12	49997334	49997465	MajorDMR-18-58815	2
chr12	50019644	50019689	MajorDMR-18-58816	3
chr12	50040683	50040717	MajorDMR-18-58817	2
chr12	50041649	50042123	MajorDMR-18-58818	10
chr12	50067016	50067055	MajorDMR-18-58819	3
chr12	50068609	50068810	MajorDMR-18-58820	3
chr12	50078396	50078854	MajorDMR-18-58821	4
chr12	50092830	50093479	MajorDMR-18-58822	8
chr12	50099160	50099884	MajorDMR-18-58823	10
chr12	50112434	50112466	MajorDMR-18-58824	2
chr12	50119288	50119608	MajorDMR-18-58825	3
chr12	50130976	50130993	MajorDMR-18-58826	2
chr12	50131608	50131916	MajorDMR-18-58827	7
chr12	50140678	50140688	MajorDMR-18-58828	2
chr12	50142471	50142725	MajorDMR-18-58829	2
chr12	50143843	50144397	MajorDMR-18-58830	3
chr12	50147862	50147975	MajorDMR-18-58831	2
chr12	50169785	50170181	MajorDMR-18-58832	5
chr12	50171821	50172357	MajorDMR-18-58833	7
chr12	50177588	50177751	MajorDMR-18-58834	2
chr12	50184961	50185277	MajorDMR-18-58835	2
chr12	50194210	50194375	MajorDMR-18-58836	2
chr12	50197856	50198584	MajorDMR-18-58837	10
chr12	50200913	50201030	MajorDMR-18-58838	2
chr12	50202267	50205285	MajorDMR-18-58839	38
chr12	50205900	50206135	MajorDMR-18-58840	3
chr12	50209727	50209967	MajorDMR-18-58841	5
chr12	50214846	50215371	MajorDMR-18-58842	6
chr12	50220052	50220960	MajorDMR-18-58843	5
chr12	50232352	50232570	MajorDMR-18-58844	2
chr12	50239886	50240091	MajorDMR-18-58845	2
chr12	50260414	50260483	MajorDMR-18-58846	2
chr12	50262478	50262499	MajorDMR-18-58847	2
chr12	50265699	50267438	MajorDMR-18-58848	15
chr12	50268175	50268396	MajorDMR-18-58849	3
chr12	50274653	50274973	MajorDMR-18-58850	4
chr12	50275905	50277087	MajorDMR-18-58851	14
chr12	50286418	50286459	MajorDMR-18-58852	2
chr12	50288659	50288820	MajorDMR-18-58853	3
chr12	50298495	50298681	MajorDMR-18-58854	6
chr12	50300921	50301680	MajorDMR-18-58855	6
chr12	50305307	50305515	MajorDMR-18-58856	4
chr12	50306114	50306495	MajorDMR-18-58857	6
chr12	50307618	50308350	MajorDMR-18-58858	7
chr12	50311090	50311222	MajorDMR-18-58859	6
chr12	50316279	50316686	MajorDMR-18-58860	5
chr12	50328787	50329013	MajorDMR-18-58861	3
chr12	50331591	50331745	MajorDMR-18-58862	2
chr12	50336681	50336731	MajorDMR-18-58863	3
chr12	50337288	50337582	MajorDMR-18-58864	3
chr12	50339185	50340415	MajorDMR-18-58865	21
chr12	50347789	50348025	MajorDMR-18-58866	5
chr12	50349098	50349438	MajorDMR-18-58867	6
chr12	50350350	50350384	MajorDMR-18-58868	2
chr12	50356544	50357452	MajorDMR-18-58869	12
chr12	50359050	50359550	MajorDMR-18-58870	2
chr12	50360416	50360674	MajorDMR-18-58871	5
chr12	50362074	50363247	MajorDMR-18-58872	16
chr12	50363773	50364766	MajorDMR-18-58873	16
chr12	50365491	50366296	MajorDMR-18-58874	10
chr12	50367973	50368667	MajorDMR-18-58875	17
chr12	50369419	50369434	MajorDMR-18-58876	2
chr12	50372009	50375489	MajorDMR-18-58877	33
chr12	50376840	50378566	MajorDMR-18-58878	9
chr12	50379977	50380006	MajorDMR-18-58879	2
chr12	50381876	50382110	MajorDMR-18-58880	2
chr12	50398263	50398372	MajorDMR-18-58881	2
chr12	50399108	50401251	MajorDMR-18-58882	16
chr12	50407416	50407492	MajorDMR-18-58883	2
chr12	50410542	50411305	MajorDMR-18-58884	8
chr12	50426916	50427320	MajorDMR-18-58885	5
chr12	50429018	50429026	MajorDMR-18-58886	2
chr12	50432891	50433151	MajorDMR-18-58887	3
chr12	50444001	50444035	MajorDMR-18-58888	2
chr12	50444704	50445059	MajorDMR-18-58889	8
chr12	50452820	50455383	MajorDMR-18-58890	23
chr12	50456182	50457211	MajorDMR-18-58891	8
chr12	50458577	50459733	MajorDMR-18-58892	11
chr12	50460239	50460505	MajorDMR-18-58893	4
chr12	50461213	50461498	MajorDMR-18-58894	2
chr12	50462665	50462973	MajorDMR-18-58895	5
chr12	50463925	50464191	MajorDMR-18-58896	4
chr12	50464791	50468625	MajorDMR-18-58897	27
chr12	50469291	50469450	MajorDMR-18-58898	2
chr12	50470552	50471025	MajorDMR-18-58899	3
chr12	50471783	50471909	MajorDMR-18-58900	6
chr12	50474932	50476673	MajorDMR-18-58901	10
chr12	50477731	50478018	MajorDMR-18-58902	2
chr12	50490098	50490483	MajorDMR-18-58903	2
chr12	50495770	50495827	MajorDMR-18-58904	2
chr12	50496414	50496564	MajorDMR-18-58905	2
chr12	50498368	50499057	MajorDMR-18-58906	8
chr12	50501859	50501871	MajorDMR-18-58907	2
chr12	50503825	50504714	MajorDMR-18-58908	9
chr12	50516263	50516461	MajorDMR-18-58909	2
chr12	50523318	50523626	MajorDMR-18-58910	3
chr12	50526618	50526773	MajorDMR-18-58911	2
chr12	50528359	50528755	MajorDMR-18-58912	5
chr12	50542303	50542430	MajorDMR-18-58913	4
chr12	50554001	50554392	MajorDMR-18-58914	7
chr12	50556105	50556220	MajorDMR-18-58915	2
chr12	50561630	50561875	MajorDMR-18-58916	5
chr12	50570185	50570253	MajorDMR-18-58917	3
chr12	50576061	50576142	MajorDMR-18-58918	3
chr12	50576858	50576878	MajorDMR-18-58919	2
chr12	50589801	50590689	MajorDMR-18-58920	7
chr12	50600190	50600744	MajorDMR-18-58921	4
chr12	50605324	50605597	MajorDMR-18-58922	5
chr12	50609989	50610540	MajorDMR-18-58923	4
chr12	50611541	50611713	MajorDMR-18-58924	3
chr12	50612709	50616780	MajorDMR-18-58925	36
chr12	50643417	50643481	MajorDMR-18-58926	2
chr12	50651131	50651669	MajorDMR-18-58927	5
chr12	50661726	50662215	MajorDMR-18-58928	8
chr12	50665461	50665775	MajorDMR-18-58929	3
chr12	50667899	50668097	MajorDMR-18-58930	3
chr12	50696645	50697007	MajorDMR-18-58931	2
chr12	50720570	50720626	MajorDMR-18-58932	2
chr12	50742040	50742412	MajorDMR-18-58933	2
chr12	50756697	50757457	MajorDMR-18-58934	9
chr12	50781473	50781619	MajorDMR-18-58935	4
chr12	50801818	50802074	MajorDMR-18-58936	2
chr12	50806929	50806985	MajorDMR-18-58937	2
chr12	50808197	50808464	MajorDMR-18-58938	2
chr12	50819705	50819811	MajorDMR-18-58939	3
chr12	50845642	50845991	MajorDMR-18-58940	6
chr12	50862706	50862751	MajorDMR-18-58941	2
chr12	50874619	50874760	MajorDMR-18-58942	2
chr12	50878454	50878653	MajorDMR-18-58943	3
chr12	50902304	50902416	MajorDMR-18-58944	2
chr12	50903065	50903385	MajorDMR-18-58945	5
chr12	50904190	50904451	MajorDMR-18-58946	2
chr12	50905622	50906158	MajorDMR-18-58947	6
chr12	50907650	50908247	MajorDMR-18-58948	5
chr12	50910922	50912133	MajorDMR-18-58949	7
chr12	50913425	50913907	MajorDMR-18-58950	3
chr12	50914722	50914794	MajorDMR-18-58951	2
chr12	50920204	50920325	MajorDMR-18-58952	2
chr12	50923555	50923985	MajorDMR-18-58953	12
chr12	50929123	50929217	MajorDMR-18-58954	2
chr12	50931717	50932173	MajorDMR-18-58955	3
chr12	50932813	50933314	MajorDMR-18-58956	5
chr12	50944037	50944645	MajorDMR-18-58957	6
chr12	50945191	50945296	MajorDMR-18-58958	4
chr12	50947128	50947729	MajorDMR-18-58959	5
chr12	50956238	50956453	MajorDMR-18-58960	2
chr12	50957029	50957073	MajorDMR-18-58961	2
chr12	50958051	50958391	MajorDMR-18-58962	4
chr12	50959140	50959422	MajorDMR-18-58963	3
chr12	50960740	50960750	MajorDMR-18-58964	2
chr12	50962270	50963194	MajorDMR-18-58965	3
chr12	50963944	50963966	MajorDMR-18-58966	2
chr12	50965795	50967116	MajorDMR-18-58967	8
chr12	50968087	50969227	MajorDMR-18-58968	11
chr12	50973893	50975965	MajorDMR-18-58969	13
chr12	50976833	50977084	MajorDMR-18-58970	2
chr12	50980343	50980425	MajorDMR-18-58971	2
chr12	50987211	50987763	MajorDMR-18-58972	6
chr12	50988977	50989663	MajorDMR-18-58973	7
chr12	50991322	50991752	MajorDMR-18-58974	3
chr12	50993330	50993729	MajorDMR-18-58975	6
chr12	50997248	50997855	MajorDMR-18-58976	4
chr12	50999319	50999674	MajorDMR-18-58977	3
chr12	51001378	51001646	MajorDMR-18-58978	3
chr12	51006763	51006842	MajorDMR-18-58979	3
chr12	51013799	51014349	MajorDMR-18-58980	9
chr12	51015148	51016469	MajorDMR-18-58981	9
chr12	51022201	51022559	MajorDMR-18-58982	6
chr12	51027790	51028040	MajorDMR-18-58983	6
chr12	51029260	51029415	MajorDMR-18-58984	5
chr12	51030234	51030940	MajorDMR-18-58985	6
chr12	51032934	51033018	MajorDMR-18-58986	2
chr12	51034142	51034175	MajorDMR-18-58987	2
chr12	51035542	51035566	MajorDMR-18-58988	2
chr12	51036463	51036775	MajorDMR-18-58989	2
chr12	51039079	51039191	MajorDMR-18-58990	2
chr12	51040854	51040958	MajorDMR-18-58991	6
chr12	51045455	51045472	MajorDMR-18-58992	2
chr12	51053274	51054504	MajorDMR-18-58993	8
chr12	51055733	51056622	MajorDMR-18-58994	6
chr12	51057910	51058793	MajorDMR-18-58995	6
chr12	51060897	51061104	MajorDMR-18-58996	6
chr12	51062918	51062940	MajorDMR-18-58997	2
chr12	51065676	51066205	MajorDMR-18-58998	3
chr12	51070547	51070764	MajorDMR-18-58999	3
chr12	51071742	51071875	MajorDMR-18-59000	2
chr12	51073990	51074022	MajorDMR-18-59001	2
chr12	51080168	51080411	MajorDMR-18-59002	2
chr12	51084417	51085028	MajorDMR-18-59003	4
chr12	51093955	51093997	MajorDMR-18-59004	2
chr12	51099412	51099626	MajorDMR-18-59005	2
chr12	51101263	51101362	MajorDMR-18-59006	4
chr12	51103312	51103370	MajorDMR-18-59007	2
chr12	51109394	51109802	MajorDMR-18-59008	3
chr12	51113045	51113450	MajorDMR-18-59009	2
chr12	51114426	51114592	MajorDMR-18-59010	2
chr12	51115097	51115561	MajorDMR-18-59011	2
chr12	51118021	51118999	MajorDMR-18-59012	5
chr12	51122264	51122805	MajorDMR-18-59013	8
chr12	51124563	51124671	MajorDMR-18-59014	2
chr12	51126977	51126985	MajorDMR-18-59015	3
chr12	51139416	51139578	MajorDMR-18-59016	2
chr12	51142109	51142351	MajorDMR-18-59017	3
chr12	51152364	51152548	MajorDMR-18-59018	2
chr12	51160500	51161029	MajorDMR-18-59019	6
chr12	51167249	51167476	MajorDMR-18-59020	5
chr12	51172773	51173039	MajorDMR-18-59021	2
chr12	51222550	51222920	MajorDMR-18-59022	4
chr12	51236817	51236948	MajorDMR-18-59023	5
chr12	51251228	51251388	MajorDMR-18-59024	3
chr12	51269195	51270219	MajorDMR-18-59025	6
chr12	51280382	51280669	MajorDMR-18-59026	3
chr12	51300556	51300646	MajorDMR-18-59027	3
chr12	51302201	51302683	MajorDMR-18-59028	5
chr12	51316729	51316771	MajorDMR-18-59029	3
chr12	51317374	51319714	MajorDMR-18-59030	36
chr12	51320481	51323068	MajorDMR-18-59031	19
chr12	51326539	51326636	MajorDMR-18-59032	3
chr12	51328503	51329113	MajorDMR-18-59033	4
chr12	51338859	51339123	MajorDMR-18-59034	3
chr12	51346946	51347611	MajorDMR-18-59035	3
chr12	51378248	51378748	MajorDMR-18-59036	2
chr12	51381989	51382125	MajorDMR-18-59037	2
chr12	51398362	51398642	MajorDMR-18-59038	6
chr12	51404027	51404072	MajorDMR-18-59039	2
chr12	51405876	51406758	MajorDMR-18-59040	6
chr12	51413759	51415880	MajorDMR-18-59041	10
chr12	51417955	51418422	MajorDMR-18-59042	15
chr12	51421984	51422795	MajorDMR-18-59043	9
chr12	51423699	51423909	MajorDMR-18-59044	2
chr12	51443461	51443523	MajorDMR-18-59045	3
chr12	51452952	51453173	MajorDMR-18-59046	2
chr12	51457571	51457976	MajorDMR-18-59047	5
chr12	51469173	51469598	MajorDMR-18-59048	6
chr12	51481816	51481840	MajorDMR-18-59049	2
chr12	51513908	51514316	MajorDMR-18-59050	7
chr12	51520236	51520334	MajorDMR-18-59051	2
chr12	51554196	51555202	MajorDMR-18-59052	13
chr12	51577798	51577897	MajorDMR-18-59053	2
chr12	51584576	51584670	MajorDMR-18-59054	4
chr12	51592671	51592775	MajorDMR-18-59055	4
chr12	51598530	51599704	MajorDMR-18-59056	22
chr12	51600845	51600871	MajorDMR-18-59057	2
chr12	51604066	51605947	MajorDMR-18-59058	13
chr12	51616244	51616763	MajorDMR-18-59059	13
chr12	51619261	51619338	MajorDMR-18-59060	4
chr12	51622465	51622470	MajorDMR-18-59061	2
chr12	51623258	51623723	MajorDMR-18-59062	4
chr12	51636822	51636840	MajorDMR-18-59063	2
chr12	51641503	51641904	MajorDMR-18-59064	4
chr12	51656666	51656709	MajorDMR-18-59065	3
chr12	51660022	51660127	MajorDMR-18-59066	4
chr12	51663404	51663602	MajorDMR-18-59067	15
chr12	51674866	51674893	MajorDMR-18-59068	2
chr12	51690945	51691179	MajorDMR-18-59069	5
chr12	51701694	51701770	MajorDMR-18-59070	2
chr12	51714278	51714796	MajorDMR-18-59071	4
chr12	51720864	51721033	MajorDMR-18-59072	3
chr12	51727535	51728281	MajorDMR-18-59073	3
chr12	51734995	51735155	MajorDMR-18-59074	4
chr12	51740427	51740752	MajorDMR-18-59075	2
chr12	51745718	51746230	MajorDMR-18-59076	4
chr12	51746744	51746851	MajorDMR-18-59077	3
chr12	51753784	51754746	MajorDMR-18-59078	7
chr12	51755528	51756353	MajorDMR-18-59079	9
chr12	51758468	51758597	MajorDMR-18-59080	2
chr12	51761232	51761471	MajorDMR-18-59081	2
chr12	51765055	51765803	MajorDMR-18-59082	9
chr12	51768684	51769428	MajorDMR-18-59083	4
chr12	51775113	51775134	MajorDMR-18-59084	2
chr12	51775800	51776145	MajorDMR-18-59085	3
chr12	51777681	51778033	MajorDMR-18-59086	5
chr12	51780570	51780735	MajorDMR-18-59087	2
chr12	51781619	51783509	MajorDMR-18-59088	18
chr12	51784425	51785116	MajorDMR-18-59089	13
chr12	51786084	51787448	MajorDMR-18-59090	28
chr12	51789296	51789555	MajorDMR-18-59091	4
chr12	51793492	51793637	MajorDMR-18-59092	4
chr12	51794478	51795001	MajorDMR-18-59093	3
chr12	51797112	51797246	MajorDMR-18-59094	2
chr12	51797885	51797942	MajorDMR-18-59095	3
chr12	51810318	51810387	MajorDMR-18-59096	3
chr12	51813419	51814085	MajorDMR-18-59097	10
chr12	51826398	51826448	MajorDMR-18-59098	2
chr12	51829931	51829953	MajorDMR-18-59099	2
chr12	51832370	51832872	MajorDMR-18-59100	2
chr12	51854405	51854895	MajorDMR-18-59101	4
chr12	51863359	51863628	MajorDMR-18-59102	2
chr12	51864233	51864465	MajorDMR-18-59103	2
chr12	51865182	51865529	MajorDMR-18-59104	4
chr12	51909987	51910237	MajorDMR-18-59105	3
chr12	51924012	51924185	MajorDMR-18-59106	2
chr12	51927775	51928681	MajorDMR-18-59107	4
chr12	51931040	51931554	MajorDMR-18-59108	10
chr12	51941104	51941787	MajorDMR-18-59109	3
chr12	51948398	51948540	MajorDMR-18-59110	2
chr12	51971714	51971998	MajorDMR-18-59111	3
chr12	52024831	52024968	MajorDMR-18-59112	3
chr12	52071834	52072046	MajorDMR-18-59113	2
chr12	52077118	52077145	MajorDMR-18-59114	2
chr12	52081826	52082043	MajorDMR-18-59115	2
chr12	52097825	52097831	MajorDMR-18-59116	2
chr12	52115123	52115679	MajorDMR-18-59117	3
chr12	52147208	52147361	MajorDMR-18-59118	3
chr12	52168763	52169020	MajorDMR-18-59119	2
chr12	52173760	52174070	MajorDMR-18-59120	5
chr12	52179621	52179888	MajorDMR-18-59121	4
chr12	52221604	52221672	MajorDMR-18-59122	3
chr12	52222875	52223449	MajorDMR-18-59123	5
chr12	52226336	52226809	MajorDMR-18-59124	8
chr12	52231337	52232120	MajorDMR-18-59125	4
chr12	52233346	52233727	MajorDMR-18-59126	3
chr12	52235405	52235799	MajorDMR-18-59127	5
chr12	52239496	52239710	MajorDMR-18-59128	5
chr12	52240329	52240654	MajorDMR-18-59129	3
chr12	52242905	52243342	MajorDMR-18-59130	5
chr12	52245544	52245590	MajorDMR-18-59131	2
chr12	52249490	52250301	MajorDMR-18-59132	23
chr12	52257212	52257514	MajorDMR-18-59133	5
chr12	52263436	52263474	MajorDMR-18-59134	2
chr12	52267675	52268188	MajorDMR-18-59135	5
chr12	52268867	52269547	MajorDMR-18-59136	5
chr12	52281782	52282128	MajorDMR-18-59137	4
chr12	52294145	52294202	MajorDMR-18-59138	4
chr12	52295099	52295401	MajorDMR-18-59139	4
chr12	52300581	52300912	MajorDMR-18-59140	7
chr12	52305474	52305700	MajorDMR-18-59141	2
chr12	52307114	52307877	MajorDMR-18-59142	5
chr12	52311420	52311910	MajorDMR-18-59143	18
chr12	52314609	52315023	MajorDMR-18-59144	3
chr12	52316594	52317476	MajorDMR-18-59145	13
chr12	52318713	52318820	MajorDMR-18-59146	3
chr12	52380896	52381084	MajorDMR-18-59147	10
chr12	52390958	52391127	MajorDMR-18-59148	2
chr12	52398789	52398858	MajorDMR-18-59149	2
chr12	52401811	52401828	MajorDMR-18-59150	3
chr12	52403896	52404423	MajorDMR-18-59151	9
chr12	52408524	52409022	MajorDMR-18-59152	13
chr12	52447739	52447931	MajorDMR-18-59153	2
chr12	52449146	52450491	MajorDMR-18-59154	31
chr12	52452219	52452646	MajorDMR-18-59155	6
chr12	52454246	52459225	MajorDMR-18-59156	59
chr12	52460747	52461050	MajorDMR-18-59157	2
chr12	52473568	52473915	MajorDMR-18-59158	4
chr12	52475245	52476101	MajorDMR-18-59159	7
chr12	52477021	52477207	MajorDMR-18-59160	3
chr12	52480282	52480408	MajorDMR-18-59161	6
chr12	52484990	52485028	MajorDMR-18-59162	3
chr12	52485828	52486026	MajorDMR-18-59163	4
chr12	52496505	52496876	MajorDMR-18-59164	4
chr12	52498275	52498406	MajorDMR-18-59165	2
chr12	52510708	52511476	MajorDMR-18-59166	6
chr12	52513620	52514130	MajorDMR-18-59167	8
chr12	52515523	52516135	MajorDMR-18-59168	5
chr12	52517861	52517961	MajorDMR-18-59169	2
chr12	52519141	52519337	MajorDMR-18-59170	5
chr12	52521007	52521068	MajorDMR-18-59171	2
chr12	52524424	52525029	MajorDMR-18-59172	8
chr12	52533314	52533753	MajorDMR-18-59173	7
chr12	52536435	52536536	MajorDMR-18-59174	3
chr12	52543161	52543843	MajorDMR-18-59175	7
chr12	52546359	52546497	MajorDMR-18-59176	2
chr12	52549092	52549433	MajorDMR-18-59177	2
chr12	52560063	52560081	MajorDMR-18-59178	2
chr12	52568751	52569744	MajorDMR-18-59179	9
chr12	52573278	52573307	MajorDMR-18-59180	2
chr12	52576335	52576762	MajorDMR-18-59181	4
chr12	52578727	52578858	MajorDMR-18-59182	3
chr12	52586021	52586486	MajorDMR-18-59183	7
chr12	52596145	52597405	MajorDMR-18-59184	9
chr12	52599919	52600219	MajorDMR-18-59185	6
chr12	52601699	52601959	MajorDMR-18-59186	5
chr12	52607315	52607928	MajorDMR-18-59187	7
chr12	52610059	52610485	MajorDMR-18-59188	7
chr12	52611227	52611661	MajorDMR-18-59189	2
chr12	52625903	52626481	MajorDMR-18-59190	8
chr12	52627341	52627891	MajorDMR-18-59191	18
chr12	52631727	52631775	MajorDMR-18-59192	2
chr12	52639024	52639223	MajorDMR-18-59193	2
chr12	52654189	52654938	MajorDMR-18-59194	9
chr12	52658211	52658615	MajorDMR-18-59195	4
chr12	52661478	52661605	MajorDMR-18-59196	3
chr12	52662229	52662344	MajorDMR-18-59197	2
chr12	52663251	52663473	MajorDMR-18-59198	2
chr12	52671395	52671449	MajorDMR-18-59199	2
chr12	52673144	52673758	MajorDMR-18-59200	5
chr12	52685095	52685425	MajorDMR-18-59201	5
chr12	52687573	52687986	MajorDMR-18-59202	2
chr12	52698511	52698569	MajorDMR-18-59203	2
chr12	52704777	52705026	MajorDMR-18-59204	2
chr12	52715004	52715473	MajorDMR-18-59205	12
chr12	52719133	52719367	MajorDMR-18-59206	2
chr12	52729345	52729942	MajorDMR-18-59207	5
chr12	52733738	52733873	MajorDMR-18-59208	2
chr12	52740722	52740820	MajorDMR-18-59209	4
chr12	52743234	52743317	MajorDMR-18-59210	2
chr12	52745148	52746099	MajorDMR-18-59211	10
chr12	52748357	52748576	MajorDMR-18-59212	2
chr12	52754488	52754725	MajorDMR-18-59213	7
chr12	52764990	52765519	MajorDMR-18-59214	12
chr12	52774146	52774367	MajorDMR-18-59215	13
chr12	52785309	52785835	MajorDMR-18-59216	6
chr12	52797114	52797322	MajorDMR-18-59217	2
chr12	52807934	52807972	MajorDMR-18-59218	2
chr12	52810138	52810237	MajorDMR-18-59219	2
chr12	52828174	52828703	MajorDMR-18-59220	5
chr12	52829675	52830468	MajorDMR-18-59221	12
chr12	52836618	52836767	MajorDMR-18-59222	3
chr12	52838296	52838521	MajorDMR-18-59223	3
chr12	52840246	52840257	MajorDMR-18-59224	2
chr12	52846072	52846225	MajorDMR-18-59225	3
chr12	52848213	52848713	MajorDMR-18-59226	3
chr12	52855634	52855781	MajorDMR-18-59227	3
chr12	52860975	52861290	MajorDMR-18-59228	4
chr12	52894531	52894651	MajorDMR-18-59229	3
chr12	52902057	52902256	MajorDMR-18-59230	3
chr12	52913180	52913373	MajorDMR-18-59231	2
chr12	52915226	52916592	MajorDMR-18-59232	14
chr12	52921564	52922998	MajorDMR-18-59233	12
chr12	52925816	52926282	MajorDMR-18-59234	2
chr12	52927915	52928137	MajorDMR-18-59235	4
chr12	52930560	52931102	MajorDMR-18-59236	3
chr12	52932926	52933217	MajorDMR-18-59237	3
chr12	52938022	52938542	MajorDMR-18-59238	12
chr12	52945909	52946126	MajorDMR-18-59239	5
chr12	52947505	52947961	MajorDMR-18-59240	2
chr12	52952402	52953080	MajorDMR-18-59241	8
chr12	52962037	52962410	MajorDMR-18-59242	11
chr12	52964839	52964925	MajorDMR-18-59243	2
chr12	52967182	52967555	MajorDMR-18-59244	12
chr12	52970157	52970300	MajorDMR-18-59245	4
chr12	52973768	52973898	MajorDMR-18-59246	4
chr12	52975641	52975646	MajorDMR-18-59247	2
chr12	52976858	52977101	MajorDMR-18-59248	5
chr12	52979718	52980005	MajorDMR-18-59249	7
chr12	53000913	53001028	MajorDMR-18-59250	2
chr12	53004462	53004603	MajorDMR-18-59251	6
chr12	53009548	53009625	MajorDMR-18-59252	2
chr12	53023971	53024056	MajorDMR-18-59253	2
chr12	53028142	53028689	MajorDMR-18-59254	7
chr12	53031380	53031520	MajorDMR-18-59255	2
chr12	53043035	53043116	MajorDMR-18-59256	2
chr12	53043690	53043708	MajorDMR-18-59257	2
chr12	53048977	53049135	MajorDMR-18-59258	3
chr12	53049687	53050251	MajorDMR-18-59259	7
chr12	53052779	53053005	MajorDMR-18-59260	4
chr12	53061106	53061248	MajorDMR-18-59261	2
chr12	53066978	53067595	MajorDMR-18-59262	7
chr12	53077921	53077958	MajorDMR-18-59263	2
chr12	53090655	53091305	MajorDMR-18-59264	5
chr12	53092689	53092749	MajorDMR-18-59265	3
chr12	53101056	53102197	MajorDMR-18-59266	8
chr12	53108446	53108471	MajorDMR-18-59267	2
chr12	53110468	53110547	MajorDMR-18-59268	2
chr12	53117024	53117632	MajorDMR-18-59269	3
chr12	53126516	53127777	MajorDMR-18-59270	9
chr12	53132518	53132872	MajorDMR-18-59271	2
chr12	53135082	53136020	MajorDMR-18-59272	17
chr12	53153126	53153578	MajorDMR-18-59273	3
chr12	53171953	53172254	MajorDMR-18-59274	2
chr12	53174485	53174549	MajorDMR-18-59275	2
chr12	53181991	53182139	MajorDMR-18-59276	2
chr12	53184309	53184385	MajorDMR-18-59277	2
chr12	53194559	53194992	MajorDMR-18-59278	5
chr12	53200844	53201355	MajorDMR-18-59279	12
chr12	53206797	53207211	MajorDMR-18-59280	2
chr12	53209734	53209914	MajorDMR-18-59281	3
chr12	53212197	53212769	MajorDMR-18-59282	5
chr12	53222505	53222641	MajorDMR-18-59283	2
chr12	53228209	53228743	MajorDMR-18-59284	8
chr12	53241717	53241752	MajorDMR-18-59285	2
chr12	53253615	53253690	MajorDMR-18-59286	2
chr12	53259120	53259470	MajorDMR-18-59287	3
chr12	53264103	53264584	MajorDMR-18-59288	10
chr12	53272583	53272835	MajorDMR-18-59289	5
chr12	53275043	53275410	MajorDMR-18-59290	3
chr12	53278380	53278867	MajorDMR-18-59291	7
chr12	53288947	53289991	MajorDMR-18-59292	4
chr12	53298059	53298889	MajorDMR-18-59293	5
chr12	53301030	53301460	MajorDMR-18-59294	3
chr12	53302077	53302556	MajorDMR-18-59295	3
chr12	53321345	53321439	MajorDMR-18-59296	2
chr12	53337067	53337191	MajorDMR-18-59297	2
chr12	53339417	53339862	MajorDMR-18-59298	8
chr12	53340391	53340904	MajorDMR-18-59299	5
chr12	53350785	53351229	MajorDMR-18-59300	6
chr12	53356347	53356787	MajorDMR-18-59301	2
chr12	53358945	53359612	MajorDMR-18-59302	10
chr12	53363968	53364356	MajorDMR-18-59303	3
chr12	53368374	53368862	MajorDMR-18-59304	5
chr12	53370611	53370763	MajorDMR-18-59305	3
chr12	53374114	53374470	MajorDMR-18-59306	3
chr12	53379682	53379702	MajorDMR-18-59307	2
chr12	53386974	53387229	MajorDMR-18-59308	2
chr12	53395401	53395409	MajorDMR-18-59309	2
chr12	53396059	53396801	MajorDMR-18-59310	3
chr12	53398276	53398909	MajorDMR-18-59311	4
chr12	53413400	53413716	MajorDMR-18-59312	3
chr12	53422156	53422395	MajorDMR-18-59313	6
chr12	53424861	53424906	MajorDMR-18-59314	2
chr12	53427675	53428822	MajorDMR-18-59315	8
chr12	53432497	53432759	MajorDMR-18-59316	4
chr12	53436415	53436603	MajorDMR-18-59317	4
chr12	53437106	53437223	MajorDMR-18-59318	3
chr12	53437738	53438199	MajorDMR-18-59319	11
chr12	53439378	53440184	MajorDMR-18-59320	7
chr12	53442533	53444183	MajorDMR-18-59321	24
chr12	53444698	53447335	MajorDMR-18-59322	22
chr12	53452480	53453505	MajorDMR-18-59323	17
chr12	53454363	53454763	MajorDMR-18-59324	12
chr12	53456384	53456939	MajorDMR-18-59325	4
chr12	53459451	53460231	MajorDMR-18-59326	5
chr12	53469801	53470007	MajorDMR-18-59327	2
chr12	53480162	53480701	MajorDMR-18-59328	6
chr12	53490743	53490851	MajorDMR-18-59329	3
chr12	53493727	53493864	MajorDMR-18-59330	3
chr12	53497323	53497387	MajorDMR-18-59331	2
chr12	53500932	53501554	MajorDMR-18-59332	6
chr12	53505722	53505730	MajorDMR-18-59333	2
chr12	53509597	53510054	MajorDMR-18-59334	3
chr12	53516162	53516613	MajorDMR-18-59335	2
chr12	53525123	53525428	MajorDMR-18-59336	2
chr12	53542847	53542978	MajorDMR-18-59337	2
chr12	53553085	53553830	MajorDMR-18-59338	8
chr12	53554995	53555376	MajorDMR-18-59339	3
chr12	53576021	53577012	MajorDMR-18-59340	7
chr12	53586946	53587068	MajorDMR-18-59341	5
chr12	53590447	53590580	MajorDMR-18-59342	3
chr12	53591327	53591937	MajorDMR-18-59343	10
chr12	53594855	53595022	MajorDMR-18-59344	3
chr12	53600887	53601615	MajorDMR-18-59345	5
chr12	53606945	53606954	MajorDMR-18-59346	3
chr12	53610411	53611324	MajorDMR-18-59347	4
chr12	53615848	53618038	MajorDMR-18-59348	27
chr12	53619072	53619386	MajorDMR-18-59349	7
chr12	53623832	53625268	MajorDMR-18-59350	20
chr12	53626414	53628304	MajorDMR-18-59351	25
chr12	53635309	53636095	MajorDMR-18-59352	5
chr12	53680077	53680464	MajorDMR-18-59353	2
chr12	53681587	53681685	MajorDMR-18-59354	2
chr12	53682455	53683401	MajorDMR-18-59355	11
chr12	53683914	53684141	MajorDMR-18-59356	3
chr12	53699514	53699535	MajorDMR-18-59357	2
chr12	53717146	53718353	MajorDMR-18-59358	9
chr12	53719886	53720516	MajorDMR-18-59359	15
chr12	53721925	53722133	MajorDMR-18-59360	4
chr12	53724523	53724809	MajorDMR-18-59361	5
chr12	53729999	53730422	MajorDMR-18-59362	11
chr12	53731993	53732881	MajorDMR-18-59363	9
chr12	53739502	53739830	MajorDMR-18-59364	6
chr12	53742550	53742737	MajorDMR-18-59365	3
chr12	53743967	53744134	MajorDMR-18-59366	2
chr12	53748883	53748931	MajorDMR-18-59367	2
chr12	53752202	53752623	MajorDMR-18-59368	3
chr12	53764160	53765654	MajorDMR-18-59369	41
chr12	53766378	53766758	MajorDMR-18-59370	6
chr12	53775981	53776275	MajorDMR-18-59371	2
chr12	53784414	53784729	MajorDMR-18-59372	6
chr12	53785482	53785987	MajorDMR-18-59373	7
chr12	53789101	53789119	MajorDMR-18-59374	2
chr12	53791583	53791638	MajorDMR-18-59375	5
chr12	53807365	53808157	MajorDMR-18-59376	4
chr12	53808868	53808962	MajorDMR-18-59377	2
chr12	53810276	53810420	MajorDMR-18-59378	3
chr12	53819551	53819627	MajorDMR-18-59379	4
chr12	53824615	53825103	MajorDMR-18-59380	2
chr12	53831833	53832046	MajorDMR-18-59381	3
chr12	53841407	53841439	MajorDMR-18-59382	2
chr12	53876799	53876864	MajorDMR-18-59383	3
chr12	53885806	53886251	MajorDMR-18-59384	16
chr12	53897807	53900124	MajorDMR-18-59385	23
chr12	53910879	53911111	MajorDMR-18-59386	8
chr12	53925224	53925371	MajorDMR-18-59387	3
chr12	53926011	53926041	MajorDMR-18-59388	2
chr12	53926943	53927555	MajorDMR-18-59389	4
chr12	53929041	53929100	MajorDMR-18-59390	4
chr12	53942787	53943058	MajorDMR-18-59391	3
chr12	53946058	53947617	MajorDMR-18-59392	16
chr12	53952830	53952885	MajorDMR-18-59393	2
chr12	53959644	53959658	MajorDMR-18-59394	2
chr12	53979570	53979664	MajorDMR-18-59395	2
chr12	53987414	53987801	MajorDMR-18-59396	7
chr12	53989084	53989423	MajorDMR-18-59397	2
chr12	54006524	54006767	MajorDMR-18-59398	2
chr12	54011586	54011799	MajorDMR-18-59399	2
chr12	54017011	54019308	MajorDMR-18-59400	16
chr12	54034573	54034591	MajorDMR-18-59401	2
chr12	54042730	54042987	MajorDMR-18-59402	5
chr12	54050623	54050710	MajorDMR-18-59403	2
chr12	54052480	54052725	MajorDMR-18-59404	2
chr12	54058634	54059009	MajorDMR-18-59405	2
chr12	54078682	54079197	MajorDMR-18-59406	5
chr12	54088523	54088587	MajorDMR-18-59407	4
chr12	54093523	54093831	MajorDMR-18-59408	2
chr12	54095866	54095919	MajorDMR-18-59409	2
chr12	54100529	54100547	MajorDMR-18-59410	2
chr12	54102845	54103885	MajorDMR-18-59411	11
chr12	54126722	54126761	MajorDMR-18-59412	2
chr12	54127677	54127691	MajorDMR-18-59413	2
chr12	54133833	54134246	MajorDMR-18-59414	4
chr12	54137119	54137360	MajorDMR-18-59415	2
chr12	54138729	54138749	MajorDMR-18-59416	3
chr12	54140264	54140370	MajorDMR-18-59417	2
chr12	54142014	54142531	MajorDMR-18-59418	4
chr12	54148785	54149012	MajorDMR-18-59419	4
chr12	54150615	54151566	MajorDMR-18-59420	7
chr12	54152472	54152977	MajorDMR-18-59421	3
chr12	54163030	54163095	MajorDMR-18-59422	2
chr12	54169395	54169695	MajorDMR-18-59423	5
chr12	54174649	54175232	MajorDMR-18-59424	4
chr12	54175828	54176143	MajorDMR-18-59425	2
chr12	54178411	54178423	MajorDMR-18-59426	2
chr12	54180290	54180506	MajorDMR-18-59427	6
chr12	54192228	54192602	MajorDMR-18-59428	4
chr12	54207790	54207937	MajorDMR-18-59429	3
chr12	54212282	54212521	MajorDMR-18-59430	3
chr12	54222491	54223375	MajorDMR-18-59431	5
chr12	54239388	54239746	MajorDMR-18-59432	2
chr12	54277343	54277750	MajorDMR-18-59433	3
chr12	54295367	54295396	MajorDMR-18-59434	2
chr12	54303535	54304012	MajorDMR-18-59435	2
chr12	54304806	54305190	MajorDMR-18-59436	2
chr12	54313284	54313519	MajorDMR-18-59437	2
chr12	54314935	54315338	MajorDMR-18-59438	5
chr12	54316375	54316576	MajorDMR-18-59439	2
chr12	54318560	54319230	MajorDMR-18-59440	3
chr12	54327057	54327582	MajorDMR-18-59441	3
chr12	54342912	54343140	MajorDMR-18-59442	4
chr12	54362168	54362305	MajorDMR-18-59443	3
chr12	54363801	54364167	MajorDMR-18-59444	4
chr12	54385773	54386284	MajorDMR-18-59445	6
chr12	54415529	54415681	MajorDMR-18-59446	5
chr12	54417258	54418205	MajorDMR-18-59447	5
chr12	54428555	54428822	MajorDMR-18-59448	8
chr12	54430581	54438427	MajorDMR-18-59449	55
chr12	54438978	54439006	MajorDMR-18-59450	2
chr12	54453002	54454326	MajorDMR-18-59451	14
chr12	54454984	54454994	MajorDMR-18-59452	2
chr12	54455655	54455947	MajorDMR-18-59453	3
chr12	54468364	54469600	MajorDMR-18-59454	8
chr12	54483799	54484555	MajorDMR-18-59455	4
chr12	54486475	54486982	MajorDMR-18-59456	3
chr12	54489337	54489742	MajorDMR-18-59457	2
chr12	54506231	54506381	MajorDMR-18-59458	5
chr12	54508614	54508763	MajorDMR-18-59459	3
chr12	54509329	54510343	MajorDMR-18-59460	14
chr12	54515149	54515708	MajorDMR-18-59461	4
chr12	54523222	54523816	MajorDMR-18-59462	4
chr12	54527623	54527843	MajorDMR-18-59463	2
chr12	54529392	54529881	MajorDMR-18-59464	3
chr12	54534851	54535356	MajorDMR-18-59465	12
chr12	54536069	54537274	MajorDMR-18-59466	6
chr12	54542465	54543634	MajorDMR-18-59467	11
chr12	54552959	54554067	MajorDMR-18-59468	15
chr12	54557832	54558802	MajorDMR-18-59469	14
chr12	54586761	54588065	MajorDMR-18-59470	10
chr12	54589169	54590107	MajorDMR-18-59471	12
chr12	54590915	54591436	MajorDMR-18-59472	9
chr12	54593905	54594097	MajorDMR-18-59473	2
chr12	54601417	54602088	MajorDMR-18-59474	12
chr12	54609539	54609891	MajorDMR-18-59475	3
chr12	54612028	54612550	MajorDMR-18-59476	5
chr12	54614139	54614353	MajorDMR-18-59477	3
chr12	54623388	54623796	MajorDMR-18-59478	3
chr12	54649670	54649718	MajorDMR-18-59479	2
chr12	54650563	54651445	MajorDMR-18-59480	8
chr12	54654039	54654277	MajorDMR-18-59481	8
chr12	54654967	54656438	MajorDMR-18-59482	9
chr12	54659428	54660011	MajorDMR-18-59483	8
chr12	54661265	54661335	MajorDMR-18-59484	3
chr12	54670565	54671011	MajorDMR-18-59485	3
chr12	54671780	54672289	MajorDMR-18-59486	3
chr12	54676769	54677277	MajorDMR-18-59487	4
chr12	54683257	54683635	MajorDMR-18-59488	2
chr12	54688343	54688774	MajorDMR-18-59489	7
chr12	54695015	54695210	MajorDMR-18-59490	2
chr12	54698070	54698408	MajorDMR-18-59491	5
chr12	54714055	54714478	MajorDMR-18-59492	3
chr12	54722287	54722299	MajorDMR-18-59493	3
chr12	54723803	54724147	MajorDMR-18-59494	2
chr12	54725152	54725832	MajorDMR-18-59495	8
chr12	54728128	54728366	MajorDMR-18-59496	4
chr12	54730274	54731087	MajorDMR-18-59497	7
chr12	54731753	54732014	MajorDMR-18-59498	2
chr12	54735373	54735401	MajorDMR-18-59499	2
chr12	54744301	54744407	MajorDMR-18-59500	3
chr12	54745048	54745242	MajorDMR-18-59501	4
chr12	54748928	54749077	MajorDMR-18-59502	2
chr12	54753973	54754218	MajorDMR-18-59503	4
chr12	54754995	54755091	MajorDMR-18-59504	6
chr12	54756925	54757017	MajorDMR-18-59505	2
chr12	54757576	54758032	MajorDMR-18-59506	2
chr12	54763366	54763969	MajorDMR-18-59507	7
chr12	54765371	54766149	MajorDMR-18-59508	6
chr12	54813589	54813622	MajorDMR-18-59509	3
chr12	54814556	54815189	MajorDMR-18-59510	4
chr12	54821830	54822580	MajorDMR-18-59511	8
chr12	54828781	54829889	MajorDMR-18-59512	8
chr12	54835865	54836684	MajorDMR-18-59513	5
chr12	54857016	54858111	MajorDMR-18-59514	6
chr12	54858948	54858984	MajorDMR-18-59515	2
chr12	54868322	54868846	MajorDMR-18-59516	3
chr12	54872443	54872516	MajorDMR-18-59517	2
chr12	54881472	54881741	MajorDMR-18-59518	3
chr12	54891900	54892531	MajorDMR-18-59519	3
chr12	54903127	54903702	MajorDMR-18-59520	5
chr12	54923769	54923988	MajorDMR-18-59521	2
chr12	54935756	54935954	MajorDMR-18-59522	3
chr12	54960187	54960259	MajorDMR-18-59523	2
chr12	54990215	54990649	MajorDMR-18-59524	2
chr12	54995767	54995921	MajorDMR-18-59525	2
chr12	54996680	54996855	MajorDMR-18-59526	2
chr12	54997476	54997634	MajorDMR-18-59527	2
chr12	55001990	55002409	MajorDMR-18-59528	5
chr12	55003438	55003707	MajorDMR-18-59529	2
chr12	55005583	55005633	MajorDMR-18-59530	2
chr12	55010311	55011009	MajorDMR-18-59531	3
chr12	55012048	55012432	MajorDMR-18-59532	3
chr12	55024199	55024607	MajorDMR-18-59533	3
chr12	55025860	55026293	MajorDMR-18-59534	2
chr12	55036200	55036205	MajorDMR-18-59535	2
chr12	55039547	55039975	MajorDMR-18-59536	2
chr12	55041252	55041679	MajorDMR-18-59537	2
chr12	55048921	55048996	MajorDMR-18-59538	2
chr12	55050090	55050361	MajorDMR-18-59539	2
chr12	55054266	55054392	MajorDMR-18-59540	2
chr12	55055317	55055457	MajorDMR-18-59541	2
chr12	55071506	55071856	MajorDMR-18-59542	2
chr12	55077402	55077414	MajorDMR-18-59543	2
chr12	55077981	55079339	MajorDMR-18-59544	11
chr12	55087261	55087863	MajorDMR-18-59545	3
chr12	55093128	55093249	MajorDMR-18-59546	2
chr12	55094208	55094313	MajorDMR-18-59547	2
chr12	55096349	55096480	MajorDMR-18-59548	2
chr12	55098123	55098144	MajorDMR-18-59549	2
chr12	55109466	55109707	MajorDMR-18-59550	2
chr12	55110328	55110472	MajorDMR-18-59551	3
chr12	55116638	55117140	MajorDMR-18-59552	4
chr12	55123662	55123829	MajorDMR-18-59553	2
chr12	55173841	55174281	MajorDMR-18-59554	2
chr12	55204688	55204789	MajorDMR-18-59555	2
chr12	55213995	55214058	MajorDMR-18-59556	2
chr12	55226336	55226474	MajorDMR-18-59557	3
chr12	55236498	55236876	MajorDMR-18-59558	2
chr12	55247752	55247864	MajorDMR-18-59559	3
chr12	55253601	55253635	MajorDMR-18-59560	2
chr12	55272938	55273255	MajorDMR-18-59561	3
chr12	55280564	55280733	MajorDMR-18-59562	2
chr12	55284262	55284287	MajorDMR-18-59563	2
chr12	55296262	55296430	MajorDMR-18-59564	2
chr12	55318819	55318888	MajorDMR-18-59565	2
chr12	55335137	55335931	MajorDMR-18-59566	7
chr12	55341256	55341364	MajorDMR-18-59567	2
chr12	55350698	55351039	MajorDMR-18-59568	3
chr12	55353076	55353133	MajorDMR-18-59569	2
chr12	55359924	55360052	MajorDMR-18-59570	3
chr12	55369149	55370247	MajorDMR-18-59571	10
chr12	55381713	55381720	MajorDMR-18-59572	2
chr12	55395602	55396300	MajorDMR-18-59573	6
chr12	55398147	55398509	MajorDMR-18-59574	4
chr12	55402622	55403411	MajorDMR-18-59575	6
chr12	55411368	55411831	MajorDMR-18-59576	3
chr12	55413240	55413481	MajorDMR-18-59577	4
chr12	55414054	55414588	MajorDMR-18-59578	6
chr12	55415193	55415377	MajorDMR-18-59579	2
chr12	55421890	55422324	MajorDMR-18-59580	2
chr12	55427358	55428221	MajorDMR-18-59581	8
chr12	55430619	55431839	MajorDMR-18-59582	11
chr12	55433659	55433735	MajorDMR-18-59583	2
chr12	55448623	55448788	MajorDMR-18-59584	4
chr12	55451397	55451658	MajorDMR-18-59585	4
chr12	55462263	55462289	MajorDMR-18-59586	2
chr12	55465591	55466053	MajorDMR-18-59587	4
chr12	55468701	55468753	MajorDMR-18-59588	3
chr12	55503003	55503163	MajorDMR-18-59589	2
chr12	55527376	55527439	MajorDMR-18-59590	2
chr12	55537167	55537410	MajorDMR-18-59591	2
chr12	55564202	55564261	MajorDMR-18-59592	2
chr12	55566801	55567350	MajorDMR-18-59593	4
chr12	55572785	55572911	MajorDMR-18-59594	2
chr12	55632170	55632496	MajorDMR-18-59595	4
chr12	55637298	55637757	MajorDMR-18-59596	2
chr12	55651893	55652151	MajorDMR-18-59597	2
chr12	55654469	55654595	MajorDMR-18-59598	5
chr12	55655369	55656073	MajorDMR-18-59599	3
chr12	55671146	55671298	MajorDMR-18-59600	3
chr12	55674622	55675278	MajorDMR-18-59601	4
chr12	55677292	55677585	MajorDMR-18-59602	2
chr12	55683928	55684048	MajorDMR-18-59603	2
chr12	55703594	55703650	MajorDMR-18-59604	2
chr12	55725990	55726162	MajorDMR-18-59605	2
chr12	55732666	55732686	MajorDMR-18-59606	2
chr12	55745686	55745809	MajorDMR-18-59607	3
chr12	55773197	55773219	MajorDMR-18-59608	2
chr12	55790655	55791139	MajorDMR-18-59609	3
chr12	55802000	55802101	MajorDMR-18-59610	2
chr12	55808173	55808626	MajorDMR-18-59611	8
chr12	55823455	55824042	MajorDMR-18-59612	3
chr12	55828731	55828843	MajorDMR-18-59613	2
chr12	55862846	55863081	MajorDMR-18-59614	2
chr12	55893892	55894344	MajorDMR-18-59615	6
chr12	55919641	55919813	MajorDMR-18-59616	2
chr12	55943277	55943709	MajorDMR-18-59617	2
chr12	55962081	55962324	MajorDMR-18-59618	2
chr12	56001286	56002171	MajorDMR-18-59619	5
chr12	56009966	56010424	MajorDMR-18-59620	2
chr12	56014913	56015315	MajorDMR-18-59621	4
chr12	56019366	56019763	MajorDMR-18-59622	2
chr12	56035622	56036520	MajorDMR-18-59623	3
chr12	56044618	56045298	MajorDMR-18-59624	4
chr12	56050068	56050781	MajorDMR-18-59625	7
chr12	56055664	56055931	MajorDMR-18-59626	3
chr12	56070667	56070774	MajorDMR-18-59627	2
chr12	56075088	56075808	MajorDMR-18-59628	11
chr12	56094349	56094669	MajorDMR-18-59629	6
chr12	56095741	56096058	MajorDMR-18-59630	2
chr12	56096883	56099243	MajorDMR-18-59631	15
chr12	56102543	56102808	MajorDMR-18-59632	2
chr12	56105532	56106699	MajorDMR-18-59633	8
chr12	56111700	56111945	MajorDMR-18-59634	3
chr12	56113309	56113929	MajorDMR-18-59635	5
chr12	56114645	56115933	MajorDMR-18-59636	19
chr12	56117279	56117783	MajorDMR-18-59637	8
chr12	56118585	56119600	MajorDMR-18-59638	5
chr12	56120182	56121734	MajorDMR-18-59639	13
chr12	56124405	56125245	MajorDMR-18-59640	10
chr12	56129727	56130209	MajorDMR-18-59641	3
chr12	56130796	56131056	MajorDMR-18-59642	5
chr12	56135874	56136360	MajorDMR-18-59643	2
chr12	56142637	56142696	MajorDMR-18-59644	2
chr12	56143783	56143794	MajorDMR-18-59645	2
chr12	56148226	56148704	MajorDMR-18-59646	4
chr12	56151437	56151863	MajorDMR-18-59647	3
chr12	56158808	56159140	MajorDMR-18-59648	2
chr12	56163474	56164049	MajorDMR-18-59649	6
chr12	56169079	56169173	MajorDMR-18-59650	2
chr12	56170773	56170836	MajorDMR-18-59651	2
chr12	56171644	56172056	MajorDMR-18-59652	5
chr12	56174602	56174735	MajorDMR-18-59653	2
chr12	56183943	56184144	MajorDMR-18-59654	2
chr12	56190778	56190806	MajorDMR-18-59655	3
chr12	56193095	56193407	MajorDMR-18-59656	3
chr12	56201545	56202225	MajorDMR-18-59657	5
chr12	56202921	56203095	MajorDMR-18-59658	5
chr12	56205339	56205995	MajorDMR-18-59659	4
chr12	56212775	56212827	MajorDMR-18-59660	2
chr12	56216871	56217265	MajorDMR-18-59661	7
chr12	56220560	56221155	MajorDMR-18-59662	4
chr12	56230371	56230833	MajorDMR-18-59663	2
chr12	56233232	56233344	MajorDMR-18-59664	3
chr12	56236558	56236648	MajorDMR-18-59665	3
chr12	56241037	56241111	MajorDMR-18-59666	3
chr12	56243607	56244230	MajorDMR-18-59667	5
chr12	56250984	56251015	MajorDMR-18-59668	2
chr12	56254333	56254414	MajorDMR-18-59669	2
chr12	56274646	56274672	MajorDMR-18-59670	2
chr12	56277808	56277874	MajorDMR-18-59671	3
chr12	56295785	56295877	MajorDMR-18-59672	2
chr12	56302507	56303627	MajorDMR-18-59673	8
chr12	56308922	56308954	MajorDMR-18-59674	2
chr12	56323119	56323211	MajorDMR-18-59675	2
chr12	56329616	56329835	MajorDMR-18-59676	6
chr12	56333711	56335069	MajorDMR-18-59677	15
chr12	56349109	56349631	MajorDMR-18-59678	9
chr12	56359209	56359451	MajorDMR-18-59679	4
chr12	56360036	56360239	MajorDMR-18-59680	5
chr12	56361237	56361416	MajorDMR-18-59681	4
chr12	56362609	56362623	MajorDMR-18-59682	2
chr12	56370141	56370561	MajorDMR-18-59683	2
chr12	56391840	56392723	MajorDMR-18-59684	6
chr12	56393408	56393486	MajorDMR-18-59685	3
chr12	56398361	56398639	MajorDMR-18-59686	3
chr12	56402844	56402963	MajorDMR-18-59687	3
chr12	56406845	56407083	MajorDMR-18-59688	6
chr12	56407925	56408049	MajorDMR-18-59689	3
chr12	56419590	56419698	MajorDMR-18-59690	3
chr12	56465238	56465568	MajorDMR-18-59691	5
chr12	56468356	56468826	MajorDMR-18-59692	5
chr12	56469354	56469970	MajorDMR-18-59693	10
chr12	56471709	56471973	MajorDMR-18-59694	5
chr12	56472688	56472875	MajorDMR-18-59695	7
chr12	56474428	56477819	MajorDMR-18-59696	27
chr12	56478626	56479244	MajorDMR-18-59697	12
chr12	56480348	56482099	MajorDMR-18-59698	19
chr12	56483476	56483877	MajorDMR-18-59699	4
chr12	56484448	56484979	MajorDMR-18-59700	3
chr12	56486988	56487475	MajorDMR-18-59701	4
chr12	56488674	56488947	MajorDMR-18-59702	2
chr12	56490165	56490962	MajorDMR-18-59703	4
chr12	56492087	56492145	MajorDMR-18-59704	2
chr12	56494700	56495901	MajorDMR-18-59705	8
chr12	56497072	56497257	MajorDMR-18-59706	3
chr12	56542985	56543442	MajorDMR-18-59707	2
chr12	56559296	56559649	MajorDMR-18-59708	6
chr12	56572786	56572816	MajorDMR-18-59709	2
chr12	56595409	56595871	MajorDMR-18-59710	2
chr12	56600358	56600848	MajorDMR-18-59711	6
chr12	56601498	56601530	MajorDMR-18-59712	2
chr12	56624625	56624898	MajorDMR-18-59713	3
chr12	56628615	56629416	MajorDMR-18-59714	4
chr12	56637639	56638706	MajorDMR-18-59715	11
chr12	56660148	56660254	MajorDMR-18-59716	3
chr12	56661486	56661550	MajorDMR-18-59717	2
chr12	56664325	56664431	MajorDMR-18-59718	2
chr12	56671236	56671516	MajorDMR-18-59719	10
chr12	56675135	56675263	MajorDMR-18-59720	2
chr12	56687576	56687825	MajorDMR-18-59721	4
chr12	56690138	56690482	MajorDMR-18-59722	3
chr12	56694788	56695119	MajorDMR-18-59723	5
chr12	56708577	56708670	MajorDMR-18-59724	2
chr12	56713608	56713926	MajorDMR-18-59725	6
chr12	56720524	56720533	MajorDMR-18-59726	2
chr12	56732408	56732724	MajorDMR-18-59727	7
chr12	56740700	56740738	MajorDMR-18-59728	2
chr12	56752091	56752476	MajorDMR-18-59729	2
chr12	56771486	56771806	MajorDMR-18-59730	4
chr12	56781087	56781445	MajorDMR-18-59731	5
chr12	56795326	56795385	MajorDMR-18-59732	3
chr12	56805689	56806053	MajorDMR-18-59733	2
chr12	56821282	56821289	MajorDMR-18-59734	2
chr12	56825381	56825509	MajorDMR-18-59735	3
chr12	56844108	56844602	MajorDMR-18-59736	2
chr12	56848037	56848145	MajorDMR-18-59737	2
chr12	56849024	56849121	MajorDMR-18-59738	3
chr12	56853384	56853486	MajorDMR-18-59739	2
chr12	56869917	56870010	MajorDMR-18-59740	2
chr12	56887781	56888150	MajorDMR-18-59741	2
chr12	56892500	56892662	MajorDMR-18-59742	2
chr12	56916429	56916656	MajorDMR-18-59743	3
chr12	56930495	56931270	MajorDMR-18-59744	3
chr12	56935502	56935652	MajorDMR-18-59745	2
chr12	56995103	56995134	MajorDMR-18-59746	2
chr12	56996558	56996641	MajorDMR-18-59747	5
chr12	57017548	57018198	MajorDMR-18-59748	6
chr12	57026342	57027596	MajorDMR-18-59749	8
chr12	57078819	57078831	MajorDMR-18-59750	2
chr12	57105296	57105481	MajorDMR-18-59751	3
chr12	57109634	57110236	MajorDMR-18-59752	4
chr12	57112754	57112759	MajorDMR-18-59753	2
chr12	57115088	57115376	MajorDMR-18-59754	2
chr12	57117056	57117151	MajorDMR-18-59755	2
chr12	57157129	57157198	MajorDMR-18-59756	2
chr12	57163567	57164208	MajorDMR-18-59757	9
chr12	57183705	57183771	MajorDMR-18-59758	2
chr12	57188820	57189527	MajorDMR-18-59759	6
chr12	57191791	57191863	MajorDMR-18-59760	2
chr12	57197358	57197865	MajorDMR-18-59761	9
chr12	57200524	57200575	MajorDMR-18-59762	2
chr12	57210365	57211078	MajorDMR-18-59763	4
chr12	57211875	57211892	MajorDMR-18-59764	2
chr12	57224181	57224322	MajorDMR-18-59765	2
chr12	57230384	57230463	MajorDMR-18-59766	2
chr12	57232476	57233050	MajorDMR-18-59767	7
chr12	57233851	57234143	MajorDMR-18-59768	2
chr12	57238178	57238196	MajorDMR-18-59769	2
chr12	57273480	57273810	MajorDMR-18-59770	3
chr12	57278349	57278756	MajorDMR-18-59771	2
chr12	57284597	57285091	MajorDMR-18-59772	2
chr12	57289048	57289524	MajorDMR-18-59773	2
chr12	57300601	57300931	MajorDMR-18-59774	2
chr12	57302691	57303292	MajorDMR-18-59775	3
chr12	57310754	57311039	MajorDMR-18-59776	2
chr12	57315741	57316226	MajorDMR-18-59777	3
chr12	57317476	57318350	MajorDMR-18-59778	8
chr12	57320552	57320860	MajorDMR-18-59779	2
chr12	57321979	57322183	MajorDMR-18-59780	3
chr12	57379222	57379331	MajorDMR-18-59781	2
chr12	57392333	57392824	MajorDMR-18-59782	2
chr12	57399203	57399266	MajorDMR-18-59783	2
chr12	57405880	57406323	MajorDMR-18-59784	10
chr12	57407988	57408504	MajorDMR-18-59785	3
chr12	57410110	57410519	MajorDMR-18-59786	7
chr12	57418968	57419071	MajorDMR-18-59787	3
chr12	57424909	57425966	MajorDMR-18-59788	7
chr12	57443915	57444753	MajorDMR-18-59789	4
chr12	57459153	57459430	MajorDMR-18-59790	4
chr12	57476261	57476406	MajorDMR-18-59791	3
chr12	57484650	57485531	MajorDMR-18-59792	9
chr12	57527367	57528947	MajorDMR-18-59793	11
chr12	57529700	57530979	MajorDMR-18-59794	18
chr12	57534559	57535043	MajorDMR-18-59795	3
chr12	57535731	57536056	MajorDMR-18-59796	2
chr12	57536688	57536989	MajorDMR-18-59797	4
chr12	57537874	57540580	MajorDMR-18-59798	29
chr12	57542340	57542522	MajorDMR-18-59799	2
chr12	57543155	57544481	MajorDMR-18-59800	7
chr12	57545277	57546664	MajorDMR-18-59801	9
chr12	57549727	57550897	MajorDMR-18-59802	12
chr12	57552073	57552820	MajorDMR-18-59803	5
chr12	57553737	57554430	MajorDMR-18-59804	3
chr12	57556657	57556751	MajorDMR-18-59805	2
chr12	57559011	57559302	MajorDMR-18-59806	3
chr12	57561482	57562018	MajorDMR-18-59807	6
chr12	57563859	57563899	MajorDMR-18-59808	3
chr12	57565499	57565993	MajorDMR-18-59809	7
chr12	57566994	57568012	MajorDMR-18-59810	7
chr12	57569180	57569941	MajorDMR-18-59811	21
chr12	57570456	57570747	MajorDMR-18-59812	3
chr12	57572163	57572997	MajorDMR-18-59813	22
chr12	57573844	57573921	MajorDMR-18-59814	2
chr12	57574640	57575071	MajorDMR-18-59815	4
chr12	57578875	57579445	MajorDMR-18-59816	22
chr12	57580086	57580248	MajorDMR-18-59817	3
chr12	57581059	57581169	MajorDMR-18-59818	2
chr12	57582320	57582491	MajorDMR-18-59819	4
chr12	57583377	57583693	MajorDMR-18-59820	2
chr12	57586865	57586890	MajorDMR-18-59821	2
chr12	57588030	57590592	MajorDMR-18-59822	34
chr12	57592448	57593060	MajorDMR-18-59823	4
chr12	57595280	57595626	MajorDMR-18-59824	3
chr12	57596832	57597148	MajorDMR-18-59825	7
chr12	57598411	57598685	MajorDMR-18-59826	5
chr12	57600973	57603238	MajorDMR-18-59827	52
chr12	57605274	57605313	MajorDMR-18-59828	4
chr12	57608778	57609425	MajorDMR-18-59829	3
chr12	57613467	57614428	MajorDMR-18-59830	7
chr12	57614996	57615492	MajorDMR-18-59831	9
chr12	57616657	57616922	MajorDMR-18-59832	5
chr12	57617572	57617641	MajorDMR-18-59833	3
chr12	57618195	57618944	MajorDMR-18-59834	21
chr12	57619845	57621406	MajorDMR-18-59835	7
chr12	57626280	57626348	MajorDMR-18-59836	4
chr12	57629024	57629212	MajorDMR-18-59837	4
chr12	57629831	57630988	MajorDMR-18-59838	27
chr12	57637762	57637954	MajorDMR-18-59839	9
chr12	57687988	57688176	MajorDMR-18-59840	2
chr12	57702392	57702432	MajorDMR-18-59841	2
chr12	57717535	57717616	MajorDMR-18-59842	2
chr12	57764192	57764681	MajorDMR-18-59843	2
chr12	57780947	57780967	MajorDMR-18-59844	2
chr12	57794957	57795400	MajorDMR-18-59845	7
chr12	57812095	57812436	MajorDMR-18-59846	7
chr12	57831401	57831449	MajorDMR-18-59847	2
chr12	57849028	57850537	MajorDMR-18-59848	17
chr12	57851408	57851912	MajorDMR-18-59849	3
chr12	57859657	57859709	MajorDMR-18-59850	2
chr12	57867409	57867484	MajorDMR-18-59851	2
chr12	57868703	57869089	MajorDMR-18-59852	5
chr12	57870268	57870473	MajorDMR-18-59853	3
chr12	57873879	57874650	MajorDMR-18-59854	5
chr12	57875254	57875452	MajorDMR-18-59855	4
chr12	57885226	57885267	MajorDMR-18-59856	2
chr12	57888496	57889070	MajorDMR-18-59857	3
chr12	57910229	57910274	MajorDMR-18-59858	3
chr12	57922045	57922093	MajorDMR-18-59859	2
chr12	57922753	57923222	MajorDMR-18-59860	2
chr12	57933494	57933538	MajorDMR-18-59861	2
chr12	58004347	58004895	MajorDMR-18-59862	8
chr12	58011763	58012101	MajorDMR-18-59863	6
chr12	58013288	58015357	MajorDMR-18-59864	49
chr12	58023721	58023965	MajorDMR-18-59865	3
chr12	58032654	58032704	MajorDMR-18-59866	2
chr12	58034154	58034395	MajorDMR-18-59867	6
chr12	58050485	58050691	MajorDMR-18-59868	3
chr12	58052441	58052942	MajorDMR-18-59869	6
chr12	58059870	58059971	MajorDMR-18-59870	2
chr12	58064637	58064759	MajorDMR-18-59871	3
chr12	58106597	58107210	MajorDMR-18-59872	6
chr12	58119532	58120121	MajorDMR-18-59873	12
chr12	58135801	58135834	MajorDMR-18-59874	2
chr12	58146834	58147266	MajorDMR-18-59875	2
chr12	58150750	58150790	MajorDMR-18-59876	3
chr12	58153962	58154184	MajorDMR-18-59877	2
chr12	58157430	58157590	MajorDMR-18-59878	4
chr12	58158439	58159726	MajorDMR-18-59879	33
chr12	58160334	58160912	MajorDMR-18-59880	17
chr12	58197388	58197503	MajorDMR-18-59881	4
chr12	58207572	58208497	MajorDMR-18-59882	10
chr12	58211455	58211777	MajorDMR-18-59883	3
chr12	58215151	58215317	MajorDMR-18-59884	2
chr12	58217362	58217421	MajorDMR-18-59885	2
chr12	58219364	58219376	MajorDMR-18-59886	2
chr12	58225917	58225921	MajorDMR-18-59887	2
chr12	58226528	58227416	MajorDMR-18-59888	11
chr12	58228670	58231272	MajorDMR-18-59889	20
chr12	58232778	58233069	MajorDMR-18-59890	3
chr12	58233837	58234971	MajorDMR-18-59891	9
chr12	58235492	58235571	MajorDMR-18-59892	3
chr12	58244575	58245068	MajorDMR-18-59893	7
chr12	58246087	58246982	MajorDMR-18-59894	9
chr12	58262504	58262584	MajorDMR-18-59895	3
chr12	58269923	58270332	MajorDMR-18-59896	4
chr12	58282883	58284147	MajorDMR-18-59897	15
chr12	58287142	58287384	MajorDMR-18-59898	7
chr12	58291402	58291954	MajorDMR-18-59899	4
chr12	58296448	58296514	MajorDMR-18-59900	2
chr12	58300739	58301080	MajorDMR-18-59901	2
chr12	58307222	58307540	MajorDMR-18-59902	3
chr12	58308124	58308383	MajorDMR-18-59903	2
chr12	58402560	58403163	MajorDMR-18-59904	5
chr12	58420723	58421133	MajorDMR-18-59905	6
chr12	58421666	58421677	MajorDMR-18-59906	2
chr12	58422228	58422375	MajorDMR-18-59907	2
chr12	58453899	58453997	MajorDMR-18-59908	2
chr12	58465120	58465622	MajorDMR-18-59909	4
chr12	58472342	58472911	MajorDMR-18-59910	3
chr12	58481599	58481705	MajorDMR-18-59911	4
chr12	58483336	58483456	MajorDMR-18-59912	2
chr12	58484590	58484706	MajorDMR-18-59913	2
chr12	58497718	58498289	MajorDMR-18-59914	4
chr12	58499981	58500198	MajorDMR-18-59915	3
chr12	58521380	58522133	MajorDMR-18-59916	7
chr12	58524757	58524806	MajorDMR-18-59917	2
chr12	58532268	58532293	MajorDMR-18-59918	2
chr12	58555437	58555548	MajorDMR-18-59919	2
chr12	58556479	58557160	MajorDMR-18-59920	4
chr12	58563891	58563908	MajorDMR-18-59921	2
chr12	58565659	58566237	MajorDMR-18-59922	3
chr12	58575871	58575980	MajorDMR-18-59923	3
chr12	58576701	58576798	MajorDMR-18-59924	2
chr12	58600689	58601364	MajorDMR-18-59925	3
chr12	58617771	58617820	MajorDMR-18-59926	2
chr12	58630097	58630288	MajorDMR-18-59927	2
chr12	58636301	58636698	MajorDMR-18-59928	3
chr12	58638694	58639318	MajorDMR-18-59929	5
chr12	58645023	58645362	MajorDMR-18-59930	2
chr12	58657757	58658084	MajorDMR-18-59931	3
chr12	58664838	58665391	MajorDMR-18-59932	4
chr12	58666358	58666611	MajorDMR-18-59933	3
chr12	58671884	58672259	MajorDMR-18-59934	2
chr12	58679419	58679736	MajorDMR-18-59935	4
chr12	58681851	58682262	MajorDMR-18-59936	4
chr12	58692819	58693062	MajorDMR-18-59937	3
chr12	58705095	58705387	MajorDMR-18-59938	3
chr12	58735527	58736317	MajorDMR-18-59939	5
chr12	58738399	58739387	MajorDMR-18-59940	4
chr12	58747168	58747591	MajorDMR-18-59941	3
chr12	58767523	58769148	MajorDMR-18-59942	14
chr12	58780217	58780299	MajorDMR-18-59943	2
chr12	58810028	58810275	MajorDMR-18-59944	2
chr12	58819528	58820207	MajorDMR-18-59945	7
chr12	58837922	58838538	MajorDMR-18-59946	7
chr12	58843277	58843833	MajorDMR-18-59947	5
chr12	58873636	58873709	MajorDMR-18-59948	3
chr12	58880757	58881150	MajorDMR-18-59949	4
chr12	58891731	58891797	MajorDMR-18-59950	2
chr12	58895827	58896033	MajorDMR-18-59951	2
chr12	58896588	58896932	MajorDMR-18-59952	5
chr12	58906935	58907355	MajorDMR-18-59953	5
chr12	58907941	58908074	MajorDMR-18-59954	3
chr12	58914960	58915188	MajorDMR-18-59955	2
chr12	58922784	58923090	MajorDMR-18-59956	2
chr12	58928801	58928817	MajorDMR-18-59957	2
chr12	58934425	58934546	MajorDMR-18-59958	6
chr12	58942567	58943084	MajorDMR-18-59959	6
chr12	58946859	58946870	MajorDMR-18-59960	2
chr12	58948044	58948317	MajorDMR-18-59961	2
chr12	58977448	58977520	MajorDMR-18-59962	2
chr12	58984309	58984656	MajorDMR-18-59963	7
chr12	59040012	59040352	MajorDMR-18-59964	2
chr12	59065165	59065186	MajorDMR-18-59965	2
chr12	59079248	59079650	MajorDMR-18-59966	4
chr12	59116981	59117456	MajorDMR-18-59967	3
chr12	59156041	59156328	MajorDMR-18-59968	2
chr12	59167330	59167565	MajorDMR-18-59969	2
chr12	59168506	59168701	MajorDMR-18-59970	3
chr12	59189756	59189850	MajorDMR-18-59971	2
chr12	59203091	59203345	MajorDMR-18-59972	4
chr12	59227702	59228141	MajorDMR-18-59973	4
chr12	59241692	59242212	MajorDMR-18-59974	5
chr12	59252937	59253503	MajorDMR-18-59975	22
chr12	59254898	59254940	MajorDMR-18-59976	2
chr12	59264565	59264637	MajorDMR-18-59977	3
chr12	59274820	59275300	MajorDMR-18-59978	2
chr12	59281393	59282385	MajorDMR-18-59979	5
chr12	59283216	59283830	MajorDMR-18-59980	8
chr12	59287192	59288486	MajorDMR-18-59981	13
chr12	59291047	59291257	MajorDMR-18-59982	2
chr12	59294566	59294781	MajorDMR-18-59983	3
chr12	59300446	59300468	MajorDMR-18-59984	2
chr12	59301354	59301603	MajorDMR-18-59985	6
chr12	59304301	59304675	MajorDMR-18-59986	5
chr12	59312274	59313489	MajorDMR-18-59987	8
chr12	59318883	59319067	MajorDMR-18-59988	2
chr12	59328556	59328871	MajorDMR-18-59989	4
chr12	59332528	59332583	MajorDMR-18-59990	2
chr12	59351293	59351343	MajorDMR-18-59991	2
chr12	59355154	59355224	MajorDMR-18-59992	2
chr12	59397952	59398501	MajorDMR-18-59993	3
chr12	59434385	59434482	MajorDMR-18-59994	2
chr12	59435040	59435044	MajorDMR-18-59995	2
chr12	59440069	59440168	MajorDMR-18-59996	3
chr12	59447038	59447739	MajorDMR-18-59997	12
chr12	59461065	59461320	MajorDMR-18-59998	3
chr12	59464331	59464564	MajorDMR-18-59999	3
chr12	59471671	59472013	MajorDMR-18-60000	3
chr12	59478677	59479018	MajorDMR-18-60001	8
chr12	59482472	59482763	MajorDMR-18-60002	3
chr12	59495047	59495117	MajorDMR-18-60003	3
chr12	59502370	59502507	MajorDMR-18-60004	2
chr12	59507994	59508367	MajorDMR-18-60005	7
chr12	59509464	59509683	MajorDMR-18-60006	4
chr12	59524697	59525082	MajorDMR-18-60007	2
chr12	59535981	59536441	MajorDMR-18-60008	4
chr12	59558821	59559042	MajorDMR-18-60009	2
chr12	59562401	59562735	MajorDMR-18-60010	3
chr12	59632927	59632969	MajorDMR-18-60011	2
chr12	59687147	59687630	MajorDMR-18-60012	3
chr12	59692147	59692450	MajorDMR-18-60013	4
chr12	59697839	59697949	MajorDMR-18-60014	2
chr12	59700304	59700358	MajorDMR-18-60015	2
chr12	59716303	59716977	MajorDMR-18-60016	5
chr12	59730773	59730846	MajorDMR-18-60017	2
chr12	59747157	59747352	MajorDMR-18-60018	8
chr12	59766806	59766913	MajorDMR-18-60019	3
chr12	59776189	59776632	MajorDMR-18-60020	2
chr12	59796942	59797276	MajorDMR-18-60021	2
chr12	59802507	59802691	MajorDMR-18-60022	2
chr12	59814441	59814801	MajorDMR-18-60023	2
chr12	59842244	59842376	MajorDMR-18-60024	2
chr12	59853988	59854019	MajorDMR-18-60025	2
chr12	59867383	59867853	MajorDMR-18-60026	2
chr12	59871080	59871227	MajorDMR-18-60027	2
chr12	59894009	59894337	MajorDMR-18-60028	2
chr12	59900126	59900158	MajorDMR-18-60029	2
chr12	59908480	59908557	MajorDMR-18-60030	2
chr12	59917099	59917213	MajorDMR-18-60031	2
chr12	59941993	59942161	MajorDMR-18-60032	5
chr12	59992819	59993464	MajorDMR-18-60033	4
chr12	60014350	60014400	MajorDMR-18-60034	3
chr12	60022273	60022316	MajorDMR-18-60035	3
chr12	60025575	60025610	MajorDMR-18-60036	2
chr12	60102944	60103190	MajorDMR-18-60037	3
chr12	60117600	60117627	MajorDMR-18-60038	2
chr12	60155818	60156149	MajorDMR-18-60039	3
chr12	60165037	60165043	MajorDMR-18-60040	2
chr12	60165558	60165652	MajorDMR-18-60041	2
chr12	60174559	60174816	MajorDMR-18-60042	2
chr12	60181537	60181576	MajorDMR-18-60043	3
chr12	60202001	60202353	MajorDMR-18-60044	4
chr12	60286472	60286566	MajorDMR-18-60045	3
chr12	60317304	60317688	MajorDMR-18-60046	2
chr12	60325155	60325386	MajorDMR-18-60047	2
chr12	60358586	60358618	MajorDMR-18-60048	2
chr12	60359642	60360738	MajorDMR-18-60049	5
chr12	60367420	60367846	MajorDMR-18-60050	4
chr12	60371784	60371992	MajorDMR-18-60051	2
chr12	60375351	60375544	MajorDMR-18-60052	2
chr12	60385824	60386083	MajorDMR-18-60053	2
chr12	60465393	60465547	MajorDMR-18-60054	2
chr12	60469093	60469201	MajorDMR-18-60055	2
chr12	60471493	60471653	MajorDMR-18-60056	3
chr12	60500223	60500670	MajorDMR-18-60057	2
chr12	60513805	60514297	MajorDMR-18-60058	5
chr12	60583738	60583851	MajorDMR-18-60059	2
chr12	60613671	60613751	MajorDMR-18-60060	2
chr12	60638280	60638817	MajorDMR-18-60061	3
chr12	60646782	60646808	MajorDMR-18-60062	2
chr12	60672227	60672605	MajorDMR-18-60063	3
chr12	60740834	60741029	MajorDMR-18-60064	2
chr12	60759085	60759481	MajorDMR-18-60065	2
chr12	60894800	60895001	MajorDMR-18-60066	4
chr12	60907394	60907437	MajorDMR-18-60067	2
chr12	60916007	60916348	MajorDMR-18-60068	3
chr12	60916933	60917364	MajorDMR-18-60069	5
chr12	60925326	60925373	MajorDMR-18-60070	2
chr12	60933090	60933747	MajorDMR-18-60071	6
chr12	60968524	60968597	MajorDMR-18-60072	2
chr12	60971686	60971938	MajorDMR-18-60073	9
chr12	60997396	60997538	MajorDMR-18-60074	2
chr12	61024228	61024477	MajorDMR-18-60075	2
chr12	61066408	61066445	MajorDMR-18-60076	2
chr12	61066987	61067333	MajorDMR-18-60077	5
chr12	61068247	61068780	MajorDMR-18-60078	3
chr12	61069367	61070439	MajorDMR-18-60079	4
chr12	61090079	61090206	MajorDMR-18-60080	2
chr12	61173795	61174263	MajorDMR-18-60081	3
chr12	61189773	61189847	MajorDMR-18-60082	2
chr12	61192105	61192126	MajorDMR-18-60083	2
chr12	61199251	61199431	MajorDMR-18-60084	3
chr12	61226800	61226912	MajorDMR-18-60085	2
chr12	61248776	61248792	MajorDMR-18-60086	2
chr12	61260686	61260848	MajorDMR-18-60087	2
chr12	61265640	61265831	MajorDMR-18-60088	2
chr12	61343267	61343468	MajorDMR-18-60089	2
chr12	61357091	61357184	MajorDMR-18-60090	2
chr12	61371839	61372253	MajorDMR-18-60091	4
chr12	61387026	61387692	MajorDMR-18-60092	4
chr12	61401590	61401595	MajorDMR-18-60093	2
chr12	61431956	61432333	MajorDMR-18-60094	2
chr12	61459536	61459768	MajorDMR-18-60095	2
chr12	61460855	61460940	MajorDMR-18-60096	2
chr12	61488707	61489089	MajorDMR-18-60097	2
chr12	61491842	61492140	MajorDMR-18-60098	5
chr12	61508937	61509352	MajorDMR-18-60099	2
chr12	61531645	61531774	MajorDMR-18-60100	2
chr12	61568699	61569268	MajorDMR-18-60101	6
chr12	61582357	61583594	MajorDMR-18-60102	25
chr12	61596141	61596708	MajorDMR-18-60103	5
chr12	61621315	61621319	MajorDMR-18-60104	2
chr12	61641854	61642266	MajorDMR-18-60105	4
chr12	61658574	61659049	MajorDMR-18-60106	2
chr12	61660821	61660963	MajorDMR-18-60107	2
chr12	61677175	61677299	MajorDMR-18-60108	2
chr12	61690484	61691231	MajorDMR-18-60109	3
chr12	61694624	61694741	MajorDMR-18-60110	2
chr12	61696231	61696423	MajorDMR-18-60111	2
chr12	61719590	61719921	MajorDMR-18-60112	2
chr12	61727414	61727585	MajorDMR-18-60113	2
chr12	61742751	61742840	MajorDMR-18-60114	2
chr12	61752779	61752982	MajorDMR-18-60115	2
chr12	61763257	61763817	MajorDMR-18-60116	3
chr12	61781464	61781480	MajorDMR-18-60117	2
chr12	61788647	61788942	MajorDMR-18-60118	2
chr12	61839287	61839324	MajorDMR-18-60119	2
chr12	61843108	61843431	MajorDMR-18-60120	2
chr12	61870361	61870515	MajorDMR-18-60121	5
chr12	61874825	61874855	MajorDMR-18-60122	2
chr12	61893464	61894012	MajorDMR-18-60123	5
chr12	61904925	61905337	MajorDMR-18-60124	5
chr12	61906246	61906480	MajorDMR-18-60125	3
chr12	61907879	61908204	MajorDMR-18-60126	8
chr12	61932351	61932461	MajorDMR-18-60127	2
chr12	61936714	61936795	MajorDMR-18-60128	2
chr12	61948300	61948665	MajorDMR-18-60129	6
chr12	61957936	61958454	MajorDMR-18-60130	4
chr12	61968057	61968268	MajorDMR-18-60131	2
chr12	62009377	62009573	MajorDMR-18-60132	2
chr12	62040192	62040204	MajorDMR-18-60133	2
chr12	62046848	62046879	MajorDMR-18-60134	3
chr12	62093930	62094134	MajorDMR-18-60135	2
chr12	62099626	62099824	MajorDMR-18-60136	3
chr12	62114247	62114700	MajorDMR-18-60137	4
chr12	62116200	62116368	MajorDMR-18-60138	2
chr12	62126129	62126199	MajorDMR-18-60139	3
chr12	62129923	62130003	MajorDMR-18-60140	2
chr12	62133560	62134104	MajorDMR-18-60141	3
chr12	62148788	62149081	MajorDMR-18-60142	3
chr12	62150170	62150253	MajorDMR-18-60143	2
chr12	62177104	62177208	MajorDMR-18-60144	2
chr12	62200886	62201125	MajorDMR-18-60145	2
chr12	62217750	62217878	MajorDMR-18-60146	2
chr12	62221295	62221329	MajorDMR-18-60147	2
chr12	62226219	62227084	MajorDMR-18-60148	3
chr12	62240835	62241002	MajorDMR-18-60149	4
chr12	62268069	62268554	MajorDMR-18-60150	2
chr12	62310156	62310282	MajorDMR-18-60151	4
chr12	62359186	62359887	MajorDMR-18-60152	7
chr12	62362869	62363051	MajorDMR-18-60153	3
chr12	62379107	62379135	MajorDMR-18-60154	2
chr12	62379822	62379985	MajorDMR-18-60155	2
chr12	62381196	62381249	MajorDMR-18-60156	2
chr12	62384188	62384598	MajorDMR-18-60157	3
chr12	62392819	62393288	MajorDMR-18-60158	3
chr12	62400093	62400189	MajorDMR-18-60159	4
chr12	62420074	62420293	MajorDMR-18-60160	2
chr12	62430210	62430238	MajorDMR-18-60161	2
chr12	62437702	62437798	MajorDMR-18-60162	2
chr12	62448059	62448241	MajorDMR-18-60163	3
chr12	62478174	62478693	MajorDMR-18-60164	3
chr12	62483688	62483781	MajorDMR-18-60165	2
chr12	62499704	62500978	MajorDMR-18-60166	16
chr12	62522330	62522591	MajorDMR-18-60167	2
chr12	62523234	62523311	MajorDMR-18-60168	3
chr12	62529771	62529897	MajorDMR-18-60169	2
chr12	62553720	62553842	MajorDMR-18-60170	2
chr12	62556930	62557426	MajorDMR-18-60171	4
chr12	62592903	62593152	MajorDMR-18-60172	2
chr12	62661002	62661421	MajorDMR-18-60173	3
chr12	62765047	62765392	MajorDMR-18-60174	5
chr12	62787832	62788056	MajorDMR-18-60175	3
chr12	62851408	62851493	MajorDMR-18-60176	2
chr12	62854586	62854712	MajorDMR-18-60177	3
chr12	62862420	62863055	MajorDMR-18-60178	3
chr12	62875281	62876333	MajorDMR-18-60179	7
chr12	62878198	62878457	MajorDMR-18-60180	3
chr12	62892703	62892820	MajorDMR-18-60181	3
chr12	62906836	62907018	MajorDMR-18-60182	2
chr12	62912949	62913817	MajorDMR-18-60183	19
chr12	62956487	62957152	MajorDMR-18-60184	4
chr12	62960102	62960131	MajorDMR-18-60185	2
chr12	62966129	62966311	MajorDMR-18-60186	3
chr12	62988793	62989252	MajorDMR-18-60187	3
chr12	63012833	63012837	MajorDMR-18-60188	2
chr12	63022662	63023379	MajorDMR-18-60189	5
chr12	63026635	63026808	MajorDMR-18-60190	2
chr12	63029347	63030128	MajorDMR-18-60191	3
chr12	63041463	63041783	MajorDMR-18-60192	4
chr12	63049491	63049981	MajorDMR-18-60193	9
chr12	63050493	63051213	MajorDMR-18-60194	7
chr12	63052819	63053452	MajorDMR-18-60195	7
chr12	63067107	63067545	MajorDMR-18-60196	3
chr12	63077050	63077797	MajorDMR-18-60197	5
chr12	63086510	63087389	MajorDMR-18-60198	15
chr12	63090696	63090856	MajorDMR-18-60199	3
chr12	63095348	63095594	MajorDMR-18-60200	5
chr12	63096424	63098043	MajorDMR-18-60201	12
chr12	63102935	63103320	MajorDMR-18-60202	5
chr12	63105541	63105936	MajorDMR-18-60203	4
chr12	63106580	63106708	MajorDMR-18-60204	2
chr12	63108463	63109481	MajorDMR-18-60205	15
chr12	63111072	63111602	MajorDMR-18-60206	3
chr12	63114393	63115020	MajorDMR-18-60207	5
chr12	63115754	63115980	MajorDMR-18-60208	2
chr12	63132748	63132788	MajorDMR-18-60209	6
chr12	63135562	63135573	MajorDMR-18-60210	2
chr12	63138487	63138544	MajorDMR-18-60211	3
chr12	63142969	63143071	MajorDMR-18-60212	3
chr12	63172322	63172337	MajorDMR-18-60213	2
chr12	63206914	63207708	MajorDMR-18-60214	7
chr12	63234733	63234780	MajorDMR-18-60215	4
chr12	63235845	63235898	MajorDMR-18-60216	2
chr12	63237870	63237899	MajorDMR-18-60217	2
chr12	63240340	63240454	MajorDMR-18-60218	3
chr12	63247870	63247899	MajorDMR-18-60219	2
chr12	63254567	63254608	MajorDMR-18-60220	2
chr12	63276365	63276402	MajorDMR-18-60221	2
chr12	63277349	63277741	MajorDMR-18-60222	2
chr12	63280820	63280917	MajorDMR-18-60223	3
chr12	63283329	63283479	MajorDMR-18-60224	3
chr12	63293296	63293983	MajorDMR-18-60225	5
chr12	63294840	63294862	MajorDMR-18-60226	2
chr12	63301087	63301875	MajorDMR-18-60227	3
chr12	63303609	63303740	MajorDMR-18-60228	2
chr12	63309090	63310027	MajorDMR-18-60229	10
chr12	63310659	63311020	MajorDMR-18-60230	7
chr12	63311533	63311891	MajorDMR-18-60231	2
chr12	63312626	63312925	MajorDMR-18-60232	2
chr12	63313621	63314398	MajorDMR-18-60233	3
chr12	63316197	63316518	MajorDMR-18-60234	2
chr12	63329557	63330139	MajorDMR-18-60235	5
chr12	63335641	63336477	MajorDMR-18-60236	6
chr12	63371086	63371722	MajorDMR-18-60237	7
chr12	63377581	63377665	MajorDMR-18-60238	3
chr12	63401594	63401739	MajorDMR-18-60239	4
chr12	63411913	63412091	MajorDMR-18-60240	2
chr12	63414914	63415384	MajorDMR-18-60241	4
chr12	63430477	63430941	MajorDMR-18-60242	2
chr12	63458297	63458379	MajorDMR-18-60243	2
chr12	63460728	63461019	MajorDMR-18-60244	4
chr12	63469410	63469508	MajorDMR-18-60245	2
chr12	63479008	63479648	MajorDMR-18-60246	5
chr12	63491158	63491219	MajorDMR-18-60247	2
chr12	63492958	63493321	MajorDMR-18-60248	4
chr12	63513025	63513042	MajorDMR-18-60249	2
chr12	63523935	63524318	MajorDMR-18-60250	6
chr12	63550653	63550697	MajorDMR-18-60251	2
chr12	63600459	63600878	MajorDMR-18-60252	4
chr12	63644594	63644785	MajorDMR-18-60253	3
chr12	63653115	63653136	MajorDMR-18-60254	2
chr12	63680139	63680415	MajorDMR-18-60255	2
chr12	63701334	63701812	MajorDMR-18-60256	3
chr12	63711031	63711136	MajorDMR-18-60257	2
chr12	63715609	63716099	MajorDMR-18-60258	2
chr12	63728075	63728124	MajorDMR-18-60259	2
chr12	63731150	63731605	MajorDMR-18-60260	3
chr12	63754168	63754309	MajorDMR-18-60261	2
chr12	63756213	63756234	MajorDMR-18-60262	2
chr12	63794854	63795153	MajorDMR-18-60263	2
chr12	63814031	63814138	MajorDMR-18-60264	2
chr12	63839089	63839278	MajorDMR-18-60265	2
chr12	63842425	63842859	MajorDMR-18-60266	2
chr12	63872012	63872285	MajorDMR-18-60267	4
chr12	63915606	63916682	MajorDMR-18-60268	8
chr12	63917216	63917653	MajorDMR-18-60269	2
chr12	63920290	63920458	MajorDMR-18-60270	2
chr12	63931474	63931558	MajorDMR-18-60271	4
chr12	63935974	63936441	MajorDMR-18-60272	6
chr12	63956336	63956634	MajorDMR-18-60273	4
chr12	63965374	63965414	MajorDMR-18-60274	2
chr12	63968406	63968579	MajorDMR-18-60275	2
chr12	63985637	63985649	MajorDMR-18-60276	3
chr12	63987905	63988286	MajorDMR-18-60277	4
chr12	64037049	64037311	MajorDMR-18-60278	2
chr12	64055825	64056401	MajorDMR-18-60279	3
chr12	64057944	64058447	MajorDMR-18-60280	3
chr12	64077346	64077525	MajorDMR-18-60281	2
chr12	64081172	64081691	MajorDMR-18-60282	3
chr12	64092743	64093133	MajorDMR-18-60283	3
chr12	64097892	64098099	MajorDMR-18-60284	4
chr12	64110061	64110168	MajorDMR-18-60285	2
chr12	64126418	64126502	MajorDMR-18-60286	3
chr12	64131115	64131488	MajorDMR-18-60287	4
chr12	64154220	64154431	MajorDMR-18-60288	2
chr12	64176233	64176335	MajorDMR-18-60289	2
chr12	64178015	64178029	MajorDMR-18-60290	2
chr12	64185176	64185337	MajorDMR-18-60291	2
chr12	64186161	64186353	MajorDMR-18-60292	3
chr12	64193111	64193146	MajorDMR-18-60293	2
chr12	64198666	64199368	MajorDMR-18-60294	4
chr12	64202531	64202606	MajorDMR-18-60295	3
chr12	64234964	64235118	MajorDMR-18-60296	2
chr12	64235710	64235747	MajorDMR-18-60297	2
chr12	64239497	64239593	MajorDMR-18-60298	2
chr12	64240197	64240464	MajorDMR-18-60299	5
chr12	64243759	64244314	MajorDMR-18-60300	4
chr12	64246664	64246797	MajorDMR-18-60301	2
chr12	64252211	64252289	MajorDMR-18-60302	3
chr12	64256093	64256547	MajorDMR-18-60303	5
chr12	64266182	64266515	MajorDMR-18-60304	3
chr12	64269532	64269618	MajorDMR-18-60305	2
chr12	64271927	64272412	MajorDMR-18-60306	5
chr12	64276676	64276755	MajorDMR-18-60307	2
chr12	64283015	64283412	MajorDMR-18-60308	2
chr12	64286528	64287705	MajorDMR-18-60309	5
chr12	64291823	64291956	MajorDMR-18-60310	2
chr12	64294548	64294580	MajorDMR-18-60311	2
chr12	64305026	64305413	MajorDMR-18-60312	3
chr12	64307688	64308385	MajorDMR-18-60313	5
chr12	64309936	64310307	MajorDMR-18-60314	3
chr12	64311667	64311973	MajorDMR-18-60315	3
chr12	64316573	64316751	MajorDMR-18-60316	2
chr12	64324845	64324998	MajorDMR-18-60317	3
chr12	64328778	64328861	MajorDMR-18-60318	2
chr12	64331416	64332292	MajorDMR-18-60319	7
chr12	64334518	64335589	MajorDMR-18-60320	13
chr12	64336344	64336852	MajorDMR-18-60321	9
chr12	64338684	64338836	MajorDMR-18-60322	3
chr12	64343331	64344418	MajorDMR-18-60323	11
chr12	64349733	64349751	MajorDMR-18-60324	3
chr12	64358745	64358811	MajorDMR-18-60325	2
chr12	64362415	64363163	MajorDMR-18-60326	11
chr12	64376475	64377169	MajorDMR-18-60327	6
chr12	64379988	64380273	MajorDMR-18-60328	3
chr12	64383296	64383377	MajorDMR-18-60329	2
chr12	64384782	64385037	MajorDMR-18-60330	4
chr12	64388711	64388832	MajorDMR-18-60331	2
chr12	64392947	64393120	MajorDMR-18-60332	2
chr12	64403973	64404288	MajorDMR-18-60333	4
chr12	64410600	64410642	MajorDMR-18-60334	2
chr12	64421426	64421637	MajorDMR-18-60335	4
chr12	64422191	64422201	MajorDMR-18-60336	2
chr12	64426960	64427117	MajorDMR-18-60337	2
chr12	64432894	64433733	MajorDMR-18-60338	12
chr12	64451586	64451691	MajorDMR-18-60339	3
chr12	64452894	64453890	MajorDMR-18-60340	8
chr12	64463267	64463286	MajorDMR-18-60341	2
chr12	64476516	64477578	MajorDMR-18-60342	6
chr12	64484775	64485331	MajorDMR-18-60343	4
chr12	64492403	64493380	MajorDMR-18-60344	8
chr12	64499753	64499885	MajorDMR-18-60345	2
chr12	64515661	64515725	MajorDMR-18-60346	2
chr12	64519748	64519856	MajorDMR-18-60347	2
chr12	64541233	64541580	MajorDMR-18-60348	5
chr12	64563929	64563957	MajorDMR-18-60349	3
chr12	64576047	64576345	MajorDMR-18-60350	4
chr12	64620933	64621185	MajorDMR-18-60351	2
chr12	64623200	64623920	MajorDMR-18-60352	7
chr12	64635816	64636084	MajorDMR-18-60353	2
chr12	64639883	64640353	MajorDMR-18-60354	2
chr12	64646421	64647243	MajorDMR-18-60355	6
chr12	64649122	64649697	MajorDMR-18-60356	4
chr12	64652494	64652577	MajorDMR-18-60357	2
chr12	64658560	64658987	MajorDMR-18-60358	6
chr12	64667743	64667792	MajorDMR-18-60359	2
chr12	64678050	64678547	MajorDMR-18-60360	5
chr12	64680242	64680846	MajorDMR-18-60361	8
chr12	64693648	64693706	MajorDMR-18-60362	2
chr12	64712599	64713200	MajorDMR-18-60363	6
chr12	64716737	64716897	MajorDMR-18-60364	2
chr12	64729807	64730657	MajorDMR-18-60365	5
chr12	64762476	64762652	MajorDMR-18-60366	2
chr12	64777216	64777580	MajorDMR-18-60367	5
chr12	64783158	64783202	MajorDMR-18-60368	2
chr12	64793831	64794353	MajorDMR-18-60369	5
chr12	64801213	64801993	MajorDMR-18-60370	6
chr12	64805353	64805766	MajorDMR-18-60371	3
chr12	64806530	64806545	MajorDMR-18-60372	2
chr12	64850894	64850978	MajorDMR-18-60373	3
chr12	64899875	64899998	MajorDMR-18-60374	2
chr12	64904855	64904906	MajorDMR-18-60375	2
chr12	64916274	64916688	MajorDMR-18-60376	3
chr12	64925975	64925983	MajorDMR-18-60377	2
chr12	64938423	64939466	MajorDMR-18-60378	7
chr12	64954483	64955550	MajorDMR-18-60379	10
chr12	64962992	64963384	MajorDMR-18-60380	5
chr12	64964042	64964724	MajorDMR-18-60381	11
chr12	64993765	64994232	MajorDMR-18-60382	2
chr12	65010256	65010645	MajorDMR-18-60383	2
chr12	65019274	65019757	MajorDMR-18-60384	9
chr12	65029121	65029433	MajorDMR-18-60385	3
chr12	65036921	65036947	MajorDMR-18-60386	2
chr12	65056551	65057002	MajorDMR-18-60387	3
chr12	65065560	65065575	MajorDMR-18-60388	2
chr12	65067537	65067554	MajorDMR-18-60389	2
chr12	65073362	65073863	MajorDMR-18-60390	10
chr12	65076340	65076858	MajorDMR-18-60391	6
chr12	65087870	65088064	MajorDMR-18-60392	3
chr12	65100072	65101147	MajorDMR-18-60393	12
chr12	65136094	65136271	MajorDMR-18-60394	2
chr12	65139835	65140358	MajorDMR-18-60395	4
chr12	65173042	65174322	MajorDMR-18-60396	23
chr12	65175431	65175846	MajorDMR-18-60397	10
chr12	65181744	65181886	MajorDMR-18-60398	4
chr12	65187570	65187590	MajorDMR-18-60399	2
chr12	65188248	65188285	MajorDMR-18-60400	2
chr12	65200348	65200570	MajorDMR-18-60401	3
chr12	65215089	65215874	MajorDMR-18-60402	8
chr12	65258187	65258296	MajorDMR-18-60403	3
chr12	65339935	65340104	MajorDMR-18-60404	5
chr12	65340626	65341053	MajorDMR-18-60405	4
chr12	65344443	65344823	MajorDMR-18-60406	4
chr12	65385168	65386203	MajorDMR-18-60407	8
chr12	65386716	65386838	MajorDMR-18-60408	2
chr12	65392132	65392724	MajorDMR-18-60409	4
chr12	65404542	65404607	MajorDMR-18-60410	2
chr12	65409609	65410461	MajorDMR-18-60411	10
chr12	65413663	65413732	MajorDMR-18-60412	3
chr12	65418883	65418909	MajorDMR-18-60413	2
chr12	65441927	65441979	MajorDMR-18-60414	2
chr12	65449600	65449886	MajorDMR-18-60415	3
chr12	65458568	65458632	MajorDMR-18-60416	2
chr12	65476934	65477012	MajorDMR-18-60417	3
chr12	65478523	65478742	MajorDMR-18-60418	3
chr12	65487554	65487816	MajorDMR-18-60419	5
chr12	65511560	65511675	MajorDMR-18-60420	2
chr12	65512672	65513356	MajorDMR-18-60421	5
chr12	65516585	65517001	MajorDMR-18-60422	4
chr12	65519222	65519701	MajorDMR-18-60423	2
chr12	65521143	65521170	MajorDMR-18-60424	2
chr12	65531329	65531664	MajorDMR-18-60425	3
chr12	65589047	65589447	MajorDMR-18-60426	4
chr12	65602854	65603260	MajorDMR-18-60427	2
chr12	65612364	65612661	MajorDMR-18-60428	7
chr12	65718112	65718393	MajorDMR-18-60429	3
chr12	65720438	65721646	MajorDMR-18-60430	12
chr12	65724722	65724765	MajorDMR-18-60431	3
chr12	65729405	65729637	MajorDMR-18-60432	3
chr12	65737470	65737800	MajorDMR-18-60433	2
chr12	65756238	65756654	MajorDMR-18-60434	4
chr12	65762387	65762800	MajorDMR-18-60435	2
chr12	65767441	65767637	MajorDMR-18-60436	3
chr12	65777478	65777510	MajorDMR-18-60437	2
chr12	65794489	65794544	MajorDMR-18-60438	2
chr12	65797136	65797169	MajorDMR-18-60439	2
chr12	65813259	65813402	MajorDMR-18-60440	3
chr12	65825492	65825535	MajorDMR-18-60441	2
chr12	65889825	65889893	MajorDMR-18-60442	2
chr12	65894850	65895414	MajorDMR-18-60443	8
chr12	65896973	65897201	MajorDMR-18-60444	3
chr12	65899358	65899621	MajorDMR-18-60445	8
chr12	65903972	65906038	MajorDMR-18-60446	41
chr12	65915741	65915814	MajorDMR-18-60447	2
chr12	65916904	65917123	MajorDMR-18-60448	3
chr12	65926545	65927759	MajorDMR-18-60449	13
chr12	65939527	65940039	MajorDMR-18-60450	10
chr12	65961643	65961822	MajorDMR-18-60451	3
chr12	65962455	65963347	MajorDMR-18-60452	8
chr12	65988289	65988789	MajorDMR-18-60453	6
chr12	65996899	65997521	MajorDMR-18-60454	8
chr12	66006408	66006667	MajorDMR-18-60455	6
chr12	66015976	66016154	MajorDMR-18-60456	5
chr12	66025455	66026204	MajorDMR-18-60457	12
chr12	66033785	66034541	MajorDMR-18-60458	8
chr12	66042904	66043150	MajorDMR-18-60459	4
chr12	66047795	66047862	MajorDMR-18-60460	3
chr12	66053861	66054003	MajorDMR-18-60461	2
chr12	66089355	66089474	MajorDMR-18-60462	2
chr12	66102678	66102839	MajorDMR-18-60463	3
chr12	66113757	66113916	MajorDMR-18-60464	2
chr12	66140809	66140916	MajorDMR-18-60465	2
chr12	66147865	66149693	MajorDMR-18-60466	9
chr12	66155237	66155325	MajorDMR-18-60467	2
chr12	66163878	66164064	MajorDMR-18-60468	3
chr12	66173515	66174019	MajorDMR-18-60469	2
chr12	66178533	66178655	MajorDMR-18-60470	5
chr12	66192930	66192971	MajorDMR-18-60471	2
chr12	66220434	66220811	MajorDMR-18-60472	4
chr12	66229283	66229557	MajorDMR-18-60473	2
chr12	66239972	66240342	MajorDMR-18-60474	4
chr12	66275197	66276818	MajorDMR-18-60475	30
chr12	66285532	66285651	MajorDMR-18-60476	2
chr12	66286354	66286815	MajorDMR-18-60477	10
chr12	66289620	66290549	MajorDMR-18-60478	8
chr12	66304921	66305340	MajorDMR-18-60479	2
chr12	66319549	66320869	MajorDMR-18-60480	12
chr12	66327960	66328247	MajorDMR-18-60481	2
chr12	66329130	66330446	MajorDMR-18-60482	9
chr12	66331118	66331168	MajorDMR-18-60483	3
chr12	66341718	66343419	MajorDMR-18-60484	22
chr12	66349602	66349927	MajorDMR-18-60485	4
chr12	66355332	66356358	MajorDMR-18-60486	6
chr12	66379087	66379149	MajorDMR-18-60487	2
chr12	66387113	66387281	MajorDMR-18-60488	3
chr12	66389900	66390182	MajorDMR-18-60489	3
chr12	66396796	66396819	MajorDMR-18-60490	2
chr12	66400862	66401028	MajorDMR-18-60491	2
chr12	66407115	66407355	MajorDMR-18-60492	3
chr12	66421452	66421644	MajorDMR-18-60493	6
chr12	66435664	66436387	MajorDMR-18-60494	13
chr12	66439981	66440485	MajorDMR-18-60495	4
chr12	66453183	66454308	MajorDMR-18-60496	12
chr12	66455748	66455761	MajorDMR-18-60497	2
chr12	66459515	66459527	MajorDMR-18-60498	2
chr12	66460177	66461657	MajorDMR-18-60499	8
chr12	66501249	66501997	MajorDMR-18-60500	7
chr12	66507782	66507804	MajorDMR-18-60501	2
chr12	66552310	66552374	MajorDMR-18-60502	4
chr12	66556302	66556650	MajorDMR-18-60503	5
chr12	66560432	66560787	MajorDMR-18-60504	3
chr12	66562380	66562403	MajorDMR-18-60505	2
chr12	66590747	66590805	MajorDMR-18-60506	2
chr12	66595651	66595736	MajorDMR-18-60507	2
chr12	66623371	66623503	MajorDMR-18-60508	2
chr12	66626155	66626353	MajorDMR-18-60509	3
chr12	66627996	66628117	MajorDMR-18-60510	2
chr12	66633273	66633699	MajorDMR-18-60511	2
chr12	66637417	66638166	MajorDMR-18-60512	5
chr12	66643470	66643490	MajorDMR-18-60513	2
chr12	66651952	66652483	MajorDMR-18-60514	5
chr12	66663253	66663652	MajorDMR-18-60515	3
chr12	66679939	66680303	MajorDMR-18-60516	2
chr12	66695072	66695174	MajorDMR-18-60517	2
chr12	66697419	66698559	MajorDMR-18-60518	6
chr12	66723781	66724019	MajorDMR-18-60519	4
chr12	66747919	66748281	MajorDMR-18-60520	5
chr12	66760057	66760241	MajorDMR-18-60521	2
chr12	66782525	66782788	MajorDMR-18-60522	3
chr12	66820385	66820797	MajorDMR-18-60523	3
chr12	66829873	66830072	MajorDMR-18-60524	4
chr12	66852979	66853263	MajorDMR-18-60525	7
chr12	66876782	66877281	MajorDMR-18-60526	5
chr12	66886244	66886313	MajorDMR-18-60527	2
chr12	66894019	66894142	MajorDMR-18-60528	3
chr12	66897288	66897775	MajorDMR-18-60529	2
chr12	66909622	66910054	MajorDMR-18-60530	2
chr12	66927897	66928071	MajorDMR-18-60531	2
chr12	66938092	66938266	MajorDMR-18-60532	3
chr12	66965007	66965031	MajorDMR-18-60533	2
chr12	66992435	66992579	MajorDMR-18-60534	2
chr12	66994637	66994708	MajorDMR-18-60535	2
chr12	67010695	67010913	MajorDMR-18-60536	5
chr12	67030755	67030881	MajorDMR-18-60537	3
chr12	67031786	67031952	MajorDMR-18-60538	2
chr12	67035839	67035856	MajorDMR-18-60539	2
chr12	67042344	67042451	MajorDMR-18-60540	3
chr12	67043288	67043408	MajorDMR-18-60541	2
chr12	67045221	67045306	MajorDMR-18-60542	2
chr12	67082647	67082927	MajorDMR-18-60543	4
chr12	67095596	67095890	MajorDMR-18-60544	3
chr12	67118434	67118615	MajorDMR-18-60545	2
chr12	67134123	67134218	MajorDMR-18-60546	2
chr12	67138165	67138311	MajorDMR-18-60547	3
chr12	67157118	67157588	MajorDMR-18-60548	5
chr12	67161003	67161536	MajorDMR-18-60549	5
chr12	67195631	67195872	MajorDMR-18-60550	5
chr12	67201660	67201882	MajorDMR-18-60551	2
chr12	67232263	67232856	MajorDMR-18-60552	5
chr12	67243700	67243789	MajorDMR-18-60553	2
chr12	67274954	67275043	MajorDMR-18-60554	2
chr12	67277970	67278172	MajorDMR-18-60555	8
chr12	67291927	67292503	MajorDMR-18-60556	4
chr12	67326305	67326400	MajorDMR-18-60557	2
chr12	67328164	67328723	MajorDMR-18-60558	4
chr12	67336221	67336279	MajorDMR-18-60559	2
chr12	67344884	67345932	MajorDMR-18-60560	7
chr12	67356127	67356473	MajorDMR-18-60561	4
chr12	67400439	67400581	MajorDMR-18-60562	2
chr12	67428884	67428921	MajorDMR-18-60563	2
chr12	67431940	67432032	MajorDMR-18-60564	2
chr12	67433688	67433856	MajorDMR-18-60565	2
chr12	67457567	67457683	MajorDMR-18-60566	2
chr12	67485014	67485874	MajorDMR-18-60567	4
chr12	67492869	67492947	MajorDMR-18-60568	2
chr12	67504749	67505247	MajorDMR-18-60569	3
chr12	67515314	67516160	MajorDMR-18-60570	4
chr12	67548046	67548425	MajorDMR-18-60571	4
chr12	67568051	67568261	MajorDMR-18-60572	2
chr12	67588394	67588468	MajorDMR-18-60573	2
chr12	67595560	67595566	MajorDMR-18-60574	2
chr12	67602288	67602342	MajorDMR-18-60575	3
chr12	67611648	67611762	MajorDMR-18-60576	3
chr12	67619616	67619652	MajorDMR-18-60577	2
chr12	67625224	67625337	MajorDMR-18-60578	2
chr12	67625951	67625997	MajorDMR-18-60579	2
chr12	67631180	67631282	MajorDMR-18-60580	4
chr12	67650652	67650748	MajorDMR-18-60581	2
chr12	67668197	67668565	MajorDMR-18-60582	3
chr12	67679736	67679743	MajorDMR-18-60583	2
chr12	67680721	67681285	MajorDMR-18-60584	3
chr12	67696152	67696225	MajorDMR-18-60585	2
chr12	67704672	67704879	MajorDMR-18-60586	3
chr12	67709186	67709218	MajorDMR-18-60587	2
chr12	67713424	67713480	MajorDMR-18-60588	2
chr12	67752672	67753165	MajorDMR-18-60589	4
chr12	67760378	67760679	MajorDMR-18-60590	2
chr12	67763863	67763878	MajorDMR-18-60591	2
chr12	67773935	67774057	MajorDMR-18-60592	2
chr12	67788518	67788760	MajorDMR-18-60593	7
chr12	67790097	67790677	MajorDMR-18-60594	4
chr12	67803927	67804880	MajorDMR-18-60595	7
chr12	67806820	67807319	MajorDMR-18-60596	5
chr12	67820357	67820420	MajorDMR-18-60597	3
chr12	67821268	67821409	MajorDMR-18-60598	3
chr12	67824553	67825277	MajorDMR-18-60599	11
chr12	67836216	67836346	MajorDMR-18-60600	5
chr12	67837049	67837188	MajorDMR-18-60601	3
chr12	67840401	67840757	MajorDMR-18-60602	4
chr12	67856022	67856394	MajorDMR-18-60603	3
chr12	67870507	67870712	MajorDMR-18-60604	2
chr12	67879023	67879027	MajorDMR-18-60605	2
chr12	67900405	67900898	MajorDMR-18-60606	6
chr12	67908948	67909231	MajorDMR-18-60607	7
chr12	67913396	67913540	MajorDMR-18-60608	2
chr12	67918747	67919191	MajorDMR-18-60609	4
chr12	67938567	67939415	MajorDMR-18-60610	11
chr12	67940009	67940094	MajorDMR-18-60611	2
chr12	67955706	67955869	MajorDMR-18-60612	2
chr12	67967399	67967972	MajorDMR-18-60613	7
chr12	67995706	67995787	MajorDMR-18-60614	2
chr12	68024374	68024460	MajorDMR-18-60615	2
chr12	68025909	68026078	MajorDMR-18-60616	3
chr12	68027697	68027798	MajorDMR-18-60617	2
chr12	68076552	68076618	MajorDMR-18-60618	2
chr12	68080230	68080329	MajorDMR-18-60619	2
chr12	68088014	68088158	MajorDMR-18-60620	2
chr12	68091438	68092970	MajorDMR-18-60621	9
chr12	68099069	68100231	MajorDMR-18-60622	6
chr12	68125054	68125483	MajorDMR-18-60623	3
chr12	68127468	68128111	MajorDMR-18-60624	4
chr12	68145230	68145385	MajorDMR-18-60625	3
chr12	68152326	68152339	MajorDMR-18-60626	2
chr12	68158715	68158917	MajorDMR-18-60627	2
chr12	68197157	68198051	MajorDMR-18-60628	5
chr12	68215607	68215840	MajorDMR-18-60629	2
chr12	68273821	68274059	MajorDMR-18-60630	2
chr12	68278004	68278527	MajorDMR-18-60631	3
chr12	68279218	68279871	MajorDMR-18-60632	7
chr12	68285567	68285795	MajorDMR-18-60633	3
chr12	68288406	68288766	MajorDMR-18-60634	2
chr12	68304773	68305823	MajorDMR-18-60635	16
chr12	68333607	68333815	MajorDMR-18-60636	3
chr12	68338263	68338366	MajorDMR-18-60637	2
chr12	68346204	68346479	MajorDMR-18-60638	2
chr12	68352115	68352229	MajorDMR-18-60639	3
chr12	68360538	68360959	MajorDMR-18-60640	2
chr12	68362492	68363690	MajorDMR-18-60641	6
chr12	68382124	68382182	MajorDMR-18-60642	2
chr12	68399876	68400977	MajorDMR-18-60643	4
chr12	68430965	68431056	MajorDMR-18-60644	2
chr12	68435609	68435864	MajorDMR-18-60645	3
chr12	68458532	68458592	MajorDMR-18-60646	3
chr12	68474605	68475542	MajorDMR-18-60647	4
chr12	68496288	68496784	MajorDMR-18-60648	4
chr12	68531280	68531625	MajorDMR-18-60649	2
chr12	68537436	68537481	MajorDMR-18-60650	2
chr12	68539374	68539733	MajorDMR-18-60651	2
chr12	68586867	68586961	MajorDMR-18-60652	2
chr12	68593375	68593528	MajorDMR-18-60653	2
chr12	68603044	68603295	MajorDMR-18-60654	3
chr12	68614883	68615143	MajorDMR-18-60655	3
chr12	68616335	68616602	MajorDMR-18-60656	7
chr12	68633425	68633705	MajorDMR-18-60657	5
chr12	68638591	68640012	MajorDMR-18-60658	10
chr12	68649850	68650092	MajorDMR-18-60659	7
chr12	68654900	68655304	MajorDMR-18-60660	4
chr12	68662447	68662566	MajorDMR-18-60661	3
chr12	68671657	68671669	MajorDMR-18-60662	2
chr12	68708833	68708856	MajorDMR-18-60663	2
chr12	68712052	68712165	MajorDMR-18-60664	2
chr12	68713749	68714304	MajorDMR-18-60665	8
chr12	68717543	68718471	MajorDMR-18-60666	4
chr12	68720667	68721131	MajorDMR-18-60667	3
chr12	68727122	68727538	MajorDMR-18-60668	6
chr12	68728074	68728376	MajorDMR-18-60669	4
chr12	68729112	68729556	MajorDMR-18-60670	5
chr12	68730317	68731277	MajorDMR-18-60671	8
chr12	68734364	68735217	MajorDMR-18-60672	6
chr12	68736985	68737146	MajorDMR-18-60673	3
chr12	68743003	68743129	MajorDMR-18-60674	2
chr12	68748936	68749211	MajorDMR-18-60675	2
chr12	68758816	68759079	MajorDMR-18-60676	9
chr12	68770155	68770689	MajorDMR-18-60677	4
chr12	68771308	68772069	MajorDMR-18-60678	5
chr12	68789036	68789180	MajorDMR-18-60679	3
chr12	68793891	68794535	MajorDMR-18-60680	6
chr12	68799794	68800212	MajorDMR-18-60681	6
chr12	68808738	68808957	MajorDMR-18-60682	3
chr12	68813957	68814361	MajorDMR-18-60683	2
chr12	68816475	68817323	MajorDMR-18-60684	5
chr12	68823352	68823790	MajorDMR-18-60685	5
chr12	68832550	68832889	MajorDMR-18-60686	4
chr12	68840878	68841405	MajorDMR-18-60687	5
chr12	68848389	68848781	MajorDMR-18-60688	3
chr12	68866465	68866618	MajorDMR-18-60689	2
chr12	68873088	68874026	MajorDMR-18-60690	5
chr12	68876254	68876571	MajorDMR-18-60691	2
chr12	68878296	68878303	MajorDMR-18-60692	2
chr12	68894885	68895104	MajorDMR-18-60693	2
chr12	68903578	68903838	MajorDMR-18-60694	3
chr12	68904798	68905128	MajorDMR-18-60695	2
chr12	68915365	68915529	MajorDMR-18-60696	3
chr12	68923102	68923115	MajorDMR-18-60697	2
chr12	68930620	68930950	MajorDMR-18-60698	2
chr12	68932617	68932750	MajorDMR-18-60699	4
chr12	68933949	68934392	MajorDMR-18-60700	2
chr12	68950838	68951087	MajorDMR-18-60701	3
chr12	68954144	68954202	MajorDMR-18-60702	2
chr12	68956411	68956477	MajorDMR-18-60703	2
chr12	68959028	68959173	MajorDMR-18-60704	2
chr12	68977411	68977786	MajorDMR-18-60705	3
chr12	69007530	69007935	MajorDMR-18-60706	3
chr12	69012833	69013088	MajorDMR-18-60707	4
chr12	69015980	69016160	MajorDMR-18-60708	2
chr12	69026757	69027749	MajorDMR-18-60709	11
chr12	69034978	69035264	MajorDMR-18-60710	4
chr12	69035810	69036106	MajorDMR-18-60711	4
chr12	69040613	69040694	MajorDMR-18-60712	2
chr12	69069127	69069443	MajorDMR-18-60713	2
chr12	69085795	69086089	MajorDMR-18-60714	6
chr12	69093149	69093722	MajorDMR-18-60715	3
chr12	69107951	69108034	MajorDMR-18-60716	2
chr12	69142887	69143252	MajorDMR-18-60717	2
chr12	69143889	69144807	MajorDMR-18-60718	9
chr12	69145747	69145877	MajorDMR-18-60719	2
chr12	69174343	69174724	MajorDMR-18-60720	4
chr12	69175416	69175767	MajorDMR-18-60721	2
chr12	69179038	69179410	MajorDMR-18-60722	4
chr12	69181252	69181337	MajorDMR-18-60723	2
chr12	69196388	69196529	MajorDMR-18-60724	2
chr12	69213089	69213365	MajorDMR-18-60725	6
chr12	69224944	69225110	MajorDMR-18-60726	4
chr12	69229449	69229474	MajorDMR-18-60727	3
chr12	69233128	69233484	MajorDMR-18-60728	2
chr12	69250018	69251034	MajorDMR-18-60729	6
chr12	69256847	69256900	MajorDMR-18-60730	2
chr12	69262437	69262518	MajorDMR-18-60731	2
chr12	69270404	69271056	MajorDMR-18-60732	12
chr12	69274100	69274871	MajorDMR-18-60733	6
chr12	69284862	69284935	MajorDMR-18-60734	2
chr12	69291510	69291615	MajorDMR-18-60735	2
chr12	69293128	69293490	MajorDMR-18-60736	4
chr12	69296884	69298078	MajorDMR-18-60737	12
chr12	69308054	69308263	MajorDMR-18-60738	2
chr12	69309390	69309426	MajorDMR-18-60739	2
chr12	69316769	69317623	MajorDMR-18-60740	5
chr12	69324373	69324815	MajorDMR-18-60741	2
chr12	69325416	69325611	MajorDMR-18-60742	7
chr12	69326118	69326366	MajorDMR-18-60743	4
chr12	69335624	69336400	MajorDMR-18-60744	6
chr12	69345398	69345760	MajorDMR-18-60745	3
chr12	69347557	69347750	MajorDMR-18-60746	3
chr12	69353434	69354339	MajorDMR-18-60747	5
chr12	69371218	69371559	MajorDMR-18-60748	4
chr12	69398904	69399023	MajorDMR-18-60749	2
chr12	69400986	69401162	MajorDMR-18-60750	6
chr12	69405822	69405827	MajorDMR-18-60751	2
chr12	69409950	69410173	MajorDMR-18-60752	4
chr12	69422834	69423098	MajorDMR-18-60753	4
chr12	69424242	69424471	MajorDMR-18-60754	2
chr12	69431032	69431282	MajorDMR-18-60755	5
chr12	69436339	69437123	MajorDMR-18-60756	3
chr12	69446875	69447085	MajorDMR-18-60757	3
chr12	69448209	69448383	MajorDMR-18-60758	3
chr12	69456694	69456860	MajorDMR-18-60759	3
chr12	69461155	69462110	MajorDMR-18-60760	11
chr12	69463607	69464201	MajorDMR-18-60761	5
chr12	69485427	69485727	MajorDMR-18-60762	3
chr12	69489725	69489793	MajorDMR-18-60763	2
chr12	69496835	69496917	MajorDMR-18-60764	2
chr12	69501908	69502036	MajorDMR-18-60765	2
chr12	69518944	69519707	MajorDMR-18-60766	6
chr12	69548238	69548474	MajorDMR-18-60767	5
chr12	69567055	69567519	MajorDMR-18-60768	9
chr12	69572943	69573189	MajorDMR-18-60769	3
chr12	69577564	69577975	MajorDMR-18-60770	4
chr12	69597039	69597209	MajorDMR-18-60771	2
chr12	69598856	69598962	MajorDMR-18-60772	3
chr12	69636743	69636842	MajorDMR-18-60773	2
chr12	69638834	69639076	MajorDMR-18-60774	7
chr12	69659990	69660385	MajorDMR-18-60775	2
chr12	69669376	69669873	MajorDMR-18-60776	4
chr12	69677021	69677870	MajorDMR-18-60777	5
chr12	69696664	69696921	MajorDMR-18-60778	3
chr12	69715411	69715589	MajorDMR-18-60779	2
chr12	69734853	69735369	MajorDMR-18-60780	7
chr12	69737261	69737395	MajorDMR-18-60781	2
chr12	69743615	69743927	MajorDMR-18-60782	3
chr12	69752728	69752838	MajorDMR-18-60783	3
chr12	69765222	69765490	MajorDMR-18-60784	3
chr12	69799390	69799453	MajorDMR-18-60785	3
chr12	69808654	69808866	MajorDMR-18-60786	2
chr12	69817406	69817531	MajorDMR-18-60787	2
chr12	69822611	69822674	MajorDMR-18-60788	2
chr12	69824870	69825231	MajorDMR-18-60789	8
chr12	69827490	69827963	MajorDMR-18-60790	5
chr12	69831028	69831523	MajorDMR-18-60791	5
chr12	69853205	69854016	MajorDMR-18-60792	6
chr12	69868041	69868336	MajorDMR-18-60793	2
chr12	69869108	69870517	MajorDMR-18-60794	14
chr12	69873237	69873241	MajorDMR-18-60795	2
chr12	69885634	69885676	MajorDMR-18-60796	2
chr12	69886482	69886878	MajorDMR-18-60797	3
chr12	69896682	69897406	MajorDMR-18-60798	8
chr12	69900404	69900466	MajorDMR-18-60799	2
chr12	69904071	69904734	MajorDMR-18-60800	6
chr12	69909307	69909398	MajorDMR-18-60801	3
chr12	69928630	69929523	MajorDMR-18-60802	3
chr12	69951941	69951986	MajorDMR-18-60803	2
chr12	69974258	69974431	MajorDMR-18-60804	4
chr12	69983924	69983947	MajorDMR-18-60805	2
chr12	69991971	69992297	MajorDMR-18-60806	3
chr12	70013035	70013179	MajorDMR-18-60807	3
chr12	70019151	70019409	MajorDMR-18-60808	2
chr12	70033286	70033482	MajorDMR-18-60809	7
chr12	70057964	70058088	MajorDMR-18-60810	2
chr12	70058698	70059121	MajorDMR-18-60811	6
chr12	70060401	70060634	MajorDMR-18-60812	3
chr12	70065546	70065598	MajorDMR-18-60813	3
chr12	70066270	70066942	MajorDMR-18-60814	4
chr12	70078670	70079190	MajorDMR-18-60815	4
chr12	70079789	70080283	MajorDMR-18-60816	3
chr12	70082797	70083647	MajorDMR-18-60817	12
chr12	70087994	70088219	MajorDMR-18-60818	5
chr12	70089039	70089044	MajorDMR-18-60819	2
chr12	70091182	70091312	MajorDMR-18-60820	2
chr12	70091908	70091989	MajorDMR-18-60821	2
chr12	70092726	70093513	MajorDMR-18-60822	11
chr12	70095641	70096788	MajorDMR-18-60823	7
chr12	70097652	70097694	MajorDMR-18-60824	2
chr12	70105735	70105874	MajorDMR-18-60825	2
chr12	70112638	70112736	MajorDMR-18-60826	2
chr12	70134982	70135477	MajorDMR-18-60827	7
chr12	70137538	70137668	MajorDMR-18-60828	2
chr12	70138419	70138451	MajorDMR-18-60829	2
chr12	70139854	70140377	MajorDMR-18-60830	5
chr12	70143395	70143895	MajorDMR-18-60831	5
chr12	70195110	70195158	MajorDMR-18-60832	2
chr12	70214869	70215817	MajorDMR-18-60833	9
chr12	70223477	70223648	MajorDMR-18-60834	2
chr12	70231160	70231244	MajorDMR-18-60835	2
chr12	70247278	70247610	MajorDMR-18-60836	3
chr12	70261556	70261820	MajorDMR-18-60837	2
chr12	70269990	70270373	MajorDMR-18-60838	2
chr12	70284766	70285466	MajorDMR-18-60839	3
chr12	70290593	70290837	MajorDMR-18-60840	2
chr12	70291690	70292089	MajorDMR-18-60841	3
chr12	70292603	70292779	MajorDMR-18-60842	4
chr12	70297471	70297602	MajorDMR-18-60843	7
chr12	70313517	70313865	MajorDMR-18-60844	4
chr12	70325093	70325102	MajorDMR-18-60845	2
chr12	70328322	70328349	MajorDMR-18-60846	2
chr12	70345993	70346073	MajorDMR-18-60847	2
chr12	70371450	70372125	MajorDMR-18-60848	10
chr12	70381561	70381760	MajorDMR-18-60849	2
chr12	70382433	70382529	MajorDMR-18-60850	2
chr12	70388821	70388903	MajorDMR-18-60851	2
chr12	70394456	70394560	MajorDMR-18-60852	2
chr12	70396461	70397166	MajorDMR-18-60853	4
chr12	70398832	70398981	MajorDMR-18-60854	2
chr12	70438971	70439036	MajorDMR-18-60855	2
chr12	70464960	70465356	MajorDMR-18-60856	3
chr12	70480023	70480035	MajorDMR-18-60857	2
chr12	70531150	70531598	MajorDMR-18-60858	2
chr12	70573894	70574287	MajorDMR-18-60859	4
chr12	70590506	70590537	MajorDMR-18-60860	2
chr12	70622008	70622048	MajorDMR-18-60861	2
chr12	70657481	70657674	MajorDMR-18-60862	3
chr12	70661487	70662040	MajorDMR-18-60863	4
chr12	70665751	70666151	MajorDMR-18-60864	2
chr12	70670289	70670376	MajorDMR-18-60865	3
chr12	70671766	70672001	MajorDMR-18-60866	6
chr12	70692011	70692071	MajorDMR-18-60867	2
chr12	70777796	70778036	MajorDMR-18-60868	3
chr12	70798349	70798369	MajorDMR-18-60869	2
chr12	70812843	70813097	MajorDMR-18-60870	2
chr12	70818507	70818526	MajorDMR-18-60871	2
chr12	70823410	70823665	MajorDMR-18-60872	3
chr12	70824286	70824353	MajorDMR-18-60873	2
chr12	70828431	70828498	MajorDMR-18-60874	2
chr12	70918312	70918489	MajorDMR-18-60875	2
chr12	70929710	70929899	MajorDMR-18-60876	6
chr12	70948649	70948992	MajorDMR-18-60877	3
chr12	70951139	70952042	MajorDMR-18-60878	9
chr12	70965591	70965707	MajorDMR-18-60879	2
chr12	70970344	70970578	MajorDMR-18-60880	6
chr12	70983760	70983833	MajorDMR-18-60881	4
chr12	70992419	70992767	MajorDMR-18-60882	4
chr12	71007842	71007884	MajorDMR-18-60883	2
chr12	71080386	71080881	MajorDMR-18-60884	3
chr12	71102624	71102872	MajorDMR-18-60885	2
chr12	71113434	71113475	MajorDMR-18-60886	3
chr12	71126164	71126359	MajorDMR-18-60887	5
chr12	71150313	71150836	MajorDMR-18-60888	3
chr12	71237074	71237391	MajorDMR-18-60889	3
chr12	71266428	71266454	MajorDMR-18-60890	2
chr12	71274314	71274515	MajorDMR-18-60891	3
chr12	71275505	71275671	MajorDMR-18-60892	4
chr12	71282713	71283216	MajorDMR-18-60893	2
chr12	71320190	71320700	MajorDMR-18-60894	3
chr12	71345989	71346345	MajorDMR-18-60895	2
chr12	71370633	71370661	MajorDMR-18-60896	2
chr12	71377699	71378124	MajorDMR-18-60897	3
chr12	71387579	71388537	MajorDMR-18-60898	7
chr12	71400250	71400563	MajorDMR-18-60899	2
chr12	71403358	71403452	MajorDMR-18-60900	2
chr12	71414734	71415171	MajorDMR-18-60901	2
chr12	71421550	71421963	MajorDMR-18-60902	9
chr12	71428923	71429080	MajorDMR-18-60903	2
chr12	71447117	71447464	MajorDMR-18-60904	5
chr12	71448593	71448626	MajorDMR-18-60905	2
chr12	71449322	71449328	MajorDMR-18-60906	2
chr12	71462670	71462773	MajorDMR-18-60907	2
chr12	71465402	71465429	MajorDMR-18-60908	3
chr12	71469146	71469233	MajorDMR-18-60909	3
chr12	71508856	71509480	MajorDMR-18-60910	3
chr12	71536019	71536033	MajorDMR-18-60911	2
chr12	71536534	71537182	MajorDMR-18-60912	6
chr12	71546745	71546910	MajorDMR-18-60913	2
chr12	71551460	71552337	MajorDMR-18-60914	3
chr12	71556999	71557518	MajorDMR-18-60915	6
chr12	71558255	71558567	MajorDMR-18-60916	5
chr12	71560882	71560911	MajorDMR-18-60917	2
chr12	71580791	71581064	MajorDMR-18-60918	4
chr12	71585497	71585828	MajorDMR-18-60919	5
chr12	71588686	71588707	MajorDMR-18-60920	2
chr12	71593049	71593340	MajorDMR-18-60921	2
chr12	71599307	71599568	MajorDMR-18-60922	2
chr12	71611678	71612963	MajorDMR-18-60923	6
chr12	71614188	71614287	MajorDMR-18-60924	2
chr12	71634068	71635051	MajorDMR-18-60925	6
chr12	71636296	71636776	MajorDMR-18-60926	3
chr12	71642160	71642566	MajorDMR-18-60927	3
chr12	71660507	71660612	MajorDMR-18-60928	3
chr12	71673345	71675147	MajorDMR-18-60929	10
chr12	71676078	71676191	MajorDMR-18-60930	2
chr12	71678925	71679334	MajorDMR-18-60931	2
chr12	71689248	71689369	MajorDMR-18-60932	4
chr12	71693637	71693651	MajorDMR-18-60933	2
chr12	71696876	71696881	MajorDMR-18-60934	2
chr12	71706700	71707189	MajorDMR-18-60935	3
chr12	71707744	71707880	MajorDMR-18-60936	5
chr12	71734300	71734426	MajorDMR-18-60937	2
chr12	71739757	71740274	MajorDMR-18-60938	3
chr12	71748765	71748837	MajorDMR-18-60939	2
chr12	71794218	71794281	MajorDMR-18-60940	2
chr12	71822070	71822187	MajorDMR-18-60941	2
chr12	71832170	71832411	MajorDMR-18-60942	5
chr12	71841446	71842057	MajorDMR-18-60943	12
chr12	71849986	71851035	MajorDMR-18-60944	10
chr12	71869094	71869374	MajorDMR-18-60945	5
chr12	71871003	71871090	MajorDMR-18-60946	2
chr12	71872744	71873239	MajorDMR-18-60947	5
chr12	71878149	71878517	MajorDMR-18-60948	3
chr12	71886659	71887091	MajorDMR-18-60949	5
chr12	71897705	71897824	MajorDMR-18-60950	2
chr12	71898371	71898450	MajorDMR-18-60951	3
chr12	71902860	71903052	MajorDMR-18-60952	2
chr12	71937432	71937897	MajorDMR-18-60953	2
chr12	71942788	71943058	MajorDMR-18-60954	3
chr12	71945246	71945823	MajorDMR-18-60955	4
chr12	71954434	71954522	MajorDMR-18-60956	3
chr12	71956615	71956902	MajorDMR-18-60957	3
chr12	71961463	71961513	MajorDMR-18-60958	2
chr12	71997008	71997028	MajorDMR-18-60959	3
chr12	72001442	72002364	MajorDMR-18-60960	5
chr12	72020101	72020650	MajorDMR-18-60961	3
chr12	72021556	72021620	MajorDMR-18-60962	2
chr12	72033145	72033352	MajorDMR-18-60963	2
chr12	72081921	72082082	MajorDMR-18-60964	3
chr12	72082711	72082741	MajorDMR-18-60965	2
chr12	72083954	72084037	MajorDMR-18-60966	3
chr12	72085656	72085976	MajorDMR-18-60967	2
chr12	72093084	72093271	MajorDMR-18-60968	5
chr12	72141856	72142472	MajorDMR-18-60969	4
chr12	72145030	72145076	MajorDMR-18-60970	2
chr12	72157713	72157999	MajorDMR-18-60971	4
chr12	72167057	72167233	MajorDMR-18-60972	3
chr12	72170586	72170787	MajorDMR-18-60973	3
chr12	72180811	72181102	MajorDMR-18-60974	2
chr12	72198415	72198627	MajorDMR-18-60975	4
chr12	72199700	72199938	MajorDMR-18-60976	2
chr12	72236787	72236795	MajorDMR-18-60977	2
chr12	72237983	72238039	MajorDMR-18-60978	2
chr12	72245579	72245746	MajorDMR-18-60979	2
chr12	72247697	72247753	MajorDMR-18-60980	2
chr12	72260481	72260629	MajorDMR-18-60981	3
chr12	72267069	72267122	MajorDMR-18-60982	2
chr12	72338060	72338630	MajorDMR-18-60983	8
chr12	72340513	72340963	MajorDMR-18-60984	4
chr12	72343388	72343846	MajorDMR-18-60985	5
chr12	72347938	72348625	MajorDMR-18-60986	5
chr12	72352466	72352827	MajorDMR-18-60987	2
chr12	72361227	72361253	MajorDMR-18-60988	2
chr12	72371680	72371962	MajorDMR-18-60989	2
chr12	72374066	72374927	MajorDMR-18-60990	5
chr12	72383287	72384009	MajorDMR-18-60991	6
chr12	72389871	72389981	MajorDMR-18-60992	2
chr12	72394752	72394913	MajorDMR-18-60993	2
chr12	72418094	72418595	MajorDMR-18-60994	4
chr12	72425322	72425900	MajorDMR-18-60995	5
chr12	72431497	72431560	MajorDMR-18-60996	2
chr12	72456395	72457478	MajorDMR-18-60997	7
chr12	72466330	72466518	MajorDMR-18-60998	2
chr12	72470606	72471138	MajorDMR-18-60999	3
chr12	72504607	72504977	MajorDMR-18-61000	7
chr12	72505580	72505710	MajorDMR-18-61001	2
chr12	72528978	72528986	MajorDMR-18-61002	2
chr12	72537657	72539010	MajorDMR-18-61003	5
chr12	72540473	72540630	MajorDMR-18-61004	4
chr12	72549828	72549958	MajorDMR-18-61005	2
chr12	72567927	72568006	MajorDMR-18-61006	2
chr12	72601760	72601834	MajorDMR-18-61007	3
chr12	72608748	72608814	MajorDMR-18-61008	3
chr12	72644161	72644194	MajorDMR-18-61009	2
chr12	72709476	72709839	MajorDMR-18-61010	4
chr12	72719645	72719818	MajorDMR-18-61011	2
chr12	72723977	72724506	MajorDMR-18-61012	11
chr12	72732048	72732240	MajorDMR-18-61013	5
chr12	72739177	72739626	MajorDMR-18-61014	3
chr12	72746500	72746518	MajorDMR-18-61015	2
chr12	72772421	72773551	MajorDMR-18-61016	6
chr12	72816064	72816446	MajorDMR-18-61017	5
chr12	72864610	72864625	MajorDMR-18-61018	3
chr12	72865697	72866118	MajorDMR-18-61019	3
chr12	72905888	72906001	MajorDMR-18-61020	3
chr12	72917571	72917635	MajorDMR-18-61021	2
chr12	72918469	72918610	MajorDMR-18-61022	3
chr12	72958038	72958427	MajorDMR-18-61023	2
chr12	72980304	72980460	MajorDMR-18-61024	2
chr12	73015113	73015171	MajorDMR-18-61025	2
chr12	73020615	73020926	MajorDMR-18-61026	2
chr12	73036633	73036821	MajorDMR-18-61027	2
chr12	73051217	73051286	MajorDMR-18-61028	2
chr12	73085712	73086420	MajorDMR-18-61029	3
chr12	73093799	73093933	MajorDMR-18-61030	2
chr12	73097816	73098179	MajorDMR-18-61031	4
chr12	73107358	73107857	MajorDMR-18-61032	2
chr12	73110508	73110898	MajorDMR-18-61033	3
chr12	73115212	73115775	MajorDMR-18-61034	3
chr12	73126517	73126891	MajorDMR-18-61035	2
chr12	73131540	73131682	MajorDMR-18-61036	2
chr12	73147014	73147077	MajorDMR-18-61037	2
chr12	73160422	73160583	MajorDMR-18-61038	2
chr12	73200108	73200340	MajorDMR-18-61039	3
chr12	73254718	73255411	MajorDMR-18-61040	3
chr12	73259867	73260231	MajorDMR-18-61041	3
chr12	73266217	73266776	MajorDMR-18-61042	6
chr12	73275459	73275879	MajorDMR-18-61043	2
chr12	73280608	73280682	MajorDMR-18-61044	2
chr12	73283665	73284120	MajorDMR-18-61045	3
chr12	73284816	73284977	MajorDMR-18-61046	3
chr12	73288372	73288830	MajorDMR-18-61047	3
chr12	73292761	73292796	MajorDMR-18-61048	2
chr12	73323655	73323850	MajorDMR-18-61049	2
chr12	73333170	73333444	MajorDMR-18-61050	2
chr12	73340643	73340776	MajorDMR-18-61051	3
chr12	73357645	73357798	MajorDMR-18-61052	3
chr12	73400022	73400296	MajorDMR-18-61053	3
chr12	73403057	73403173	MajorDMR-18-61054	2
chr12	73422385	73422766	MajorDMR-18-61055	2
chr12	73429417	73430482	MajorDMR-18-61056	5
chr12	73433144	73433368	MajorDMR-18-61057	2
chr12	73443444	73443578	MajorDMR-18-61058	2
chr12	73491082	73491158	MajorDMR-18-61059	2
chr12	73502289	73502310	MajorDMR-18-61060	2
chr12	73509727	73509994	MajorDMR-18-61061	3
chr12	73599634	73599732	MajorDMR-18-61062	2
chr12	73603592	73603759	MajorDMR-18-61063	3
chr12	73604502	73604787	MajorDMR-18-61064	5
chr12	73607250	73607264	MajorDMR-18-61065	2
chr12	73615001	73615047	MajorDMR-18-61066	2
chr12	73650478	73650650	MajorDMR-18-61067	2
chr12	73665448	73666128	MajorDMR-18-61068	3
chr12	73669838	73669846	MajorDMR-18-61069	2
chr12	73670381	73670642	MajorDMR-18-61070	5
chr12	73688183	73688259	MajorDMR-18-61071	2
chr12	73694744	73694788	MajorDMR-18-61072	2
chr12	73702857	73703026	MajorDMR-18-61073	2
chr12	73713072	73713198	MajorDMR-18-61074	2
chr12	73741059	73741284	MajorDMR-18-61075	2
chr12	73744635	73745095	MajorDMR-18-61076	2
chr12	73745761	73746233	MajorDMR-18-61077	2
chr12	73755763	73756565	MajorDMR-18-61078	7
chr12	73774437	73774908	MajorDMR-18-61079	3
chr12	73775648	73776666	MajorDMR-18-61080	4
chr12	73778888	73779227	MajorDMR-18-61081	2
chr12	73782245	73782552	MajorDMR-18-61082	2
chr12	73817314	73817609	MajorDMR-18-61083	2
chr12	73820738	73821027	MajorDMR-18-61084	2
chr12	73828321	73828816	MajorDMR-18-61085	2
chr12	73835208	73835285	MajorDMR-18-61086	2
chr12	73842935	73843314	MajorDMR-18-61087	2
chr12	73850644	73850671	MajorDMR-18-61088	2
chr12	73856601	73856706	MajorDMR-18-61089	3
chr12	73857294	73857350	MajorDMR-18-61090	2
chr12	73866001	73866879	MajorDMR-18-61091	5
chr12	73869944	73870092	MajorDMR-18-61092	2
chr12	73890722	73890917	MajorDMR-18-61093	2
chr12	73926898	73927233	MajorDMR-18-61094	4
chr12	73928858	73929897	MajorDMR-18-61095	4
chr12	73947109	73947609	MajorDMR-18-61096	2
chr12	73975258	73975584	MajorDMR-18-61097	7
chr12	73986335	73987004	MajorDMR-18-61098	3
chr12	73993306	73993714	MajorDMR-18-61099	3
chr12	73996501	73996822	MajorDMR-18-61100	2
chr12	74003002	74003624	MajorDMR-18-61101	3
chr12	74005156	74005518	MajorDMR-18-61102	2
chr12	74010416	74011378	MajorDMR-18-61103	6
chr12	74024307	74024463	MajorDMR-18-61104	3
chr12	74026824	74027303	MajorDMR-18-61105	2
chr12	74032012	74032317	MajorDMR-18-61106	4
chr12	74038273	74038442	MajorDMR-18-61107	2
chr12	74076690	74077250	MajorDMR-18-61108	3
chr12	74092402	74092632	MajorDMR-18-61109	2
chr12	74095414	74095851	MajorDMR-18-61110	2
chr12	74097066	74097319	MajorDMR-18-61111	2
chr12	74119719	74120845	MajorDMR-18-61112	8
chr12	74146258	74146580	MajorDMR-18-61113	3
chr12	74147237	74147257	MajorDMR-18-61114	2
chr12	74163308	74163430	MajorDMR-18-61115	2
chr12	74169586	74170203	MajorDMR-18-61116	3
chr12	74173603	74173694	MajorDMR-18-61117	2
chr12	74189141	74189212	MajorDMR-18-61118	3
chr12	74208867	74209325	MajorDMR-18-61119	3
chr12	74219619	74219790	MajorDMR-18-61120	2
chr12	74220598	74220838	MajorDMR-18-61121	2
chr12	74228859	74229020	MajorDMR-18-61122	2
chr12	74247408	74248051	MajorDMR-18-61123	7
chr12	74267457	74267937	MajorDMR-18-61124	3
chr12	74271240	74271371	MajorDMR-18-61125	2
chr12	74279504	74279543	MajorDMR-18-61126	2
chr12	74315116	74315122	MajorDMR-18-61127	2
chr12	74340034	74340080	MajorDMR-18-61128	2
chr12	74341301	74341465	MajorDMR-18-61129	5
chr12	74348088	74348400	MajorDMR-18-61130	3
chr12	74391044	74391314	MajorDMR-18-61131	5
chr12	74399355	74399513	MajorDMR-18-61132	2
chr12	74415506	74415856	MajorDMR-18-61133	7
chr12	74420728	74420742	MajorDMR-18-61134	2
chr12	74429363	74429393	MajorDMR-18-61135	2
chr12	74434329	74434365	MajorDMR-18-61136	2
chr12	74442033	74442420	MajorDMR-18-61137	2
chr12	74487054	74487465	MajorDMR-18-61138	2
chr12	74490625	74490642	MajorDMR-18-61139	2
chr12	74505598	74505749	MajorDMR-18-61140	2
chr12	74506372	74506485	MajorDMR-18-61141	2
chr12	74523666	74524047	MajorDMR-18-61142	5
chr12	74531229	74531585	MajorDMR-18-61143	2
chr12	74556283	74556316	MajorDMR-18-61144	2
chr12	74563727	74563964	MajorDMR-18-61145	3
chr12	74586484	74587121	MajorDMR-18-61146	7
chr12	74605683	74605856	MajorDMR-18-61147	2
chr12	74626172	74626369	MajorDMR-18-61148	2
chr12	74639580	74639931	MajorDMR-18-61149	2
chr12	74653872	74654169	MajorDMR-18-61150	5
chr12	74667342	74667717	MajorDMR-18-61151	2
chr12	74681758	74681770	MajorDMR-18-61152	2
chr12	74711980	74712000	MajorDMR-18-61153	2
chr12	74712923	74712957	MajorDMR-18-61154	2
chr12	74713772	74714200	MajorDMR-18-61155	7
chr12	74719096	74719165	MajorDMR-18-61156	3
chr12	74743491	74744018	MajorDMR-18-61157	3
chr12	74746879	74747376	MajorDMR-18-61158	2
chr12	74759643	74760192	MajorDMR-18-61159	4
chr12	74763842	74763905	MajorDMR-18-61160	2
chr12	74795875	74796826	MajorDMR-18-61161	17
chr12	74802783	74802889	MajorDMR-18-61162	2
chr12	74807382	74807715	MajorDMR-18-61163	2
chr12	74818554	74818704	MajorDMR-18-61164	2
chr12	74829657	74829986	MajorDMR-18-61165	2
chr12	74835768	74836118	MajorDMR-18-61166	3
chr12	74853843	74854269	MajorDMR-18-61167	5
chr12	74863868	74864101	MajorDMR-18-61168	3
chr12	74868633	74869070	MajorDMR-18-61169	2
chr12	74884344	74884607	MajorDMR-18-61170	3
chr12	74923357	74923365	MajorDMR-18-61171	2
chr12	74933394	74933820	MajorDMR-18-61172	4
chr12	74941236	74941571	MajorDMR-18-61173	2
chr12	74973621	74973715	MajorDMR-18-61174	3
chr12	74978059	74978769	MajorDMR-18-61175	4
chr12	74980143	74980776	MajorDMR-18-61176	3
chr12	75002140	75002419	MajorDMR-18-61177	3
chr12	75014644	75014996	MajorDMR-18-61178	3
chr12	75016803	75017134	MajorDMR-18-61179	2
chr12	75038288	75038876	MajorDMR-18-61180	3
chr12	75043737	75044209	MajorDMR-18-61181	4
chr12	75048473	75048857	MajorDMR-18-61182	5
chr12	75050844	75051651	MajorDMR-18-61183	4
chr12	75067596	75067853	MajorDMR-18-61184	2
chr12	75125464	75126817	MajorDMR-18-61185	9
chr12	75140238	75140786	MajorDMR-18-61186	3
chr12	75156385	75156947	MajorDMR-18-61187	4
chr12	75182134	75182581	MajorDMR-18-61188	2
chr12	75184887	75185002	MajorDMR-18-61189	3
chr12	75197106	75197548	MajorDMR-18-61190	2
chr12	75240980	75241323	MajorDMR-18-61191	5
chr12	75250748	75250765	MajorDMR-18-61192	2
chr12	75261094	75261122	MajorDMR-18-61193	2
chr12	75281713	75281764	MajorDMR-18-61194	2
chr12	75293422	75293582	MajorDMR-18-61195	3
chr12	75337971	75337993	MajorDMR-18-61196	2
chr12	75339607	75340202	MajorDMR-18-61197	3
chr12	75350879	75351225	MajorDMR-18-61198	5
chr12	75358415	75358799	MajorDMR-18-61199	3
chr12	75366472	75366510	MajorDMR-18-61200	2
chr12	75367416	75367453	MajorDMR-18-61201	2
chr12	75371281	75371794	MajorDMR-18-61202	3
chr12	75394056	75394166	MajorDMR-18-61203	2
chr12	75403894	75404045	MajorDMR-18-61204	4
chr12	75404883	75405058	MajorDMR-18-61205	2
chr12	75411306	75411528	MajorDMR-18-61206	2
chr12	75416161	75416260	MajorDMR-18-61207	3
chr12	75430261	75430493	MajorDMR-18-61208	3
chr12	75444935	75445142	MajorDMR-18-61209	3
chr12	75465673	75466036	MajorDMR-18-61210	6
chr12	75474352	75474539	MajorDMR-18-61211	2
chr12	75485237	75485395	MajorDMR-18-61212	4
chr12	75528755	75528826	MajorDMR-18-61213	2
chr12	75535609	75536264	MajorDMR-18-61214	3
chr12	75606127	75606433	MajorDMR-18-61215	3
chr12	75620044	75620474	MajorDMR-18-61216	4
chr12	75626605	75626975	MajorDMR-18-61217	2
chr12	75727912	75727927	MajorDMR-18-61218	2
chr12	75769420	75769711	MajorDMR-18-61219	5
chr12	75824505	75824640	MajorDMR-18-61220	3
chr12	75886812	75886860	MajorDMR-18-61221	2
chr12	75902206	75902403	MajorDMR-18-61222	2
chr12	75922249	75922512	MajorDMR-18-61223	3
chr12	75939372	75940197	MajorDMR-18-61224	3
chr12	75944275	75944510	MajorDMR-18-61225	5
chr12	75946372	75946704	MajorDMR-18-61226	3
chr12	75949729	75950152	MajorDMR-18-61227	5
chr12	75954843	75954853	MajorDMR-18-61228	2
chr12	75955789	75956076	MajorDMR-18-61229	4
chr12	75958217	75958824	MajorDMR-18-61230	6
chr12	75962258	75962758	MajorDMR-18-61231	5
chr12	75964091	75964396	MajorDMR-18-61232	2
chr12	75965208	75965593	MajorDMR-18-61233	6
chr12	75975499	75975508	MajorDMR-18-61234	2
chr12	75977049	75977532	MajorDMR-18-61235	3
chr12	75978368	75978521	MajorDMR-18-61236	3
chr12	75979295	75979464	MajorDMR-18-61237	3
chr12	75985150	75985540	MajorDMR-18-61238	5
chr12	75996202	75996234	MajorDMR-18-61239	2
chr12	76000053	76001353	MajorDMR-18-61240	11
chr12	76024375	76024386	MajorDMR-18-61241	2
chr12	76025693	76025713	MajorDMR-18-61242	2
chr12	76026310	76026369	MajorDMR-18-61243	2
chr12	76029429	76029589	MajorDMR-18-61244	2
chr12	76040584	76040681	MajorDMR-18-61245	2
chr12	76042804	76043126	MajorDMR-18-61246	4
chr12	76047954	76048342	MajorDMR-18-61247	2
chr12	76052607	76053464	MajorDMR-18-61248	8
chr12	76054043	76054211	MajorDMR-18-61249	2
chr12	76057809	76057841	MajorDMR-18-61250	2
chr12	76058430	76058718	MajorDMR-18-61251	3
chr12	76061488	76061556	MajorDMR-18-61252	3
chr12	76063649	76063659	MajorDMR-18-61253	2
chr12	76078899	76079092	MajorDMR-18-61254	3
chr12	76089413	76089444	MajorDMR-18-61255	2
chr12	76097884	76098197	MajorDMR-18-61256	3
chr12	76099928	76100239	MajorDMR-18-61257	7
chr12	76136398	76136515	MajorDMR-18-61258	2
chr12	76139141	76139295	MajorDMR-18-61259	3
chr12	76225096	76225371	MajorDMR-18-61260	3
chr12	76228319	76228567	MajorDMR-18-61261	7
chr12	76231655	76231692	MajorDMR-18-61262	2
chr12	76235388	76236333	MajorDMR-18-61263	7
chr12	76238772	76239185	MajorDMR-18-61264	6
chr12	76243195	76243240	MajorDMR-18-61265	2
chr12	76246006	76246172	MajorDMR-18-61266	2
chr12	76247654	76247836	MajorDMR-18-61267	3
chr12	76258539	76258853	MajorDMR-18-61268	9
chr12	76262502	76262654	MajorDMR-18-61269	3
chr12	76272042	76272362	MajorDMR-18-61270	7
chr12	76276208	76276305	MajorDMR-18-61271	3
chr12	76286288	76286749	MajorDMR-18-61272	2
chr12	76293893	76294918	MajorDMR-18-61273	8
chr12	76303499	76303788	MajorDMR-18-61274	3
chr12	76332830	76332937	MajorDMR-18-61275	2
chr12	76334458	76334483	MajorDMR-18-61276	2
chr12	76347138	76347323	MajorDMR-18-61277	2
chr12	76353962	76354268	MajorDMR-18-61278	4
chr12	76371857	76372455	MajorDMR-18-61279	6
chr12	76375006	76375553	MajorDMR-18-61280	3
chr12	76376083	76376327	MajorDMR-18-61281	3
chr12	76376974	76377002	MajorDMR-18-61282	2
chr12	76379505	76380738	MajorDMR-18-61283	15
chr12	76385571	76385598	MajorDMR-18-61284	2
chr12	76397282	76397293	MajorDMR-18-61285	2
chr12	76400277	76400541	MajorDMR-18-61286	5
chr12	76412019	76412257	MajorDMR-18-61287	5
chr12	76419431	76419454	MajorDMR-18-61288	2
chr12	76421397	76421605	MajorDMR-18-61289	7
chr12	76426522	76426977	MajorDMR-18-61290	6
chr12	76430739	76430805	MajorDMR-18-61291	2
chr12	76431324	76431424	MajorDMR-18-61292	2
chr12	76434943	76435390	MajorDMR-18-61293	3
chr12	76455155	76455268	MajorDMR-18-61294	3
chr12	76455933	76455956	MajorDMR-18-61295	2
chr12	76464011	76464290	MajorDMR-18-61296	3
chr12	76479851	76479932	MajorDMR-18-61297	2
chr12	76484603	76484718	MajorDMR-18-61298	2
chr12	76486164	76486630	MajorDMR-18-61299	3
chr12	76503886	76503926	MajorDMR-18-61300	2
chr12	76513418	76513513	MajorDMR-18-61301	2
chr12	76517220	76517242	MajorDMR-18-61302	2
chr12	76536267	76536443	MajorDMR-18-61303	2
chr12	76537188	76537525	MajorDMR-18-61304	2
chr12	76540780	76540896	MajorDMR-18-61305	2
chr12	76571264	76571843	MajorDMR-18-61306	7
chr12	76579932	76580127	MajorDMR-18-61307	3
chr12	76585218	76585398	MajorDMR-18-61308	3
chr12	76610110	76610151	MajorDMR-18-61309	3
chr12	76639441	76640595	MajorDMR-18-61310	5
chr12	76644131	76644562	MajorDMR-18-61311	4
chr12	76653219	76653761	MajorDMR-18-61312	3
chr12	76657578	76657784	MajorDMR-18-61313	4
chr12	76660725	76660836	MajorDMR-18-61314	2
chr12	76665496	76666281	MajorDMR-18-61315	10
chr12	76693844	76694180	MajorDMR-18-61316	4
chr12	76707139	76707452	MajorDMR-18-61317	4
chr12	76723528	76724294	MajorDMR-18-61318	8
chr12	76728544	76728756	MajorDMR-18-61319	8
chr12	76756304	76756568	MajorDMR-18-61320	2
chr12	76781310	76781430	MajorDMR-18-61321	2
chr12	76869485	76869700	MajorDMR-18-61322	2
chr12	76908905	76908985	MajorDMR-18-61323	2
chr12	76910210	76910664	MajorDMR-18-61324	2
chr12	76923982	76923992	MajorDMR-18-61325	2
chr12	76955022	76956059	MajorDMR-18-61326	11
chr12	76998184	76998219	MajorDMR-18-61327	2
chr12	77004483	77004506	MajorDMR-18-61328	3
chr12	77012639	77012758	MajorDMR-18-61329	2
chr12	77016152	77016271	MajorDMR-18-61330	2
chr12	77027947	77028415	MajorDMR-18-61331	2
chr12	77030026	77030261	MajorDMR-18-61332	2
chr12	77054008	77054161	MajorDMR-18-61333	3
chr12	77060136	77060708	MajorDMR-18-61334	7
chr12	77074605	77075269	MajorDMR-18-61335	5
chr12	77077983	77078135	MajorDMR-18-61336	3
chr12	77088261	77088273	MajorDMR-18-61337	2
chr12	77090545	77090791	MajorDMR-18-61338	3
chr12	77095852	77095997	MajorDMR-18-61339	2
chr12	77112872	77113195	MajorDMR-18-61340	3
chr12	77162316	77162418	MajorDMR-18-61341	2
chr12	77178154	77178301	MajorDMR-18-61342	2
chr12	77204568	77204951	MajorDMR-18-61343	4
chr12	77226495	77226566	MajorDMR-18-61344	2
chr12	77237746	77237771	MajorDMR-18-61345	2
chr12	77253740	77253761	MajorDMR-18-61346	2
chr12	77259945	77260510	MajorDMR-18-61347	8
chr12	77263478	77263673	MajorDMR-18-61348	4
chr12	77273565	77273998	MajorDMR-18-61349	4
chr12	77285890	77286218	MajorDMR-18-61350	2
chr12	77295420	77295495	MajorDMR-18-61351	2
chr12	77313296	77313605	MajorDMR-18-61352	5
chr12	77314639	77315144	MajorDMR-18-61353	3
chr12	77351677	77351714	MajorDMR-18-61354	2
chr12	77357023	77357281	MajorDMR-18-61355	4
chr12	77358499	77359012	MajorDMR-18-61356	4
chr12	77361149	77361406	MajorDMR-18-61357	2
chr12	77392269	77392373	MajorDMR-18-61358	2
chr12	77399088	77399602	MajorDMR-18-61359	3
chr12	77408287	77408394	MajorDMR-18-61360	3
chr12	77415374	77415570	MajorDMR-18-61361	3
chr12	77440814	77440881	MajorDMR-18-61362	4
chr12	77441559	77441578	MajorDMR-18-61363	2
chr12	77469808	77470813	MajorDMR-18-61364	8
chr12	77481268	77481544	MajorDMR-18-61365	4
chr12	77483449	77483595	MajorDMR-18-61366	2
chr12	77499023	77499096	MajorDMR-18-61367	2
chr12	77501315	77501423	MajorDMR-18-61368	2
chr12	77512642	77513041	MajorDMR-18-61369	4
chr12	77516061	77516240	MajorDMR-18-61370	4
chr12	77518818	77518899	MajorDMR-18-61371	2
chr12	77527235	77527855	MajorDMR-18-61372	5
chr12	77545539	77545873	MajorDMR-18-61373	3
chr12	77549215	77549372	MajorDMR-18-61374	2
chr12	77555938	77555946	MajorDMR-18-61375	2
chr12	77564156	77564821	MajorDMR-18-61376	4
chr12	77565591	77565770	MajorDMR-18-61377	3
chr12	77586901	77587359	MajorDMR-18-61378	3
chr12	77595949	77596374	MajorDMR-18-61379	2
chr12	77598140	77598456	MajorDMR-18-61380	4
chr12	77610150	77610175	MajorDMR-18-61381	2
chr12	77625071	77625713	MajorDMR-18-61382	7
chr12	77629154	77629176	MajorDMR-18-61383	2
chr12	77632277	77632349	MajorDMR-18-61384	2
chr12	77633707	77633798	MajorDMR-18-61385	2
chr12	77668531	77668965	MajorDMR-18-61386	3
chr12	77710702	77710972	MajorDMR-18-61387	2
chr12	77712313	77713586	MajorDMR-18-61388	7
chr12	77731334	77731458	MajorDMR-18-61389	2
chr12	77735686	77736667	MajorDMR-18-61390	8
chr12	77743527	77743801	MajorDMR-18-61391	6
chr12	77755599	77755805	MajorDMR-18-61392	2
chr12	77777524	77778297	MajorDMR-18-61393	5
chr12	77779964	77780123	MajorDMR-18-61394	3
chr12	77781243	77781640	MajorDMR-18-61395	2
chr12	77786643	77786879	MajorDMR-18-61396	4
chr12	77796040	77796341	MajorDMR-18-61397	2
chr12	77798945	77799071	MajorDMR-18-61398	3
chr12	77799755	77800514	MajorDMR-18-61399	4
chr12	77802500	77802545	MajorDMR-18-61400	2
chr12	77826509	77826909	MajorDMR-18-61401	5
chr12	77829609	77829730	MajorDMR-18-61402	2
chr12	77850622	77851259	MajorDMR-18-61403	6
chr12	77856905	77857171	MajorDMR-18-61404	3
chr12	77870679	77870949	MajorDMR-18-61405	2
chr12	77880116	77880485	MajorDMR-18-61406	2
chr12	77881475	77881702	MajorDMR-18-61407	3
chr12	77897321	77897333	MajorDMR-18-61408	2
chr12	77903638	77903783	MajorDMR-18-61409	2
chr12	77906346	77906878	MajorDMR-18-61410	4
chr12	77911445	77911556	MajorDMR-18-61411	5
chr12	77966541	77966629	MajorDMR-18-61412	3
chr12	77972578	77972680	MajorDMR-18-61413	4
chr12	77977589	77977994	MajorDMR-18-61414	2
chr12	77980475	77980628	MajorDMR-18-61415	4
chr12	78003881	78004633	MajorDMR-18-61416	5
chr12	78012600	78013634	MajorDMR-18-61417	8
chr12	78017954	78018150	MajorDMR-18-61418	2
chr12	78065787	78065952	MajorDMR-18-61419	2
chr12	78073503	78074603	MajorDMR-18-61420	12
chr12	78078729	78078745	MajorDMR-18-61421	2
chr12	78086815	78086877	MajorDMR-18-61422	2
chr12	78090074	78090245	MajorDMR-18-61423	2
chr12	78098192	78098265	MajorDMR-18-61424	2
chr12	78114144	78114513	MajorDMR-18-61425	2
chr12	78139528	78139981	MajorDMR-18-61426	2
chr12	78147633	78148483	MajorDMR-18-61427	4
chr12	78153762	78154448	MajorDMR-18-61428	7
chr12	78166552	78167234	MajorDMR-18-61429	6
chr12	78168211	78168823	MajorDMR-18-61430	3
chr12	78169403	78169772	MajorDMR-18-61431	4
chr12	78188672	78188785	MajorDMR-18-61432	3
chr12	78191542	78191672	MajorDMR-18-61433	2
chr12	78215812	78216040	MajorDMR-18-61434	2
chr12	78224397	78224553	MajorDMR-18-61435	3
chr12	78228785	78229137	MajorDMR-18-61436	3
chr12	78231466	78231858	MajorDMR-18-61437	2
chr12	78249466	78249601	MajorDMR-18-61438	5
chr12	78256346	78256742	MajorDMR-18-61439	3
chr12	78269256	78269298	MajorDMR-18-61440	2
chr12	78295993	78296264	MajorDMR-18-61441	2
chr12	78308073	78308090	MajorDMR-18-61442	2
chr12	78313397	78313640	MajorDMR-18-61443	3
chr12	78350801	78350906	MajorDMR-18-61444	2
chr12	78351512	78351555	MajorDMR-18-61445	4
chr12	78358390	78358445	MajorDMR-18-61446	2
chr12	78359322	78360172	MajorDMR-18-61447	6
chr12	78361187	78362682	MajorDMR-18-61448	10
chr12	78371738	78371787	MajorDMR-18-61449	2
chr12	78373477	78373666	MajorDMR-18-61450	3
chr12	78375678	78376477	MajorDMR-18-61451	3
chr12	78386347	78386382	MajorDMR-18-61452	2
chr12	78387621	78387660	MajorDMR-18-61453	2
chr12	78393205	78393287	MajorDMR-18-61454	2
chr12	78395535	78395779	MajorDMR-18-61455	5
chr12	78397136	78397338	MajorDMR-18-61456	3
chr12	78402177	78402281	MajorDMR-18-61457	2
chr12	78435036	78435221	MajorDMR-18-61458	3
chr12	78446916	78447633	MajorDMR-18-61459	5
chr12	78482281	78482875	MajorDMR-18-61460	3
chr12	78496926	78497126	MajorDMR-18-61461	4
chr12	78512032	78512244	MajorDMR-18-61462	5
chr12	78515164	78516003	MajorDMR-18-61463	10
chr12	78554179	78554843	MajorDMR-18-61464	4
chr12	78569040	78569178	MajorDMR-18-61465	3
chr12	78570755	78570857	MajorDMR-18-61466	2
chr12	78604239	78604739	MajorDMR-18-61467	3
chr12	78618467	78618496	MajorDMR-18-61468	2
chr12	78622913	78623628	MajorDMR-18-61469	3
chr12	78634742	78635802	MajorDMR-18-61470	10
chr12	78643594	78643738	MajorDMR-18-61471	2
chr12	78658355	78658930	MajorDMR-18-61472	3
chr12	78696462	78696523	MajorDMR-18-61473	2
chr12	78706998	78707074	MajorDMR-18-61474	2
chr12	78710969	78711122	MajorDMR-18-61475	2
chr12	78718270	78718305	MajorDMR-18-61476	2
chr12	78778320	78778590	MajorDMR-18-61477	5
chr12	78780936	78781255	MajorDMR-18-61478	3
chr12	78800055	78800801	MajorDMR-18-61479	4
chr12	78811506	78811664	MajorDMR-18-61480	3
chr12	78814412	78815278	MajorDMR-18-61481	6
chr12	78819479	78819592	MajorDMR-18-61482	2
chr12	78824375	78824425	MajorDMR-18-61483	2
chr12	78864745	78864790	MajorDMR-18-61484	2
chr12	78902316	78902464	MajorDMR-18-61485	2
chr12	78910880	78911195	MajorDMR-18-61486	4
chr12	78915642	78915700	MajorDMR-18-61487	2
chr12	78924180	78924432	MajorDMR-18-61488	2
chr12	78925644	78926351	MajorDMR-18-61489	3
chr12	78938393	78938735	MajorDMR-18-61490	2
chr12	78956645	78956656	MajorDMR-18-61491	2
chr12	78962093	78962245	MajorDMR-18-61492	2
chr12	78967408	78967804	MajorDMR-18-61493	5
chr12	78969208	78969336	MajorDMR-18-61494	4
chr12	78987917	78988315	MajorDMR-18-61495	5
chr12	78993141	78993487	MajorDMR-18-61496	3
chr12	79016575	79017030	MajorDMR-18-61497	2
chr12	79030119	79030184	MajorDMR-18-61498	2
chr12	79056591	79057028	MajorDMR-18-61499	2
chr12	79068249	79068416	MajorDMR-18-61500	2
chr12	79106982	79107121	MajorDMR-18-61501	3
chr12	79119224	79120135	MajorDMR-18-61502	5
chr12	79139509	79139851	MajorDMR-18-61503	4
chr12	79190439	79190609	MajorDMR-18-61504	2
chr12	79212387	79212444	MajorDMR-18-61505	2
chr12	79281019	79281272	MajorDMR-18-61506	3
chr12	79322437	79322468	MajorDMR-18-61507	2
chr12	79365434	79365618	MajorDMR-18-61508	3
chr12	79387868	79388419	MajorDMR-18-61509	7
chr12	79439364	79439375	MajorDMR-18-61510	2
chr12	79535608	79535941	MajorDMR-18-61511	2
chr12	79593957	79594342	MajorDMR-18-61512	2
chr12	79627767	79627820	MajorDMR-18-61513	2
chr12	79668312	79668347	MajorDMR-18-61514	3
chr12	79677306	79677388	MajorDMR-18-61515	2
chr12	79693657	79694013	MajorDMR-18-61516	3
chr12	79743834	79743976	MajorDMR-18-61517	2
chr12	79749890	79750346	MajorDMR-18-61518	2
chr12	79765254	79765440	MajorDMR-18-61519	2
chr12	79801980	79802106	MajorDMR-18-61520	2
chr12	79844371	79844424	MajorDMR-18-61521	3
chr12	79845972	79846046	MajorDMR-18-61522	2
chr12	79881515	79881624	MajorDMR-18-61523	3
chr12	79898702	79899061	MajorDMR-18-61524	5
chr12	79900941	79901082	MajorDMR-18-61525	2
chr12	79902011	79902605	MajorDMR-18-61526	8
chr12	79916071	79916107	MajorDMR-18-61527	2
chr12	79918448	79918575	MajorDMR-18-61528	3
chr12	79932504	79932547	MajorDMR-18-61529	2
chr12	79937886	79937977	MajorDMR-18-61530	2
chr12	79941505	79941979	MajorDMR-18-61531	2
chr12	79944248	79945446	MajorDMR-18-61532	6
chr12	79952844	79953001	MajorDMR-18-61533	2
chr12	79991882	79991893	MajorDMR-18-61534	2
chr12	80037761	80038221	MajorDMR-18-61535	4
chr12	80046917	80046967	MajorDMR-18-61536	2
chr12	80081698	80081847	MajorDMR-18-61537	2
chr12	80101888	80101898	MajorDMR-18-61538	2
chr12	80102594	80102630	MajorDMR-18-61539	2
chr12	80111097	80111164	MajorDMR-18-61540	2
chr12	80168079	80168524	MajorDMR-18-61541	5
chr12	80178356	80178481	MajorDMR-18-61542	2
chr12	80212789	80213043	MajorDMR-18-61543	2
chr12	80229081	80229373	MajorDMR-18-61544	2
chr12	80265545	80265709	MajorDMR-18-61545	4
chr12	80293265	80293638	MajorDMR-18-61546	2
chr12	80298042	80299061	MajorDMR-18-61547	5
chr12	80301879	80302019	MajorDMR-18-61548	2
chr12	80305924	80306146	MajorDMR-18-61549	2
chr12	80315913	80315974	MajorDMR-18-61550	2
chr12	80319513	80319737	MajorDMR-18-61551	2
chr12	80325497	80326251	MajorDMR-18-61552	4
chr12	80371867	80372077	MajorDMR-18-61553	2
chr12	80381890	80382147	MajorDMR-18-61554	4
chr12	80384769	80384867	MajorDMR-18-61555	3
chr12	80400311	80400419	MajorDMR-18-61556	4
chr12	80412054	80412153	MajorDMR-18-61557	2
chr12	80433155	80433339	MajorDMR-18-61558	2
chr12	80433974	80434041	MajorDMR-18-61559	3
chr12	80445251	80445978	MajorDMR-18-61560	4
chr12	80446646	80447177	MajorDMR-18-61561	3
chr12	80452651	80452824	MajorDMR-18-61562	3
chr12	80457776	80458444	MajorDMR-18-61563	5
chr12	80463507	80463808	MajorDMR-18-61564	5
chr12	80492314	80492388	MajorDMR-18-61565	2
chr12	80506137	80506324	MajorDMR-18-61566	3
chr12	80512749	80513301	MajorDMR-18-61567	5
chr12	80515078	80515138	MajorDMR-18-61568	2
chr12	80530828	80530842	MajorDMR-18-61569	2
chr12	80560956	80561032	MajorDMR-18-61570	2
chr12	80578240	80578613	MajorDMR-18-61571	3
chr12	80580366	80580384	MajorDMR-18-61572	2
chr12	80605731	80605969	MajorDMR-18-61573	5
chr12	80623674	80624203	MajorDMR-18-61574	4
chr12	80647249	80647606	MajorDMR-18-61575	3
chr12	80719060	80719784	MajorDMR-18-61576	5
chr12	80749650	80750412	MajorDMR-18-61577	4
chr12	80764644	80764688	MajorDMR-18-61578	3
chr12	80794087	80794304	MajorDMR-18-61579	3
chr12	80794977	80795004	MajorDMR-18-61580	2
chr12	80817916	80817925	MajorDMR-18-61581	2
chr12	80837717	80837838	MajorDMR-18-61582	2
chr12	80926417	80926494	MajorDMR-18-61583	2
chr12	80956947	80957819	MajorDMR-18-61584	6
chr12	80962394	80962480	MajorDMR-18-61585	2
chr12	81006222	81006303	MajorDMR-18-61586	2
chr12	81009174	81009389	MajorDMR-18-61587	4
chr12	81018326	81019995	MajorDMR-18-61588	7
chr12	81021962	81021968	MajorDMR-18-61589	2
chr12	81026672	81026855	MajorDMR-18-61590	4
chr12	81032576	81033053	MajorDMR-18-61591	2
chr12	81034897	81035677	MajorDMR-18-61592	8
chr12	81045018	81045270	MajorDMR-18-61593	2
chr12	81064143	81064226	MajorDMR-18-61594	2
chr12	81077826	81078305	MajorDMR-18-61595	8
chr12	81096449	81096549	MajorDMR-18-61596	2
chr12	81101798	81102202	MajorDMR-18-61597	10
chr12	81104070	81104296	MajorDMR-18-61598	3
chr12	81107481	81109954	MajorDMR-18-61599	18
chr12	81110570	81111020	MajorDMR-18-61600	10
chr12	81137234	81137376	MajorDMR-18-61601	2
chr12	81138205	81138252	MajorDMR-18-61602	2
chr12	81143360	81143680	MajorDMR-18-61603	2
chr12	81162495	81163084	MajorDMR-18-61604	3
chr12	81187997	81188740	MajorDMR-18-61605	4
chr12	81208345	81208405	MajorDMR-18-61606	2
chr12	81215797	81215818	MajorDMR-18-61607	2
chr12	81221696	81221781	MajorDMR-18-61608	2
chr12	81222472	81222689	MajorDMR-18-61609	4
chr12	81230708	81230922	MajorDMR-18-61610	2
chr12	81239429	81239554	MajorDMR-18-61611	2
chr12	81254041	81254508	MajorDMR-18-61612	3
chr12	81272281	81272416	MajorDMR-18-61613	5
chr12	81273497	81273626	MajorDMR-18-61614	3
chr12	81286499	81287084	MajorDMR-18-61615	4
chr12	81327225	81327390	MajorDMR-18-61616	2
chr12	81332651	81332745	MajorDMR-18-61617	2
chr12	81371181	81371312	MajorDMR-18-61618	4
chr12	81373916	81374367	MajorDMR-18-61619	3
chr12	81409464	81409779	MajorDMR-18-61620	2
chr12	81418857	81419480	MajorDMR-18-61621	5
chr12	81448476	81448546	MajorDMR-18-61622	2
chr12	81471193	81471496	MajorDMR-18-61623	3
chr12	81472176	81472812	MajorDMR-18-61624	12
chr12	81474763	81474858	MajorDMR-18-61625	2
chr12	81477662	81477815	MajorDMR-18-61626	5
chr12	81489322	81489630	MajorDMR-18-61627	6
chr12	81541006	81541556	MajorDMR-18-61628	4
chr12	81548749	81549088	MajorDMR-18-61629	4
chr12	81564543	81564656	MajorDMR-18-61630	2
chr12	81597656	81597905	MajorDMR-18-61631	3
chr12	81600364	81600837	MajorDMR-18-61632	2
chr12	81623643	81623896	MajorDMR-18-61633	4
chr12	81639413	81640243	MajorDMR-18-61634	6
chr12	81646127	81646157	MajorDMR-18-61635	2
chr12	81653850	81653876	MajorDMR-18-61636	2
chr12	81679798	81679851	MajorDMR-18-61637	2
chr12	81688356	81689283	MajorDMR-18-61638	10
chr12	81691202	81691904	MajorDMR-18-61639	3
chr12	81725214	81727183	MajorDMR-18-61640	10
chr12	81732591	81733579	MajorDMR-18-61641	7
chr12	81761864	81763493	MajorDMR-18-61642	10
chr12	81779218	81779412	MajorDMR-18-61643	4
chr12	81785199	81785340	MajorDMR-18-61644	2
chr12	81810227	81811243	MajorDMR-18-61645	6
chr12	81833949	81834002	MajorDMR-18-61646	2
chr12	81845185	81845233	MajorDMR-18-61647	2
chr12	81905843	81905924	MajorDMR-18-61648	2
chr12	81946660	81946934	MajorDMR-18-61649	5
chr12	82011094	82011500	MajorDMR-18-61650	2
chr12	82026780	82026873	MajorDMR-18-61651	3
chr12	82035333	82035408	MajorDMR-18-61652	2
chr12	82036835	82037738	MajorDMR-18-61653	3
chr12	82097612	82097633	MajorDMR-18-61654	2
chr12	82130234	82130383	MajorDMR-18-61655	4
chr12	82172338	82172416	MajorDMR-18-61656	2
chr12	82184444	82184709	MajorDMR-18-61657	2
chr12	82194932	82195255	MajorDMR-18-61658	4
chr12	82203963	82204164	MajorDMR-18-61659	2
chr12	82240253	82240668	MajorDMR-18-61660	2
chr12	82268542	82268632	MajorDMR-18-61661	2
chr12	82281720	82281799	MajorDMR-18-61662	3
chr12	82314110	82315307	MajorDMR-18-61663	6
chr12	82322579	82322867	MajorDMR-18-61664	2
chr12	82331961	82332312	MajorDMR-18-61665	2
chr12	82338194	82338349	MajorDMR-18-61666	3
chr12	82343354	82344135	MajorDMR-18-61667	5
chr12	82362332	82362612	MajorDMR-18-61668	5
chr12	82397668	82397686	MajorDMR-18-61669	2
chr12	82403788	82403980	MajorDMR-18-61670	2
chr12	82407236	82407538	MajorDMR-18-61671	3
chr12	82441433	82441740	MajorDMR-18-61672	3
chr12	82464600	82464843	MajorDMR-18-61673	3
chr12	82481593	82481908	MajorDMR-18-61674	2
chr12	82534825	82535286	MajorDMR-18-61675	2
chr12	82549236	82549563	MajorDMR-18-61676	2
chr12	82569954	82569982	MajorDMR-18-61677	2
chr12	82570574	82570823	MajorDMR-18-61678	3
chr12	82576738	82576775	MajorDMR-18-61679	2
chr12	82586477	82586774	MajorDMR-18-61680	2
chr12	82592804	82593253	MajorDMR-18-61681	4
chr12	82596930	82597182	MajorDMR-18-61682	4
chr12	82629681	82630216	MajorDMR-18-61683	5
chr12	82648519	82648773	MajorDMR-18-61684	3
chr12	82650432	82650620	MajorDMR-18-61685	2
chr12	82652307	82652372	MajorDMR-18-61686	2
chr12	82660965	82660989	MajorDMR-18-61687	2
chr12	82671500	82671551	MajorDMR-18-61688	3
chr12	82680189	82680323	MajorDMR-18-61689	2
chr12	82680986	82681656	MajorDMR-18-61690	4
chr12	82694061	82694901	MajorDMR-18-61691	9
chr12	82711383	82711679	MajorDMR-18-61692	2
chr12	82715486	82715558	MajorDMR-18-61693	2
chr12	82722878	82723377	MajorDMR-18-61694	4
chr12	82734263	82734483	MajorDMR-18-61695	2
chr12	82739117	82739355	MajorDMR-18-61696	2
chr12	82750808	82750967	MajorDMR-18-61697	4
chr12	82779231	82779325	MajorDMR-18-61698	2
chr12	82799365	82799966	MajorDMR-18-61699	3
chr12	82807854	82808251	MajorDMR-18-61700	3
chr12	82843193	82843205	MajorDMR-18-61701	2
chr12	82844505	82844830	MajorDMR-18-61702	3
chr12	82850509	82850565	MajorDMR-18-61703	2
chr12	82899074	82899423	MajorDMR-18-61704	2
chr12	82914011	82914036	MajorDMR-18-61705	2
chr12	82917801	82918668	MajorDMR-18-61706	8
chr12	82963032	82963645	MajorDMR-18-61707	5
chr12	82987096	82987472	MajorDMR-18-61708	3
chr12	83019226	83019600	MajorDMR-18-61709	5
chr12	83021720	83021798	MajorDMR-18-61710	3
chr12	83030104	83030374	MajorDMR-18-61711	2
chr12	83037612	83037777	MajorDMR-18-61712	2
chr12	83041748	83042399	MajorDMR-18-61713	8
chr12	83044597	83044948	MajorDMR-18-61714	3
chr12	83049560	83049640	MajorDMR-18-61715	3
chr12	83053537	83053735	MajorDMR-18-61716	3
chr12	83057674	83058093	MajorDMR-18-61717	8
chr12	83059256	83059339	MajorDMR-18-61718	2
chr12	83065597	83065836	MajorDMR-18-61719	4
chr12	83066991	83067036	MajorDMR-18-61720	2
chr12	83070264	83070421	MajorDMR-18-61721	2
chr12	83072300	83072313	MajorDMR-18-61722	2
chr12	83092597	83093456	MajorDMR-18-61723	15
chr12	83102291	83102472	MajorDMR-18-61724	6
chr12	83107133	83107311	MajorDMR-18-61725	2
chr12	83136358	83136734	MajorDMR-18-61726	2
chr12	83138093	83138343	MajorDMR-18-61727	4
chr12	83138885	83139008	MajorDMR-18-61728	3
chr12	83139607	83139737	MajorDMR-18-61729	4
chr12	83140423	83140553	MajorDMR-18-61730	3
chr12	83141408	83141544	MajorDMR-18-61731	3
chr12	83152715	83152845	MajorDMR-18-61732	3
chr12	83162011	83162272	MajorDMR-18-61733	4
chr12	83168651	83168703	MajorDMR-18-61734	2
chr12	83174446	83175517	MajorDMR-18-61735	10
chr12	83176429	83176556	MajorDMR-18-61736	2
chr12	83180577	83180850	MajorDMR-18-61737	2
chr12	83187599	83187970	MajorDMR-18-61738	7
chr12	83191078	83191329	MajorDMR-18-61739	3
chr12	83202388	83202442	MajorDMR-18-61740	2
chr12	83203451	83203700	MajorDMR-18-61741	4
chr12	83204455	83204482	MajorDMR-18-61742	2
chr12	83211038	83211044	MajorDMR-18-61743	2
chr12	83213301	83213317	MajorDMR-18-61744	2
chr12	83218895	83219239	MajorDMR-18-61745	2
chr12	83231008	83231709	MajorDMR-18-61746	4
chr12	83232216	83232593	MajorDMR-18-61747	2
chr12	83235814	83236399	MajorDMR-18-61748	5
chr12	83240455	83240493	MajorDMR-18-61749	3
chr12	83253581	83253631	MajorDMR-18-61750	2
chr12	83256840	83257633	MajorDMR-18-61751	8
chr12	83259702	83260422	MajorDMR-18-61752	6
chr12	83263958	83264459	MajorDMR-18-61753	3
chr12	83274279	83274641	MajorDMR-18-61754	5
chr12	83277275	83278211	MajorDMR-18-61755	7
chr12	83289933	83290355	MajorDMR-18-61756	9
chr12	83298196	83298466	MajorDMR-18-61757	2
chr12	83313442	83313524	MajorDMR-18-61758	2
chr12	83325237	83325656	MajorDMR-18-61759	3
chr12	83340316	83340590	MajorDMR-18-61760	4
chr12	83345161	83345222	MajorDMR-18-61761	2
chr12	83357929	83358066	MajorDMR-18-61762	3
chr12	83359383	83359399	MajorDMR-18-61763	3
chr12	83366296	83366704	MajorDMR-18-61764	4
chr12	83395228	83395283	MajorDMR-18-61765	2
chr12	83402573	83402626	MajorDMR-18-61766	2
chr12	83405239	83405340	MajorDMR-18-61767	2
chr12	83412138	83412178	MajorDMR-18-61768	2
chr12	83418767	83419291	MajorDMR-18-61769	4
chr12	83422928	83422977	MajorDMR-18-61770	2
chr12	83436650	83436857	MajorDMR-18-61771	3
chr12	83446678	83446755	MajorDMR-18-61772	2
chr12	83449012	83449297	MajorDMR-18-61773	2
chr12	83453079	83453199	MajorDMR-18-61774	3
chr12	83454792	83454959	MajorDMR-18-61775	3
chr12	83456198	83456692	MajorDMR-18-61776	3
chr12	83482268	83482375	MajorDMR-18-61777	2
chr12	83486231	83486632	MajorDMR-18-61778	2
chr12	83492472	83492537	MajorDMR-18-61779	2
chr12	83506410	83506593	MajorDMR-18-61780	3
chr12	83507665	83508202	MajorDMR-18-61781	6
chr12	83515749	83515967	MajorDMR-18-61782	7
chr12	83537577	83537769	MajorDMR-18-61783	2
chr12	83539244	83539413	MajorDMR-18-61784	2
chr12	83541327	83541426	MajorDMR-18-61785	2
chr12	83592565	83592761	MajorDMR-18-61786	3
chr12	83594718	83595230	MajorDMR-18-61787	6
chr12	83615414	83615511	MajorDMR-18-61788	2
chr12	83630536	83630606	MajorDMR-18-61789	2
chr12	83631285	83631367	MajorDMR-18-61790	2
chr12	83638835	83638891	MajorDMR-18-61791	2
chr12	83647392	83647705	MajorDMR-18-61792	2
chr12	83669523	83669867	MajorDMR-18-61793	5
chr12	83671777	83671993	MajorDMR-18-61794	2
chr12	83674442	83674528	MajorDMR-18-61795	2
chr12	83711435	83711507	MajorDMR-18-61796	2
chr12	83726916	83726923	MajorDMR-18-61797	2
chr12	83727849	83728133	MajorDMR-18-61798	2
chr12	83743839	83743921	MajorDMR-18-61799	3
chr12	83801988	83802159	MajorDMR-18-61800	2
chr12	83859298	83859486	MajorDMR-18-61801	4
chr12	83872364	83872799	MajorDMR-18-61802	2
chr12	83882542	83882572	MajorDMR-18-61803	2
chr12	83895784	83896145	MajorDMR-18-61804	4
chr12	83907112	83907897	MajorDMR-18-61805	6
chr12	83938101	83938127	MajorDMR-18-61806	2
chr12	83946792	83946989	MajorDMR-18-61807	4
chr12	83949745	83949885	MajorDMR-18-61808	2
chr12	84019183	84019187	MajorDMR-18-61809	2
chr12	84022748	84022851	MajorDMR-18-61810	2
chr12	84024000	84024365	MajorDMR-18-61811	3
chr12	84083174	84083213	MajorDMR-18-61812	2
chr12	84115316	84115648	MajorDMR-18-61813	2
chr12	84117070	84117758	MajorDMR-18-61814	4
chr12	84119214	84119471	MajorDMR-18-61815	3
chr12	84190325	84190804	MajorDMR-18-61816	4
chr12	84202530	84202631	MajorDMR-18-61817	3
chr12	84217533	84217553	MajorDMR-18-61818	3
chr12	84220876	84221240	MajorDMR-18-61819	4
chr12	84221824	84221960	MajorDMR-18-61820	2
chr12	84280697	84281162	MajorDMR-18-61821	2
chr12	84309737	84309752	MajorDMR-18-61822	2
chr12	84312949	84313144	MajorDMR-18-61823	2
chr12	84320171	84320279	MajorDMR-18-61824	2
chr12	84347810	84348076	MajorDMR-18-61825	2
chr12	84352714	84352779	MajorDMR-18-61826	3
chr12	84395061	84395179	MajorDMR-18-61827	2
chr12	84406297	84406365	MajorDMR-18-61828	2
chr12	84426003	84427183	MajorDMR-18-61829	5
chr12	84432147	84432330	MajorDMR-18-61830	6
chr12	84436714	84437109	MajorDMR-18-61831	2
chr12	84451953	84452017	MajorDMR-18-61832	2
chr12	84452815	84452828	MajorDMR-18-61833	2
chr12	84467915	84468284	MajorDMR-18-61834	3
chr12	84479953	84480373	MajorDMR-18-61835	4
chr12	84498865	84499357	MajorDMR-18-61836	2
chr12	84505752	84506000	MajorDMR-18-61837	2
chr12	84513457	84513904	MajorDMR-18-61838	6
chr12	84561561	84561586	MajorDMR-18-61839	2
chr12	84595547	84596035	MajorDMR-18-61840	2
chr12	84618631	84618743	MajorDMR-18-61841	3
chr12	84640756	84641086	MajorDMR-18-61842	3
chr12	84664346	84664613	MajorDMR-18-61843	6
chr12	84681007	84681284	MajorDMR-18-61844	2
chr12	84687783	84688660	MajorDMR-18-61845	4
chr12	84699125	84699198	MajorDMR-18-61846	3
chr12	84703850	84703858	MajorDMR-18-61847	2
chr12	84708878	84709155	MajorDMR-18-61848	3
chr12	84719397	84720042	MajorDMR-18-61849	4
chr12	84725196	84725575	MajorDMR-18-61850	2
chr12	84808120	84808177	MajorDMR-18-61851	2
chr12	84811450	84811556	MajorDMR-18-61852	2
chr12	84825642	84825759	MajorDMR-18-61853	2
chr12	84829633	84829815	MajorDMR-18-61854	2
chr12	84857776	84857801	MajorDMR-18-61855	2
chr12	84868857	84868871	MajorDMR-18-61856	2
chr12	84891642	84892016	MajorDMR-18-61857	2
chr12	84900099	84901350	MajorDMR-18-61858	6
chr12	84956161	84956393	MajorDMR-18-61859	3
chr12	84958227	84958843	MajorDMR-18-61860	3
chr12	84989921	84990408	MajorDMR-18-61861	3
chr12	85011870	85011976	MajorDMR-18-61862	2
chr12	85016478	85016683	MajorDMR-18-61863	2
chr12	85062205	85062388	MajorDMR-18-61864	3
chr12	85074959	85074988	MajorDMR-18-61865	2
chr12	85080001	85080032	MajorDMR-18-61866	2
chr12	85117499	85117921	MajorDMR-18-61867	2
chr12	85121179	85121242	MajorDMR-18-61868	2
chr12	85140544	85140727	MajorDMR-18-61869	3
chr12	85159619	85159759	MajorDMR-18-61870	2
chr12	85161290	85161434	MajorDMR-18-61871	3
chr12	85167051	85167310	MajorDMR-18-61872	2
chr12	85188744	85189641	MajorDMR-18-61873	8
chr12	85192916	85192994	MajorDMR-18-61874	2
chr12	85198872	85199364	MajorDMR-18-61875	4
chr12	85223082	85223759	MajorDMR-18-61876	3
chr12	85266560	85266757	MajorDMR-18-61877	3
chr12	85270862	85271219	MajorDMR-18-61878	2
chr12	85279309	85279567	MajorDMR-18-61879	2
chr12	85289944	85290251	MajorDMR-18-61880	4
chr12	85334959	85335079	MajorDMR-18-61881	2
chr12	85340633	85340779	MajorDMR-18-61882	2
chr12	85365949	85366442	MajorDMR-18-61883	2
chr12	85376915	85377396	MajorDMR-18-61884	2
chr12	85378645	85378814	MajorDMR-18-61885	2
chr12	85410317	85410722	MajorDMR-18-61886	2
chr12	85420918	85420932	MajorDMR-18-61887	2
chr12	85425056	85425178	MajorDMR-18-61888	2
chr12	85452429	85452435	MajorDMR-18-61889	2
chr12	85453188	85453563	MajorDMR-18-61890	6
chr12	85467318	85467354	MajorDMR-18-61891	2
chr12	85524683	85524710	MajorDMR-18-61892	2
chr12	85561214	85561665	MajorDMR-18-61893	2
chr12	85572135	85572262	MajorDMR-18-61894	2
chr12	85594146	85594426	MajorDMR-18-61895	2
chr12	85610181	85610547	MajorDMR-18-61896	2
chr12	85630950	85631411	MajorDMR-18-61897	2
chr12	85638591	85638731	MajorDMR-18-61898	2
chr12	85654804	85654926	MajorDMR-18-61899	2
chr12	85672182	85672700	MajorDMR-18-61900	4
chr12	85677392	85677594	MajorDMR-18-61901	4
chr12	85690286	85690426	MajorDMR-18-61902	3
chr12	85695093	85695197	MajorDMR-18-61903	2
chr12	85699644	85699915	MajorDMR-18-61904	2
chr12	85702963	85703306	MajorDMR-18-61905	3
chr12	85705353	85705927	MajorDMR-18-61906	7
chr12	85716700	85716841	MajorDMR-18-61907	2
chr12	85723536	85723824	MajorDMR-18-61908	2
chr12	85749954	85750418	MajorDMR-18-61909	2
chr12	85751982	85751987	MajorDMR-18-61910	2
chr12	85753091	85753273	MajorDMR-18-61911	2
chr12	85763200	85763365	MajorDMR-18-61912	2
chr12	85787891	85788039	MajorDMR-18-61913	2
chr12	85791504	85791560	MajorDMR-18-61914	2
chr12	85799937	85800487	MajorDMR-18-61915	5
chr12	85812882	85812963	MajorDMR-18-61916	3
chr12	85816575	85816869	MajorDMR-18-61917	3
chr12	85839168	85839568	MajorDMR-18-61918	3
chr12	85847875	85848070	MajorDMR-18-61919	2
chr12	85862843	85863308	MajorDMR-18-61920	3
chr12	85871618	85871947	MajorDMR-18-61921	2
chr12	85874440	85874480	MajorDMR-18-61922	2
chr12	85877010	85877334	MajorDMR-18-61923	3
chr12	85882036	85882043	MajorDMR-18-61924	2
chr12	85912728	85913253	MajorDMR-18-61925	4
chr12	85938429	85938836	MajorDMR-18-61926	4
chr12	85943996	85944515	MajorDMR-18-61927	4
chr12	85962201	85962524	MajorDMR-18-61928	4
chr12	86010455	86010538	MajorDMR-18-61929	2
chr12	86039954	86040136	MajorDMR-18-61930	2
chr12	86051180	86051186	MajorDMR-18-61931	2
chr12	86054030	86054222	MajorDMR-18-61932	2
chr12	86079014	86079198	MajorDMR-18-61933	6
chr12	86083950	86084133	MajorDMR-18-61934	3
chr12	86103122	86103142	MajorDMR-18-61935	2
chr12	86103780	86103986	MajorDMR-18-61936	2
chr12	86141612	86141745	MajorDMR-18-61937	3
chr12	86159159	86159660	MajorDMR-18-61938	4
chr12	86169300	86169605	MajorDMR-18-61939	3
chr12	86173736	86173748	MajorDMR-18-61940	2
chr12	86178101	86178373	MajorDMR-18-61941	2
chr12	86188115	86188380	MajorDMR-18-61942	3
chr12	86229701	86230624	MajorDMR-18-61943	7
chr12	86241360	86241594	MajorDMR-18-61944	2
chr12	86260680	86261265	MajorDMR-18-61945	4
chr12	86267838	86268489	MajorDMR-18-61946	4
chr12	86285430	86285797	MajorDMR-18-61947	3
chr12	86319547	86319607	MajorDMR-18-61948	3
chr12	86342890	86343453	MajorDMR-18-61949	4
chr12	86351935	86351968	MajorDMR-18-61950	2
chr12	86355619	86355658	MajorDMR-18-61951	2
chr12	86398790	86398817	MajorDMR-18-61952	2
chr12	86403046	86403343	MajorDMR-18-61953	2
chr12	86409129	86409238	MajorDMR-18-61954	2
chr12	86420698	86420888	MajorDMR-18-61955	2
chr12	86475127	86476109	MajorDMR-18-61956	4
chr12	86494750	86494769	MajorDMR-18-61957	2
chr12	86505539	86505634	MajorDMR-18-61958	2
chr12	86507127	86507621	MajorDMR-18-61959	3
chr12	86511930	86512367	MajorDMR-18-61960	4
chr12	86522740	86523275	MajorDMR-18-61961	6
chr12	86528394	86528627	MajorDMR-18-61962	3
chr12	86538938	86539231	MajorDMR-18-61963	2
chr12	86548111	86548198	MajorDMR-18-61964	3
chr12	86588270	86588660	MajorDMR-18-61965	6
chr12	86592801	86593003	MajorDMR-18-61966	2
chr12	86628371	86628956	MajorDMR-18-61967	5
chr12	86636029	86636033	MajorDMR-18-61968	2
chr12	86658154	86659083	MajorDMR-18-61969	26
chr12	86665672	86666564	MajorDMR-18-61970	4
chr12	86694646	86694797	MajorDMR-18-61971	2
chr12	86727841	86727875	MajorDMR-18-61972	2
chr12	86773920	86774366	MajorDMR-18-61973	4
chr12	86805811	86805954	MajorDMR-18-61974	2
chr12	86880820	86880883	MajorDMR-18-61975	2
chr12	86942271	86942676	MajorDMR-18-61976	4
chr12	86944732	86944799	MajorDMR-18-61977	3
chr12	86994114	86994420	MajorDMR-18-61978	4
chr12	87003062	87003174	MajorDMR-18-61979	2
chr12	87044885	87044912	MajorDMR-18-61980	2
chr12	87111805	87111920	MajorDMR-18-61981	2
chr12	87117258	87117278	MajorDMR-18-61982	2
chr12	87141047	87141590	MajorDMR-18-61983	6
chr12	87145882	87146187	MajorDMR-18-61984	2
chr12	87154136	87154374	MajorDMR-18-61985	2
chr12	87171259	87171287	MajorDMR-18-61986	2
chr12	87184543	87184848	MajorDMR-18-61987	2
chr12	87263139	87263398	MajorDMR-18-61988	3
chr12	87279083	87279558	MajorDMR-18-61989	2
chr12	87312887	87312998	MajorDMR-18-61990	2
chr12	87318986	87319223	MajorDMR-18-61991	2
chr12	87319906	87320046	MajorDMR-18-61992	2
chr12	87324093	87324134	MajorDMR-18-61993	2
chr12	87339884	87340014	MajorDMR-18-61994	2
chr12	87344367	87344444	MajorDMR-18-61995	2
chr12	87346852	87347000	MajorDMR-18-61996	2
chr12	87380915	87381014	MajorDMR-18-61997	2
chr12	87390270	87390340	MajorDMR-18-61998	3
chr12	87477716	87477944	MajorDMR-18-61999	3
chr12	87490108	87490253	MajorDMR-18-62000	3
chr12	87501234	87501242	MajorDMR-18-62001	2
chr12	87505913	87505985	MajorDMR-18-62002	3
chr12	87510868	87510897	MajorDMR-18-62003	2
chr12	87537126	87537458	MajorDMR-18-62004	2
chr12	87591947	87592652	MajorDMR-18-62005	3
chr12	87595897	87596072	MajorDMR-18-62006	2
chr12	87612696	87612725	MajorDMR-18-62007	2
chr12	87629176	87629362	MajorDMR-18-62008	2
chr12	87641463	87641515	MajorDMR-18-62009	3
chr12	87648710	87649152	MajorDMR-18-62010	4
chr12	87654979	87655650	MajorDMR-18-62011	3
chr12	87664908	87664990	MajorDMR-18-62012	2
chr12	87668027	87668624	MajorDMR-18-62013	3
chr12	87669935	87670129	MajorDMR-18-62014	2
chr12	87681881	87681907	MajorDMR-18-62015	3
chr12	87696789	87696866	MajorDMR-18-62016	2
chr12	87705350	87705552	MajorDMR-18-62017	3
chr12	87712135	87712169	MajorDMR-18-62018	2
chr12	87721944	87722098	MajorDMR-18-62019	2
chr12	87730792	87730922	MajorDMR-18-62020	2
chr12	87745226	87745302	MajorDMR-18-62021	2
chr12	87763145	87763497	MajorDMR-18-62022	3
chr12	87770750	87771361	MajorDMR-18-62023	3
chr12	87776688	87777432	MajorDMR-18-62024	6
chr12	87777960	87778208	MajorDMR-18-62025	2
chr12	87814261	87814498	MajorDMR-18-62026	2
chr12	87832274	87832464	MajorDMR-18-62027	2
chr12	87845247	87845373	MajorDMR-18-62028	2
chr12	87858970	87859294	MajorDMR-18-62029	3
chr12	87863989	87864040	MajorDMR-18-62030	3
chr12	87900263	87900465	MajorDMR-18-62031	2
chr12	87907908	87907998	MajorDMR-18-62032	2
chr12	87915698	87915802	MajorDMR-18-62033	2
chr12	87923510	87923602	MajorDMR-18-62034	2
chr12	87947865	87948032	MajorDMR-18-62035	3
chr12	87965713	87965774	MajorDMR-18-62036	2
chr12	87978736	87978800	MajorDMR-18-62037	2
chr12	87994364	87994590	MajorDMR-18-62038	2
chr12	87996164	87996252	MajorDMR-18-62039	2
chr12	87997110	87997204	MajorDMR-18-62040	2
chr12	88000559	88000860	MajorDMR-18-62041	3
chr12	88007657	88007826	MajorDMR-18-62042	2
chr12	88025386	88025554	MajorDMR-18-62043	2
chr12	88031301	88031887	MajorDMR-18-62044	3
chr12	88043917	88044009	MajorDMR-18-62045	2
chr12	88073142	88073377	MajorDMR-18-62046	2
chr12	88098246	88098593	MajorDMR-18-62047	4
chr12	88125562	88125967	MajorDMR-18-62048	5
chr12	88126773	88126888	MajorDMR-18-62049	2
chr12	88134559	88135401	MajorDMR-18-62050	10
chr12	88177720	88177792	MajorDMR-18-62051	2
chr12	88187057	88187406	MajorDMR-18-62052	4
chr12	88190059	88190305	MajorDMR-18-62053	2
chr12	88195269	88196196	MajorDMR-18-62054	5
chr12	88199902	88200220	MajorDMR-18-62055	2
chr12	88230889	88230930	MajorDMR-18-62056	2
chr12	88242900	88243037	MajorDMR-18-62057	2
chr12	88247447	88247469	MajorDMR-18-62058	2
chr12	88256273	88256314	MajorDMR-18-62059	2
chr12	88266530	88266898	MajorDMR-18-62060	5
chr12	88277749	88277786	MajorDMR-18-62061	2
chr12	88337644	88337844	MajorDMR-18-62062	3
chr12	88346722	88346790	MajorDMR-18-62063	3
chr12	88361578	88361593	MajorDMR-18-62064	2
chr12	88362496	88362647	MajorDMR-18-62065	3
chr12	88393149	88393256	MajorDMR-18-62066	2
chr12	88400192	88400425	MajorDMR-18-62067	2
chr12	88435486	88436011	MajorDMR-18-62068	4
chr12	88447636	88447757	MajorDMR-18-62069	3
chr12	88448271	88448711	MajorDMR-18-62070	4
chr12	88483022	88483129	MajorDMR-18-62071	5
chr12	88492770	88492941	MajorDMR-18-62072	2
chr12	88519106	88519134	MajorDMR-18-62073	2
chr12	88525736	88526068	MajorDMR-18-62074	2
chr12	88541837	88541868	MajorDMR-18-62075	2
chr12	88576866	88577126	MajorDMR-18-62076	2
chr12	88637850	88637881	MajorDMR-18-62077	2
chr12	88657468	88657489	MajorDMR-18-62078	2
chr12	88686442	88686877	MajorDMR-18-62079	3
chr12	88692462	88692834	MajorDMR-18-62080	2
chr12	88699353	88699662	MajorDMR-18-62081	4
chr12	88700702	88701259	MajorDMR-18-62082	3
chr12	88709930	88710151	MajorDMR-18-62083	2
chr12	88728015	88728498	MajorDMR-18-62084	5
chr12	88745592	88745712	MajorDMR-18-62085	2
chr12	88759340	88759733	MajorDMR-18-62086	3
chr12	88772180	88772419	MajorDMR-18-62087	4
chr12	88805580	88805980	MajorDMR-18-62088	3
chr12	88807376	88807555	MajorDMR-18-62089	2
chr12	88820265	88820440	MajorDMR-18-62090	2
chr12	88842303	88842682	MajorDMR-18-62091	4
chr12	88865338	88866008	MajorDMR-18-62092	4
chr12	88913937	88914259	MajorDMR-18-62093	3
chr12	88916689	88916870	MajorDMR-18-62094	2
chr12	88923504	88923798	MajorDMR-18-62095	5
chr12	88925556	88925597	MajorDMR-18-62096	2
chr12	88953080	88953266	MajorDMR-18-62097	2
chr12	88988761	88989176	MajorDMR-18-62098	5
chr12	88991563	88991653	MajorDMR-18-62099	2
chr12	88994260	88994278	MajorDMR-18-62100	2
chr12	88995748	88995782	MajorDMR-18-62101	2
chr12	89018076	89019334	MajorDMR-18-62102	9
chr12	89033087	89033401	MajorDMR-18-62103	4
chr12	89047540	89047657	MajorDMR-18-62104	2
chr12	89061610	89061650	MajorDMR-18-62105	2
chr12	89084478	89084522	MajorDMR-18-62106	2
chr12	89113383	89113473	MajorDMR-18-62107	2
chr12	89125671	89125933	MajorDMR-18-62108	3
chr12	89134832	89134948	MajorDMR-18-62109	2
chr12	89138205	89138836	MajorDMR-18-62110	7
chr12	89141805	89142244	MajorDMR-18-62111	4
chr12	89149669	89150095	MajorDMR-18-62112	4
chr12	89151028	89151046	MajorDMR-18-62113	2
chr12	89202150	89202396	MajorDMR-18-62114	3
chr12	89205881	89205997	MajorDMR-18-62115	2
chr12	89208663	89208713	MajorDMR-18-62116	2
chr12	89221490	89221874	MajorDMR-18-62117	2
chr12	89254187	89254428	MajorDMR-18-62118	3
chr12	89257298	89257657	MajorDMR-18-62119	4
chr12	89264267	89264383	MajorDMR-18-62120	2
chr12	89267769	89268144	MajorDMR-18-62121	3
chr12	89311659	89311987	MajorDMR-18-62122	2
chr12	89315128	89315529	MajorDMR-18-62123	3
chr12	89325561	89326058	MajorDMR-18-62124	4
chr12	89331595	89331834	MajorDMR-18-62125	2
chr12	89340252	89341037	MajorDMR-18-62126	6
chr12	89346058	89346181	MajorDMR-18-62127	2
chr12	89352444	89352616	MajorDMR-18-62128	4
chr12	89353175	89353330	MajorDMR-18-62129	4
chr12	89379968	89380323	MajorDMR-18-62130	3
chr12	89383153	89383457	MajorDMR-18-62131	4
chr12	89421435	89421461	MajorDMR-18-62132	2
chr12	89432070	89432279	MajorDMR-18-62133	3
chr12	89440319	89440331	MajorDMR-18-62134	2
chr12	89453644	89454129	MajorDMR-18-62135	4
chr12	89474966	89475092	MajorDMR-18-62136	2
chr12	89492299	89493013	MajorDMR-18-62137	14
chr12	89495398	89495735	MajorDMR-18-62138	5
chr12	89497151	89497348	MajorDMR-18-62139	2
chr12	89500366	89501157	MajorDMR-18-62140	7
chr12	89502225	89502847	MajorDMR-18-62141	4
chr12	89504867	89504968	MajorDMR-18-62142	2
chr12	89511136	89511494	MajorDMR-18-62143	2
chr12	89518246	89518478	MajorDMR-18-62144	3
chr12	89523445	89523589	MajorDMR-18-62145	3
chr12	89527944	89529310	MajorDMR-18-62146	9
chr12	89537366	89538840	MajorDMR-18-62147	7
chr12	89580174	89580501	MajorDMR-18-62148	4
chr12	89632493	89632589	MajorDMR-18-62149	2
chr12	89641533	89641730	MajorDMR-18-62150	3
chr12	89645269	89645429	MajorDMR-18-62151	2
chr12	89662222	89662412	MajorDMR-18-62152	3
chr12	89667537	89667830	MajorDMR-18-62153	3
chr12	89674848	89675291	MajorDMR-18-62154	2
chr12	89686283	89686608	MajorDMR-18-62155	4
chr12	89710575	89710802	MajorDMR-18-62156	3
chr12	89721766	89722846	MajorDMR-18-62157	14
chr12	89736635	89737087	MajorDMR-18-62158	2
chr12	89765185	89765235	MajorDMR-18-62159	2
chr12	89770830	89771260	MajorDMR-18-62160	6
chr12	89780400	89781237	MajorDMR-18-62161	12
chr12	89792761	89792809	MajorDMR-18-62162	3
chr12	89805726	89806095	MajorDMR-18-62163	4
chr12	89857123	89857193	MajorDMR-18-62164	2
chr12	89866457	89866671	MajorDMR-18-62165	2
chr12	89875378	89875780	MajorDMR-18-62166	3
chr12	89880517	89880552	MajorDMR-18-62167	2
chr12	89890969	89891025	MajorDMR-18-62168	4
chr12	89893545	89894219	MajorDMR-18-62169	5
chr12	89900991	89901555	MajorDMR-18-62170	5
chr12	89903160	89903344	MajorDMR-18-62171	2
chr12	89912439	89912521	MajorDMR-18-62172	2
chr12	89915526	89915845	MajorDMR-18-62173	2
chr12	89934614	89934769	MajorDMR-18-62174	3
chr12	89936755	89936936	MajorDMR-18-62175	2
chr12	89938726	89938884	MajorDMR-18-62176	3
chr12	89939754	89939938	MajorDMR-18-62177	4
chr12	89950944	89951236	MajorDMR-18-62178	5
chr12	89965605	89966008	MajorDMR-18-62179	2
chr12	89984389	89984634	MajorDMR-18-62180	3
chr12	90025696	90025814	MajorDMR-18-62181	2
chr12	90042041	90042250	MajorDMR-18-62182	2
chr12	90053171	90053394	MajorDMR-18-62183	2
chr12	90110741	90110787	MajorDMR-18-62184	2
chr12	90117665	90117946	MajorDMR-18-62185	5
chr12	90123966	90124234	MajorDMR-18-62186	2
chr12	90125910	90126448	MajorDMR-18-62187	3
chr12	90169909	90170018	MajorDMR-18-62188	3
chr12	90177906	90177980	MajorDMR-18-62189	3
chr12	90221290	90221746	MajorDMR-18-62190	6
chr12	90225150	90225478	MajorDMR-18-62191	3
chr12	90244812	90245161	MajorDMR-18-62192	3
chr12	90252766	90252931	MajorDMR-18-62193	2
chr12	90267693	90267872	MajorDMR-18-62194	4
chr12	90273923	90274004	MajorDMR-18-62195	3
chr12	90277597	90277619	MajorDMR-18-62196	2
chr12	90292723	90293230	MajorDMR-18-62197	3
chr12	90294927	90295327	MajorDMR-18-62198	3
chr12	90297761	90298044	MajorDMR-18-62199	4
chr12	90301788	90301829	MajorDMR-18-62200	2
chr12	90312034	90312218	MajorDMR-18-62201	2
chr12	90314405	90314938	MajorDMR-18-62202	7
chr12	90327280	90327544	MajorDMR-18-62203	5
chr12	90341153	90341280	MajorDMR-18-62204	2
chr12	90343208	90343375	MajorDMR-18-62205	2
chr12	90345123	90345177	MajorDMR-18-62206	2
chr12	90380722	90381167	MajorDMR-18-62207	6
chr12	90400758	90400956	MajorDMR-18-62208	5
chr12	90434271	90434668	MajorDMR-18-62209	4
chr12	90458650	90459243	MajorDMR-18-62210	4
chr12	90465882	90466129	MajorDMR-18-62211	8
chr12	90469888	90470025	MajorDMR-18-62212	4
chr12	90473613	90474158	MajorDMR-18-62213	4
chr12	90479496	90479679	MajorDMR-18-62214	3
chr12	90481114	90481487	MajorDMR-18-62215	3
chr12	90489791	90489833	MajorDMR-18-62216	2
chr12	90491442	90492108	MajorDMR-18-62217	3
chr12	90497263	90497662	MajorDMR-18-62218	4
chr12	90522382	90522473	MajorDMR-18-62219	2
chr12	90526887	90526941	MajorDMR-18-62220	2
chr12	90527490	90527498	MajorDMR-18-62221	2
chr12	90537462	90537528	MajorDMR-18-62222	3
chr12	90545534	90545574	MajorDMR-18-62223	2
chr12	90561338	90561465	MajorDMR-18-62224	4
chr12	90623316	90623502	MajorDMR-18-62225	3
chr12	90644553	90644722	MajorDMR-18-62226	3
chr12	90647737	90648150	MajorDMR-18-62227	3
chr12	90703326	90703380	MajorDMR-18-62228	2
chr12	90705398	90705438	MajorDMR-18-62229	3
chr12	90720111	90720863	MajorDMR-18-62230	4
chr12	90721474	90721584	MajorDMR-18-62231	2
chr12	90733772	90734010	MajorDMR-18-62232	3
chr12	90737973	90738105	MajorDMR-18-62233	2
chr12	90800811	90801649	MajorDMR-18-62234	3
chr12	90814229	90814478	MajorDMR-18-62235	3
chr12	90815117	90815159	MajorDMR-18-62236	2
chr12	90859423	90859457	MajorDMR-18-62237	2
chr12	90867883	90868221	MajorDMR-18-62238	2
chr12	90878057	90878222	MajorDMR-18-62239	2
chr12	90879208	90879253	MajorDMR-18-62240	2
chr12	90911679	90911690	MajorDMR-18-62241	2
chr12	90921423	90921656	MajorDMR-18-62242	4
chr12	90925854	90926408	MajorDMR-18-62243	4
chr12	90960227	90960461	MajorDMR-18-62244	3
chr12	90982943	90982982	MajorDMR-18-62245	2
chr12	91016141	91016209	MajorDMR-18-62246	2
chr12	91016918	91016924	MajorDMR-18-62247	2
chr12	91056752	91056761	MajorDMR-18-62248	2
chr12	91092331	91092472	MajorDMR-18-62249	3
chr12	91112852	91113103	MajorDMR-18-62250	2
chr12	91124544	91124639	MajorDMR-18-62251	2
chr12	91136069	91136185	MajorDMR-18-62252	2
chr12	91147188	91147386	MajorDMR-18-62253	3
chr12	91227006	91227180	MajorDMR-18-62254	2
chr12	91230469	91230737	MajorDMR-18-62255	6
chr12	91243390	91243548	MajorDMR-18-62256	2
chr12	91251238	91251274	MajorDMR-18-62257	2
chr12	91251865	91252618	MajorDMR-18-62258	4
chr12	91276623	91277019	MajorDMR-18-62259	2
chr12	91302897	91303381	MajorDMR-18-62260	4
chr12	91311219	91311494	MajorDMR-18-62261	2
chr12	91320024	91320106	MajorDMR-18-62262	2
chr12	91346877	91347470	MajorDMR-18-62263	6
chr12	91384522	91384900	MajorDMR-18-62264	2
chr12	91428023	91428032	MajorDMR-18-62265	2
chr12	91428851	91429077	MajorDMR-18-62266	2
chr12	91437253	91437353	MajorDMR-18-62267	2
chr12	91447740	91447893	MajorDMR-18-62268	2
chr12	91451668	91451820	MajorDMR-18-62269	2
chr12	91462436	91462668	MajorDMR-18-62270	2
chr12	91494742	91494846	MajorDMR-18-62271	2
chr12	91502910	91503110	MajorDMR-18-62272	2
chr12	91505122	91505418	MajorDMR-18-62273	6
chr12	91511105	91511111	MajorDMR-18-62274	2
chr12	91535988	91536261	MajorDMR-18-62275	4
chr12	91548934	91549074	MajorDMR-18-62276	2
chr12	91568814	91569377	MajorDMR-18-62277	3
chr12	91571955	91572277	MajorDMR-18-62278	2
chr12	91574662	91574911	MajorDMR-18-62279	3
chr12	91582247	91582275	MajorDMR-18-62280	2
chr12	91583418	91583737	MajorDMR-18-62281	3
chr12	91597624	91598098	MajorDMR-18-62282	4
chr12	91609862	91610139	MajorDMR-18-62283	2
chr12	91618154	91618780	MajorDMR-18-62284	3
chr12	91633624	91634364	MajorDMR-18-62285	3
chr12	91646190	91646312	MajorDMR-18-62286	2
chr12	91666383	91666403	MajorDMR-18-62287	2
chr12	91669321	91669826	MajorDMR-18-62288	5
chr12	91683858	91684024	MajorDMR-18-62289	3
chr12	91688241	91688330	MajorDMR-18-62290	2
chr12	91710845	91711280	MajorDMR-18-62291	3
chr12	91749015	91749401	MajorDMR-18-62292	4
chr12	91755996	91756524	MajorDMR-18-62293	4
chr12	91771093	91771427	MajorDMR-18-62294	4
chr12	91774579	91774656	MajorDMR-18-62295	3
chr12	91776962	91777169	MajorDMR-18-62296	2
chr12	91791702	91791715	MajorDMR-18-62297	2
chr12	91807734	91807908	MajorDMR-18-62298	2
chr12	91816931	91817326	MajorDMR-18-62299	6
chr12	91819426	91819465	MajorDMR-18-62300	2
chr12	91821381	91821521	MajorDMR-18-62301	2
chr12	91823293	91823348	MajorDMR-18-62302	2
chr12	91835345	91835954	MajorDMR-18-62303	4
chr12	91836531	91836927	MajorDMR-18-62304	3
chr12	91849205	91849345	MajorDMR-18-62305	3
chr12	91850634	91851178	MajorDMR-18-62306	5
chr12	91854029	91854252	MajorDMR-18-62307	2
chr12	91857211	91857297	MajorDMR-18-62308	4
chr12	91868289	91868701	MajorDMR-18-62309	2
chr12	91914091	91914215	MajorDMR-18-62310	2
chr12	91935173	91935215	MajorDMR-18-62311	2
chr12	91949774	91950040	MajorDMR-18-62312	3
chr12	91968657	91968775	MajorDMR-18-62313	3
chr12	91976667	91976734	MajorDMR-18-62314	3
chr12	91988070	91988236	MajorDMR-18-62315	2
chr12	91995332	91995392	MajorDMR-18-62316	2
chr12	91997070	91997109	MajorDMR-18-62317	2
chr12	91997841	91998181	MajorDMR-18-62318	3
chr12	91998799	91999107	MajorDMR-18-62319	4
chr12	92006645	92007090	MajorDMR-18-62320	2
chr12	92014607	92015145	MajorDMR-18-62321	4
chr12	92016813	92016874	MajorDMR-18-62322	2
chr12	92022334	92022452	MajorDMR-18-62323	2
chr12	92057027	92057989	MajorDMR-18-62324	6
chr12	92064925	92065138	MajorDMR-18-62325	3
chr12	92082097	92082483	MajorDMR-18-62326	2
chr12	92085073	92085432	MajorDMR-18-62327	2
chr12	92125848	92126123	MajorDMR-18-62328	2
chr12	92137157	92138580	MajorDMR-18-62329	14
chr12	92148246	92148692	MajorDMR-18-62330	3
chr12	92168020	92168607	MajorDMR-18-62331	7
chr12	92172549	92173001	MajorDMR-18-62332	4
chr12	92179983	92180220	MajorDMR-18-62333	3
chr12	92190019	92190094	MajorDMR-18-62334	2
chr12	92195996	92196203	MajorDMR-18-62335	3
chr12	92205631	92205865	MajorDMR-18-62336	3
chr12	92211404	92211454	MajorDMR-18-62337	2
chr12	92219781	92220134	MajorDMR-18-62338	3
chr12	92227762	92228054	MajorDMR-18-62339	3
chr12	92248492	92248647	MajorDMR-18-62340	2
chr12	92262035	92262187	MajorDMR-18-62341	3
chr12	92278489	92279080	MajorDMR-18-62342	5
chr12	92285933	92286670	MajorDMR-18-62343	4
chr12	92289974	92290631	MajorDMR-18-62344	7
chr12	92294590	92294692	MajorDMR-18-62345	3
chr12	92310458	92310498	MajorDMR-18-62346	2
chr12	92320336	92320908	MajorDMR-18-62347	3
chr12	92359304	92359572	MajorDMR-18-62348	3
chr12	92372157	92372164	MajorDMR-18-62349	2
chr12	92373895	92374074	MajorDMR-18-62350	2
chr12	92378932	92380050	MajorDMR-18-62351	10
chr12	92381514	92382196	MajorDMR-18-62352	5
chr12	92388096	92388551	MajorDMR-18-62353	5
chr12	92397477	92397587	MajorDMR-18-62354	2
chr12	92402816	92402828	MajorDMR-18-62355	2
chr12	92414889	92415318	MajorDMR-18-62356	4
chr12	92430620	92430663	MajorDMR-18-62357	3
chr12	92432553	92433569	MajorDMR-18-62358	9
chr12	92436823	92436828	MajorDMR-18-62359	2
chr12	92457152	92457775	MajorDMR-18-62360	4
chr12	92458390	92459080	MajorDMR-18-62361	7
chr12	92468302	92468847	MajorDMR-18-62362	3
chr12	92483854	92484089	MajorDMR-18-62363	2
chr12	92501439	92501863	MajorDMR-18-62364	5
chr12	92529797	92529849	MajorDMR-18-62365	2
chr12	92540775	92541089	MajorDMR-18-62366	4
chr12	92543183	92543313	MajorDMR-18-62367	2
chr12	92552675	92552777	MajorDMR-18-62368	4
chr12	92565618	92565650	MajorDMR-18-62369	2
chr12	92569986	92570857	MajorDMR-18-62370	5
chr12	92594314	92594363	MajorDMR-18-62371	2
chr12	92597954	92598131	MajorDMR-18-62372	2
chr12	92615341	92615368	MajorDMR-18-62373	2
chr12	92618216	92618723	MajorDMR-18-62374	3
chr12	92625460	92626370	MajorDMR-18-62375	5
chr12	92641765	92642198	MajorDMR-18-62376	3
chr12	92642942	92642958	MajorDMR-18-62377	2
chr12	92650212	92650244	MajorDMR-18-62378	2
chr12	92682279	92682738	MajorDMR-18-62379	10
chr12	92683573	92683834	MajorDMR-18-62380	3
chr12	92698209	92698682	MajorDMR-18-62381	4
chr12	92750484	92750741	MajorDMR-18-62382	2
chr12	92755603	92756148	MajorDMR-18-62383	6
chr12	92756808	92758215	MajorDMR-18-62384	19
chr12	92759601	92759955	MajorDMR-18-62385	3
chr12	92778314	92778504	MajorDMR-18-62386	3
chr12	92792892	92792998	MajorDMR-18-62387	2
chr12	92805681	92805753	MajorDMR-18-62388	2
chr12	92818212	92819585	MajorDMR-18-62389	8
chr12	92836758	92836765	MajorDMR-18-62390	2
chr12	92859733	92860188	MajorDMR-18-62391	5
chr12	92860730	92861505	MajorDMR-18-62392	3
chr12	92863789	92864146	MajorDMR-18-62393	3
chr12	92896878	92900191	MajorDMR-18-62394	33
chr12	92919721	92919737	MajorDMR-18-62395	2
chr12	92934234	92934562	MajorDMR-18-62396	11
chr12	92943254	92943260	MajorDMR-18-62397	2
chr12	92947839	92947925	MajorDMR-18-62398	3
chr12	92955404	92955588	MajorDMR-18-62399	3
chr12	92962108	92962222	MajorDMR-18-62400	2
chr12	92967871	92967977	MajorDMR-18-62401	4
chr12	92976213	92976847	MajorDMR-18-62402	5
chr12	92991577	92992008	MajorDMR-18-62403	3
chr12	92996507	92996632	MajorDMR-18-62404	2
chr12	93000950	93001161	MajorDMR-18-62405	3
chr12	93002525	93002644	MajorDMR-18-62406	2
chr12	93013736	93014190	MajorDMR-18-62407	7
chr12	93015479	93015906	MajorDMR-18-62408	3
chr12	93020180	93020331	MajorDMR-18-62409	2
chr12	93021780	93022006	MajorDMR-18-62410	3
chr12	93023337	93024239	MajorDMR-18-62411	8
chr12	93027234	93027295	MajorDMR-18-62412	3
chr12	93042544	93042706	MajorDMR-18-62413	2
chr12	93043778	93044075	MajorDMR-18-62414	2
chr12	93049807	93049843	MajorDMR-18-62415	2
chr12	93069405	93070138	MajorDMR-18-62416	4
chr12	93115911	93116008	MajorDMR-18-62417	4
chr12	93126806	93127907	MajorDMR-18-62418	8
chr12	93128751	93129448	MajorDMR-18-62419	4
chr12	93139259	93140212	MajorDMR-18-62420	5
chr12	93148228	93148359	MajorDMR-18-62421	2
chr12	93149873	93150060	MajorDMR-18-62422	3
chr12	93151491	93151657	MajorDMR-18-62423	2
chr12	93158134	93158702	MajorDMR-18-62424	4
chr12	93161976	93162073	MajorDMR-18-62425	2
chr12	93168928	93169019	MajorDMR-18-62426	3
chr12	93186797	93186992	MajorDMR-18-62427	3
chr12	93196653	93196851	MajorDMR-18-62428	4
chr12	93202154	93202331	MajorDMR-18-62429	3
chr12	93245956	93246037	MajorDMR-18-62430	3
chr12	93264382	93265012	MajorDMR-18-62431	5
chr12	93274895	93275835	MajorDMR-18-62432	9
chr12	93276614	93276963	MajorDMR-18-62433	3
chr12	93288364	93288995	MajorDMR-18-62434	3
chr12	93293193	93293541	MajorDMR-18-62435	3
chr12	93305951	93306188	MajorDMR-18-62436	3
chr12	93318546	93319054	MajorDMR-18-62437	3
chr12	93320427	93320595	MajorDMR-18-62438	2
chr12	93340699	93341001	MajorDMR-18-62439	4
chr12	93371157	93371378	MajorDMR-18-62440	5
chr12	93400954	93401838	MajorDMR-18-62441	5
chr12	93410563	93411170	MajorDMR-18-62442	4
chr12	93414180	93414294	MajorDMR-18-62443	5
chr12	93418891	93419080	MajorDMR-18-62444	4
chr12	93421027	93421239	MajorDMR-18-62445	2
chr12	93473350	93473624	MajorDMR-18-62446	7
chr12	93474562	93474847	MajorDMR-18-62447	2
chr12	93493317	93493470	MajorDMR-18-62448	4
chr12	93495735	93496122	MajorDMR-18-62449	5
chr12	93496743	93497079	MajorDMR-18-62450	4
chr12	93512009	93512086	MajorDMR-18-62451	2
chr12	93514450	93515262	MajorDMR-18-62452	6
chr12	93516025	93516073	MajorDMR-18-62453	2
chr12	93521234	93521331	MajorDMR-18-62454	2
chr12	93521926	93522288	MajorDMR-18-62455	3
chr12	93524386	93525059	MajorDMR-18-62456	5
chr12	93538224	93538231	MajorDMR-18-62457	2
chr12	93542196	93542501	MajorDMR-18-62458	3
chr12	93545454	93545478	MajorDMR-18-62459	2
chr12	93562177	93562245	MajorDMR-18-62460	5
chr12	93575510	93575747	MajorDMR-18-62461	4
chr12	93589608	93589814	MajorDMR-18-62462	2
chr12	93602937	93603024	MajorDMR-18-62463	2
chr12	93628459	93628891	MajorDMR-18-62464	2
chr12	93631228	93631585	MajorDMR-18-62465	3
chr12	93638248	93638290	MajorDMR-18-62466	2
chr12	93655689	93656054	MajorDMR-18-62467	4
chr12	93659140	93659436	MajorDMR-18-62468	2
chr12	93667737	93668189	MajorDMR-18-62469	5
chr12	93680279	93680447	MajorDMR-18-62470	4
chr12	93681537	93681553	MajorDMR-18-62471	2
chr12	93686759	93687098	MajorDMR-18-62472	3
chr12	93688137	93688221	MajorDMR-18-62473	2
chr12	93704164	93704249	MajorDMR-18-62474	3
chr12	93712493	93713160	MajorDMR-18-62475	7
chr12	93717652	93717732	MajorDMR-18-62476	2
chr12	93729939	93730364	MajorDMR-18-62477	6
chr12	93770339	93770358	MajorDMR-18-62478	2
chr12	93777816	93777909	MajorDMR-18-62479	3
chr12	93803073	93803807	MajorDMR-18-62480	4
chr12	93805007	93805066	MajorDMR-18-62481	4
chr12	93814399	93814877	MajorDMR-18-62482	3
chr12	93831558	93832304	MajorDMR-18-62483	7
chr12	93862807	93862816	MajorDMR-18-62484	2
chr12	93894392	93894406	MajorDMR-18-62485	2
chr12	93895316	93895325	MajorDMR-18-62486	2
chr12	93913674	93913759	MajorDMR-18-62487	2
chr12	93915334	93915549	MajorDMR-18-62488	5
chr12	93926595	93926685	MajorDMR-18-62489	3
chr12	93935547	93935654	MajorDMR-18-62490	2
chr12	93944878	93945210	MajorDMR-18-62491	2
chr12	93978063	93978561	MajorDMR-18-62492	2
chr12	94006798	94007450	MajorDMR-18-62493	10
chr12	94010487	94010820	MajorDMR-18-62494	4
chr12	94031631	94033439	MajorDMR-18-62495	15
chr12	94045368	94045879	MajorDMR-18-62496	6
chr12	94054975	94055582	MajorDMR-18-62497	8
chr12	94061560	94062048	MajorDMR-18-62498	2
chr12	94065958	94066243	MajorDMR-18-62499	6
chr12	94073487	94073713	MajorDMR-18-62500	3
chr12	94084886	94085069	MajorDMR-18-62501	3
chr12	94091332	94091341	MajorDMR-18-62502	2
chr12	94106838	94107108	MajorDMR-18-62503	3
chr12	94108111	94108449	MajorDMR-18-62504	3
chr12	94110486	94110533	MajorDMR-18-62505	2
chr12	94117254	94117456	MajorDMR-18-62506	2
chr12	94120567	94121047	MajorDMR-18-62507	7
chr12	94126195	94126471	MajorDMR-18-62508	2
chr12	94127177	94127317	MajorDMR-18-62509	3
chr12	94143993	94144124	MajorDMR-18-62510	5
chr12	94145531	94145594	MajorDMR-18-62511	3
chr12	94155695	94155975	MajorDMR-18-62512	2
chr12	94165283	94165333	MajorDMR-18-62513	2
chr12	94170008	94171314	MajorDMR-18-62514	8
chr12	94177880	94178758	MajorDMR-18-62515	10
chr12	94189221	94189279	MajorDMR-18-62516	2
chr12	94190658	94190801	MajorDMR-18-62517	3
chr12	94199224	94199850	MajorDMR-18-62518	8
chr12	94206027	94206066	MajorDMR-18-62519	2
chr12	94207713	94208580	MajorDMR-18-62520	13
chr12	94212618	94213193	MajorDMR-18-62521	9
chr12	94223167	94223203	MajorDMR-18-62522	2
chr12	94226089	94226203	MajorDMR-18-62523	2
chr12	94230850	94231021	MajorDMR-18-62524	4
chr12	94244757	94244958	MajorDMR-18-62525	5
chr12	94246056	94246205	MajorDMR-18-62526	3
chr12	94280475	94280680	MajorDMR-18-62527	4
chr12	94286122	94286518	MajorDMR-18-62528	11
chr12	94296894	94297016	MajorDMR-18-62529	2
chr12	94302673	94303280	MajorDMR-18-62530	12
chr12	94340404	94340482	MajorDMR-18-62531	2
chr12	94358845	94359396	MajorDMR-18-62532	5
chr12	94362326	94362523	MajorDMR-18-62533	6
chr12	94372669	94373221	MajorDMR-18-62534	4
chr12	94384691	94384859	MajorDMR-18-62535	3
chr12	94407951	94408113	MajorDMR-18-62536	2
chr12	94426128	94427125	MajorDMR-18-62537	7
chr12	94435704	94436347	MajorDMR-18-62538	7
chr12	94441623	94442081	MajorDMR-18-62539	5
chr12	94446922	94446940	MajorDMR-18-62540	2
chr12	94464147	94464330	MajorDMR-18-62541	2
chr12	94467316	94468614	MajorDMR-18-62542	18
chr12	94474441	94474518	MajorDMR-18-62543	2
chr12	94475733	94475759	MajorDMR-18-62544	2
chr12	94486789	94486835	MajorDMR-18-62545	2
chr12	94493587	94493673	MajorDMR-18-62546	4
chr12	94500255	94500343	MajorDMR-18-62547	3
chr12	94505300	94505635	MajorDMR-18-62548	3
chr12	94506261	94507400	MajorDMR-18-62549	14
chr12	94508565	94509052	MajorDMR-18-62550	5
chr12	94514407	94514449	MajorDMR-18-62551	2
chr12	94516390	94516470	MajorDMR-18-62552	2
chr12	94517497	94517539	MajorDMR-18-62553	2
chr12	94549533	94549921	MajorDMR-18-62554	4
chr12	94558735	94559683	MajorDMR-18-62555	15
chr12	94562028	94562491	MajorDMR-18-62556	10
chr12	94564673	94565093	MajorDMR-18-62557	3
chr12	94565792	94565980	MajorDMR-18-62558	2
chr12	94604124	94604208	MajorDMR-18-62559	4
chr12	94614802	94614847	MajorDMR-18-62560	3
chr12	94615661	94616908	MajorDMR-18-62561	9
chr12	94631040	94631478	MajorDMR-18-62562	6
chr12	94636246	94636848	MajorDMR-18-62563	5
chr12	94639835	94640147	MajorDMR-18-62564	6
chr12	94641214	94641263	MajorDMR-18-62565	2
chr12	94648126	94649148	MajorDMR-18-62566	7
chr12	94654613	94654986	MajorDMR-18-62567	2
chr12	94657823	94657872	MajorDMR-18-62568	2
chr12	94658862	94658921	MajorDMR-18-62569	3
chr12	94671191	94671593	MajorDMR-18-62570	9
chr12	94680076	94681339	MajorDMR-18-62571	10
chr12	94686884	94687434	MajorDMR-18-62572	5
chr12	94690771	94691193	MajorDMR-18-62573	6
chr12	94694535	94694765	MajorDMR-18-62574	4
chr12	94699252	94699335	MajorDMR-18-62575	2
chr12	94773487	94774292	MajorDMR-18-62576	5
chr12	94787244	94787389	MajorDMR-18-62577	2
chr12	94829200	94829945	MajorDMR-18-62578	8
chr12	94848082	94848154	MajorDMR-18-62579	2
chr12	94910885	94911190	MajorDMR-18-62580	3
chr12	94915238	94915636	MajorDMR-18-62581	5
chr12	94925085	94925336	MajorDMR-18-62582	6
chr12	94928496	94929832	MajorDMR-18-62583	24
chr12	94930413	94930558	MajorDMR-18-62584	2
chr12	94940019	94940252	MajorDMR-18-62585	4
chr12	94942846	94943398	MajorDMR-18-62586	4
chr12	94946968	94947077	MajorDMR-18-62587	6
chr12	94947633	94948257	MajorDMR-18-62588	8
chr12	94954438	94954984	MajorDMR-18-62589	14
chr12	94955771	94956414	MajorDMR-18-62590	16
chr12	94959098	94960729	MajorDMR-18-62591	14
chr12	94965431	94965568	MajorDMR-18-62592	4
chr12	94968975	94970083	MajorDMR-18-62593	11
chr12	94975962	94976087	MajorDMR-18-62594	6
chr12	94980051	94982224	MajorDMR-18-62595	20
chr12	94984429	94984938	MajorDMR-18-62596	14
chr12	94986009	94986744	MajorDMR-18-62597	3
chr12	94988157	94989251	MajorDMR-18-62598	4
chr12	94990253	94990662	MajorDMR-18-62599	4
chr12	94991740	94993746	MajorDMR-18-62600	12
chr12	94996778	94996930	MajorDMR-18-62601	2
chr12	94997848	94998347	MajorDMR-18-62602	3
chr12	94999022	95000863	MajorDMR-18-62603	13
chr12	95003620	95003885	MajorDMR-18-62604	2
chr12	95004463	95004528	MajorDMR-18-62605	2
chr12	95007119	95007200	MajorDMR-18-62606	2
chr12	95007762	95011002	MajorDMR-18-62607	40
chr12	95012295	95012668	MajorDMR-18-62608	2
chr12	95017105	95017498	MajorDMR-18-62609	3
chr12	95021821	95021837	MajorDMR-18-62610	2
chr12	95027751	95027825	MajorDMR-18-62611	2
chr12	95029142	95029158	MajorDMR-18-62612	3
chr12	95030260	95030517	MajorDMR-18-62613	2
chr12	95032232	95032331	MajorDMR-18-62614	2
chr12	95036352	95036585	MajorDMR-18-62615	5
chr12	95037437	95039115	MajorDMR-18-62616	17
chr12	95041449	95041543	MajorDMR-18-62617	3
chr12	95042564	95043275	MajorDMR-18-62618	11
chr12	95056875	95057401	MajorDMR-18-62619	7
chr12	95060830	95061275	MajorDMR-18-62620	6
chr12	95068782	95068973	MajorDMR-18-62621	5
chr12	95073661	95074020	MajorDMR-18-62622	5
chr12	95096502	95096872	MajorDMR-18-62623	2
chr12	95108186	95108340	MajorDMR-18-62624	3
chr12	95110984	95111316	MajorDMR-18-62625	9
chr12	95117322	95117396	MajorDMR-18-62626	2
chr12	95119643	95120595	MajorDMR-18-62627	8
chr12	95124702	95124706	MajorDMR-18-62628	2
chr12	95126402	95127581	MajorDMR-18-62629	10
chr12	95134923	95135079	MajorDMR-18-62630	2
chr12	95139512	95139651	MajorDMR-18-62631	4
chr12	95147110	95147445	MajorDMR-18-62632	3
chr12	95158208	95158539	MajorDMR-18-62633	2
chr12	95162330	95162638	MajorDMR-18-62634	5
chr12	95164615	95165127	MajorDMR-18-62635	7
chr12	95165957	95166234	MajorDMR-18-62636	2
chr12	95169683	95169778	MajorDMR-18-62637	2
chr12	95186829	95187248	MajorDMR-18-62638	2
chr12	95197667	95198158	MajorDMR-18-62639	5
chr12	95204298	95204502	MajorDMR-18-62640	2
chr12	95209617	95210194	MajorDMR-18-62641	12
chr12	95224911	95224952	MajorDMR-18-62642	3
chr12	95228683	95228807	MajorDMR-18-62643	4
chr12	95235151	95235163	MajorDMR-18-62644	2
chr12	95235873	95235986	MajorDMR-18-62645	2
chr12	95259931	95260093	MajorDMR-18-62646	2
chr12	95266347	95266711	MajorDMR-18-62647	5
chr12	95273525	95273603	MajorDMR-18-62648	3
chr12	95275906	95275922	MajorDMR-18-62649	2
chr12	95280379	95280455	MajorDMR-18-62650	2
chr12	95283235	95283590	MajorDMR-18-62651	5
chr12	95297097	95297236	MajorDMR-18-62652	2
chr12	95303143	95304025	MajorDMR-18-62653	6
chr12	95310425	95310832	MajorDMR-18-62654	7
chr12	95317006	95317061	MajorDMR-18-62655	2
chr12	95324263	95324419	MajorDMR-18-62656	4
chr12	95335293	95335444	MajorDMR-18-62657	3
chr12	95345177	95345523	MajorDMR-18-62658	3
chr12	95346027	95346260	MajorDMR-18-62659	2
chr12	95349686	95349870	MajorDMR-18-62660	2
chr12	95351186	95351296	MajorDMR-18-62661	2
chr12	95367166	95367286	MajorDMR-18-62662	3
chr12	95382879	95383353	MajorDMR-18-62663	4
chr12	95392195	95392249	MajorDMR-18-62664	2
chr12	95434611	95435124	MajorDMR-18-62665	3
chr12	95437356	95437650	MajorDMR-18-62666	2
chr12	95465196	95465204	MajorDMR-18-62667	2
chr12	95478929	95479084	MajorDMR-18-62668	3
chr12	95483172	95483280	MajorDMR-18-62669	2
chr12	95494083	95494355	MajorDMR-18-62670	6
chr12	95508756	95509053	MajorDMR-18-62671	3
chr12	95509588	95509656	MajorDMR-18-62672	3
chr12	95562682	95562837	MajorDMR-18-62673	2
chr12	95599659	95599826	MajorDMR-18-62674	4
chr12	95621411	95621529	MajorDMR-18-62675	3
chr12	95642315	95642524	MajorDMR-18-62676	3
chr12	95662251	95662364	MajorDMR-18-62677	3
chr12	95663890	95663907	MajorDMR-18-62678	2
chr12	95681553	95681600	MajorDMR-18-62679	2
chr12	95688519	95688610	MajorDMR-18-62680	2
chr12	95698896	95698925	MajorDMR-18-62681	2
chr12	95706318	95706842	MajorDMR-18-62682	3
chr12	95752516	95752776	MajorDMR-18-62683	4
chr12	95755800	95755969	MajorDMR-18-62684	2
chr12	95759607	95760090	MajorDMR-18-62685	3
chr12	95777513	95778216	MajorDMR-18-62686	15
chr12	95779112	95779349	MajorDMR-18-62687	5
chr12	95790726	95790989	MajorDMR-18-62688	3
chr12	95795939	95796288	MajorDMR-18-62689	6
chr12	95804526	95805490	MajorDMR-18-62690	14
chr12	95812191	95812222	MajorDMR-18-62691	2
chr12	95815659	95815806	MajorDMR-18-62692	2
chr12	95822416	95822507	MajorDMR-18-62693	2
chr12	95834556	95834799	MajorDMR-18-62694	2
chr12	95836606	95837173	MajorDMR-18-62695	7
chr12	95840164	95840954	MajorDMR-18-62696	34
chr12	95853819	95854013	MajorDMR-18-62697	2
chr12	95856925	95856946	MajorDMR-18-62698	2
chr12	95862709	95862835	MajorDMR-18-62699	2
chr12	95881035	95881641	MajorDMR-18-62700	3
chr12	95923725	95924006	MajorDMR-18-62701	3
chr12	95944955	95945611	MajorDMR-18-62702	11
chr12	95967742	95967859	MajorDMR-18-62703	6
chr12	95970253	95970300	MajorDMR-18-62704	3
chr12	95986756	95988089	MajorDMR-18-62705	10
chr12	95994350	95994511	MajorDMR-18-62706	4
chr12	95999673	96000043	MajorDMR-18-62707	4
chr12	96001208	96003020	MajorDMR-18-62708	15
chr12	96017490	96017538	MajorDMR-18-62709	2
chr12	96027585	96027994	MajorDMR-18-62710	5
chr12	96030899	96030981	MajorDMR-18-62711	7
chr12	96040747	96041212	MajorDMR-18-62712	10
chr12	96047710	96047864	MajorDMR-18-62713	5
chr12	96063483	96063558	MajorDMR-18-62714	3
chr12	96095088	96095436	MajorDMR-18-62715	2
chr12	96106365	96107157	MajorDMR-18-62716	10
chr12	96112432	96113479	MajorDMR-18-62717	4
chr12	96114027	96114307	MajorDMR-18-62718	3
chr12	96119312	96119513	MajorDMR-18-62719	2
chr12	96132028	96132402	MajorDMR-18-62720	5
chr12	96133543	96134119	MajorDMR-18-62721	12
chr12	96136139	96136744	MajorDMR-18-62722	5
chr12	96147182	96147422	MajorDMR-18-62723	2
chr12	96149351	96149804	MajorDMR-18-62724	5
chr12	96151483	96151867	MajorDMR-18-62725	3
chr12	96160427	96160628	MajorDMR-18-62726	4
chr12	96164508	96164557	MajorDMR-18-62727	2
chr12	96220000	96220100	MajorDMR-18-62728	3
chr12	96222932	96223022	MajorDMR-18-62729	2
chr12	96230241	96230390	MajorDMR-18-62730	4
chr12	96231926	96232243	MajorDMR-18-62731	7
chr12	96242556	96242573	MajorDMR-18-62732	2
chr12	96251716	96251903	MajorDMR-18-62733	2
chr12	96268615	96268964	MajorDMR-18-62734	2
chr12	96275315	96275415	MajorDMR-18-62735	2
chr12	96278886	96279016	MajorDMR-18-62736	3
chr12	96300004	96300033	MajorDMR-18-62737	2
chr12	96300808	96300857	MajorDMR-18-62738	3
chr12	96308954	96309290	MajorDMR-18-62739	2
chr12	96311948	96312655	MajorDMR-18-62740	4
chr12	96342358	96342396	MajorDMR-18-62741	3
chr12	96342994	96343922	MajorDMR-18-62742	4
chr12	96349420	96349667	MajorDMR-18-62743	4
chr12	96350890	96351004	MajorDMR-18-62744	4
chr12	96356264	96356425	MajorDMR-18-62745	2
chr12	96360232	96360286	MajorDMR-18-62746	3
chr12	96364118	96364212	MajorDMR-18-62747	2
chr12	96364783	96364871	MajorDMR-18-62748	2
chr12	96380912	96381051	MajorDMR-18-62749	3
chr12	96382409	96382580	MajorDMR-18-62750	3
chr12	96384099	96384276	MajorDMR-18-62751	2
chr12	96390058	96390185	MajorDMR-18-62752	2
chr12	96392924	96392953	MajorDMR-18-62753	2
chr12	96401782	96401935	MajorDMR-18-62754	2
chr12	96439476	96439561	MajorDMR-18-62755	2
chr12	96440225	96440407	MajorDMR-18-62756	2
chr12	96447394	96447573	MajorDMR-18-62757	3
chr12	96464394	96465162	MajorDMR-18-62758	13
chr12	96468639	96468930	MajorDMR-18-62759	4
chr12	96469537	96469601	MajorDMR-18-62760	2
chr12	96472019	96472755	MajorDMR-18-62761	12
chr12	96477714	96478059	MajorDMR-18-62762	6
chr12	96488029	96488116	MajorDMR-18-62763	2
chr12	96493429	96493646	MajorDMR-18-62764	4
chr12	96497000	96497067	MajorDMR-18-62765	2
chr12	96501215	96501317	MajorDMR-18-62766	2
chr12	96502066	96502397	MajorDMR-18-62767	3
chr12	96511337	96511477	MajorDMR-18-62768	3
chr12	96515241	96515557	MajorDMR-18-62769	5
chr12	96529888	96530344	MajorDMR-18-62770	5
chr12	96532100	96532146	MajorDMR-18-62771	2
chr12	96535168	96535549	MajorDMR-18-62772	5
chr12	96537342	96537906	MajorDMR-18-62773	6
chr12	96544388	96544916	MajorDMR-18-62774	3
chr12	96546898	96547241	MajorDMR-18-62775	5
chr12	96553294	96553606	MajorDMR-18-62776	4
chr12	96555354	96555363	MajorDMR-18-62777	2
chr12	96558608	96558969	MajorDMR-18-62778	7
chr12	96564318	96564723	MajorDMR-18-62779	8
chr12	96565837	96566178	MajorDMR-18-62780	2
chr12	96576139	96576157	MajorDMR-18-62781	2
chr12	96581653	96581684	MajorDMR-18-62782	2
chr12	96586085	96586944	MajorDMR-18-62783	9
chr12	96587559	96587841	MajorDMR-18-62784	13
chr12	96611306	96611355	MajorDMR-18-62785	2
chr12	96623215	96623271	MajorDMR-18-62786	3
chr12	96631472	96631754	MajorDMR-18-62787	6
chr12	96633383	96633852	MajorDMR-18-62788	8
chr12	96641898	96642035	MajorDMR-18-62789	5
chr12	96651968	96652780	MajorDMR-18-62790	8
chr12	96654643	96654709	MajorDMR-18-62791	2
chr12	96657336	96657532	MajorDMR-18-62792	8
chr12	96673421	96674239	MajorDMR-18-62793	6
chr12	96682172	96682205	MajorDMR-18-62794	2
chr12	96683570	96683704	MajorDMR-18-62795	2
chr12	96695014	96695728	MajorDMR-18-62796	4
chr12	96696394	96697264	MajorDMR-18-62797	4
chr12	96697837	96698392	MajorDMR-18-62798	5
chr12	96701589	96701626	MajorDMR-18-62799	2
chr12	96715793	96715939	MajorDMR-18-62800	4
chr12	96717635	96717909	MajorDMR-18-62801	5
chr12	96728576	96729699	MajorDMR-18-62802	8
chr12	96732802	96733080	MajorDMR-18-62803	3
chr12	96743439	96743528	MajorDMR-18-62804	2
chr12	96745900	96746292	MajorDMR-18-62805	4
chr12	96750692	96751022	MajorDMR-18-62806	2
chr12	96754478	96754812	MajorDMR-18-62807	2
chr12	96755425	96755510	MajorDMR-18-62808	2
chr12	96761817	96762585	MajorDMR-18-62809	4
chr12	96765114	96766144	MajorDMR-18-62810	5
chr12	96779719	96779781	MajorDMR-18-62811	3
chr12	96780353	96780393	MajorDMR-18-62812	3
chr12	96782650	96782704	MajorDMR-18-62813	2
chr12	96784842	96784983	MajorDMR-18-62814	2
chr12	96785995	96786502	MajorDMR-18-62815	5
chr12	96790623	96791513	MajorDMR-18-62816	5
chr12	96795611	96796133	MajorDMR-18-62817	6
chr12	96798662	96798675	MajorDMR-18-62818	2
chr12	96813850	96813959	MajorDMR-18-62819	4
chr12	96821008	96821489	MajorDMR-18-62820	8
chr12	96830194	96830422	MajorDMR-18-62821	4
chr12	96831208	96831319	MajorDMR-18-62822	2
chr12	96836651	96837009	MajorDMR-18-62823	4
chr12	96856436	96856566	MajorDMR-18-62824	2
chr12	96869037	96869210	MajorDMR-18-62825	2
chr12	96871733	96871881	MajorDMR-18-62826	3
chr12	96876397	96876730	MajorDMR-18-62827	2
chr12	96879101	96879437	MajorDMR-18-62828	3
chr12	96891772	96891976	MajorDMR-18-62829	2
chr12	96893769	96893849	MajorDMR-18-62830	3
chr12	96894587	96894676	MajorDMR-18-62831	2
chr12	96895418	96895447	MajorDMR-18-62832	2
chr12	96907896	96908421	MajorDMR-18-62833	4
chr12	96916124	96916317	MajorDMR-18-62834	3
chr12	96927450	96927818	MajorDMR-18-62835	2
chr12	96957275	96957815	MajorDMR-18-62836	4
chr12	97000454	97000670	MajorDMR-18-62837	4
chr12	97017341	97017711	MajorDMR-18-62838	4
chr12	97046295	97046810	MajorDMR-18-62839	3
chr12	97072818	97072958	MajorDMR-18-62840	2
chr12	97093346	97093672	MajorDMR-18-62841	5
chr12	97099496	97099739	MajorDMR-18-62842	2
chr12	97111417	97111483	MajorDMR-18-62843	2
chr12	97113412	97115141	MajorDMR-18-62844	17
chr12	97127794	97128150	MajorDMR-18-62845	2
chr12	97137356	97137829	MajorDMR-18-62846	4
chr12	97163233	97163355	MajorDMR-18-62847	2
chr12	97174416	97174517	MajorDMR-18-62848	2
chr12	97204376	97205045	MajorDMR-18-62849	9
chr12	97206191	97206453	MajorDMR-18-62850	3
chr12	97224795	97224879	MajorDMR-18-62851	2
chr12	97232715	97233215	MajorDMR-18-62852	2
chr12	97241668	97241878	MajorDMR-18-62853	3
chr12	97243205	97244023	MajorDMR-18-62854	10
chr12	97254169	97254310	MajorDMR-18-62855	3
chr12	97270088	97270443	MajorDMR-18-62856	4
chr12	97280745	97281232	MajorDMR-18-62857	4
chr12	97286165	97286371	MajorDMR-18-62858	4
chr12	97291119	97291542	MajorDMR-18-62859	4
chr12	97301699	97302060	MajorDMR-18-62860	5
chr12	97306252	97306431	MajorDMR-18-62861	2
chr12	97310954	97311156	MajorDMR-18-62862	3
chr12	97328759	97328891	MajorDMR-18-62863	3
chr12	97379795	97380275	MajorDMR-18-62864	5
chr12	97383960	97384639	MajorDMR-18-62865	5
chr12	97398648	97399701	MajorDMR-18-62866	6
chr12	97402867	97403098	MajorDMR-18-62867	2
chr12	97404188	97404206	MajorDMR-18-62868	2
chr12	97416920	97417177	MajorDMR-18-62869	2
chr12	97427498	97427686	MajorDMR-18-62870	3
chr12	97469266	97470347	MajorDMR-18-62871	12
chr12	97511999	97512875	MajorDMR-18-62872	5
chr12	97520824	97521752	MajorDMR-18-62873	8
chr12	97527599	97527741	MajorDMR-18-62874	2
chr12	97536379	97536392	MajorDMR-18-62875	2
chr12	97536999	97537156	MajorDMR-18-62876	3
chr12	97542953	97542999	MajorDMR-18-62877	2
chr12	97567925	97568166	MajorDMR-18-62878	3
chr12	97573955	97574457	MajorDMR-18-62879	4
chr12	97576594	97576703	MajorDMR-18-62880	4
chr12	97579230	97579685	MajorDMR-18-62881	5
chr12	97593732	97594615	MajorDMR-18-62882	5
chr12	97597293	97597476	MajorDMR-18-62883	3
chr12	97604056	97605446	MajorDMR-18-62884	7
chr12	97613472	97613496	MajorDMR-18-62885	2
chr12	97622987	97623029	MajorDMR-18-62886	2
chr12	97643991	97644522	MajorDMR-18-62887	4
chr12	97651448	97651591	MajorDMR-18-62888	3
chr12	97654210	97655050	MajorDMR-18-62889	14
chr12	97668354	97668390	MajorDMR-18-62890	2
chr12	97668916	97670417	MajorDMR-18-62891	18
chr12	97697577	97697758	MajorDMR-18-62892	6
chr12	97699860	97700244	MajorDMR-18-62893	4
chr12	97715960	97716188	MajorDMR-18-62894	6
chr12	97720607	97720654	MajorDMR-18-62895	2
chr12	97730655	97730736	MajorDMR-18-62896	2
chr12	97750829	97751183	MajorDMR-18-62897	2
chr12	97752295	97752303	MajorDMR-18-62898	2
chr12	97753296	97753717	MajorDMR-18-62899	3
chr12	97762884	97762923	MajorDMR-18-62900	2
chr12	97773214	97773372	MajorDMR-18-62901	2
chr12	97774215	97774559	MajorDMR-18-62902	3
chr12	97779973	97780196	MajorDMR-18-62903	3
chr12	97788537	97789030	MajorDMR-18-62904	3
chr12	97791008	97791024	MajorDMR-18-62905	2
chr12	97798605	97798778	MajorDMR-18-62906	2
chr12	97803613	97803831	MajorDMR-18-62907	2
chr12	97815482	97815611	MajorDMR-18-62908	3
chr12	97818376	97818702	MajorDMR-18-62909	4
chr12	97819615	97821019	MajorDMR-18-62910	11
chr12	97822824	97823270	MajorDMR-18-62911	3
chr12	97858996	97859373	MajorDMR-18-62912	4
chr12	97871680	97871992	MajorDMR-18-62913	2
chr12	97875684	97875710	MajorDMR-18-62914	2
chr12	97884888	97885033	MajorDMR-18-62915	4
chr12	97889641	97889745	MajorDMR-18-62916	2
chr12	97936471	97936529	MajorDMR-18-62917	2
chr12	97950147	97950598	MajorDMR-18-62918	3
chr12	97953008	97953070	MajorDMR-18-62919	2
chr12	97954001	97956233	MajorDMR-18-62920	26
chr12	97995893	97996095	MajorDMR-18-62921	4
chr12	98010633	98011519	MajorDMR-18-62922	11
chr12	98012104	98012533	MajorDMR-18-62923	3
chr12	98019039	98019078	MajorDMR-18-62924	2
chr12	98030086	98030348	MajorDMR-18-62925	4
chr12	98036577	98036921	MajorDMR-18-62926	5
chr12	98037922	98038317	MajorDMR-18-62927	8
chr12	98060195	98060277	MajorDMR-18-62928	2
chr12	98067541	98068029	MajorDMR-18-62929	3
chr12	98094139	98094620	MajorDMR-18-62930	5
chr12	98109494	98109581	MajorDMR-18-62931	2
chr12	98138579	98138956	MajorDMR-18-62932	4
chr12	98139532	98139700	MajorDMR-18-62933	2
chr12	98142769	98142924	MajorDMR-18-62934	4
chr12	98151561	98152032	MajorDMR-18-62935	6
chr12	98160327	98160544	MajorDMR-18-62936	2
chr12	98161321	98161637	MajorDMR-18-62937	3
chr12	98190908	98191561	MajorDMR-18-62938	8
chr12	98195185	98195339	MajorDMR-18-62939	2
chr12	98198479	98199458	MajorDMR-18-62940	13
chr12	98223257	98223310	MajorDMR-18-62941	3
chr12	98229317	98229497	MajorDMR-18-62942	2
chr12	98249813	98249888	MajorDMR-18-62943	2
chr12	98291854	98291896	MajorDMR-18-62944	2
chr12	98336693	98336771	MajorDMR-18-62945	2
chr12	98339922	98339982	MajorDMR-18-62946	2
chr12	98362583	98362777	MajorDMR-18-62947	2
chr12	98372973	98373169	MajorDMR-18-62948	2
chr12	98378650	98379342	MajorDMR-18-62949	5
chr12	98384124	98384366	MajorDMR-18-62950	2
chr12	98395147	98395394	MajorDMR-18-62951	5
chr12	98396801	98397067	MajorDMR-18-62952	7
chr12	98414689	98415141	MajorDMR-18-62953	2
chr12	98452673	98452882	MajorDMR-18-62954	3
chr12	98454460	98454682	MajorDMR-18-62955	2
chr12	98461402	98461545	MajorDMR-18-62956	2
chr12	98499885	98500087	MajorDMR-18-62957	3
chr12	98504393	98504801	MajorDMR-18-62958	5
chr12	98507165	98507511	MajorDMR-18-62959	2
chr12	98515910	98517162	MajorDMR-18-62960	8
chr12	98537766	98538264	MajorDMR-18-62961	2
chr12	98543991	98544061	MajorDMR-18-62962	2
chr12	98576958	98577193	MajorDMR-18-62963	5
chr12	98585039	98585060	MajorDMR-18-62964	2
chr12	98588445	98589455	MajorDMR-18-62965	5
chr12	98594379	98594738	MajorDMR-18-62966	2
chr12	98606245	98606339	MajorDMR-18-62967	2
chr12	98607489	98607647	MajorDMR-18-62968	4
chr12	98616108	98616248	MajorDMR-18-62969	2
chr12	98621286	98621364	MajorDMR-18-62970	2
chr12	98622441	98622650	MajorDMR-18-62971	5
chr12	98626607	98626742	MajorDMR-18-62972	2
chr12	98637909	98638122	MajorDMR-18-62973	2
chr12	98658741	98658887	MajorDMR-18-62974	2
chr12	98665830	98666169	MajorDMR-18-62975	3
chr12	98674069	98674245	MajorDMR-18-62976	6
chr12	98675659	98675766	MajorDMR-18-62977	2
chr12	98685658	98685878	MajorDMR-18-62978	3
chr12	98694129	98695128	MajorDMR-18-62979	5
chr12	98698063	98698306	MajorDMR-18-62980	3
chr12	98707440	98707498	MajorDMR-18-62981	2
chr12	98711285	98712458	MajorDMR-18-62982	11
chr12	98745004	98745027	MajorDMR-18-62983	2
chr12	98746417	98746845	MajorDMR-18-62984	2
chr12	98753368	98754461	MajorDMR-18-62985	9
chr12	98768236	98768241	MajorDMR-18-62986	2
chr12	98774152	98774389	MajorDMR-18-62987	2
chr12	98781958	98782313	MajorDMR-18-62988	8
chr12	98786036	98786457	MajorDMR-18-62989	2
chr12	98790333	98790923	MajorDMR-18-62990	4
chr12	98795171	98795288	MajorDMR-18-62991	3
chr12	98798001	98798277	MajorDMR-18-62992	2
chr12	98800126	98800716	MajorDMR-18-62993	7
chr12	98814145	98814515	MajorDMR-18-62994	5
chr12	98819944	98819981	MajorDMR-18-62995	2
chr12	98840077	98840482	MajorDMR-18-62996	2
chr12	98841194	98841323	MajorDMR-18-62997	3
chr12	98842330	98842499	MajorDMR-18-62998	2
chr12	98886536	98886587	MajorDMR-18-62999	2
chr12	98892951	98893015	MajorDMR-18-63000	2
chr12	98893944	98894367	MajorDMR-18-63001	2
chr12	98911335	98911448	MajorDMR-18-63002	2
chr12	98951360	98951513	MajorDMR-18-63003	2
chr12	98952959	98953055	MajorDMR-18-63004	5
chr12	99033286	99033566	MajorDMR-18-63005	3
chr12	99040463	99040733	MajorDMR-18-63006	3
chr12	99049022	99049104	MajorDMR-18-63007	2
chr12	99093294	99093652	MajorDMR-18-63008	4
chr12	99101711	99101938	MajorDMR-18-63009	3
chr12	99108394	99108470	MajorDMR-18-63010	3
chr12	99114943	99115557	MajorDMR-18-63011	4
chr12	99118820	99119294	MajorDMR-18-63012	4
chr12	99126972	99127038	MajorDMR-18-63013	5
chr12	99129724	99131401	MajorDMR-18-63014	13
chr12	99134042	99134441	MajorDMR-18-63015	3
chr12	99137292	99137443	MajorDMR-18-63016	4
chr12	99140553	99140879	MajorDMR-18-63017	3
chr12	99141499	99141536	MajorDMR-18-63018	2
chr12	99150998	99151114	MajorDMR-18-63019	3
chr12	99152307	99152393	MajorDMR-18-63020	3
chr12	99171606	99171792	MajorDMR-18-63021	3
chr12	99174186	99174302	MajorDMR-18-63022	2
chr12	99175187	99175360	MajorDMR-18-63023	2
chr12	99176113	99177568	MajorDMR-18-63024	13
chr12	99180416	99180637	MajorDMR-18-63025	6
chr12	99182446	99183014	MajorDMR-18-63026	11
chr12	99183842	99184157	MajorDMR-18-63027	4
chr12	99197190	99197748	MajorDMR-18-63028	4
chr12	99201495	99201692	MajorDMR-18-63029	3
chr12	99202661	99202722	MajorDMR-18-63030	2
chr12	99210758	99211732	MajorDMR-18-63031	5
chr12	99213990	99214248	MajorDMR-18-63032	6
chr12	99215156	99215511	MajorDMR-18-63033	5
chr12	99216864	99217205	MajorDMR-18-63034	6
chr12	99218158	99218467	MajorDMR-18-63035	3
chr12	99224401	99224423	MajorDMR-18-63036	4
chr12	99237163	99237441	MajorDMR-18-63037	3
chr12	99240597	99240750	MajorDMR-18-63038	2
chr12	99243816	99244758	MajorDMR-18-63039	12
chr12	99247172	99247221	MajorDMR-18-63040	2
chr12	99249503	99249859	MajorDMR-18-63041	3
chr12	99254046	99254381	MajorDMR-18-63042	3
chr12	99256816	99257146	MajorDMR-18-63043	5
chr12	99258354	99258904	MajorDMR-18-63044	3
chr12	99264019	99264641	MajorDMR-18-63045	8
chr12	99265589	99265739	MajorDMR-18-63046	3
chr12	99267742	99268199	MajorDMR-18-63047	2
chr12	99271098	99271412	MajorDMR-18-63048	2
chr12	99272217	99272377	MajorDMR-18-63049	3
chr12	99275971	99276201	MajorDMR-18-63050	3
chr12	99276736	99277673	MajorDMR-18-63051	6
chr12	99279454	99279461	MajorDMR-18-63052	2
chr12	99280607	99280725	MajorDMR-18-63053	5
chr12	99281273	99281449	MajorDMR-18-63054	2
chr12	99282326	99282469	MajorDMR-18-63055	4
chr12	99283111	99283195	MajorDMR-18-63056	2
chr12	99290957	99290986	MajorDMR-18-63057	2
chr12	99295135	99295633	MajorDMR-18-63058	3
chr12	99302566	99303716	MajorDMR-18-63059	11
chr12	99330352	99330360	MajorDMR-18-63060	2
chr12	99333222	99333600	MajorDMR-18-63061	2
chr12	99345223	99345590	MajorDMR-18-63062	6
chr12	99366365	99366370	MajorDMR-18-63063	2
chr12	99370291	99370584	MajorDMR-18-63064	2
chr12	99385943	99385992	MajorDMR-18-63065	2
chr12	99387320	99387419	MajorDMR-18-63066	3
chr12	99390018	99390037	MajorDMR-18-63067	2
chr12	99397841	99398142	MajorDMR-18-63068	5
chr12	99423932	99424095	MajorDMR-18-63069	2
chr12	99427660	99427951	MajorDMR-18-63070	4
chr12	99429634	99429920	MajorDMR-18-63071	4
chr12	99434046	99434133	MajorDMR-18-63072	2
chr12	99445364	99445710	MajorDMR-18-63073	5
chr12	99462930	99463482	MajorDMR-18-63074	5
chr12	99467050	99468367	MajorDMR-18-63075	6
chr12	99471406	99471469	MajorDMR-18-63076	2
chr12	99473538	99473669	MajorDMR-18-63077	2
chr12	99475206	99475532	MajorDMR-18-63078	4
chr12	99481175	99481385	MajorDMR-18-63079	3
chr12	99495911	99496225	MajorDMR-18-63080	2
chr12	99507013	99507049	MajorDMR-18-63081	2
chr12	99515410	99515653	MajorDMR-18-63082	3
chr12	99529304	99529722	MajorDMR-18-63083	5
chr12	99531083	99531135	MajorDMR-18-63084	2
chr12	99532293	99532572	MajorDMR-18-63085	5
chr12	99534376	99534447	MajorDMR-18-63086	2
chr12	99541400	99541618	MajorDMR-18-63087	2
chr12	99604614	99604746	MajorDMR-18-63088	2
chr12	99605709	99606128	MajorDMR-18-63089	5
chr12	99632056	99632350	MajorDMR-18-63090	6
chr12	99639740	99640066	MajorDMR-18-63091	4
chr12	99651919	99652053	MajorDMR-18-63092	2
chr12	99653142	99654090	MajorDMR-18-63093	7
chr12	99676579	99676798	MajorDMR-18-63094	3
chr12	99690261	99690288	MajorDMR-18-63095	2
chr12	99728566	99728916	MajorDMR-18-63096	4
chr12	99732120	99732451	MajorDMR-18-63097	4
chr12	99740609	99741003	MajorDMR-18-63098	2
chr12	99750303	99750314	MajorDMR-18-63099	2
chr12	99754508	99754757	MajorDMR-18-63100	4
chr12	99779718	99779828	MajorDMR-18-63101	2
chr12	99782360	99782635	MajorDMR-18-63102	2
chr12	99784642	99785037	MajorDMR-18-63103	6
chr12	99795427	99795489	MajorDMR-18-63104	2
chr12	99865757	99866160	MajorDMR-18-63105	2
chr12	99890151	99890258	MajorDMR-18-63106	2
chr12	99893413	99893497	MajorDMR-18-63107	2
chr12	99908523	99908591	MajorDMR-18-63108	2
chr12	99938170	99938283	MajorDMR-18-63109	3
chr12	99962787	99962889	MajorDMR-18-63110	2
chr12	99963398	99963453	MajorDMR-18-63111	2
chr12	99969405	99969428	MajorDMR-18-63112	2
chr12	99982224	99982288	MajorDMR-18-63113	3
chr12	99986017	99986106	MajorDMR-18-63114	3
chr12	99988193	99988485	MajorDMR-18-63115	3
chr12	99992115	99992220	MajorDMR-18-63116	2
chr12	99994192	99994439	MajorDMR-18-63117	5
chr12	100003147	100003726	MajorDMR-18-63118	8
chr12	100005094	100005945	MajorDMR-18-63119	3
chr12	100092762	100093424	MajorDMR-18-63120	6
chr12	100113471	100113609	MajorDMR-18-63121	3
chr12	100203780	100203933	MajorDMR-18-63122	3
chr12	100219064	100219107	MajorDMR-18-63123	2
chr12	100246615	100246637	MajorDMR-18-63124	2
chr12	100256347	100256569	MajorDMR-18-63125	3
chr12	100258755	100258762	MajorDMR-18-63126	2
chr12	100277033	100277103	MajorDMR-18-63127	2
chr12	100278607	100278675	MajorDMR-18-63128	2
chr12	100290085	100290595	MajorDMR-18-63129	3
chr12	100291359	100291493	MajorDMR-18-63130	2
chr12	100400634	100401062	MajorDMR-18-63131	4
chr12	100453649	100453667	MajorDMR-18-63132	2
chr12	100455806	100456028	MajorDMR-18-63133	3
chr12	100471172	100471312	MajorDMR-18-63134	3
chr12	100519942	100520018	MajorDMR-18-63135	2
chr12	100523264	100523314	MajorDMR-18-63136	2
chr12	100548655	100548675	MajorDMR-18-63137	2
chr12	100550659	100551058	MajorDMR-18-63138	5
chr12	100574710	100574758	MajorDMR-18-63139	2
chr12	100591687	100591959	MajorDMR-18-63140	6
chr12	100592957	100593197	MajorDMR-18-63141	8
chr12	100656837	100657955	MajorDMR-18-63142	8
chr12	100671103	100671208	MajorDMR-18-63143	2
chr12	100672915	100673238	MajorDMR-18-63144	2
chr12	100683824	100684105	MajorDMR-18-63145	3
chr12	100689694	100689740	MajorDMR-18-63146	2
chr12	100700092	100700531	MajorDMR-18-63147	3
chr12	100719573	100719597	MajorDMR-18-63148	2
chr12	100724139	100724472	MajorDMR-18-63149	3
chr12	100725916	100726278	MajorDMR-18-63150	3
chr12	100740418	100740781	MajorDMR-18-63151	2
chr12	100750435	100751346	MajorDMR-18-63152	12
chr12	100753509	100753615	MajorDMR-18-63153	2
chr12	100765762	100765844	MajorDMR-18-63154	3
chr12	100766748	100767796	MajorDMR-18-63155	13
chr12	100768762	100769842	MajorDMR-18-63156	15
chr12	100772428	100772631	MajorDMR-18-63157	2
chr12	100776272	100777042	MajorDMR-18-63158	6
chr12	100778596	100778812	MajorDMR-18-63159	3
chr12	100792933	100792940	MajorDMR-18-63160	2
chr12	100819810	100819948	MajorDMR-18-63161	2
chr12	100831208	100831499	MajorDMR-18-63162	2
chr12	100843338	100843493	MajorDMR-18-63163	3
chr12	100844647	100844702	MajorDMR-18-63164	2
chr12	100847255	100847953	MajorDMR-18-63165	4
chr12	100854066	100854540	MajorDMR-18-63166	8
chr12	100861522	100861533	MajorDMR-18-63167	2
chr12	100866176	100866310	MajorDMR-18-63168	2
chr12	100883146	100883382	MajorDMR-18-63169	2
chr12	100894580	100894942	MajorDMR-18-63170	2
chr12	100914006	100914704	MajorDMR-18-63171	10
chr12	100932926	100933271	MajorDMR-18-63172	3
chr12	100936078	100936180	MajorDMR-18-63173	2
chr12	100945489	100945758	MajorDMR-18-63174	2
chr12	100949281	100949856	MajorDMR-18-63175	3
chr12	100954054	100954079	MajorDMR-18-63176	2
chr12	100972761	100973146	MajorDMR-18-63177	7
chr12	100987268	100987545	MajorDMR-18-63178	5
chr12	101007402	101007474	MajorDMR-18-63179	5
chr12	101045650	101045767	MajorDMR-18-63180	4
chr12	101055604	101055657	MajorDMR-18-63181	2
chr12	101058909	101059000	MajorDMR-18-63182	3
chr12	101064094	101064524	MajorDMR-18-63183	2
chr12	101065281	101065391	MajorDMR-18-63184	2
chr12	101078117	101078145	MajorDMR-18-63185	2
chr12	101082160	101082431	MajorDMR-18-63186	5
chr12	101087510	101087592	MajorDMR-18-63187	2
chr12	101100145	101100166	MajorDMR-18-63188	2
chr12	101110438	101110515	MajorDMR-18-63189	4
chr12	101118018	101118311	MajorDMR-18-63190	4
chr12	101132058	101132182	MajorDMR-18-63191	2
chr12	101180838	101180956	MajorDMR-18-63192	2
chr12	101193466	101193804	MajorDMR-18-63193	4
chr12	101195486	101195770	MajorDMR-18-63194	3
chr12	101216131	101216145	MajorDMR-18-63195	2
chr12	101217936	101218547	MajorDMR-18-63196	4
chr12	101220226	101220384	MajorDMR-18-63197	4
chr12	101223627	101223755	MajorDMR-18-63198	3
chr12	101224379	101224525	MajorDMR-18-63199	2
chr12	101228695	101229241	MajorDMR-18-63200	3
chr12	101233690	101234010	MajorDMR-18-63201	4
chr12	101235743	101236161	MajorDMR-18-63202	2
chr12	101237676	101237742	MajorDMR-18-63203	2
chr12	101248724	101249007	MajorDMR-18-63204	3
chr12	101251283	101251482	MajorDMR-18-63205	3
chr12	101254572	101254829	MajorDMR-18-63206	9
chr12	101259563	101259893	MajorDMR-18-63207	4
chr12	101276325	101276570	MajorDMR-18-63208	2
chr12	101283227	101283342	MajorDMR-18-63209	2
chr12	101291333	101291391	MajorDMR-18-63210	2
chr12	101302936	101303044	MajorDMR-18-63211	3
chr12	101311281	101311470	MajorDMR-18-63212	2
chr12	101314369	101314549	MajorDMR-18-63213	3
chr12	101320280	101320420	MajorDMR-18-63214	3
chr12	101329399	101330625	MajorDMR-18-63215	7
chr12	101332473	101332663	MajorDMR-18-63216	2
chr12	101345407	101346194	MajorDMR-18-63217	3
chr12	101348814	101349059	MajorDMR-18-63218	3
chr12	101358121	101358446	MajorDMR-18-63219	2
chr12	101362583	101362717	MajorDMR-18-63220	3
chr12	101368713	101368846	MajorDMR-18-63221	2
chr12	101380608	101380888	MajorDMR-18-63222	4
chr12	101381762	101382148	MajorDMR-18-63223	3
chr12	101396153	101397014	MajorDMR-18-63224	5
chr12	101398624	101398996	MajorDMR-18-63225	2
chr12	101416767	101416980	MajorDMR-18-63226	4
chr12	101431749	101432173	MajorDMR-18-63227	3
chr12	101435212	101435466	MajorDMR-18-63228	3
chr12	101439545	101439634	MajorDMR-18-63229	2
chr12	101444072	101444303	MajorDMR-18-63230	4
chr12	101462519	101463089	MajorDMR-18-63231	6
chr12	101469724	101469794	MajorDMR-18-63232	2
chr12	101470398	101471052	MajorDMR-18-63233	5
chr12	101472328	101473628	MajorDMR-18-63234	10
chr12	101489573	101489990	MajorDMR-18-63235	2
chr12	101503762	101504909	MajorDMR-18-63236	6
chr12	101511823	101511918	MajorDMR-18-63237	2
chr12	101519169	101519610	MajorDMR-18-63238	4
chr12	101524533	101525788	MajorDMR-18-63239	14
chr12	101552132	101552200	MajorDMR-18-63240	2
chr12	101565884	101566260	MajorDMR-18-63241	3
chr12	101575235	101576323	MajorDMR-18-63242	5
chr12	101579673	101580137	MajorDMR-18-63243	4
chr12	101595236	101595325	MajorDMR-18-63244	2
chr12	101597589	101597675	MajorDMR-18-63245	2
chr12	101611526	101611608	MajorDMR-18-63246	2
chr12	101619064	101619096	MajorDMR-18-63247	2
chr12	101637103	101637386	MajorDMR-18-63248	2
chr12	101642429	101642671	MajorDMR-18-63249	4
chr12	101644794	101645180	MajorDMR-18-63250	2
chr12	101649845	101650536	MajorDMR-18-63251	8
chr12	101658781	101658978	MajorDMR-18-63252	3
chr12	101668275	101668451	MajorDMR-18-63253	2
chr12	101669353	101669958	MajorDMR-18-63254	4
chr12	101671513	101671947	MajorDMR-18-63255	3
chr12	101681002	101681021	MajorDMR-18-63256	2
chr12	101692055	101692128	MajorDMR-18-63257	2
chr12	101692859	101694133	MajorDMR-18-63258	10
chr12	101696311	101696451	MajorDMR-18-63259	2
chr12	101709975	101709999	MajorDMR-18-63260	2
chr12	101730472	101730671	MajorDMR-18-63261	4
chr12	101749320	101749411	MajorDMR-18-63262	3
chr12	101765942	101766211	MajorDMR-18-63263	6
chr12	101766803	101766914	MajorDMR-18-63264	2
chr12	101791077	101791337	MajorDMR-18-63265	3
chr12	101825187	101825727	MajorDMR-18-63266	4
chr12	101839197	101839409	MajorDMR-18-63267	2
chr12	101856612	101856816	MajorDMR-18-63268	2
chr12	101867893	101868192	MajorDMR-18-63269	3
chr12	101929005	101929142	MajorDMR-18-63270	2
chr12	101932177	101932636	MajorDMR-18-63271	4
chr12	101949539	101949615	MajorDMR-18-63272	2
chr12	101958928	101958938	MajorDMR-18-63273	2
chr12	101959972	101960725	MajorDMR-18-63274	4
chr12	101961668	101961925	MajorDMR-18-63275	4
chr12	101986745	101986992	MajorDMR-18-63276	2
chr12	101988755	101988804	MajorDMR-18-63277	2
chr12	101995069	101995206	MajorDMR-18-63278	2
chr12	101999902	101999920	MajorDMR-18-63279	2
chr12	102002658	102002771	MajorDMR-18-63280	4
chr12	102009648	102009949	MajorDMR-18-63281	7
chr12	102014039	102014340	MajorDMR-18-63282	4
chr12	102016988	102017403	MajorDMR-18-63283	4
chr12	102031754	102032038	MajorDMR-18-63284	3
chr12	102040627	102040659	MajorDMR-18-63285	2
chr12	102043404	102043494	MajorDMR-18-63286	2
chr12	102047482	102047640	MajorDMR-18-63287	2
chr12	102058575	102059258	MajorDMR-18-63288	5
chr12	102061364	102061662	MajorDMR-18-63289	6
chr12	102074327	102074417	MajorDMR-18-63290	2
chr12	102107103	102107325	MajorDMR-18-63291	4
chr12	102125315	102125741	MajorDMR-18-63292	4
chr12	102138616	102138700	MajorDMR-18-63293	2
chr12	102140954	102141059	MajorDMR-18-63294	2
chr12	102170975	102171593	MajorDMR-18-63295	7
chr12	102182830	102183149	MajorDMR-18-63296	4
chr12	102210496	102210895	MajorDMR-18-63297	3
chr12	102238942	102239441	MajorDMR-18-63298	5
chr12	102245002	102245186	MajorDMR-18-63299	2
chr12	102260300	102260993	MajorDMR-18-63300	7
chr12	102270408	102270724	MajorDMR-18-63301	6
chr12	102271869	102272501	MajorDMR-18-63302	8
chr12	102286987	102287149	MajorDMR-18-63303	4
chr12	102315071	102315175	MajorDMR-18-63304	2
chr12	102323428	102323613	MajorDMR-18-63305	2
chr12	102327882	102328111	MajorDMR-18-63306	4
chr12	102334066	102334434	MajorDMR-18-63307	3
chr12	102339275	102339612	MajorDMR-18-63308	8
chr12	102342953	102342992	MajorDMR-18-63309	2
chr12	102350747	102352029	MajorDMR-18-63310	14
chr12	102369415	102369584	MajorDMR-18-63311	7
chr12	102399237	102399483	MajorDMR-18-63312	3
chr12	102418639	102418698	MajorDMR-18-63313	2
chr12	102448975	102449185	MajorDMR-18-63314	4
chr12	102487899	102488161	MajorDMR-18-63315	2
chr12	102493342	102493526	MajorDMR-18-63316	2
chr12	102498634	102499097	MajorDMR-18-63317	6
chr12	102503776	102503831	MajorDMR-18-63318	2
chr12	102508220	102508697	MajorDMR-18-63319	3
chr12	102509394	102509510	MajorDMR-18-63320	2
chr12	102627028	102627132	MajorDMR-18-63321	2
chr12	102632053	102632265	MajorDMR-18-63322	2
chr12	102684356	102684790	MajorDMR-18-63323	2
chr12	102720295	102720991	MajorDMR-18-63324	3
chr12	102733795	102733872	MajorDMR-18-63325	3
chr12	102735457	102735470	MajorDMR-18-63326	2
chr12	102769946	102770223	MajorDMR-18-63327	2
chr12	102794513	102795340	MajorDMR-18-63328	4
chr12	102795842	102796227	MajorDMR-18-63329	2
chr12	102799753	102800304	MajorDMR-18-63330	5
chr12	102803447	102803487	MajorDMR-18-63331	2
chr12	102807207	102807405	MajorDMR-18-63332	4
chr12	102814258	102815030	MajorDMR-18-63333	7
chr12	102830886	102830948	MajorDMR-18-63334	2
chr12	102832257	102833070	MajorDMR-18-63335	6
chr12	102844185	102844212	MajorDMR-18-63336	2
chr12	102850343	102850592	MajorDMR-18-63337	3
chr12	102862529	102862609	MajorDMR-18-63338	2
chr12	102867719	102868218	MajorDMR-18-63339	4
chr12	102869320	102869449	MajorDMR-18-63340	3
chr12	102878097	102878712	MajorDMR-18-63341	5
chr12	102895738	102895843	MajorDMR-18-63342	5
chr12	102905519	102905619	MajorDMR-18-63343	2
chr12	102911660	102911764	MajorDMR-18-63344	3
chr12	102917459	102917566	MajorDMR-18-63345	2
chr12	102927655	102927973	MajorDMR-18-63346	2
chr12	102934787	102935180	MajorDMR-18-63347	4
chr12	102967997	102968187	MajorDMR-18-63348	2
chr12	102975919	102975954	MajorDMR-18-63349	2
chr12	102985481	102986291	MajorDMR-18-63350	3
chr12	102996650	102997064	MajorDMR-18-63351	3
chr12	103011940	103012165	MajorDMR-18-63352	2
chr12	103059859	103060372	MajorDMR-18-63353	5
chr12	103083692	103084553	MajorDMR-18-63354	9
chr12	103125788	103126059	MajorDMR-18-63355	5
chr12	103150226	103151019	MajorDMR-18-63356	6
chr12	103162707	103162826	MajorDMR-18-63357	3
chr12	103187769	103188053	MajorDMR-18-63358	7
chr12	103192534	103192909	MajorDMR-18-63359	2
chr12	103199779	103200156	MajorDMR-18-63360	4
chr12	103204961	103205136	MajorDMR-18-63361	3
chr12	103205872	103206526	MajorDMR-18-63362	5
chr12	103210832	103211059	MajorDMR-18-63363	2
chr12	103217857	103219969	MajorDMR-18-63364	30
chr12	103228041	103228186	MajorDMR-18-63365	2
chr12	103250092	103250299	MajorDMR-18-63366	2
chr12	103253762	103253785	MajorDMR-18-63367	2
chr12	103268312	103269213	MajorDMR-18-63368	13
chr12	103270171	103270454	MajorDMR-18-63369	3
chr12	103279107	103279376	MajorDMR-18-63370	13
chr12	103282524	103282862	MajorDMR-18-63371	3
chr12	103283585	103284074	MajorDMR-18-63372	5
chr12	103285468	103285565	MajorDMR-18-63373	3
chr12	103310733	103311597	MajorDMR-18-63374	23
chr12	103340067	103340392	MajorDMR-18-63375	4
chr12	103344109	103345983	MajorDMR-18-63376	54
chr12	103349910	103350099	MajorDMR-18-63377	6
chr12	103356677	103356807	MajorDMR-18-63378	3
chr12	103358196	103358251	MajorDMR-18-63379	2
chr12	103360076	103360623	MajorDMR-18-63380	8
chr12	103366787	103367160	MajorDMR-18-63381	2
chr12	103370382	103370890	MajorDMR-18-63382	4
chr12	103372281	103372307	MajorDMR-18-63383	2
chr12	103406280	103407392	MajorDMR-18-63384	13
chr12	103408086	103408688	MajorDMR-18-63385	3
chr12	103437281	103438074	MajorDMR-18-63386	18
chr12	103441738	103441937	MajorDMR-18-63387	3
chr12	103460275	103460351	MajorDMR-18-63388	2
chr12	103479714	103479786	MajorDMR-18-63389	2
chr12	103484507	103484563	MajorDMR-18-63390	2
chr12	103485221	103486135	MajorDMR-18-63391	5
chr12	103494012	103494342	MajorDMR-18-63392	4
chr12	103510270	103510488	MajorDMR-18-63393	2
chr12	103533357	103534313	MajorDMR-18-63394	10
chr12	103538304	103538412	MajorDMR-18-63395	2
chr12	103557898	103558842	MajorDMR-18-63396	6
chr12	103571313	103572701	MajorDMR-18-63397	31
chr12	103601926	103603595	MajorDMR-18-63398	11
chr12	103642018	103642145	MajorDMR-18-63399	3
chr12	103681670	103682097	MajorDMR-18-63400	5
chr12	103695861	103696405	MajorDMR-18-63401	15
chr12	103712477	103712652	MajorDMR-18-63402	2
chr12	103718823	103719128	MajorDMR-18-63403	5
chr12	103728265	103728638	MajorDMR-18-63404	13
chr12	103798513	103798811	MajorDMR-18-63405	2
chr12	103816963	103817128	MajorDMR-18-63406	2
chr12	103851717	103852205	MajorDMR-18-63407	3
chr12	103869440	103869478	MajorDMR-18-63408	2
chr12	103888170	103888616	MajorDMR-18-63409	3
chr12	103907759	103907847	MajorDMR-18-63410	2
chr12	103918129	103918143	MajorDMR-18-63411	2
chr12	103920508	103920694	MajorDMR-18-63412	2
chr12	103923924	103924739	MajorDMR-18-63413	17
chr12	103928234	103928473	MajorDMR-18-63414	4
chr12	103941222	103941448	MajorDMR-18-63415	2
chr12	103964895	103965544	MajorDMR-18-63416	22
chr12	103966565	103967201	MajorDMR-18-63417	6
chr12	103971836	103971881	MajorDMR-18-63418	2
chr12	103975209	103975298	MajorDMR-18-63419	3
chr12	103994969	103995237	MajorDMR-18-63420	2
chr12	103996996	103997039	MajorDMR-18-63421	2
chr12	104012639	104012895	MajorDMR-18-63422	3
chr12	104020194	104020366	MajorDMR-18-63423	2
chr12	104021216	104021346	MajorDMR-18-63424	2
chr12	104022814	104022990	MajorDMR-18-63425	2
chr12	104026434	104026584	MajorDMR-18-63426	2
chr12	104030936	104031349	MajorDMR-18-63427	8
chr12	104042488	104042925	MajorDMR-18-63428	7
chr12	104051623	104052108	MajorDMR-18-63429	2
chr12	104054240	104054416	MajorDMR-18-63430	3
chr12	104088987	104089347	MajorDMR-18-63431	2
chr12	104101721	104101880	MajorDMR-18-63432	2
chr12	104105748	104106617	MajorDMR-18-63433	6
chr12	104121516	104121746	MajorDMR-18-63434	3
chr12	104136041	104136831	MajorDMR-18-63435	18
chr12	104152226	104152317	MajorDMR-18-63436	3
chr12	104162709	104162779	MajorDMR-18-63437	4
chr12	104163336	104163468	MajorDMR-18-63438	2
chr12	104165437	104165521	MajorDMR-18-63439	2
chr12	104166943	104168188	MajorDMR-18-63440	7
chr12	104188560	104189015	MajorDMR-18-63441	2
chr12	104192399	104192413	MajorDMR-18-63442	2
chr12	104194086	104194725	MajorDMR-18-63443	8
chr12	104195439	104196219	MajorDMR-18-63444	6
chr12	104208434	104208741	MajorDMR-18-63445	3
chr12	104218859	104218956	MajorDMR-18-63446	3
chr12	104221722	104221948	MajorDMR-18-63447	2
chr12	104225948	104225983	MajorDMR-18-63448	2
chr12	104242198	104242361	MajorDMR-18-63449	3
chr12	104253010	104253113	MajorDMR-18-63450	5
chr12	104271765	104271976	MajorDMR-18-63451	2
chr12	104275214	104275245	MajorDMR-18-63452	2
chr12	104296038	104296512	MajorDMR-18-63453	4
chr12	104308936	104309560	MajorDMR-18-63454	11
chr12	104315196	104315343	MajorDMR-18-63455	3
chr12	104327837	104327974	MajorDMR-18-63456	2
chr12	104340813	104340912	MajorDMR-18-63457	2
chr12	104371063	104371228	MajorDMR-18-63458	2
chr12	104391066	104391269	MajorDMR-18-63459	2
chr12	104397653	104398264	MajorDMR-18-63460	6
chr12	104400486	104400794	MajorDMR-18-63461	2
chr12	104404062	104405152	MajorDMR-18-63462	6
chr12	104420673	104421180	MajorDMR-18-63463	3
chr12	104431724	104432179	MajorDMR-18-63464	3
chr12	104443619	104444872	MajorDMR-18-63465	33
chr12	104449625	104450709	MajorDMR-18-63466	8
chr12	104453583	104453862	MajorDMR-18-63467	3
chr12	104461790	104461860	MajorDMR-18-63468	3
chr12	104502951	104503042	MajorDMR-18-63469	2
chr12	104525887	104526691	MajorDMR-18-63470	9
chr12	104539628	104539658	MajorDMR-18-63471	2
chr12	104560390	104560467	MajorDMR-18-63472	2
chr12	104575240	104575266	MajorDMR-18-63473	2
chr12	104595344	104595391	MajorDMR-18-63474	2
chr12	104598314	104598965	MajorDMR-18-63475	16
chr12	104607655	104608170	MajorDMR-18-63476	5
chr12	104613266	104613283	MajorDMR-18-63477	2
chr12	104624634	104624713	MajorDMR-18-63478	3
chr12	104669933	104670186	MajorDMR-18-63479	3
chr12	104677050	104677116	MajorDMR-18-63480	4
chr12	104713319	104713934	MajorDMR-18-63481	3
chr12	104728510	104728757	MajorDMR-18-63482	3
chr12	104731005	104731192	MajorDMR-18-63483	5
chr12	104734361	104735396	MajorDMR-18-63484	10
chr12	104770523	104771533	MajorDMR-18-63485	22
chr12	104781076	104781262	MajorDMR-18-63486	5
chr12	104790563	104790656	MajorDMR-18-63487	2
chr12	104824316	104824349	MajorDMR-18-63488	2
chr12	104826023	104826195	MajorDMR-18-63489	3
chr12	104832248	104832311	MajorDMR-18-63490	2
chr12	104849614	104849787	MajorDMR-18-63491	2
chr12	104853157	104854964	MajorDMR-18-63492	12
chr12	104857656	104857695	MajorDMR-18-63493	2
chr12	104858787	104859471	MajorDMR-18-63494	5
chr12	104860077	104860647	MajorDMR-18-63495	5
chr12	104861440	104861610	MajorDMR-18-63496	2
chr12	104862246	104863244	MajorDMR-18-63497	7
chr12	104865359	104865443	MajorDMR-18-63498	2
chr12	104866403	104868174	MajorDMR-18-63499	20
chr12	104878736	104879802	MajorDMR-18-63500	6
chr12	104880350	104880942	MajorDMR-18-63501	11
chr12	104888020	104888444	MajorDMR-18-63502	3
chr12	104895768	104895923	MajorDMR-18-63503	2
chr12	104898112	104898276	MajorDMR-18-63504	2
chr12	104898997	104899186	MajorDMR-18-63505	2
chr12	104900240	104901038	MajorDMR-18-63506	15
chr12	104904198	104904507	MajorDMR-18-63507	2
chr12	104905183	104905372	MajorDMR-18-63508	2
chr12	104907512	104908070	MajorDMR-18-63509	4
chr12	104908736	104909188	MajorDMR-18-63510	5
chr12	104912197	104912351	MajorDMR-18-63511	5
chr12	104913862	104913867	MajorDMR-18-63512	2
chr12	104917078	104917223	MajorDMR-18-63513	2
chr12	104920206	104921126	MajorDMR-18-63514	5
chr12	104927524	104928308	MajorDMR-18-63515	5
chr12	104929437	104929523	MajorDMR-18-63516	2
chr12	104930345	104930371	MajorDMR-18-63517	2
chr12	104932687	104932730	MajorDMR-18-63518	2
chr12	104934425	104935599	MajorDMR-18-63519	11
chr12	104936141	104936550	MajorDMR-18-63520	2
chr12	104938685	104939419	MajorDMR-18-63521	5
chr12	104940432	104941241	MajorDMR-18-63522	10
chr12	104945115	104945429	MajorDMR-18-63523	4
chr12	104948858	104949794	MajorDMR-18-63524	5
chr12	104956627	104957419	MajorDMR-18-63525	11
chr12	104959508	104959724	MajorDMR-18-63526	3
chr12	104961699	104961954	MajorDMR-18-63527	3
chr12	104963745	104964395	MajorDMR-18-63528	3
chr12	104965568	104965765	MajorDMR-18-63529	3
chr12	104970975	104972385	MajorDMR-18-63530	14
chr12	104973862	104974726	MajorDMR-18-63531	4
chr12	104976146	104976461	MajorDMR-18-63532	2
chr12	104990660	104991471	MajorDMR-18-63533	10
chr12	104992439	104993751	MajorDMR-18-63534	9
chr12	104994582	104995735	MajorDMR-18-63535	7
chr12	105002246	105003209	MajorDMR-18-63536	11
chr12	105004272	105004570	MajorDMR-18-63537	6
chr12	105005179	105005233	MajorDMR-18-63538	2
chr12	105009936	105010337	MajorDMR-18-63539	2
chr12	105013300	105015082	MajorDMR-18-63540	13
chr12	105016576	105016908	MajorDMR-18-63541	2
chr12	105017660	105018564	MajorDMR-18-63542	7
chr12	105019805	105019889	MajorDMR-18-63543	2
chr12	105020573	105020954	MajorDMR-18-63544	2
chr12	105022015	105022854	MajorDMR-18-63545	5
chr12	105024370	105025245	MajorDMR-18-63546	12
chr12	105029363	105029738	MajorDMR-18-63547	2
chr12	105031228	105031399	MajorDMR-18-63548	2
chr12	105037822	105038494	MajorDMR-18-63549	8
chr12	105042698	105042856	MajorDMR-18-63550	2
chr12	105046486	105046550	MajorDMR-18-63551	3
chr12	105047675	105047738	MajorDMR-18-63552	2
chr12	105050285	105052280	MajorDMR-18-63553	22
chr12	105052834	105052921	MajorDMR-18-63554	2
chr12	105053885	105054517	MajorDMR-18-63555	13
chr12	105056665	105056890	MajorDMR-18-63556	4
chr12	105057975	105059154	MajorDMR-18-63557	8
chr12	105060180	105061342	MajorDMR-18-63558	10
chr12	105062055	105062732	MajorDMR-18-63559	13
chr12	105063247	105064049	MajorDMR-18-63560	15
chr12	105064908	105066150	MajorDMR-18-63561	14
chr12	105067812	105068390	MajorDMR-18-63562	4
chr12	105069327	105069354	MajorDMR-18-63563	3
chr12	105070562	105071170	MajorDMR-18-63564	8
chr12	105072412	105072510	MajorDMR-18-63565	2
chr12	105077584	105077855	MajorDMR-18-63566	2
chr12	105079489	105079983	MajorDMR-18-63567	3
chr12	105081893	105081904	MajorDMR-18-63568	2
chr12	105083175	105083659	MajorDMR-18-63569	2
chr12	105084660	105085000	MajorDMR-18-63570	5
chr12	105085651	105086192	MajorDMR-18-63571	15
chr12	105088204	105090244	MajorDMR-18-63572	19
chr12	105091147	105091259	MajorDMR-18-63573	5
chr12	105096289	105096868	MajorDMR-18-63574	20
chr12	105097737	105097862	MajorDMR-18-63575	5
chr12	105100765	105100776	MajorDMR-18-63576	2
chr12	105102318	105102850	MajorDMR-18-63577	3
chr12	105103739	105104783	MajorDMR-18-63578	10
chr12	105105727	105107666	MajorDMR-18-63579	22
chr12	105109112	105110236	MajorDMR-18-63580	18
chr12	105112177	105112187	MajorDMR-18-63581	2
chr12	105112797	105115508	MajorDMR-18-63582	47
chr12	105116322	105116997	MajorDMR-18-63583	7
chr12	105117612	105118037	MajorDMR-18-63584	2
chr12	105119754	105120148	MajorDMR-18-63585	2
chr12	105121428	105122082	MajorDMR-18-63586	10
chr12	105123911	105123975	MajorDMR-18-63587	3
chr12	105124810	105125250	MajorDMR-18-63588	8
chr12	105127217	105127613	MajorDMR-18-63589	2
chr12	105128194	105128697	MajorDMR-18-63590	4
chr12	105129208	105132912	MajorDMR-18-63591	32
chr12	105134655	105135540	MajorDMR-18-63592	12
chr12	105136123	105137300	MajorDMR-18-63593	24
chr12	105140848	105141274	MajorDMR-18-63594	2
chr12	105142310	105142373	MajorDMR-18-63595	2
chr12	105145967	105146031	MajorDMR-18-63596	3
chr12	105148343	105148354	MajorDMR-18-63597	2
chr12	105151697	105152150	MajorDMR-18-63598	3
chr12	105154134	105154528	MajorDMR-18-63599	5
chr12	105155855	105156072	MajorDMR-18-63600	5
chr12	105158495	105158550	MajorDMR-18-63601	2
chr12	105162928	105163254	MajorDMR-18-63602	6
chr12	105169941	105170207	MajorDMR-18-63603	2
chr12	105183148	105183204	MajorDMR-18-63604	2
chr12	105186512	105186739	MajorDMR-18-63605	2
chr12	105187254	105187518	MajorDMR-18-63606	2
chr12	105189329	105189363	MajorDMR-18-63607	2
chr12	105189971	105190044	MajorDMR-18-63608	2
chr12	105218031	105218596	MajorDMR-18-63609	7
chr12	105221894	105222051	MajorDMR-18-63610	3
chr12	105226687	105226960	MajorDMR-18-63611	2
chr12	105241359	105241610	MajorDMR-18-63612	2
chr12	105257096	105257197	MajorDMR-18-63613	2
chr12	105283934	105283947	MajorDMR-18-63614	2
chr12	105332186	105332413	MajorDMR-18-63615	2
chr12	105334661	105335236	MajorDMR-18-63616	4
chr12	105358367	105359031	MajorDMR-18-63617	4
chr12	105381324	105381656	MajorDMR-18-63618	3
chr12	105391654	105391900	MajorDMR-18-63619	3
chr12	105409376	105409441	MajorDMR-18-63620	4
chr12	105412574	105412853	MajorDMR-18-63621	8
chr12	105417080	105417086	MajorDMR-18-63622	2
chr12	105435168	105435553	MajorDMR-18-63623	5
chr12	105440559	105440720	MajorDMR-18-63624	5
chr12	105446630	105446828	MajorDMR-18-63625	4
chr12	105453369	105453569	MajorDMR-18-63626	2
chr12	105485313	105486866	MajorDMR-18-63627	18
chr12	105502593	105503406	MajorDMR-18-63628	3
chr12	105532189	105532330	MajorDMR-18-63629	2
chr12	105534778	105534783	MajorDMR-18-63630	2
chr12	105536123	105536272	MajorDMR-18-63631	2
chr12	105538106	105538598	MajorDMR-18-63632	6
chr12	105559821	105561007	MajorDMR-18-63633	6
chr12	105584487	105584705	MajorDMR-18-63634	2
chr12	105585765	105587342	MajorDMR-18-63635	9
chr12	105591078	105591377	MajorDMR-18-63636	5
chr12	105595141	105595316	MajorDMR-18-63637	4
chr12	105596035	105596194	MajorDMR-18-63638	4
chr12	105596841	105596903	MajorDMR-18-63639	2
chr12	105598932	105599841	MajorDMR-18-63640	10
chr12	105600557	105600793	MajorDMR-18-63641	5
chr12	105605476	105605568	MajorDMR-18-63642	5
chr12	105609249	105609362	MajorDMR-18-63643	4
chr12	105613109	105613883	MajorDMR-18-63644	5
chr12	105615166	105615959	MajorDMR-18-63645	16
chr12	105619730	105620396	MajorDMR-18-63646	5
chr12	105623989	105624810	MajorDMR-18-63647	6
chr12	105625347	105625785	MajorDMR-18-63648	5
chr12	105626489	105627447	MajorDMR-18-63649	7
chr12	105628727	105628748	MajorDMR-18-63650	2
chr12	105631483	105631519	MajorDMR-18-63651	2
chr12	105673467	105673549	MajorDMR-18-63652	2
chr12	105674701	105674983	MajorDMR-18-63653	2
chr12	105683071	105683107	MajorDMR-18-63654	2
chr12	105690007	105690581	MajorDMR-18-63655	6
chr12	105695402	105695657	MajorDMR-18-63656	5
chr12	105723812	105723870	MajorDMR-18-63657	4
chr12	105725463	105725916	MajorDMR-18-63658	4
chr12	105742545	105742841	MajorDMR-18-63659	2
chr12	105746525	105746764	MajorDMR-18-63660	2
chr12	105774521	105774698	MajorDMR-18-63661	2
chr12	105775646	105775810	MajorDMR-18-63662	2
chr12	105776486	105776904	MajorDMR-18-63663	7
chr12	105802583	105802609	MajorDMR-18-63664	2
chr12	105805871	105806169	MajorDMR-18-63665	3
chr12	105824788	105825158	MajorDMR-18-63666	2
chr12	105838293	105838509	MajorDMR-18-63667	4
chr12	105859975	105861399	MajorDMR-18-63668	7
chr12	105863098	105863314	MajorDMR-18-63669	3
chr12	105864419	105864599	MajorDMR-18-63670	2
chr12	105871710	105872042	MajorDMR-18-63671	4
chr12	105874357	105874377	MajorDMR-18-63672	2
chr12	105875316	105875449	MajorDMR-18-63673	3
chr12	105881990	105882100	MajorDMR-18-63674	2
chr12	105901270	105901396	MajorDMR-18-63675	2
chr12	105904344	105904437	MajorDMR-18-63676	2
chr12	105916953	105917754	MajorDMR-18-63677	15
chr12	105932717	105932912	MajorDMR-18-63678	7
chr12	105933717	105934084	MajorDMR-18-63679	7
chr12	105955523	105956672	MajorDMR-18-63680	11
chr12	105966450	105966540	MajorDMR-18-63681	3
chr12	105980847	105981287	MajorDMR-18-63682	2
chr12	106011173	106011210	MajorDMR-18-63683	2
chr12	106016864	106017132	MajorDMR-18-63684	2
chr12	106038373	106038822	MajorDMR-18-63685	7
chr12	106052883	106053914	MajorDMR-18-63686	4
chr12	106066628	106066633	MajorDMR-18-63687	2
chr12	106098472	106098490	MajorDMR-18-63688	2
chr12	106099516	106099553	MajorDMR-18-63689	2
chr12	106107349	106107896	MajorDMR-18-63690	5
chr12	106116577	106116631	MajorDMR-18-63691	2
chr12	106117525	106119264	MajorDMR-18-63692	11
chr12	106130854	106130973	MajorDMR-18-63693	2
chr12	106136240	106136401	MajorDMR-18-63694	4
chr12	106161971	106162494	MajorDMR-18-63695	3
chr12	106163312	106163607	MajorDMR-18-63696	2
chr12	106166910	106167957	MajorDMR-18-63697	7
chr12	106169250	106169267	MajorDMR-18-63698	2
chr12	106187343	106187458	MajorDMR-18-63699	3
chr12	106206291	106206545	MajorDMR-18-63700	2
chr12	106214540	106214835	MajorDMR-18-63701	3
chr12	106218970	106219171	MajorDMR-18-63702	5
chr12	106294886	106294933	MajorDMR-18-63703	2
chr12	106307076	106307386	MajorDMR-18-63704	7
chr12	106314368	106314501	MajorDMR-18-63705	3
chr12	106315642	106315783	MajorDMR-18-63706	2
chr12	106319231	106319246	MajorDMR-18-63707	2
chr12	106324167	106324313	MajorDMR-18-63708	5
chr12	106327938	106328015	MajorDMR-18-63709	2
chr12	106366665	106366780	MajorDMR-18-63710	2
chr12	106372341	106372800	MajorDMR-18-63711	3
chr12	106377561	106377679	MajorDMR-18-63712	3
chr12	106388210	106389112	MajorDMR-18-63713	5
chr12	106400199	106400381	MajorDMR-18-63714	3
chr12	106427141	106427625	MajorDMR-18-63715	3
chr12	106429430	106429447	MajorDMR-18-63716	2
chr12	106434467	106434540	MajorDMR-18-63717	4
chr12	106452090	106452473	MajorDMR-18-63718	3
chr12	106468618	106468819	MajorDMR-18-63719	2
chr12	106473812	106474000	MajorDMR-18-63720	3
chr12	106475896	106476148	MajorDMR-18-63721	2
chr12	106477624	106477745	MajorDMR-18-63722	6
chr12	106480479	106480969	MajorDMR-18-63723	16
chr12	106483929	106483998	MajorDMR-18-63724	2
chr12	106486345	106486414	MajorDMR-18-63725	3
chr12	106488663	106488725	MajorDMR-18-63726	2
chr12	106492112	106492191	MajorDMR-18-63727	3
chr12	106499792	106499810	MajorDMR-18-63728	2
chr12	106506221	106506291	MajorDMR-18-63729	2
chr12	106525160	106525727	MajorDMR-18-63730	4
chr12	106539325	106540177	MajorDMR-18-63731	12
chr12	106541521	106542280	MajorDMR-18-63732	8
chr12	106544331	106544515	MajorDMR-18-63733	3
chr12	106581040	106581390	MajorDMR-18-63734	3
chr12	106582343	106582549	MajorDMR-18-63735	5
chr12	106587206	106587751	MajorDMR-18-63736	7
chr12	106589494	106589724	MajorDMR-18-63737	3
chr12	106597690	106597859	MajorDMR-18-63738	2
chr12	106599354	106599441	MajorDMR-18-63739	3
chr12	106617988	106618368	MajorDMR-18-63740	4
chr12	106620713	106620947	MajorDMR-18-63741	3
chr12	106623125	106623289	MajorDMR-18-63742	3
chr12	106624906	106625426	MajorDMR-18-63743	4
chr12	106631228	106631509	MajorDMR-18-63744	4
chr12	106635629	106635709	MajorDMR-18-63745	2
chr12	106645229	106645965	MajorDMR-18-63746	5
chr12	106655779	106655811	MajorDMR-18-63747	2
chr12	106664005	106664450	MajorDMR-18-63748	3
chr12	106678280	106678692	MajorDMR-18-63749	3
chr12	106679845	106679938	MajorDMR-18-63750	4
chr12	106680659	106680747	MajorDMR-18-63751	3
chr12	106682297	106682659	MajorDMR-18-63752	5
chr12	106691199	106691243	MajorDMR-18-63753	2
chr12	106693371	106693548	MajorDMR-18-63754	3
chr12	106694924	106695406	MajorDMR-18-63755	2
chr12	106697621	106699439	MajorDMR-18-63756	16
chr12	106702102	106702794	MajorDMR-18-63757	7
chr12	106703565	106703931	MajorDMR-18-63758	4
chr12	106705560	106705993	MajorDMR-18-63759	4
chr12	106714494	106714577	MajorDMR-18-63760	3
chr12	106715402	106715471	MajorDMR-18-63761	3
chr12	106723114	106723227	MajorDMR-18-63762	4
chr12	106736580	106736600	MajorDMR-18-63763	2
chr12	106739758	106740070	MajorDMR-18-63764	3
chr12	106742082	106742434	MajorDMR-18-63765	5
chr12	106752924	106752942	MajorDMR-18-63766	2
chr12	106786864	106787006	MajorDMR-18-63767	2
chr12	106811956	106812153	MajorDMR-18-63768	2
chr12	106839854	106841410	MajorDMR-18-63769	14
chr12	106884038	106884322	MajorDMR-18-63770	6
chr12	106887133	106888273	MajorDMR-18-63771	9
chr12	106968881	106969559	MajorDMR-18-63772	6
chr12	106976073	106976183	MajorDMR-18-63773	2
chr12	106981420	106981707	MajorDMR-18-63774	11
chr12	106988088	106988629	MajorDMR-18-63775	20
chr12	106992036	106992171	MajorDMR-18-63776	3
chr12	106992907	106992959	MajorDMR-18-63777	4
chr12	106995012	106995333	MajorDMR-18-63778	2
chr12	106998491	106998782	MajorDMR-18-63779	3
chr12	107000298	107000705	MajorDMR-18-63780	9
chr12	107023604	107026223	MajorDMR-18-63781	16
chr12	107038079	107039687	MajorDMR-18-63782	29
chr12	107044718	107045018	MajorDMR-18-63783	2
chr12	107045548	107045792	MajorDMR-18-63784	4
chr12	107048871	107048973	MajorDMR-18-63785	2
chr12	107050131	107051179	MajorDMR-18-63786	6
chr12	107066122	107067246	MajorDMR-18-63787	16
chr12	107067932	107068592	MajorDMR-18-63788	3
chr12	107072214	107072447	MajorDMR-18-63789	2
chr12	107080750	107080807	MajorDMR-18-63790	3
chr12	107103541	107104402	MajorDMR-18-63791	10
chr12	107115663	107116143	MajorDMR-18-63792	2
chr12	107116774	107116808	MajorDMR-18-63793	2
chr12	107129916	107130022	MajorDMR-18-63794	2
chr12	107131763	107131974	MajorDMR-18-63795	2
chr12	107133750	107134991	MajorDMR-18-63796	13
chr12	107137023	107137471	MajorDMR-18-63797	3
chr12	107151697	107152429	MajorDMR-18-63798	8
chr12	107158439	107158649	MajorDMR-18-63799	4
chr12	107161680	107162110	MajorDMR-18-63800	8
chr12	107162777	107163015	MajorDMR-18-63801	4
chr12	107169656	107169759	MajorDMR-18-63802	3
chr12	107193758	107193893	MajorDMR-18-63803	2
chr12	107202825	107203250	MajorDMR-18-63804	2
chr12	107208457	107208622	MajorDMR-18-63805	2
chr12	107247843	107247894	MajorDMR-18-63806	2
chr12	107259567	107259575	MajorDMR-18-63807	2
chr12	107262363	107262426	MajorDMR-18-63808	2
chr12	107263253	107263690	MajorDMR-18-63809	2
chr12	107267087	107267232	MajorDMR-18-63810	3
chr12	107267950	107268072	MajorDMR-18-63811	3
chr12	107272658	107273098	MajorDMR-18-63812	5
chr12	107275099	107275358	MajorDMR-18-63813	3
chr12	107279765	107280746	MajorDMR-18-63814	9
chr12	107292031	107292813	MajorDMR-18-63815	12
chr12	107296890	107297248	MajorDMR-18-63816	12
chr12	107303246	107303593	MajorDMR-18-63817	6
chr12	107307030	107307652	MajorDMR-18-63818	6
chr12	107316358	107316499	MajorDMR-18-63819	2
chr12	107335453	107335481	MajorDMR-18-63820	2
chr12	107374445	107374543	MajorDMR-18-63821	2
chr12	107379366	107379526	MajorDMR-18-63822	3
chr12	107382946	107383171	MajorDMR-18-63823	2
chr12	107410933	107411215	MajorDMR-18-63824	4
chr12	107451187	107451208	MajorDMR-18-63825	3
chr12	107456550	107456559	MajorDMR-18-63826	2
chr12	107459841	107459935	MajorDMR-18-63827	2
chr12	107477419	107477464	MajorDMR-18-63828	2
chr12	107498375	107498571	MajorDMR-18-63829	2
chr12	107501993	107502125	MajorDMR-18-63830	2
chr12	107503183	107504241	MajorDMR-18-63831	9
chr12	107510886	107511225	MajorDMR-18-63832	4
chr12	107521338	107522136	MajorDMR-18-63833	5
chr12	107523608	107523672	MajorDMR-18-63834	4
chr12	107525098	107525113	MajorDMR-18-63835	2
chr12	107538466	107539108	MajorDMR-18-63836	4
chr12	107558378	107558955	MajorDMR-18-63837	3
chr12	107562772	107563055	MajorDMR-18-63838	2
chr12	107568096	107568640	MajorDMR-18-63839	5
chr12	107571504	107571582	MajorDMR-18-63840	2
chr12	107576998	107577126	MajorDMR-18-63841	2
chr12	107593594	107593640	MajorDMR-18-63842	2
chr12	107595420	107595695	MajorDMR-18-63843	3
chr12	107608490	107608533	MajorDMR-18-63844	2
chr12	107609192	107609466	MajorDMR-18-63845	3
chr12	107619319	107619664	MajorDMR-18-63846	2
chr12	107621967	107622087	MajorDMR-18-63847	2
chr12	107627505	107627604	MajorDMR-18-63848	2
chr12	107636102	107636272	MajorDMR-18-63849	3
chr12	107637308	107637366	MajorDMR-18-63850	2
chr12	107644625	107645154	MajorDMR-18-63851	3
chr12	107674090	107674677	MajorDMR-18-63852	4
chr12	107682255	107682857	MajorDMR-18-63853	11
chr12	107684044	107684178	MajorDMR-18-63854	4
chr12	107687461	107687601	MajorDMR-18-63855	3
chr12	107694749	107694977	MajorDMR-18-63856	2
chr12	107699854	107700415	MajorDMR-18-63857	7
chr12	107707132	107707246	MajorDMR-18-63858	2
chr12	107715329	107715482	MajorDMR-18-63859	2
chr12	107722787	107722834	MajorDMR-18-63860	2
chr12	107724411	107724967	MajorDMR-18-63861	6
chr12	107725706	107725894	MajorDMR-18-63862	4
chr12	107730590	107731680	MajorDMR-18-63863	8
chr12	107742823	107743220	MajorDMR-18-63864	5
chr12	107743754	107743779	MajorDMR-18-63865	2
chr12	107749010	107749149	MajorDMR-18-63866	3
chr12	107756909	107756938	MajorDMR-18-63867	2
chr12	107766032	107766225	MajorDMR-18-63868	2
chr12	107768151	107768429	MajorDMR-18-63869	2
chr12	107772409	107772486	MajorDMR-18-63870	3
chr12	107773837	107774551	MajorDMR-18-63871	5
chr12	107780283	107780506	MajorDMR-18-63872	2
chr12	107786291	107787479	MajorDMR-18-63873	5
chr12	107789891	107789972	MajorDMR-18-63874	2
chr12	107790941	107790989	MajorDMR-18-63875	2
chr12	107792037	107792600	MajorDMR-18-63876	3
chr12	107794617	107794728	MajorDMR-18-63877	2
chr12	107798555	107799583	MajorDMR-18-63878	9
chr12	107808097	107808337	MajorDMR-18-63879	2
chr12	107819354	107819793	MajorDMR-18-63880	3
chr12	107826621	107826744	MajorDMR-18-63881	2
chr12	107832878	107832923	MajorDMR-18-63882	3
chr12	107835811	107836509	MajorDMR-18-63883	7
chr12	107849492	107849568	MajorDMR-18-63884	2
chr12	107855165	107855796	MajorDMR-18-63885	3
chr12	107861616	107862269	MajorDMR-18-63886	6
chr12	107864320	107864883	MajorDMR-18-63887	11
chr12	107867469	107867602	MajorDMR-18-63888	2
chr12	107868987	107869137	MajorDMR-18-63889	2
chr12	107885546	107885866	MajorDMR-18-63890	6
chr12	107888638	107888664	MajorDMR-18-63891	2
chr12	107903408	107903934	MajorDMR-18-63892	3
chr12	107905231	107905352	MajorDMR-18-63893	2
chr12	107914122	107914579	MajorDMR-18-63894	2
chr12	107917776	107918321	MajorDMR-18-63895	7
chr12	107951707	107952408	MajorDMR-18-63896	6
chr12	107953043	107953424	MajorDMR-18-63897	3
chr12	107962668	107962690	MajorDMR-18-63898	2
chr12	107972221	107972239	MajorDMR-18-63899	2
chr12	107974284	107974297	MajorDMR-18-63900	2
chr12	107978817	107978865	MajorDMR-18-63901	2
chr12	107994860	107995264	MajorDMR-18-63902	3
chr12	107999140	107999311	MajorDMR-18-63903	2
chr12	108001983	108002145	MajorDMR-18-63904	2
chr12	108003820	108003971	MajorDMR-18-63905	4
chr12	108005911	108006019	MajorDMR-18-63906	3
chr12	108012955	108013080	MajorDMR-18-63907	5
chr12	108013754	108013894	MajorDMR-18-63908	3
chr12	108028423	108029219	MajorDMR-18-63909	6
chr12	108039485	108040530	MajorDMR-18-63910	29
chr12	108043586	108044263	MajorDMR-18-63911	5
chr12	108045611	108045688	MajorDMR-18-63912	2
chr12	108052979	108053428	MajorDMR-18-63913	6
chr12	108058709	108059574	MajorDMR-18-63914	5
chr12	108060137	108060223	MajorDMR-18-63915	2
chr12	108064393	108065069	MajorDMR-18-63916	7
chr12	108066253	108067111	MajorDMR-18-63917	3
chr12	108070815	108070869	MajorDMR-18-63918	2
chr12	108073314	108073323	MajorDMR-18-63919	2
chr12	108074105	108074530	MajorDMR-18-63920	2
chr12	108075693	108075973	MajorDMR-18-63921	3
chr12	108078178	108078408	MajorDMR-18-63922	2
chr12	108085568	108086027	MajorDMR-18-63923	7
chr12	108106486	108106875	MajorDMR-18-63924	3
chr12	108123038	108123152	MajorDMR-18-63925	3
chr12	108124339	108124810	MajorDMR-18-63926	3
chr12	108127596	108128015	MajorDMR-18-63927	2
chr12	108161477	108161646	MajorDMR-18-63928	2
chr12	108169723	108170471	MajorDMR-18-63929	7
chr12	108172968	108173208	MajorDMR-18-63930	3
chr12	108182803	108182967	MajorDMR-18-63931	2
chr12	108196951	108197092	MajorDMR-18-63932	2
chr12	108214610	108214653	MajorDMR-18-63933	2
chr12	108216136	108216425	MajorDMR-18-63934	5
chr12	108239345	108239922	MajorDMR-18-63935	25
chr12	108240472	108240852	MajorDMR-18-63936	3
chr12	108246997	108248368	MajorDMR-18-63937	9
chr12	108262271	108262458	MajorDMR-18-63938	2
chr12	108263448	108263792	MajorDMR-18-63939	2
chr12	108267127	108267333	MajorDMR-18-63940	4
chr12	108277353	108278388	MajorDMR-18-63941	5
chr12	108280394	108280745	MajorDMR-18-63942	2
chr12	108281751	108281810	MajorDMR-18-63943	2
chr12	108285532	108286167	MajorDMR-18-63944	7
chr12	108290564	108290969	MajorDMR-18-63945	2
chr12	108299698	108300290	MajorDMR-18-63946	3
chr12	108305923	108306794	MajorDMR-18-63947	16
chr12	108319762	108320155	MajorDMR-18-63948	5
chr12	108323288	108323956	MajorDMR-18-63949	19
chr12	108342168	108343011	MajorDMR-18-63950	10
chr12	108349923	108350253	MajorDMR-18-63951	3
chr12	108353720	108353912	MajorDMR-18-63952	2
chr12	108362947	108363320	MajorDMR-18-63953	3
chr12	108370635	108371159	MajorDMR-18-63954	3
chr12	108372116	108372739	MajorDMR-18-63955	8
chr12	108384093	108384309	MajorDMR-18-63956	2
chr12	108386902	108387049	MajorDMR-18-63957	2
chr12	108393243	108393411	MajorDMR-18-63958	3
chr12	108393999	108394094	MajorDMR-18-63959	2
chr12	108394716	108394762	MajorDMR-18-63960	2
chr12	108397983	108398913	MajorDMR-18-63961	3
chr12	108403412	108403791	MajorDMR-18-63962	2
chr12	108420084	108420224	MajorDMR-18-63963	2
chr12	108422912	108423599	MajorDMR-18-63964	7
chr12	108424842	108425671	MajorDMR-18-63965	6
chr12	108427589	108427691	MajorDMR-18-63966	2
chr12	108437123	108437159	MajorDMR-18-63967	2
chr12	108459511	108459583	MajorDMR-18-63968	2
chr12	108463139	108463835	MajorDMR-18-63969	6
chr12	108467587	108467747	MajorDMR-18-63970	2
chr12	108474352	108474420	MajorDMR-18-63971	3
chr12	108484331	108484590	MajorDMR-18-63972	4
chr12	108486885	108487893	MajorDMR-18-63973	7
chr12	108493040	108493682	MajorDMR-18-63974	3
chr12	108495362	108495796	MajorDMR-18-63975	2
chr12	108506829	108507720	MajorDMR-18-63976	5
chr12	108509581	108509687	MajorDMR-18-63977	4
chr12	108521239	108521607	MajorDMR-18-63978	2
chr12	108534641	108534665	MajorDMR-18-63979	2
chr12	108542552	108543259	MajorDMR-18-63980	5
chr12	108545735	108546406	MajorDMR-18-63981	17
chr12	108563257	108563814	MajorDMR-18-63982	4
chr12	108567060	108567294	MajorDMR-18-63983	2
chr12	108585543	108585641	MajorDMR-18-63984	2
chr12	108587628	108588140	MajorDMR-18-63985	4
chr12	108590738	108590762	MajorDMR-18-63986	2
chr12	108595485	108596090	MajorDMR-18-63987	5
chr12	108605255	108605676	MajorDMR-18-63988	5
chr12	108610526	108611577	MajorDMR-18-63989	4
chr12	108622640	108622888	MajorDMR-18-63990	4
chr12	108624538	108624767	MajorDMR-18-63991	2
chr12	108629500	108629874	MajorDMR-18-63992	5
chr12	108634178	108634406	MajorDMR-18-63993	9
chr12	108640119	108640772	MajorDMR-18-63994	4
chr12	108644729	108645037	MajorDMR-18-63995	3
chr12	108657679	108657911	MajorDMR-18-63996	4
chr12	108665694	108666118	MajorDMR-18-63997	4
chr12	108667127	108667175	MajorDMR-18-63998	2
chr12	108676119	108676148	MajorDMR-18-63999	2
chr12	108683252	108683847	MajorDMR-18-64000	11
chr12	108689464	108689622	MajorDMR-18-64001	3
chr12	108694687	108694877	MajorDMR-18-64002	3
chr12	108696308	108697204	MajorDMR-18-64003	15
chr12	108702962	108703075	MajorDMR-18-64004	2
chr12	108706534	108706890	MajorDMR-18-64005	2
chr12	108709749	108710614	MajorDMR-18-64006	7
chr12	108714853	108714886	MajorDMR-18-64007	2
chr12	108721825	108721934	MajorDMR-18-64008	2
chr12	108731278	108731338	MajorDMR-18-64009	3
chr12	108732822	108733487	MajorDMR-18-64010	24
chr12	108736799	108737148	MajorDMR-18-64011	2
chr12	108739658	108740290	MajorDMR-18-64012	4
chr12	108752355	108752895	MajorDMR-18-64013	13
chr12	108756858	108757103	MajorDMR-18-64014	2
chr12	108765120	108765151	MajorDMR-18-64015	2
chr12	108775702	108776158	MajorDMR-18-64016	6
chr12	108777339	108777816	MajorDMR-18-64017	2
chr12	108780574	108780748	MajorDMR-18-64018	3
chr12	108787921	108788467	MajorDMR-18-64019	8
chr12	108791937	108792154	MajorDMR-18-64020	4
chr12	108792982	108794281	MajorDMR-18-64021	12
chr12	108797859	108797947	MajorDMR-18-64022	3
chr12	108803270	108803801	MajorDMR-18-64023	5
chr12	108826635	108826715	MajorDMR-18-64024	2
chr12	108831058	108831117	MajorDMR-18-64025	2
chr12	108835699	108836448	MajorDMR-18-64026	5
chr12	108842201	108842219	MajorDMR-18-64027	2
chr12	108843087	108843369	MajorDMR-18-64028	2
chr12	108847824	108849125	MajorDMR-18-64029	5
chr12	108851593	108851648	MajorDMR-18-64030	2
chr12	108854640	108854711	MajorDMR-18-64031	2
chr12	108856486	108857162	MajorDMR-18-64032	5
chr12	108858600	108860104	MajorDMR-18-64033	5
chr12	108860790	108860916	MajorDMR-18-64034	2
chr12	108864002	108866570	MajorDMR-18-64035	10
chr12	108867561	108867573	MajorDMR-18-64036	2
chr12	108871121	108871532	MajorDMR-18-64037	2
chr12	108873433	108873467	MajorDMR-18-64038	2
chr12	108876587	108876903	MajorDMR-18-64039	5
chr12	108879241	108879323	MajorDMR-18-64040	3
chr12	108886317	108886705	MajorDMR-18-64041	3
chr12	108889055	108889412	MajorDMR-18-64042	3
chr12	108893824	108893836	MajorDMR-18-64043	2
chr12	108894595	108894641	MajorDMR-18-64044	2
chr12	108899041	108899147	MajorDMR-18-64045	2
chr12	108916842	108918221	MajorDMR-18-64046	30
chr12	108919534	108919726	MajorDMR-18-64047	4
chr12	108920726	108920928	MajorDMR-18-64048	2
chr12	108933986	108934087	MajorDMR-18-64049	3
chr12	108938215	108938491	MajorDMR-18-64050	6
chr12	108939795	108940045	MajorDMR-18-64051	6
chr12	108966199	108966215	MajorDMR-18-64052	2
chr12	108977882	108978000	MajorDMR-18-64053	3
chr12	108979869	108979970	MajorDMR-18-64054	2
chr12	108981609	108983887	MajorDMR-18-64055	29
chr12	108985251	108985652	MajorDMR-18-64056	2
chr12	108987409	108987697	MajorDMR-18-64057	7
chr12	108991583	108992068	MajorDMR-18-64058	14
chr12	108994537	108995583	MajorDMR-18-64059	7
chr12	108997263	108997337	MajorDMR-18-64060	3
chr12	108998099	108998905	MajorDMR-18-64061	8
chr12	109003490	109003611	MajorDMR-18-64062	4
chr12	109006037	109006164	MajorDMR-18-64063	3
chr12	109006736	109007543	MajorDMR-18-64064	4
chr12	109012596	109012701	MajorDMR-18-64065	2
chr12	109016354	109017079	MajorDMR-18-64066	8
chr12	109023523	109023797	MajorDMR-18-64067	6
chr12	109025982	109025990	MajorDMR-18-64068	2
chr12	109027518	109027550	MajorDMR-18-64069	2
chr12	109031468	109032935	MajorDMR-18-64070	25
chr12	109036309	109036574	MajorDMR-18-64071	10
chr12	109037759	109038963	MajorDMR-18-64072	19
chr12	109041480	109041929	MajorDMR-18-64073	7
chr12	109042956	109043043	MajorDMR-18-64074	2
chr12	109044964	109045053	MajorDMR-18-64075	2
chr12	109048410	109048641	MajorDMR-18-64076	8
chr12	109049166	109049210	MajorDMR-18-64077	3
chr12	109050632	109051666	MajorDMR-18-64078	6
chr12	109052433	109052634	MajorDMR-18-64079	3
chr12	109059455	109060846	MajorDMR-18-64080	11
chr12	109061429	109061434	MajorDMR-18-64081	2
chr12	109061960	109062146	MajorDMR-18-64082	8
chr12	109065965	109066676	MajorDMR-18-64083	4
chr12	109068620	109068832	MajorDMR-18-64084	3
chr12	109070583	109070762	MajorDMR-18-64085	4
chr12	109073616	109073897	MajorDMR-18-64086	3
chr12	109079784	109079957	MajorDMR-18-64087	4
chr12	109080548	109080789	MajorDMR-18-64088	5
chr12	109082230	109082833	MajorDMR-18-64089	4
chr12	109083744	109084743	MajorDMR-18-64090	7
chr12	109086349	109087210	MajorDMR-18-64091	11
chr12	109090180	109091467	MajorDMR-18-64092	9
chr12	109092221	109092856	MajorDMR-18-64093	4
chr12	109093928	109095004	MajorDMR-18-64094	7
chr12	109095719	109095751	MajorDMR-18-64095	2
chr12	109098394	109098636	MajorDMR-18-64096	5
chr12	109107082	109108090	MajorDMR-18-64097	10
chr12	109110598	109110679	MajorDMR-18-64098	2
chr12	109112755	109113318	MajorDMR-18-64099	5
chr12	109115180	109116374	MajorDMR-18-64100	5
chr12	109116993	109118031	MajorDMR-18-64101	8
chr12	109118946	109119366	MajorDMR-18-64102	3
chr12	109120651	109121147	MajorDMR-18-64103	3
chr12	109121693	109122358	MajorDMR-18-64104	5
chr12	109122868	109123325	MajorDMR-18-64105	4
chr12	109135397	109135448	MajorDMR-18-64106	2
chr12	109144159	109144588	MajorDMR-18-64107	2
chr12	109152700	109152916	MajorDMR-18-64108	3
chr12	109164314	109164369	MajorDMR-18-64109	3
chr12	109167451	109167931	MajorDMR-18-64110	3
chr12	109170861	109171391	MajorDMR-18-64111	6
chr12	109178362	109178428	MajorDMR-18-64112	2
chr12	109182068	109182412	MajorDMR-18-64113	7
chr12	109187644	109187857	MajorDMR-18-64114	3
chr12	109194019	109194064	MajorDMR-18-64115	3
chr12	109198624	109198847	MajorDMR-18-64116	3
chr12	109210488	109210710	MajorDMR-18-64117	4
chr12	109219916	109221878	MajorDMR-18-64118	37
chr12	109226880	109228258	MajorDMR-18-64119	21
chr12	109231150	109231243	MajorDMR-18-64120	5
chr12	109232071	109232322	MajorDMR-18-64121	4
chr12	109247190	109247293	MajorDMR-18-64122	2
chr12	109253537	109253569	MajorDMR-18-64123	2
chr12	109266187	109266217	MajorDMR-18-64124	2
chr12	109273543	109273781	MajorDMR-18-64125	4
chr12	109274427	109274851	MajorDMR-18-64126	3
chr12	109276212	109276677	MajorDMR-18-64127	3
chr12	109277718	109278301	MajorDMR-18-64128	3
chr12	109281279	109282181	MajorDMR-18-64129	10
chr12	109283318	109283362	MajorDMR-18-64130	2
chr12	109304202	109304298	MajorDMR-18-64131	2
chr12	109307455	109307518	MajorDMR-18-64132	2
chr12	109324030	109324283	MajorDMR-18-64133	5
chr12	109329325	109329345	MajorDMR-18-64134	2
chr12	109349073	109349204	MajorDMR-18-64135	3
chr12	109355916	109355944	MajorDMR-18-64136	2
chr12	109358110	109358886	MajorDMR-18-64137	5
chr12	109361745	109362072	MajorDMR-18-64138	2
chr12	109371173	109371489	MajorDMR-18-64139	2
chr12	109435306	109435425	MajorDMR-18-64140	3
chr12	109448081	109448095	MajorDMR-18-64141	2
chr12	109461888	109462289	MajorDMR-18-64142	2
chr12	109467421	109467831	MajorDMR-18-64143	3
chr12	109468576	109469345	MajorDMR-18-64144	3
chr12	109479254	109479588	MajorDMR-18-64145	2
chr12	109481056	109481272	MajorDMR-18-64146	2
chr12	109494744	109494878	MajorDMR-18-64147	3
chr12	109495543	109495649	MajorDMR-18-64148	3
chr12	109502704	109502939	MajorDMR-18-64149	2
chr12	109509538	109510450	MajorDMR-18-64150	4
chr12	109525312	109525334	MajorDMR-18-64151	3
chr12	109526228	109526389	MajorDMR-18-64152	3
chr12	109534918	109535072	MajorDMR-18-64153	2
chr12	109547636	109549596	MajorDMR-18-64154	47
chr12	109550272	109550298	MajorDMR-18-64155	2
chr12	109550970	109551301	MajorDMR-18-64156	3
chr12	109553353	109554768	MajorDMR-18-64157	21
chr12	109561321	109561562	MajorDMR-18-64158	2
chr12	109562813	109562990	MajorDMR-18-64159	3
chr12	109568279	109569751	MajorDMR-18-64160	26
chr12	109572119	109572207	MajorDMR-18-64161	2
chr12	109582372	109582660	MajorDMR-18-64162	4
chr12	109585615	109586078	MajorDMR-18-64163	3
chr12	109587098	109587304	MajorDMR-18-64164	2
chr12	109591767	109592170	MajorDMR-18-64165	7
chr12	109593043	109593610	MajorDMR-18-64166	6
chr12	109598403	109598618	MajorDMR-18-64167	5
chr12	109601104	109601227	MajorDMR-18-64168	3
chr12	109607637	109607715	MajorDMR-18-64169	4
chr12	109616639	109616718	MajorDMR-18-64170	2
chr12	109619741	109620510	MajorDMR-18-64171	7
chr12	109632524	109632743	MajorDMR-18-64172	2
chr12	109647052	109647292	MajorDMR-18-64173	7
chr12	109658889	109659389	MajorDMR-18-64174	2
chr12	109663466	109663586	MajorDMR-18-64175	3
chr12	109664569	109664575	MajorDMR-18-64176	2
chr12	109670001	109671587	MajorDMR-18-64177	13
chr12	109672282	109672594	MajorDMR-18-64178	5
chr12	109674204	109674258	MajorDMR-18-64179	2
chr12	109692434	109692705	MajorDMR-18-64180	5
chr12	109693281	109693416	MajorDMR-18-64181	4
chr12	109702181	109702409	MajorDMR-18-64182	3
chr12	109710803	109711545	MajorDMR-18-64183	19
chr12	109714837	109714852	MajorDMR-18-64184	2
chr12	109715769	109716399	MajorDMR-18-64185	10
chr12	109729745	109730043	MajorDMR-18-64186	8
chr12	109731364	109731372	MajorDMR-18-64187	2
chr12	109742306	109742488	MajorDMR-18-64188	3
chr12	109746320	109746664	MajorDMR-18-64189	4
chr12	109749740	109750143	MajorDMR-18-64190	6
chr12	109767609	109767805	MajorDMR-18-64191	5
chr12	109769242	109769804	MajorDMR-18-64192	6
chr12	109775176	109775330	MajorDMR-18-64193	2
chr12	109788316	109788423	MajorDMR-18-64194	4
chr12	109790040	109790103	MajorDMR-18-64195	2
chr12	109794468	109795020	MajorDMR-18-64196	3
chr12	109796940	109797517	MajorDMR-18-64197	17
chr12	109806682	109806758	MajorDMR-18-64198	2
chr12	109811769	109811944	MajorDMR-18-64199	4
chr12	109835342	109835705	MajorDMR-18-64200	5
chr12	109859728	109860371	MajorDMR-18-64201	7
chr12	109863822	109863841	MajorDMR-18-64202	2
chr12	109865998	109866138	MajorDMR-18-64203	5
chr12	109870597	109871490	MajorDMR-18-64204	12
chr12	109877634	109877646	MajorDMR-18-64205	2
chr12	109878861	109878931	MajorDMR-18-64206	3
chr12	109881750	109882288	MajorDMR-18-64207	5
chr12	109890337	109890378	MajorDMR-18-64208	2
chr12	109895808	109897151	MajorDMR-18-64209	12
chr12	109899229	109901732	MajorDMR-18-64210	28
chr12	109904019	109904865	MajorDMR-18-64211	5
chr12	109908420	109909074	MajorDMR-18-64212	6
chr12	109940838	109941063	MajorDMR-18-64213	10
chr12	109941635	109942078	MajorDMR-18-64214	3
chr12	109959764	109961345	MajorDMR-18-64215	18
chr12	109967385	109968371	MajorDMR-18-64216	18
chr12	109978313	109978807	MajorDMR-18-64217	7
chr12	109980972	109981222	MajorDMR-18-64218	3
chr12	109983427	109983802	MajorDMR-18-64219	2
chr12	109986737	109987052	MajorDMR-18-64220	6
chr12	109987746	109988074	MajorDMR-18-64221	2
chr12	109991933	109992845	MajorDMR-18-64222	17
chr12	109993633	109993977	MajorDMR-18-64223	3
chr12	109998376	109998908	MajorDMR-18-64224	9
chr12	110018192	110018640	MajorDMR-18-64225	7
chr12	110027157	110027318	MajorDMR-18-64226	3
chr12	110028863	110029058	MajorDMR-18-64227	3
chr12	110030188	110030225	MajorDMR-18-64228	3
chr12	110035240	110035384	MajorDMR-18-64229	3
chr12	110035892	110036534	MajorDMR-18-64230	17
chr12	110037483	110037656	MajorDMR-18-64231	2
chr12	110043034	110043252	MajorDMR-18-64232	7
chr12	110043875	110044949	MajorDMR-18-64233	34
chr12	110047266	110047278	MajorDMR-18-64234	2
chr12	110049291	110049496	MajorDMR-18-64235	5
chr12	110052647	110052827	MajorDMR-18-64236	4
chr12	110053517	110056104	MajorDMR-18-64237	23
chr12	110056929	110057058	MajorDMR-18-64238	3
chr12	110058752	110059201	MajorDMR-18-64239	6
chr12	110059718	110060153	MajorDMR-18-64240	16
chr12	110062588	110064741	MajorDMR-18-64241	32
chr12	110065535	110066414	MajorDMR-18-64242	11
chr12	110067254	110067367	MajorDMR-18-64243	3
chr12	110068600	110069400	MajorDMR-18-64244	5
chr12	110070287	110070297	MajorDMR-18-64245	2
chr12	110075268	110075466	MajorDMR-18-64246	6
chr12	110078080	110078194	MajorDMR-18-64247	3
chr12	110083103	110083247	MajorDMR-18-64248	7
chr12	110092328	110092353	MajorDMR-18-64249	2
chr12	110094503	110094937	MajorDMR-18-64250	11
chr12	110097492	110097625	MajorDMR-18-64251	2
chr12	110105746	110105960	MajorDMR-18-64252	3
chr12	110108601	110108848	MajorDMR-18-64253	3
chr12	110115243	110115420	MajorDMR-18-64254	6
chr12	110116644	110116694	MajorDMR-18-64255	2
chr12	110132128	110132201	MajorDMR-18-64256	2
chr12	110133653	110134419	MajorDMR-18-64257	9
chr12	110135912	110136045	MajorDMR-18-64258	7
chr12	110141390	110141643	MajorDMR-18-64259	7
chr12	110144608	110145468	MajorDMR-18-64260	12
chr12	110147297	110147512	MajorDMR-18-64261	5
chr12	110148305	110148488	MajorDMR-18-64262	3
chr12	110152825	110153387	MajorDMR-18-64263	6
chr12	110154806	110155821	MajorDMR-18-64264	17
chr12	110156843	110171310	MajorDMR-18-64265	180
chr12	110172512	110174938	MajorDMR-18-64266	41
chr12	110175514	110176518	MajorDMR-18-64267	10
chr12	110177064	110181656	MajorDMR-18-64268	55
chr12	110182376	110183291	MajorDMR-18-64269	14
chr12	110184563	110186929	MajorDMR-18-64270	13
chr12	110188344	110188829	MajorDMR-18-64271	4
chr12	110190907	110192558	MajorDMR-18-64272	12
chr12	110195514	110200150	MajorDMR-18-64273	49
chr12	110206077	110206538	MajorDMR-18-64274	4
chr12	110207080	110207248	MajorDMR-18-64275	2
chr12	110208059	110212290	MajorDMR-18-64276	64
chr12	110214235	110215623	MajorDMR-18-64277	15
chr12	110220490	110221236	MajorDMR-18-64278	16
chr12	110231309	110231718	MajorDMR-18-64279	3
chr12	110243079	110243559	MajorDMR-18-64280	5
chr12	110252543	110253843	MajorDMR-18-64281	19
chr12	110256906	110257370	MajorDMR-18-64282	8
chr12	110260402	110261182	MajorDMR-18-64283	16
chr12	110265713	110266287	MajorDMR-18-64284	15
chr12	110270635	110270700	MajorDMR-18-64285	2
chr12	110271463	110271648	MajorDMR-18-64286	6
chr12	110275971	110276254	MajorDMR-18-64287	3
chr12	110277413	110278813	MajorDMR-18-64288	10
chr12	110285243	110285959	MajorDMR-18-64289	11
chr12	110288982	110289222	MajorDMR-18-64290	5
chr12	110291384	110291418	MajorDMR-18-64291	2
chr12	110292382	110294062	MajorDMR-18-64292	9
chr12	110294660	110295038	MajorDMR-18-64293	6
chr12	110296889	110296945	MajorDMR-18-64294	2
chr12	110299590	110300217	MajorDMR-18-64295	7
chr12	110301330	110302808	MajorDMR-18-64296	19
chr12	110303518	110303782	MajorDMR-18-64297	5
chr12	110305604	110305684	MajorDMR-18-64298	5
chr12	110306317	110306471	MajorDMR-18-64299	3
chr12	110306976	110307330	MajorDMR-18-64300	5
chr12	110308653	110310487	MajorDMR-18-64301	26
chr12	110311476	110311747	MajorDMR-18-64302	4
chr12	110312442	110312980	MajorDMR-18-64303	5
chr12	110313559	110313790	MajorDMR-18-64304	3
chr12	110314744	110316990	MajorDMR-18-64305	22
chr12	110328141	110328825	MajorDMR-18-64306	6
chr12	110335489	110335986	MajorDMR-18-64307	2
chr12	110339361	110339964	MajorDMR-18-64308	10
chr12	110345258	110345528	MajorDMR-18-64309	2
chr12	110350841	110350905	MajorDMR-18-64310	3
chr12	110357340	110357484	MajorDMR-18-64311	7
chr12	110358259	110358380	MajorDMR-18-64312	5
chr12	110359780	110360006	MajorDMR-18-64313	3
chr12	110361031	110361175	MajorDMR-18-64314	3
chr12	110363460	110363615	MajorDMR-18-64315	2
chr12	110367745	110367884	MajorDMR-18-64316	2
chr12	110370718	110371166	MajorDMR-18-64317	14
chr12	110374627	110375594	MajorDMR-18-64318	9
chr12	110382961	110383023	MajorDMR-18-64319	3
chr12	110385152	110386144	MajorDMR-18-64320	10
chr12	110387752	110387823	MajorDMR-18-64321	4
chr12	110418793	110418922	MajorDMR-18-64322	3
chr12	110426581	110427584	MajorDMR-18-64323	14
chr12	110440238	110440879	MajorDMR-18-64324	9
chr12	110444886	110444920	MajorDMR-18-64325	2
chr12	110457826	110458615	MajorDMR-18-64326	5
chr12	110470355	110470827	MajorDMR-18-64327	6
chr12	110474502	110475457	MajorDMR-18-64328	11
chr12	110476063	110476822	MajorDMR-18-64329	7
chr12	110479007	110479448	MajorDMR-18-64330	3
chr12	110485376	110485570	MajorDMR-18-64331	7
chr12	110487526	110487908	MajorDMR-18-64332	12
chr12	110491613	110491617	MajorDMR-18-64333	2
chr12	110510454	110510943	MajorDMR-18-64334	9
chr12	110511504	110512989	MajorDMR-18-64335	14
chr12	110517317	110517862	MajorDMR-18-64336	11
chr12	110523429	110523500	MajorDMR-18-64337	2
chr12	110531749	110531864	MajorDMR-18-64338	3
chr12	110546617	110547539	MajorDMR-18-64339	13
chr12	110558809	110558893	MajorDMR-18-64340	2
chr12	110587203	110587262	MajorDMR-18-64341	2
chr12	110609454	110609765	MajorDMR-18-64342	4
chr12	110621226	110621444	MajorDMR-18-64343	3
chr12	110637328	110638000	MajorDMR-18-64344	5
chr12	110641064	110641739	MajorDMR-18-64345	4
chr12	110644403	110645391	MajorDMR-18-64346	8
chr12	110664324	110664655	MajorDMR-18-64347	2
chr12	110683362	110683420	MajorDMR-18-64348	3
chr12	110684290	110684415	MajorDMR-18-64349	2
chr12	110685231	110685856	MajorDMR-18-64350	5
chr12	110687082	110688082	MajorDMR-18-64351	10
chr12	110704830	110705330	MajorDMR-18-64352	8
chr12	110708079	110708200	MajorDMR-18-64353	3
chr12	110716573	110716581	MajorDMR-18-64354	2
chr12	110739337	110739390	MajorDMR-18-64355	3
chr12	110744309	110744572	MajorDMR-18-64356	3
chr12	110745317	110745329	MajorDMR-18-64357	2
chr12	110755916	110756022	MajorDMR-18-64358	2
chr12	110759259	110759359	MajorDMR-18-64359	4
chr12	110763426	110763581	MajorDMR-18-64360	3
chr12	110765126	110766353	MajorDMR-18-64361	8
chr12	110774640	110774965	MajorDMR-18-64362	5
chr12	110781066	110781222	MajorDMR-18-64363	4
chr12	110792806	110793036	MajorDMR-18-64364	2
chr12	110816177	110816189	MajorDMR-18-64365	2
chr12	110825593	110825633	MajorDMR-18-64366	2
chr12	110845803	110845914	MajorDMR-18-64367	3
chr12	110855561	110855929	MajorDMR-18-64368	8
chr12	110862487	110863027	MajorDMR-18-64369	8
chr12	110866751	110867201	MajorDMR-18-64370	2
chr12	110867914	110868152	MajorDMR-18-64371	4
chr12	110872938	110873055	MajorDMR-18-64372	3
chr12	110896532	110897171	MajorDMR-18-64373	6
chr12	110923869	110924816	MajorDMR-18-64374	13
chr12	110938048	110938270	MajorDMR-18-64375	2
chr12	110953955	110954345	MajorDMR-18-64376	3
chr12	110968039	110968520	MajorDMR-18-64377	5
chr12	110970427	110970753	MajorDMR-18-64378	4
chr12	110981581	110982069	MajorDMR-18-64379	2
chr12	110983186	110983291	MajorDMR-18-64380	2
chr12	110988011	110988419	MajorDMR-18-64381	3
chr12	110989914	110990336	MajorDMR-18-64382	2
chr12	110992985	110993884	MajorDMR-18-64383	9
chr12	110998464	110998938	MajorDMR-18-64384	3
chr12	111004302	111005120	MajorDMR-18-64385	8
chr12	111057704	111057718	MajorDMR-18-64386	2
chr12	111063845	111064058	MajorDMR-18-64387	7
chr12	111070251	111070306	MajorDMR-18-64388	2
chr12	111077572	111077708	MajorDMR-18-64389	4
chr12	111078276	111078517	MajorDMR-18-64390	7
chr12	111079481	111080564	MajorDMR-18-64391	7
chr12	111085294	111085755	MajorDMR-18-64392	8
chr12	111087157	111087633	MajorDMR-18-64393	7
chr12	111088386	111088406	MajorDMR-18-64394	2
chr12	111095501	111097218	MajorDMR-18-64395	16
chr12	111101521	111101563	MajorDMR-18-64396	2
chr12	111107016	111107221	MajorDMR-18-64397	3
chr12	111126183	111126409	MajorDMR-18-64398	2
chr12	111127252	111127655	MajorDMR-18-64399	19
chr12	111136573	111137163	MajorDMR-18-64400	6
chr12	111142691	111142855	MajorDMR-18-64401	4
chr12	111143867	111143931	MajorDMR-18-64402	3
chr12	111157611	111158075	MajorDMR-18-64403	8
chr12	111170071	111170196	MajorDMR-18-64404	3
chr12	111170963	111171972	MajorDMR-18-64405	5
chr12	111173795	111173897	MajorDMR-18-64406	2
chr12	111175236	111175829	MajorDMR-18-64407	3
chr12	111176592	111177276	MajorDMR-18-64408	3
chr12	111178111	111178119	MajorDMR-18-64409	2
chr12	111181747	111183429	MajorDMR-18-64410	15
chr12	111195467	111195520	MajorDMR-18-64411	2
chr12	111196390	111196506	MajorDMR-18-64412	2
chr12	111207486	111207839	MajorDMR-18-64413	3
chr12	111210767	111211002	MajorDMR-18-64414	4
chr12	111222143	111222234	MajorDMR-18-64415	2
chr12	111227839	111228090	MajorDMR-18-64416	3
chr12	111228608	111228693	MajorDMR-18-64417	2
chr12	111249775	111249915	MajorDMR-18-64418	2
chr12	111250908	111251673	MajorDMR-18-64419	13
chr12	111252429	111252752	MajorDMR-18-64420	3
chr12	111254551	111254859	MajorDMR-18-64421	3
chr12	111261289	111261637	MajorDMR-18-64422	3
chr12	111264605	111264926	MajorDMR-18-64423	4
chr12	111265543	111265658	MajorDMR-18-64424	2
chr12	111267007	111267472	MajorDMR-18-64425	2
chr12	111274364	111274676	MajorDMR-18-64426	3
chr12	111281613	111281622	MajorDMR-18-64427	2
chr12	111282716	111282747	MajorDMR-18-64428	2
chr12	111284472	111284497	MajorDMR-18-64429	2
chr12	111291681	111291976	MajorDMR-18-64430	3
chr12	111294415	111294716	MajorDMR-18-64431	4
chr12	111295528	111295639	MajorDMR-18-64432	2
chr12	111298517	111299248	MajorDMR-18-64433	8
chr12	111300203	111300431	MajorDMR-18-64434	5
chr12	111311588	111311810	MajorDMR-18-64435	2
chr12	111316306	111316682	MajorDMR-18-64436	3
chr12	111330920	111331138	MajorDMR-18-64437	8
chr12	111337282	111337367	MajorDMR-18-64438	2
chr12	111345343	111345618	MajorDMR-18-64439	3
chr12	111351266	111351294	MajorDMR-18-64440	2
chr12	111356859	111357149	MajorDMR-18-64441	4
chr12	111358252	111358361	MajorDMR-18-64442	3
chr12	111359114	111359205	MajorDMR-18-64443	4
chr12	111360404	111360556	MajorDMR-18-64444	3
chr12	111363874	111364033	MajorDMR-18-64445	4
chr12	111365376	111365707	MajorDMR-18-64446	2
chr12	111366304	111366717	MajorDMR-18-64447	3
chr12	111368589	111369562	MajorDMR-18-64448	23
chr12	111371738	111371770	MajorDMR-18-64449	2
chr12	111373903	111374296	MajorDMR-18-64450	3
chr12	111394533	111394739	MajorDMR-18-64451	5
chr12	111395842	111396028	MajorDMR-18-64452	2
chr12	111403759	111404433	MajorDMR-18-64453	9
chr12	111409755	111410255	MajorDMR-18-64454	17
chr12	111418233	111418365	MajorDMR-18-64455	2
chr12	111430735	111430954	MajorDMR-18-64456	4
chr12	111436211	111436242	MajorDMR-18-64457	2
chr12	111441857	111442151	MajorDMR-18-64458	3
chr12	111461790	111462794	MajorDMR-18-64459	7
chr12	111463341	111464231	MajorDMR-18-64460	10
chr12	111467897	111468037	MajorDMR-18-64461	3
chr12	111485989	111486171	MajorDMR-18-64462	3
chr12	111491563	111491574	MajorDMR-18-64463	2
chr12	111495361	111496469	MajorDMR-18-64464	4
chr12	111497054	111497136	MajorDMR-18-64465	2
chr12	111498756	111498927	MajorDMR-18-64466	2
chr12	111500129	111500410	MajorDMR-18-64467	8
chr12	111506116	111506561	MajorDMR-18-64468	14
chr12	111512568	111512668	MajorDMR-18-64469	5
chr12	111514499	111514712	MajorDMR-18-64470	3
chr12	111525125	111526371	MajorDMR-18-64471	5
chr12	111529950	111530042	MajorDMR-18-64472	2
chr12	111548549	111548844	MajorDMR-18-64473	6
chr12	111549621	111549722	MajorDMR-18-64474	3
chr12	111558280	111558612	MajorDMR-18-64475	3
chr12	111560285	111560578	MajorDMR-18-64476	5
chr12	111575811	111576256	MajorDMR-18-64477	10
chr12	111581223	111581247	MajorDMR-18-64478	2
chr12	111591861	111592232	MajorDMR-18-64479	2
chr12	111593921	111593961	MajorDMR-18-64480	3
chr12	111598604	111598740	MajorDMR-18-64481	7
chr12	111603478	111603542	MajorDMR-18-64482	2
chr12	111604450	111605389	MajorDMR-18-64483	7
chr12	111607291	111607480	MajorDMR-18-64484	4
chr12	111608379	111608629	MajorDMR-18-64485	4
chr12	111610439	111610566	MajorDMR-18-64486	4
chr12	111613247	111613682	MajorDMR-18-64487	9
chr12	111618386	111619230	MajorDMR-18-64488	10
chr12	111624282	111624506	MajorDMR-18-64489	10
chr12	111630685	111632163	MajorDMR-18-64490	26
chr12	111632890	111632925	MajorDMR-18-64491	2
chr12	111635178	111635537	MajorDMR-18-64492	7
chr12	111650096	111650153	MajorDMR-18-64493	2
chr12	111650818	111650826	MajorDMR-18-64494	2
chr12	111652329	111652758	MajorDMR-18-64495	11
chr12	111658821	111659896	MajorDMR-18-64496	6
chr12	111662051	111662777	MajorDMR-18-64497	10
chr12	111676914	111677200	MajorDMR-18-64498	2
chr12	111685528	111685834	MajorDMR-18-64499	4
chr12	111698685	111699145	MajorDMR-18-64500	12
chr12	111702601	111702720	MajorDMR-18-64501	2
chr12	111704558	111705355	MajorDMR-18-64502	12
chr12	111723126	111723616	MajorDMR-18-64503	10
chr12	111725049	111725786	MajorDMR-18-64504	8
chr12	111733624	111733875	MajorDMR-18-64505	5
chr12	111743898	111744319	MajorDMR-18-64506	6
chr12	111747674	111748251	MajorDMR-18-64507	4
chr12	111758872	111758952	MajorDMR-18-64508	3
chr12	111759981	111760819	MajorDMR-18-64509	20
chr12	111797500	111797786	MajorDMR-18-64510	2
chr12	111798323	111798885	MajorDMR-18-64511	4
chr12	111824888	111824956	MajorDMR-18-64512	3
chr12	111834582	111834596	MajorDMR-18-64513	2
chr12	111840682	111841640	MajorDMR-18-64514	32
chr12	111846723	111848580	MajorDMR-18-64515	29
chr12	111849401	111851431	MajorDMR-18-64516	20
chr12	111852486	111852586	MajorDMR-18-64517	3
chr12	111854868	111855404	MajorDMR-18-64518	3
chr12	111861123	111861237	MajorDMR-18-64519	2
chr12	111865306	111865316	MajorDMR-18-64520	2
chr12	111867582	111867883	MajorDMR-18-64521	6
chr12	111868739	111868822	MajorDMR-18-64522	5
chr12	111873040	111874473	MajorDMR-18-64523	17
chr12	111876528	111876891	MajorDMR-18-64524	6
chr12	111882090	111883453	MajorDMR-18-64525	7
chr12	111887554	111887774	MajorDMR-18-64526	2
chr12	111889000	111889503	MajorDMR-18-64527	2
chr12	111891333	111892535	MajorDMR-18-64528	22
chr12	111928607	111928779	MajorDMR-18-64529	2
chr12	111930409	111930725	MajorDMR-18-64530	7
chr12	111945484	111945773	MajorDMR-18-64531	3
chr12	111965840	111966052	MajorDMR-18-64532	3
chr12	111980227	111980646	MajorDMR-18-64533	2
chr12	111986170	111986716	MajorDMR-18-64534	7
chr12	111988766	111988821	MajorDMR-18-64535	2
chr12	111991157	111991332	MajorDMR-18-64536	2
chr12	111994129	111994728	MajorDMR-18-64537	6
chr12	111995665	111996009	MajorDMR-18-64538	5
chr12	111997950	111998938	MajorDMR-18-64539	4
chr12	112003706	112003772	MajorDMR-18-64540	2
chr12	112005978	112006022	MajorDMR-18-64541	2
chr12	112006883	112006975	MajorDMR-18-64542	2
chr12	112008686	112008938	MajorDMR-18-64543	3
chr12	112030297	112030315	MajorDMR-18-64544	2
chr12	112043917	112045280	MajorDMR-18-64545	9
chr12	112076377	112076684	MajorDMR-18-64546	6
chr12	112082325	112082494	MajorDMR-18-64547	2
chr12	112091368	112091954	MajorDMR-18-64548	13
chr12	112093996	112094151	MajorDMR-18-64549	4
chr12	112096633	112097058	MajorDMR-18-64550	4
chr12	112100600	112100691	MajorDMR-18-64551	2
chr12	112115428	112115495	MajorDMR-18-64552	2
chr12	112120993	112121213	MajorDMR-18-64553	6
chr12	112148218	112148835	MajorDMR-18-64554	5
chr12	112152861	112153694	MajorDMR-18-64555	6
chr12	112160102	112160606	MajorDMR-18-64556	3
chr12	112170535	112170819	MajorDMR-18-64557	7
chr12	112178899	112179516	MajorDMR-18-64558	5
chr12	112191076	112191367	MajorDMR-18-64559	10
chr12	112192535	112193000	MajorDMR-18-64560	12
chr12	112194989	112196379	MajorDMR-18-64561	13
chr12	112199624	112199946	MajorDMR-18-64562	4
chr12	112201425	112201736	MajorDMR-18-64563	5
chr12	112202635	112202770	MajorDMR-18-64564	3
chr12	112211808	112212766	MajorDMR-18-64565	18
chr12	112213530	112213539	MajorDMR-18-64566	2
chr12	112226008	112226198	MajorDMR-18-64567	7
chr12	112227599	112227658	MajorDMR-18-64568	3
chr12	112228845	112228946	MajorDMR-18-64569	3
chr12	112245014	112245218	MajorDMR-18-64570	3
chr12	112254861	112255009	MajorDMR-18-64571	3
chr12	112260826	112261625	MajorDMR-18-64572	5
chr12	112262149	112262690	MajorDMR-18-64573	4
chr12	112288372	112288557	MajorDMR-18-64574	2
chr12	112295336	112295653	MajorDMR-18-64575	4
chr12	112339020	112339072	MajorDMR-18-64576	2
chr12	112373416	112373508	MajorDMR-18-64577	2
chr12	112395553	112395887	MajorDMR-18-64578	4
chr12	112405606	112405964	MajorDMR-18-64579	3
chr12	112454904	112455256	MajorDMR-18-64580	2
chr12	112473248	112473267	MajorDMR-18-64581	2
chr12	112486781	112487237	MajorDMR-18-64582	3
chr12	112499078	112499158	MajorDMR-18-64583	2
chr12	112503390	112504768	MajorDMR-18-64584	8
chr12	112512520	112512535	MajorDMR-18-64585	2
chr12	112533773	112533826	MajorDMR-18-64586	2
chr12	112537743	112537954	MajorDMR-18-64587	2
chr12	112543880	112543930	MajorDMR-18-64588	3
chr12	112549857	112550007	MajorDMR-18-64589	2
chr12	112554117	112554920	MajorDMR-18-64590	7
chr12	112560940	112560979	MajorDMR-18-64591	2
chr12	112592507	112593237	MajorDMR-18-64592	11
chr12	112599610	112599836	MajorDMR-18-64593	8
chr12	112600481	112600904	MajorDMR-18-64594	7
chr12	112607324	112607399	MajorDMR-18-64595	5
chr12	112613939	112614193	MajorDMR-18-64596	6
chr12	112620276	112620293	MajorDMR-18-64597	2
chr12	112629711	112629715	MajorDMR-18-64598	2
chr12	112630919	112631477	MajorDMR-18-64599	12
chr12	112641705	112641916	MajorDMR-18-64600	3
chr12	112652046	112652088	MajorDMR-18-64601	2
chr12	112676666	112677084	MajorDMR-18-64602	8
chr12	112684475	112684812	MajorDMR-18-64603	7
chr12	112696343	112696399	MajorDMR-18-64604	4
chr12	112713556	112713975	MajorDMR-18-64605	5
chr12	112718660	112718756	MajorDMR-18-64606	3
chr12	112721065	112721489	MajorDMR-18-64607	2
chr12	112725786	112725861	MajorDMR-18-64608	2
chr12	112732363	112732717	MajorDMR-18-64609	4
chr12	112759831	112759854	MajorDMR-18-64610	2
chr12	112765492	112765798	MajorDMR-18-64611	4
chr12	112769837	112769857	MajorDMR-18-64612	2
chr12	112773450	112773701	MajorDMR-18-64613	3
chr12	112789106	112789110	MajorDMR-18-64614	2
chr12	112806786	112806952	MajorDMR-18-64615	2
chr12	112824352	112824687	MajorDMR-18-64616	3
chr12	112826002	112826336	MajorDMR-18-64617	7
chr12	112827001	112827076	MajorDMR-18-64618	2
chr12	112827805	112827900	MajorDMR-18-64619	2
chr12	112830220	112830728	MajorDMR-18-64620	3
chr12	112858209	112858964	MajorDMR-18-64621	9
chr12	112860427	112860446	MajorDMR-18-64622	2
chr12	112860961	112861008	MajorDMR-18-64623	2
chr12	112868756	112869063	MajorDMR-18-64624	4
chr12	112878099	112878471	MajorDMR-18-64625	4
chr12	112888238	112888576	MajorDMR-18-64626	2
chr12	112893587	112894348	MajorDMR-18-64627	18
chr12	112903585	112903804	MajorDMR-18-64628	2
chr12	112920546	112921061	MajorDMR-18-64629	3
chr12	112926241	112926638	MajorDMR-18-64630	6
chr12	112932328	112932613	MajorDMR-18-64631	3
chr12	112934882	112935300	MajorDMR-18-64632	6
chr12	112939342	112939378	MajorDMR-18-64633	2
chr12	112940962	112941571	MajorDMR-18-64634	5
chr12	112953814	112953850	MajorDMR-18-64635	2
chr12	112956496	112956591	MajorDMR-18-64636	3
chr12	112964246	112964439	MajorDMR-18-64637	2
chr12	112971231	112971545	MajorDMR-18-64638	3
chr12	112977541	112978053	MajorDMR-18-64639	5
chr12	112980790	112982145	MajorDMR-18-64640	13
chr12	112989214	112989447	MajorDMR-18-64641	7
chr12	112999620	112999843	MajorDMR-18-64642	3
chr12	113002283	113002550	MajorDMR-18-64643	7
chr12	113015669	113016042	MajorDMR-18-64644	3
chr12	113017086	113017141	MajorDMR-18-64645	2
chr12	113034330	113034411	MajorDMR-18-64646	2
chr12	113037760	113037843	MajorDMR-18-64647	3
chr12	113040163	113040588	MajorDMR-18-64648	3
chr12	113050244	113050438	MajorDMR-18-64649	3
chr12	113053067	113054203	MajorDMR-18-64650	15
chr12	113099834	113100051	MajorDMR-18-64651	4
chr12	113102597	113102740	MajorDMR-18-64652	5
chr12	113112142	113112228	MajorDMR-18-64653	3
chr12	113131386	113131430	MajorDMR-18-64654	2
chr12	113151158	113152444	MajorDMR-18-64655	11
chr12	113179051	113179356	MajorDMR-18-64656	3
chr12	113181317	113181398	MajorDMR-18-64657	3
chr12	113185395	113185459	MajorDMR-18-64658	2
chr12	113194812	113195149	MajorDMR-18-64659	6
chr12	113202726	113202944	MajorDMR-18-64660	2
chr12	113224097	113224248	MajorDMR-18-64661	3
chr12	113225786	113225808	MajorDMR-18-64662	2
chr12	113239370	113239489	MajorDMR-18-64663	2
chr12	113257507	113257740	MajorDMR-18-64664	2
chr12	113258800	113258977	MajorDMR-18-64665	5
chr12	113259746	113260313	MajorDMR-18-64666	6
chr12	113328893	113329873	MajorDMR-18-64667	6
chr12	113332347	113332453	MajorDMR-18-64668	4
chr12	113333655	113333706	MajorDMR-18-64669	3
chr12	113334283	113335666	MajorDMR-18-64670	18
chr12	113342321	113342327	MajorDMR-18-64671	2
chr12	113343408	113343604	MajorDMR-18-64672	4
chr12	113344922	113345599	MajorDMR-18-64673	4
chr12	113346507	113346760	MajorDMR-18-64674	6
chr12	113357027	113357123	MajorDMR-18-64675	2
chr12	113362765	113362955	MajorDMR-18-64676	2
chr12	113370252	113370744	MajorDMR-18-64677	3
chr12	113376587	113378106	MajorDMR-18-64678	18
chr12	113384117	113384737	MajorDMR-18-64679	6
chr12	113387801	113388061	MajorDMR-18-64680	4
chr12	113393092	113393247	MajorDMR-18-64681	2
chr12	113401153	113402005	MajorDMR-18-64682	12
chr12	113405190	113405328	MajorDMR-18-64683	5
chr12	113415458	113415640	MajorDMR-18-64684	6
chr12	113416189	113416543	MajorDMR-18-64685	8
chr12	113439699	113440122	MajorDMR-18-64686	2
chr12	113443817	113444250	MajorDMR-18-64687	2
chr12	113448318	113448681	MajorDMR-18-64688	4
chr12	113450880	113451142	MajorDMR-18-64689	3
chr12	113455291	113455608	MajorDMR-18-64690	2
chr12	113461247	113461802	MajorDMR-18-64691	3
chr12	113469255	113469844	MajorDMR-18-64692	4
chr12	113479148	113479647	MajorDMR-18-64693	2
chr12	113481213	113481678	MajorDMR-18-64694	3
chr12	113486956	113487009	MajorDMR-18-64695	3
chr12	113487885	113487967	MajorDMR-18-64696	3
chr12	113493551	113493717	MajorDMR-18-64697	2
chr12	113500753	113501433	MajorDMR-18-64698	11
chr12	113502873	113503182	MajorDMR-18-64699	2
chr12	113504695	113505040	MajorDMR-18-64700	11
chr12	113508609	113509995	MajorDMR-18-64701	17
chr12	113511380	113511873	MajorDMR-18-64702	3
chr12	113513398	113513685	MajorDMR-18-64703	4
chr12	113530961	113530982	MajorDMR-18-64704	2
chr12	113535040	113535205	MajorDMR-18-64705	3
chr12	113539576	113539949	MajorDMR-18-64706	10
chr12	113540881	113541139	MajorDMR-18-64707	2
chr12	113550742	113551037	MajorDMR-18-64708	3
chr12	113554140	113554152	MajorDMR-18-64709	2
chr12	113554812	113554915	MajorDMR-18-64710	4
chr12	113565538	113565663	MajorDMR-18-64711	3
chr12	113566456	113566834	MajorDMR-18-64712	2
chr12	113569018	113569811	MajorDMR-18-64713	3
chr12	113570956	113570991	MajorDMR-18-64714	2
chr12	113572543	113572625	MajorDMR-18-64715	2
chr12	113574203	113574650	MajorDMR-18-64716	5
chr12	113580597	113581066	MajorDMR-18-64717	8
chr12	113587757	113587938	MajorDMR-18-64718	3
chr12	113592038	113592205	MajorDMR-18-64719	3
chr12	113600019	113600393	MajorDMR-18-64720	4
chr12	113604040	113604046	MajorDMR-18-64721	2
chr12	113634747	113635105	MajorDMR-18-64722	4
chr12	113639222	113639933	MajorDMR-18-64723	7
chr12	113654807	113655447	MajorDMR-18-64724	9
chr12	113660440	113660620	MajorDMR-18-64725	3
chr12	113661269	113661277	MajorDMR-18-64726	2
chr12	113665187	113665811	MajorDMR-18-64727	5
chr12	113668874	113668901	MajorDMR-18-64728	2
chr12	113670316	113671178	MajorDMR-18-64729	22
chr12	113672523	113672599	MajorDMR-18-64730	2
chr12	113673891	113674367	MajorDMR-18-64731	4
chr12	113677766	113677858	MajorDMR-18-64732	5
chr12	113679214	113680667	MajorDMR-18-64733	18
chr12	113681705	113682707	MajorDMR-18-64734	22
chr12	113683399	113685020	MajorDMR-18-64735	35
chr12	113686543	113686915	MajorDMR-18-64736	5
chr12	113687576	113688020	MajorDMR-18-64737	5
chr12	113692723	113693109	MajorDMR-18-64738	4
chr12	113696805	113698599	MajorDMR-18-64739	18
chr12	113709706	113709759	MajorDMR-18-64740	4
chr12	113727011	113727652	MajorDMR-18-64741	4
chr12	113729418	113729728	MajorDMR-18-64742	14
chr12	113732299	113732631	MajorDMR-18-64743	4
chr12	113736277	113738005	MajorDMR-18-64744	17
chr12	113743137	113743219	MajorDMR-18-64745	2
chr12	113766193	113766438	MajorDMR-18-64746	3
chr12	113770593	113770760	MajorDMR-18-64747	5
chr12	113787144	113787574	MajorDMR-18-64748	12
chr12	113788211	113788291	MajorDMR-18-64749	2
chr12	113794439	113795008	MajorDMR-18-64750	5
chr12	113806810	113807830	MajorDMR-18-64751	11
chr12	113817004	113817062	MajorDMR-18-64752	2
chr12	113819221	113819475	MajorDMR-18-64753	8
chr12	113834760	113835188	MajorDMR-18-64754	11
chr12	113838893	113839001	MajorDMR-18-64755	2
chr12	113841526	113842199	MajorDMR-18-64756	8
chr12	113843343	113843356	MajorDMR-18-64757	2
chr12	113847502	113847993	MajorDMR-18-64758	10
chr12	113849540	113849671	MajorDMR-18-64759	6
chr12	113850738	113851006	MajorDMR-18-64760	4
chr12	113851574	113851710	MajorDMR-18-64761	4
chr12	113853148	113853184	MajorDMR-18-64762	2
chr12	113856241	113856979	MajorDMR-18-64763	7
chr12	113859868	113860500	MajorDMR-18-64764	11
chr12	113863355	113863461	MajorDMR-18-64765	2
chr12	113878007	113878027	MajorDMR-18-64766	2
chr12	113890151	113890205	MajorDMR-18-64767	2
chr12	113895129	113895634	MajorDMR-18-64768	5
chr12	113904125	113904824	MajorDMR-18-64769	4
chr12	113907119	113908084	MajorDMR-18-64770	9
chr12	113918170	113918905	MajorDMR-18-64771	4
chr12	113920101	113920302	MajorDMR-18-64772	2
chr12	113920854	113921203	MajorDMR-18-64773	3
chr12	113922056	113922189	MajorDMR-18-64774	3
chr12	113923293	113923628	MajorDMR-18-64775	3
chr12	113924610	113924911	MajorDMR-18-64776	3
chr12	113935450	113936362	MajorDMR-18-64777	14
chr12	113938177	113939451	MajorDMR-18-64778	16
chr12	113943133	113943761	MajorDMR-18-64779	5
chr12	113946062	113947062	MajorDMR-18-64780	6
chr12	113947699	113948260	MajorDMR-18-64781	5
chr12	113948959	113950660	MajorDMR-18-64782	11
chr12	113951848	113954166	MajorDMR-18-64783	47
chr12	113956902	113957316	MajorDMR-18-64784	5
chr12	113959366	113959672	MajorDMR-18-64785	2
chr12	113963735	113964540	MajorDMR-18-64786	6
chr12	113966152	113967867	MajorDMR-18-64787	18
chr12	113970300	113970861	MajorDMR-18-64788	3
chr12	113971930	113971965	MajorDMR-18-64789	2
chr12	113977588	113977980	MajorDMR-18-64790	2
chr12	113980286	113980918	MajorDMR-18-64791	9
chr12	113984756	113985759	MajorDMR-18-64792	8
chr12	113998979	113999523	MajorDMR-18-64793	8
chr12	114003347	114003441	MajorDMR-18-64794	3
chr12	114004835	114004898	MajorDMR-18-64795	2
chr12	114007608	114007994	MajorDMR-18-64796	18
chr12	114009692	114009762	MajorDMR-18-64797	2
chr12	114012633	114012958	MajorDMR-18-64798	4
chr12	114014790	114014927	MajorDMR-18-64799	2
chr12	114024822	114026007	MajorDMR-18-64800	9
chr12	114036978	114037440	MajorDMR-18-64801	4
chr12	114039669	114039715	MajorDMR-18-64802	2
chr12	114043973	114044346	MajorDMR-18-64803	3
chr12	114047738	114051110	MajorDMR-18-64804	50
chr12	114058129	114058626	MajorDMR-18-64805	6
chr12	114060215	114060421	MajorDMR-18-64806	5
chr12	114072333	114074164	MajorDMR-18-64807	16
chr12	114079197	114079763	MajorDMR-18-64808	4
chr12	114082794	114084154	MajorDMR-18-64809	18
chr12	114099910	114099952	MajorDMR-18-64810	3
chr12	114101967	114102302	MajorDMR-18-64811	3
chr12	114105550	114105570	MajorDMR-18-64812	2
chr12	114106310	114106359	MajorDMR-18-64813	2
chr12	114107622	114108085	MajorDMR-18-64814	14
chr12	114111888	114111926	MajorDMR-18-64815	3
chr12	114120450	114122201	MajorDMR-18-64816	20
chr12	114123154	114124239	MajorDMR-18-64817	22
chr12	114126747	114127660	MajorDMR-18-64818	14
chr12	114129782	114130141	MajorDMR-18-64819	3
chr12	114131766	114132974	MajorDMR-18-64820	17
chr12	114135294	114136859	MajorDMR-18-64821	13
chr12	114138802	114138950	MajorDMR-18-64822	4
chr12	114140418	114140833	MajorDMR-18-64823	6
chr12	114158455	114159512	MajorDMR-18-64824	8
chr12	114167947	114168450	MajorDMR-18-64825	2
chr12	114169567	114170199	MajorDMR-18-64826	7
chr12	114172666	114173404	MajorDMR-18-64827	9
chr12	114180899	114181224	MajorDMR-18-64828	2
chr12	114184858	114185048	MajorDMR-18-64829	3
chr12	114195257	114195516	MajorDMR-18-64830	6
chr12	114199852	114200001	MajorDMR-18-64831	2
chr12	114204541	114204816	MajorDMR-18-64832	3
chr12	114211177	114211403	MajorDMR-18-64833	3
chr12	114216509	114216902	MajorDMR-18-64834	4
chr12	114220760	114221198	MajorDMR-18-64835	4
chr12	114222515	114222539	MajorDMR-18-64836	2
chr12	114230253	114230532	MajorDMR-18-64837	5
chr12	114232788	114233219	MajorDMR-18-64838	2
chr12	114233901	114234326	MajorDMR-18-64839	13
chr12	114235104	114235246	MajorDMR-18-64840	2
chr12	114237589	114237637	MajorDMR-18-64841	2
chr12	114240376	114243653	MajorDMR-18-64842	48
chr12	114245737	114246084	MajorDMR-18-64843	8
chr12	114249798	114250596	MajorDMR-18-64844	6
chr12	114252789	114253211	MajorDMR-18-64845	4
chr12	114254755	114255351	MajorDMR-18-64846	14
chr12	114255974	114256778	MajorDMR-18-64847	8
chr12	114259566	114261713	MajorDMR-18-64848	47
chr12	114264749	114265894	MajorDMR-18-64849	25
chr12	114273885	114275374	MajorDMR-18-64850	14
chr12	114276657	114276924	MajorDMR-18-64851	7
chr12	114281290	114281408	MajorDMR-18-64852	2
chr12	114283851	114284350	MajorDMR-18-64853	5
chr12	114285014	114286107	MajorDMR-18-64854	10
chr12	114288255	114288508	MajorDMR-18-64855	3
chr12	114289778	114291688	MajorDMR-18-64856	33
chr12	114292453	114293310	MajorDMR-18-64857	9
chr12	114295318	114295893	MajorDMR-18-64858	4
chr12	114297665	114298249	MajorDMR-18-64859	7
chr12	114299334	114299516	MajorDMR-18-64860	4
chr12	114302692	114303829	MajorDMR-18-64861	5
chr12	114312664	114313686	MajorDMR-18-64862	7
chr12	114319492	114319792	MajorDMR-18-64863	6
chr12	114320343	114321481	MajorDMR-18-64864	9
chr12	114326105	114326185	MajorDMR-18-64865	2
chr12	114326765	114326948	MajorDMR-18-64866	2
chr12	114329641	114330267	MajorDMR-18-64867	9
chr12	114332780	114332791	MajorDMR-18-64868	2
chr12	114336120	114336561	MajorDMR-18-64869	7
chr12	114338170	114338253	MajorDMR-18-64870	4
chr12	114341139	114341250	MajorDMR-18-64871	2
chr12	114342201	114342324	MajorDMR-18-64872	2
chr12	114367004	114367202	MajorDMR-18-64873	5
chr12	114370068	114371522	MajorDMR-18-64874	33
chr12	114372426	114372688	MajorDMR-18-64875	6
chr12	114383562	114383633	MajorDMR-18-64876	3
chr12	114401784	114401822	MajorDMR-18-64877	2
chr12	114402947	114403003	MajorDMR-18-64878	3
chr12	114404695	114405017	MajorDMR-18-64879	2
chr12	114416016	114416485	MajorDMR-18-64880	2
chr12	114422691	114422928	MajorDMR-18-64881	2
chr12	114425286	114425817	MajorDMR-18-64882	3
chr12	114427054	114427435	MajorDMR-18-64883	5
chr12	114428078	114428744	MajorDMR-18-64884	8
chr12	114433753	114434215	MajorDMR-18-64885	6
chr12	114436525	114436623	MajorDMR-18-64886	2
chr12	114438876	114439048	MajorDMR-18-64887	2
chr12	114439983	114440105	MajorDMR-18-64888	4
chr12	114441225	114441341	MajorDMR-18-64889	3
chr12	114444577	114444723	MajorDMR-18-64890	2
chr12	114447315	114447806	MajorDMR-18-64891	2
chr12	114455166	114455351	MajorDMR-18-64892	3
chr12	114456662	114457133	MajorDMR-18-64893	2
chr12	114463979	114464317	MajorDMR-18-64894	2
chr12	114472869	114473181	MajorDMR-18-64895	2
chr12	114483366	114485050	MajorDMR-18-64896	12
chr12	114492859	114493499	MajorDMR-18-64897	3
chr12	114494957	114495004	MajorDMR-18-64898	2
chr12	114495703	114495737	MajorDMR-18-64899	2
chr12	114496339	114497092	MajorDMR-18-64900	3
chr12	114503540	114504033	MajorDMR-18-64901	2
chr12	114505776	114506135	MajorDMR-18-64902	3
chr12	114506852	114506910	MajorDMR-18-64903	2
chr12	114509212	114509712	MajorDMR-18-64904	5
chr12	114514606	114514959	MajorDMR-18-64905	2
chr12	114517565	114517722	MajorDMR-18-64906	2
chr12	114531438	114531660	MajorDMR-18-64907	2
chr12	114557876	114558267	MajorDMR-18-64908	2
chr12	114558961	114559420	MajorDMR-18-64909	2
chr12	114563628	114564211	MajorDMR-18-64910	4
chr12	114569939	114570017	MajorDMR-18-64911	2
chr12	114571660	114572664	MajorDMR-18-64912	6
chr12	114576516	114576556	MajorDMR-18-64913	2
chr12	114583179	114583279	MajorDMR-18-64914	2
chr12	114594592	114594951	MajorDMR-18-64915	2
chr12	114604012	114604486	MajorDMR-18-64916	4
chr12	114611181	114611223	MajorDMR-18-64917	2
chr12	114615607	114615846	MajorDMR-18-64918	5
chr12	114619519	114619639	MajorDMR-18-64919	3
chr12	114622946	114622994	MajorDMR-18-64920	2
chr12	114624079	114625091	MajorDMR-18-64921	17
chr12	114631287	114631458	MajorDMR-18-64922	3
chr12	114653691	114654083	MajorDMR-18-64923	5
chr12	114658462	114658637	MajorDMR-18-64924	4
chr12	114666200	114666338	MajorDMR-18-64925	5
chr12	114669519	114669593	MajorDMR-18-64926	5
chr12	114677089	114677281	MajorDMR-18-64927	3
chr12	114687221	114687547	MajorDMR-18-64928	5
chr12	114707237	114707375	MajorDMR-18-64929	3
chr12	114714193	114714637	MajorDMR-18-64930	2
chr12	114729055	114729427	MajorDMR-18-64931	2
chr12	114738800	114739155	MajorDMR-18-64932	3
chr12	114740069	114740161	MajorDMR-18-64933	5
chr12	114745052	114745387	MajorDMR-18-64934	3
chr12	114757848	114758245	MajorDMR-18-64935	11
chr12	114773444	114773534	MajorDMR-18-64936	2
chr12	114780792	114780873	MajorDMR-18-64937	3
chr12	114808936	114809905	MajorDMR-18-64938	12
chr12	114822931	114823043	MajorDMR-18-64939	2
chr12	114852985	114853635	MajorDMR-18-64940	4
chr12	114855287	114855324	MajorDMR-18-64941	2
chr12	114857012	114857747	MajorDMR-18-64942	4
chr12	114858304	114858449	MajorDMR-18-64943	2
chr12	114863052	114863213	MajorDMR-18-64944	2
chr12	114864616	114864947	MajorDMR-18-64945	2
chr12	114869594	114869827	MajorDMR-18-64946	4
chr12	114872379	114872408	MajorDMR-18-64947	2
chr12	114873996	114874047	MajorDMR-18-64948	2
chr12	114891163	114891683	MajorDMR-18-64949	5
chr12	114892529	114892593	MajorDMR-18-64950	2
chr12	114925970	114926076	MajorDMR-18-64951	2
chr12	114929645	114929926	MajorDMR-18-64952	2
chr12	114950424	114950452	MajorDMR-18-64953	2
chr12	114954865	114955049	MajorDMR-18-64954	2
chr12	114969072	114969397	MajorDMR-18-64955	6
chr12	114974952	114975005	MajorDMR-18-64956	2
chr12	114979727	114979734	MajorDMR-18-64957	2
chr12	114985895	114985917	MajorDMR-18-64958	2
chr12	115005604	115006175	MajorDMR-18-64959	3
chr12	115007477	115007534	MajorDMR-18-64960	2
chr12	115008732	115008766	MajorDMR-18-64961	2
chr12	115015178	115015483	MajorDMR-18-64962	4
chr12	115017488	115017782	MajorDMR-18-64963	3
chr12	115035675	115036326	MajorDMR-18-64964	6
chr12	115039649	115039968	MajorDMR-18-64965	2
chr12	115042543	115042680	MajorDMR-18-64966	3
chr12	115044484	115044552	MajorDMR-18-64967	2
chr12	115058592	115059216	MajorDMR-18-64968	4
chr12	115062259	115063348	MajorDMR-18-64969	13
chr12	115067148	115067461	MajorDMR-18-64970	4
chr12	115073894	115073935	MajorDMR-18-64971	2
chr12	115076720	115077174	MajorDMR-18-64972	3
chr12	115079540	115079730	MajorDMR-18-64973	2
chr12	115087402	115088136	MajorDMR-18-64974	19
chr12	115093947	115094312	MajorDMR-18-64975	3
chr12	115095024	115095109	MajorDMR-18-64976	2
chr12	115096513	115096628	MajorDMR-18-64977	2
chr12	115101922	115102415	MajorDMR-18-64978	2
chr12	115141493	115141789	MajorDMR-18-64979	3
chr12	115148029	115148285	MajorDMR-18-64980	6
chr12	115149353	115149936	MajorDMR-18-64981	6
chr12	115164096	115164165	MajorDMR-18-64982	3
chr12	115170132	115170605	MajorDMR-18-64983	2
chr12	115180380	115180415	MajorDMR-18-64984	2
chr12	115185277	115185793	MajorDMR-18-64985	13
chr12	115195964	115196131	MajorDMR-18-64986	2
chr12	115202465	115202695	MajorDMR-18-64987	5
chr12	115205147	115206427	MajorDMR-18-64988	21
chr12	115220962	115221388	MajorDMR-18-64989	7
chr12	115236612	115236747	MajorDMR-18-64990	2
chr12	115237394	115237845	MajorDMR-18-64991	12
chr12	115247110	115247326	MajorDMR-18-64992	3
chr12	115250805	115252148	MajorDMR-18-64993	26
chr12	115255136	115256053	MajorDMR-18-64994	12
chr12	115261820	115262066	MajorDMR-18-64995	6
chr12	115263652	115263704	MajorDMR-18-64996	2
chr12	115269476	115269827	MajorDMR-18-64997	8
chr12	115276410	115276611	MajorDMR-18-64998	2
chr12	115285302	115285442	MajorDMR-18-64999	5
chr12	115286073	115286645	MajorDMR-18-65000	3
chr12	115303196	115303230	MajorDMR-18-65001	3
chr12	115306870	115307842	MajorDMR-18-65002	16
chr12	115314958	115315031	MajorDMR-18-65003	2
chr12	115320415	115320512	MajorDMR-18-65004	2
chr12	115322179	115322617	MajorDMR-18-65005	2
chr12	115327479	115327683	MajorDMR-18-65006	2
chr12	115333662	115334047	MajorDMR-18-65007	4
chr12	115338129	115338394	MajorDMR-18-65008	4
chr12	115339045	115339404	MajorDMR-18-65009	4
chr12	115340334	115341478	MajorDMR-18-65010	12
chr12	115352529	115352666	MajorDMR-18-65011	5
chr12	115354229	115354528	MajorDMR-18-65012	2
chr12	115364330	115364394	MajorDMR-18-65013	2
chr12	115376320	115376984	MajorDMR-18-65014	17
chr12	115390855	115391054	MajorDMR-18-65015	3
chr12	115392342	115392738	MajorDMR-18-65016	4
chr12	115399061	115399578	MajorDMR-18-65017	9
chr12	115432917	115433019	MajorDMR-18-65018	2
chr12	115433886	115434014	MajorDMR-18-65019	2
chr12	115435908	115436828	MajorDMR-18-65020	6
chr12	115437358	115437496	MajorDMR-18-65021	2
chr12	115445960	115446307	MajorDMR-18-65022	2
chr12	115450545	115451545	MajorDMR-18-65023	22
chr12	115461815	115461935	MajorDMR-18-65024	2
chr12	115463785	115463985	MajorDMR-18-65025	2
chr12	115466129	115466382	MajorDMR-18-65026	4
chr12	115494069	115494233	MajorDMR-18-65027	2
chr12	115497430	115497434	MajorDMR-18-65028	2
chr12	115500753	115501131	MajorDMR-18-65029	2
chr12	115504808	115504985	MajorDMR-18-65030	3
chr12	115508393	115508550	MajorDMR-18-65031	3
chr12	115509991	115510396	MajorDMR-18-65032	2
chr12	115517220	115517248	MajorDMR-18-65033	2
chr12	115522557	115522933	MajorDMR-18-65034	10
chr12	115545623	115545971	MajorDMR-18-65035	3
chr12	115564376	115564396	MajorDMR-18-65036	2
chr12	115573588	115574265	MajorDMR-18-65037	10
chr12	115578986	115579031	MajorDMR-18-65038	2
chr12	115582540	115583120	MajorDMR-18-65039	4
chr12	115587127	115587292	MajorDMR-18-65040	2
chr12	115590447	115590905	MajorDMR-18-65041	7
chr12	115598353	115598444	MajorDMR-18-65042	3
chr12	115601311	115601864	MajorDMR-18-65043	5
chr12	115604673	115604905	MajorDMR-18-65044	2
chr12	115610550	115610584	MajorDMR-18-65045	2
chr12	115612755	115613054	MajorDMR-18-65046	7
chr12	115620213	115620354	MajorDMR-18-65047	6
chr12	115627966	115628311	MajorDMR-18-65048	6
chr12	115641408	115641910	MajorDMR-18-65049	4
chr12	115646828	115647670	MajorDMR-18-65050	12
chr12	115665860	115665903	MajorDMR-18-65051	2
chr12	115668282	115668826	MajorDMR-18-65052	4
chr12	115671823	115672014	MajorDMR-18-65053	3
chr12	115672827	115672903	MajorDMR-18-65054	2
chr12	115683635	115684278	MajorDMR-18-65055	4
chr12	115688023	115688453	MajorDMR-18-65056	4
chr12	115693489	115693562	MajorDMR-18-65057	2
chr12	115694554	115694762	MajorDMR-18-65058	2
chr12	115703493	115703514	MajorDMR-18-65059	2
chr12	115714895	115715174	MajorDMR-18-65060	2
chr12	115732623	115732678	MajorDMR-18-65061	3
chr12	115735901	115736388	MajorDMR-18-65062	3
chr12	115758418	115758887	MajorDMR-18-65063	4
chr12	115762686	115763145	MajorDMR-18-65064	5
chr12	115763824	115764291	MajorDMR-18-65065	7
chr12	115772030	115772125	MajorDMR-18-65066	2
chr12	115773658	115773861	MajorDMR-18-65067	2
chr12	115775518	115775773	MajorDMR-18-65068	4
chr12	115776951	115777094	MajorDMR-18-65069	2
chr12	115779497	115779634	MajorDMR-18-65070	3
chr12	115786047	115786409	MajorDMR-18-65071	13
chr12	115787246	115787541	MajorDMR-18-65072	4
chr12	115803162	115803709	MajorDMR-18-65073	3
chr12	115813045	115813608	MajorDMR-18-65074	5
chr12	115832775	115833733	MajorDMR-18-65075	6
chr12	115842920	115842987	MajorDMR-18-65076	3
chr12	115849855	115850157	MajorDMR-18-65077	2
chr12	115857696	115857926	MajorDMR-18-65078	4
chr12	115861519	115861651	MajorDMR-18-65079	2
chr12	115870851	115871237	MajorDMR-18-65080	7
chr12	115874925	115875487	MajorDMR-18-65081	6
chr12	115881707	115881855	MajorDMR-18-65082	3
chr12	115885908	115886473	MajorDMR-18-65083	4
chr12	115893397	115893587	MajorDMR-18-65084	2
chr12	115894912	115895318	MajorDMR-18-65085	3
chr12	115902032	115902573	MajorDMR-18-65086	4
chr12	115903265	115904125	MajorDMR-18-65087	4
chr12	115911334	115911345	MajorDMR-18-65088	2
chr12	115923620	115924589	MajorDMR-18-65089	10
chr12	115930576	115930698	MajorDMR-18-65090	2
chr12	115932518	115932981	MajorDMR-18-65091	3
chr12	115942375	115942935	MajorDMR-18-65092	5
chr12	115945167	115946330	MajorDMR-18-65093	13
chr12	115951815	115951825	MajorDMR-18-65094	3
chr12	115956280	115956352	MajorDMR-18-65095	2
chr12	115959390	115959771	MajorDMR-18-65096	3
chr12	115970150	115970393	MajorDMR-18-65097	6
chr12	115981804	115981856	MajorDMR-18-65098	2
chr12	115990741	115991554	MajorDMR-18-65099	6
chr12	115996247	115996577	MajorDMR-18-65100	3
chr12	116007206	116007881	MajorDMR-18-65101	6
chr12	116010647	116010843	MajorDMR-18-65102	3
chr12	116021649	116021990	MajorDMR-18-65103	8
chr12	116028684	116029023	MajorDMR-18-65104	5
chr12	116038625	116038676	MajorDMR-18-65105	2
chr12	116043886	116044066	MajorDMR-18-65106	3
chr12	116049152	116049598	MajorDMR-18-65107	6
chr12	116052223	116052886	MajorDMR-18-65108	9
chr12	116061286	116062133	MajorDMR-18-65109	15
chr12	116074514	116074554	MajorDMR-18-65110	2
chr12	116076194	116077097	MajorDMR-18-65111	6
chr12	116084701	116084835	MajorDMR-18-65112	3
chr12	116086395	116086694	MajorDMR-18-65113	2
chr12	116087774	116088134	MajorDMR-18-65114	6
chr12	116097241	116097424	MajorDMR-18-65115	3
chr12	116099141	116099326	MajorDMR-18-65116	2
chr12	116104955	116105619	MajorDMR-18-65117	3
chr12	116111350	116111415	MajorDMR-18-65118	2
chr12	116123161	116123457	MajorDMR-18-65119	2
chr12	116124917	116125197	MajorDMR-18-65120	4
chr12	116127518	116127715	MajorDMR-18-65121	2
chr12	116135162	116135929	MajorDMR-18-65122	7
chr12	116138679	116138805	MajorDMR-18-65123	3
chr12	116142595	116142648	MajorDMR-18-65124	2
chr12	116147379	116147694	MajorDMR-18-65125	2
chr12	116151965	116152366	MajorDMR-18-65126	3
chr12	116165207	116165397	MajorDMR-18-65127	3
chr12	116168809	116168835	MajorDMR-18-65128	2
chr12	116176521	116177116	MajorDMR-18-65129	6
chr12	116178508	116179631	MajorDMR-18-65130	17
chr12	116192322	116192408	MajorDMR-18-65131	2
chr12	116200460	116200726	MajorDMR-18-65132	2
chr12	116202016	116202190	MajorDMR-18-65133	2
chr12	116205477	116205835	MajorDMR-18-65134	2
chr12	116208397	116209164	MajorDMR-18-65135	4
chr12	116211291	116211481	MajorDMR-18-65136	2
chr12	116220488	116221006	MajorDMR-18-65137	3
chr12	116242417	116242575	MajorDMR-18-65138	2
chr12	116243716	116244184	MajorDMR-18-65139	2
chr12	116246102	116246365	MajorDMR-18-65140	2
chr12	116248764	116248818	MajorDMR-18-65141	2
chr12	116251908	116252303	MajorDMR-18-65142	2
chr12	116255253	116255464	MajorDMR-18-65143	4
chr12	116255979	116256163	MajorDMR-18-65144	3
chr12	116263500	116263775	MajorDMR-18-65145	3
chr12	116265969	116266029	MajorDMR-18-65146	2
chr12	116267339	116268012	MajorDMR-18-65147	3
chr12	116275560	116275765	MajorDMR-18-65148	5
chr12	116278352	116278476	MajorDMR-18-65149	2
chr12	116279154	116279617	MajorDMR-18-65150	4
chr12	116280581	116280741	MajorDMR-18-65151	3
chr12	116295082	116295212	MajorDMR-18-65152	3
chr12	116300586	116301461	MajorDMR-18-65153	6
chr12	116304764	116305452	MajorDMR-18-65154	3
chr12	116309868	116310046	MajorDMR-18-65155	3
chr12	116310917	116310932	MajorDMR-18-65156	2
chr12	116323244	116323583	MajorDMR-18-65157	3
chr12	116329613	116330314	MajorDMR-18-65158	4
chr12	116335474	116336318	MajorDMR-18-65159	5
chr12	116341626	116342098	MajorDMR-18-65160	3
chr12	116346282	116347040	MajorDMR-18-65161	5
chr12	116353624	116353733	MajorDMR-18-65162	4
chr12	116356686	116356950	MajorDMR-18-65163	3
chr12	116367585	116368426	MajorDMR-18-65164	3
chr12	116369803	116370110	MajorDMR-18-65165	2
chr12	116381265	116381977	MajorDMR-18-65166	15
chr12	116386192	116386675	MajorDMR-18-65167	7
chr12	116398766	116398831	MajorDMR-18-65168	2
chr12	116400641	116401036	MajorDMR-18-65169	8
chr12	116405490	116406335	MajorDMR-18-65170	6
chr12	116407441	116407449	MajorDMR-18-65171	2
chr12	116409022	116409492	MajorDMR-18-65172	3
chr12	116410121	116410206	MajorDMR-18-65173	2
chr12	116413397	116414199	MajorDMR-18-65174	9
chr12	116432405	116432685	MajorDMR-18-65175	2
chr12	116438224	116438665	MajorDMR-18-65176	4
chr12	116452438	116452564	MajorDMR-18-65177	2
chr12	116460758	116460854	MajorDMR-18-65178	2
chr12	116465118	116465463	MajorDMR-18-65179	7
chr12	116471720	116471790	MajorDMR-18-65180	2
chr12	116476806	116477193	MajorDMR-18-65181	3
chr12	116480772	116481215	MajorDMR-18-65182	4
chr12	116481867	116482512	MajorDMR-18-65183	4
chr12	116491773	116492043	MajorDMR-18-65184	5
chr12	116502165	116502594	MajorDMR-18-65185	6
chr12	116503502	116503934	MajorDMR-18-65186	4
chr12	116505562	116506169	MajorDMR-18-65187	7
chr12	116506992	116507467	MajorDMR-18-65188	2
chr12	116509859	116511268	MajorDMR-18-65189	14
chr12	116523593	116524182	MajorDMR-18-65190	3
chr12	116526033	116526644	MajorDMR-18-65191	4
chr12	116528516	116528526	MajorDMR-18-65192	2
chr12	116537627	116537727	MajorDMR-18-65193	3
chr12	116538831	116538962	MajorDMR-18-65194	2
chr12	116559729	116561166	MajorDMR-18-65195	11
chr12	116563132	116563447	MajorDMR-18-65196	2
chr12	116565979	116566146	MajorDMR-18-65197	2
chr12	116567175	116567452	MajorDMR-18-65198	5
chr12	116570672	116571756	MajorDMR-18-65199	5
chr12	116573070	116573833	MajorDMR-18-65200	6
chr12	116587507	116588139	MajorDMR-18-65201	5
chr12	116591640	116592309	MajorDMR-18-65202	6
chr12	116604280	116604319	MajorDMR-18-65203	3
chr12	116625592	116625867	MajorDMR-18-65204	3
chr12	116634217	116634309	MajorDMR-18-65205	3
chr12	116640464	116641041	MajorDMR-18-65206	7
chr12	116650854	116650911	MajorDMR-18-65207	4
chr12	116653075	116653362	MajorDMR-18-65208	2
chr12	116660098	116661331	MajorDMR-18-65209	9
chr12	116663239	116663354	MajorDMR-18-65210	3
chr12	116664171	116664176	MajorDMR-18-65211	2
chr12	116671601	116671627	MajorDMR-18-65212	2
chr12	116673705	116674360	MajorDMR-18-65213	3
chr12	116675011	116675177	MajorDMR-18-65214	3
chr12	116683587	116683759	MajorDMR-18-65215	3
chr12	116685228	116685395	MajorDMR-18-65216	2
chr12	116698286	116698397	MajorDMR-18-65217	3
chr12	116718738	116719190	MajorDMR-18-65218	4
chr12	116720132	116720411	MajorDMR-18-65219	2
chr12	116723283	116723752	MajorDMR-18-65220	3
chr12	116725282	116725772	MajorDMR-18-65221	4
chr12	116731868	116732417	MajorDMR-18-65222	3
chr12	116734330	116734349	MajorDMR-18-65223	2
chr12	116739976	116740986	MajorDMR-18-65224	21
chr12	116745401	116745543	MajorDMR-18-65225	5
chr12	116752296	116752498	MajorDMR-18-65226	4
chr12	116757246	116757541	MajorDMR-18-65227	3
chr12	116758229	116758263	MajorDMR-18-65228	2
chr12	116761920	116761956	MajorDMR-18-65229	2
chr12	116764225	116764387	MajorDMR-18-65230	2
chr12	116770812	116771268	MajorDMR-18-65231	4
chr12	116775146	116776474	MajorDMR-18-65232	21
chr12	116784178	116784910	MajorDMR-18-65233	7
chr12	116791805	116792247	MajorDMR-18-65234	5
chr12	116796639	116797369	MajorDMR-18-65235	8
chr12	116804232	116804543	MajorDMR-18-65236	10
chr12	116811388	116811600	MajorDMR-18-65237	4
chr12	116814301	116814777	MajorDMR-18-65238	2
chr12	116819156	116820284	MajorDMR-18-65239	23
chr12	116821349	116821384	MajorDMR-18-65240	2
chr12	116825057	116825062	MajorDMR-18-65241	2
chr12	116826931	116827146	MajorDMR-18-65242	2
chr12	116830027	116830263	MajorDMR-18-65243	5
chr12	116831148	116831311	MajorDMR-18-65244	5
chr12	116840716	116841208	MajorDMR-18-65245	3
chr12	116846701	116847019	MajorDMR-18-65246	7
chr12	116853824	116854331	MajorDMR-18-65247	3
chr12	116858003	116858515	MajorDMR-18-65248	10
chr12	116864373	116865497	MajorDMR-18-65249	20
chr12	116871848	116872813	MajorDMR-18-65250	12
chr12	116874544	116874860	MajorDMR-18-65251	6
chr12	116878444	116878549	MajorDMR-18-65252	2
chr12	116885675	116885738	MajorDMR-18-65253	2
chr12	116887436	116887822	MajorDMR-18-65254	2
chr12	116893219	116894264	MajorDMR-18-65255	26
chr12	116919850	116920366	MajorDMR-18-65256	4
chr12	116921245	116921911	MajorDMR-18-65257	4
chr12	116929289	116929902	MajorDMR-18-65258	8
chr12	116939841	116940400	MajorDMR-18-65259	14
chr12	116943868	116944463	MajorDMR-18-65260	15
chr12	116945730	116945940	MajorDMR-18-65261	5
chr12	116947934	116948402	MajorDMR-18-65262	3
chr12	116953520	116953912	MajorDMR-18-65263	6
chr12	116959132	116959142	MajorDMR-18-65264	2
chr12	116962765	116963898	MajorDMR-18-65265	18
chr12	116974624	116974857	MajorDMR-18-65266	3
chr12	116977690	116978492	MajorDMR-18-65267	12
chr12	116980567	116980646	MajorDMR-18-65268	4
chr12	116981990	116982014	MajorDMR-18-65269	3
chr12	116982726	116983185	MajorDMR-18-65270	5
chr12	116986666	116986809	MajorDMR-18-65271	2
chr12	116990542	116990844	MajorDMR-18-65272	4
chr12	116996893	116996900	MajorDMR-18-65273	2
chr12	116997534	116997968	MajorDMR-18-65274	4
chr12	116999647	116999958	MajorDMR-18-65275	4
chr12	117003784	117003919	MajorDMR-18-65276	2
chr12	117009606	117009870	MajorDMR-18-65277	6
chr12	117029820	117030472	MajorDMR-18-65278	13
chr12	117037799	117037834	MajorDMR-18-65279	2
chr12	117044204	117044665	MajorDMR-18-65280	5
chr12	117051302	117051416	MajorDMR-18-65281	3
chr12	117052386	117053399	MajorDMR-18-65282	12
chr12	117053986	117054582	MajorDMR-18-65283	4
chr12	117072146	117072286	MajorDMR-18-65284	4
chr12	117083685	117083921	MajorDMR-18-65285	5
chr12	117093193	117093255	MajorDMR-18-65286	4
chr12	117096926	117097027	MajorDMR-18-65287	2
chr12	117100321	117100947	MajorDMR-18-65288	26
chr12	117110957	117111527	MajorDMR-18-65289	6
chr12	117114692	117114717	MajorDMR-18-65290	2
chr12	117125884	117125912	MajorDMR-18-65291	2
chr12	117127770	117128355	MajorDMR-18-65292	8
chr12	117130816	117130957	MajorDMR-18-65293	3
chr12	117131815	117132630	MajorDMR-18-65294	11
chr12	117135355	117135861	MajorDMR-18-65295	8
chr12	117140634	117141576	MajorDMR-18-65296	13
chr12	117146390	117146515	MajorDMR-18-65297	3
chr12	117150818	117151189	MajorDMR-18-65298	4
chr12	117151708	117151907	MajorDMR-18-65299	2
chr12	117155276	117155920	MajorDMR-18-65300	26
chr12	117156963	117158434	MajorDMR-18-65301	14
chr12	117159378	117159791	MajorDMR-18-65302	2
chr12	117161850	117161937	MajorDMR-18-65303	3
chr12	117164591	117165923	MajorDMR-18-65304	11
chr12	117172589	117173165	MajorDMR-18-65305	8
chr12	117174091	117174766	MajorDMR-18-65306	8
chr12	117182097	117182709	MajorDMR-18-65307	5
chr12	117184651	117184800	MajorDMR-18-65308	3
chr12	117259119	117259291	MajorDMR-18-65309	4
chr12	117276357	117276449	MajorDMR-18-65310	3
chr12	117289918	117290433	MajorDMR-18-65311	5
chr12	117296032	117296132	MajorDMR-18-65312	2
chr12	117296802	117296868	MajorDMR-18-65313	4
chr12	117306203	117306292	MajorDMR-18-65314	2
chr12	117308571	117308651	MajorDMR-18-65315	2
chr12	117313759	117314778	MajorDMR-18-65316	26
chr12	117316389	117316624	MajorDMR-18-65317	4
chr12	117320719	117321228	MajorDMR-18-65318	13
chr12	117333098	117333563	MajorDMR-18-65319	4
chr12	117334404	117334541	MajorDMR-18-65320	2
chr12	117341969	117342172	MajorDMR-18-65321	3
chr12	117344705	117344998	MajorDMR-18-65322	3
chr12	117350556	117350568	MajorDMR-18-65323	3
chr12	117351210	117351512	MajorDMR-18-65324	4
chr12	117356940	117356958	MajorDMR-18-65325	3
chr12	117357536	117358108	MajorDMR-18-65326	6
chr12	117363481	117365250	MajorDMR-18-65327	14
chr12	117371466	117371474	MajorDMR-18-65328	2
chr12	117374723	117375065	MajorDMR-18-65329	4
chr12	117377825	117377835	MajorDMR-18-65330	2
chr12	117379123	117379230	MajorDMR-18-65331	4
chr12	117381883	117382404	MajorDMR-18-65332	5
chr12	117387656	117387720	MajorDMR-18-65333	4
chr12	117388857	117389185	MajorDMR-18-65334	4
chr12	117392652	117392954	MajorDMR-18-65335	5
chr12	117396746	117397029	MajorDMR-18-65336	2
chr12	117397550	117397891	MajorDMR-18-65337	3
chr12	117399963	117400491	MajorDMR-18-65338	4
chr12	117401812	117402832	MajorDMR-18-65339	13
chr12	117407408	117408363	MajorDMR-18-65340	28
chr12	117417164	117417196	MajorDMR-18-65341	3
chr12	117420760	117420898	MajorDMR-18-65342	2
chr12	117429697	117430031	MajorDMR-18-65343	3
chr12	117433982	117434773	MajorDMR-18-65344	19
chr12	117436470	117436543	MajorDMR-18-65345	2
chr12	117437153	117437912	MajorDMR-18-65346	10
chr12	117439777	117440425	MajorDMR-18-65347	22
chr12	117443435	117443541	MajorDMR-18-65348	2
chr12	117448469	117449387	MajorDMR-18-65349	16
chr12	117450107	117450282	MajorDMR-18-65350	2
chr12	117453153	117453330	MajorDMR-18-65351	4
chr12	117455577	117457670	MajorDMR-18-65352	21
chr12	117458527	117459102	MajorDMR-18-65353	4
chr12	117459722	117459781	MajorDMR-18-65354	2
chr12	117470287	117471296	MajorDMR-18-65355	33
chr12	117472598	117473253	MajorDMR-18-65356	7
chr12	117474106	117474521	MajorDMR-18-65357	3
chr12	117475172	117475380	MajorDMR-18-65358	8
chr12	117491547	117491924	MajorDMR-18-65359	2
chr12	117497114	117497279	MajorDMR-18-65360	4
chr12	117498068	117498764	MajorDMR-18-65361	21
chr12	117509262	117509360	MajorDMR-18-65362	2
chr12	117513284	117513531	MajorDMR-18-65363	5
chr12	117514969	117515109	MajorDMR-18-65364	2
chr12	117525222	117525521	MajorDMR-18-65365	4
chr12	117528831	117529466	MajorDMR-18-65366	8
chr12	117538022	117538459	MajorDMR-18-65367	5
chr12	117539085	117539200	MajorDMR-18-65368	2
chr12	117539896	117540691	MajorDMR-18-65369	14
chr12	117568697	117568937	MajorDMR-18-65370	4
chr12	117578752	117579004	MajorDMR-18-65371	4
chr12	117580356	117580915	MajorDMR-18-65372	15
chr12	117582422	117582731	MajorDMR-18-65373	15
chr12	117583445	117583938	MajorDMR-18-65374	11
chr12	117585765	117585779	MajorDMR-18-65375	2
chr12	117588339	117590000	MajorDMR-18-65376	13
chr12	117591100	117591335	MajorDMR-18-65377	6
chr12	117597417	117597634	MajorDMR-18-65378	5
chr12	117602696	117603561	MajorDMR-18-65379	11
chr12	117605752	117605785	MajorDMR-18-65380	2
chr12	117618453	117618828	MajorDMR-18-65381	2
chr12	117628749	117628759	MajorDMR-18-65382	2
chr12	117638216	117638498	MajorDMR-18-65383	4
chr12	117639922	117640491	MajorDMR-18-65384	4
chr12	117646051	117646653	MajorDMR-18-65385	14
chr12	117650918	117651300	MajorDMR-18-65386	2
chr12	117699788	117699873	MajorDMR-18-65387	4
chr12	117711043	117711211	MajorDMR-18-65388	2
chr12	117714715	117714772	MajorDMR-18-65389	2
chr12	117717753	117717777	MajorDMR-18-65390	2
chr12	117720364	117720535	MajorDMR-18-65391	2
chr12	117721858	117722360	MajorDMR-18-65392	12
chr12	117731719	117732395	MajorDMR-18-65393	8
chr12	117756469	117756601	MajorDMR-18-65394	7
chr12	117761461	117761501	MajorDMR-18-65395	2
chr12	117771622	117772613	MajorDMR-18-65396	8
chr12	117776146	117776212	MajorDMR-18-65397	2
chr12	117783832	117784014	MajorDMR-18-65398	3
chr12	117799391	117799557	MajorDMR-18-65399	7
chr12	117801729	117802145	MajorDMR-18-65400	4
chr12	117803103	117803193	MajorDMR-18-65401	3
chr12	117823305	117823385	MajorDMR-18-65402	2
chr12	117825639	117825877	MajorDMR-18-65403	2
chr12	117827169	117827789	MajorDMR-18-65404	5
chr12	117830600	117830892	MajorDMR-18-65405	2
chr12	117840762	117841088	MajorDMR-18-65406	2
chr12	117846240	117846333	MajorDMR-18-65407	2
chr12	117847495	117847516	MajorDMR-18-65408	2
chr12	117850664	117851125	MajorDMR-18-65409	5
chr12	117852464	117853326	MajorDMR-18-65410	7
chr12	117858313	117858347	MajorDMR-18-65411	2
chr12	117859251	117859375	MajorDMR-18-65412	2
chr12	117860791	117860814	MajorDMR-18-65413	2
chr12	117865070	117865511	MajorDMR-18-65414	4
chr12	117870498	117870582	MajorDMR-18-65415	3
chr12	117873863	117873987	MajorDMR-18-65416	2
chr12	117875525	117877815	MajorDMR-18-65417	48
chr12	117879647	117880033	MajorDMR-18-65418	4
chr12	117887280	117887383	MajorDMR-18-65419	3
chr12	117892051	117892237	MajorDMR-18-65420	3
chr12	117896067	117896287	MajorDMR-18-65421	2
chr12	117896875	117896920	MajorDMR-18-65422	2
chr12	117905978	117906066	MajorDMR-18-65423	2
chr12	117923835	117924289	MajorDMR-18-65424	7
chr12	117933267	117933409	MajorDMR-18-65425	2
chr12	117940704	117940776	MajorDMR-18-65426	2
chr12	117947048	117947501	MajorDMR-18-65427	6
chr12	117956737	117956930	MajorDMR-18-65428	7
chr12	117968406	117968458	MajorDMR-18-65429	2
chr12	118002672	118003070	MajorDMR-18-65430	10
chr12	118005241	118006278	MajorDMR-18-65431	6
chr12	118010590	118010894	MajorDMR-18-65432	4
chr12	118017732	118018914	MajorDMR-18-65433	10
chr12	118019952	118020463	MajorDMR-18-65434	8
chr12	118021560	118021980	MajorDMR-18-65435	4
chr12	118022642	118022778	MajorDMR-18-65436	2
chr12	118023337	118023520	MajorDMR-18-65437	4
chr12	118025400	118025736	MajorDMR-18-65438	9
chr12	118028796	118028969	MajorDMR-18-65439	3
chr12	118030929	118031344	MajorDMR-18-65440	6
chr12	118032061	118032134	MajorDMR-18-65441	2
chr12	118034799	118034868	MajorDMR-18-65442	3
chr12	118066508	118066670	MajorDMR-18-65443	2
chr12	118084177	118085259	MajorDMR-18-65444	12
chr12	118098915	118099348	MajorDMR-18-65445	2
chr12	118102759	118102920	MajorDMR-18-65446	3
chr12	118104478	118104653	MajorDMR-18-65447	2
chr12	118113295	118114075	MajorDMR-18-65448	11
chr12	118114667	118114826	MajorDMR-18-65449	2
chr12	118118101	118118470	MajorDMR-18-65450	4
chr12	118124488	118125475	MajorDMR-18-65451	14
chr12	118129273	118129379	MajorDMR-18-65452	3
chr12	118138405	118138673	MajorDMR-18-65453	9
chr12	118140540	118140877	MajorDMR-18-65454	5
chr12	118151860	118152486	MajorDMR-18-65455	5
chr12	118158304	118158323	MajorDMR-18-65456	2
chr12	118162565	118162663	MajorDMR-18-65457	2
chr12	118184054	118184107	MajorDMR-18-65458	2
chr12	118194068	118194131	MajorDMR-18-65459	2
chr12	118210868	118211923	MajorDMR-18-65460	5
chr12	118216391	118216612	MajorDMR-18-65461	3
chr12	118219612	118219876	MajorDMR-18-65462	2
chr12	118227405	118227755	MajorDMR-18-65463	2
chr12	118247263	118248091	MajorDMR-18-65464	7
chr12	118256291	118256657	MajorDMR-18-65465	6
chr12	118274396	118274962	MajorDMR-18-65466	11
chr12	118284136	118284175	MajorDMR-18-65467	2
chr12	118284754	118285159	MajorDMR-18-65468	9
chr12	118297939	118298400	MajorDMR-18-65469	3
chr12	118298979	118299040	MajorDMR-18-65470	2
chr12	118307487	118307695	MajorDMR-18-65471	6
chr12	118310779	118310916	MajorDMR-18-65472	5
chr12	118312464	118312479	MajorDMR-18-65473	2
chr12	118319161	118319313	MajorDMR-18-65474	2
chr12	118330032	118330066	MajorDMR-18-65475	3
chr12	118345208	118345567	MajorDMR-18-65476	2
chr12	118346292	118346615	MajorDMR-18-65477	5
chr12	118364316	118364463	MajorDMR-18-65478	2
chr12	118372063	118372588	MajorDMR-18-65479	3
chr12	118376629	118376919	MajorDMR-18-65480	5
chr12	118421930	118422564	MajorDMR-18-65481	5
chr12	118432285	118432779	MajorDMR-18-65482	4
chr12	118442362	118442818	MajorDMR-18-65483	5
chr12	118461018	118461457	MajorDMR-18-65484	2
chr12	118469010	118469192	MajorDMR-18-65485	2
chr12	118482515	118482735	MajorDMR-18-65486	6
chr12	118490084	118490277	MajorDMR-18-65487	10
chr12	118497159	118497188	MajorDMR-18-65488	2
chr12	118523193	118523318	MajorDMR-18-65489	2
chr12	118526550	118526848	MajorDMR-18-65490	4
chr12	118534836	118534884	MajorDMR-18-65491	2
chr12	118540533	118540759	MajorDMR-18-65492	2
chr12	118558395	118559324	MajorDMR-18-65493	7
chr12	118564187	118564611	MajorDMR-18-65494	9
chr12	118569280	118570099	MajorDMR-18-65495	16
chr12	118576602	118577707	MajorDMR-18-65496	17
chr12	118588555	118589247	MajorDMR-18-65497	13
chr12	118593810	118593865	MajorDMR-18-65498	3
chr12	118595458	118595971	MajorDMR-18-65499	8
chr12	118598254	118598879	MajorDMR-18-65500	4
chr12	118599614	118599781	MajorDMR-18-65501	9
chr12	118604728	118604855	MajorDMR-18-65502	2
chr12	118610322	118610805	MajorDMR-18-65503	3
chr12	118611680	118612275	MajorDMR-18-65504	3
chr12	118616310	118616780	MajorDMR-18-65505	2
chr12	118619222	118619819	MajorDMR-18-65506	4
chr12	118623579	118624068	MajorDMR-18-65507	3
chr12	118631532	118631544	MajorDMR-18-65508	2
chr12	118648076	118648421	MajorDMR-18-65509	4
chr12	118649848	118649966	MajorDMR-18-65510	2
chr12	118651838	118652097	MajorDMR-18-65511	6
chr12	118658908	118659060	MajorDMR-18-65512	2
chr12	118666544	118666588	MajorDMR-18-65513	2
chr12	118673378	118674170	MajorDMR-18-65514	5
chr12	118685931	118686033	MajorDMR-18-65515	2
chr12	118703588	118703624	MajorDMR-18-65516	2
chr12	118712045	118712169	MajorDMR-18-65517	2
chr12	118713729	118713890	MajorDMR-18-65518	4
chr12	118721778	118722205	MajorDMR-18-65519	2
chr12	118731129	118731141	MajorDMR-18-65520	2
chr12	118737240	118737607	MajorDMR-18-65521	9
chr12	118738602	118738770	MajorDMR-18-65522	5
chr12	118739284	118739417	MajorDMR-18-65523	3
chr12	118741220	118741344	MajorDMR-18-65524	3
chr12	118741953	118742277	MajorDMR-18-65525	4
chr12	118744984	118746144	MajorDMR-18-65526	7
chr12	118749671	118749798	MajorDMR-18-65527	2
chr12	118750310	118750619	MajorDMR-18-65528	2
chr12	118770473	118770515	MajorDMR-18-65529	3
chr12	118775196	118775266	MajorDMR-18-65530	2
chr12	118776545	118776918	MajorDMR-18-65531	6
chr12	118780049	118780284	MajorDMR-18-65532	2
chr12	118784750	118784956	MajorDMR-18-65533	6
chr12	118786129	118786381	MajorDMR-18-65534	6
chr12	118788002	118788355	MajorDMR-18-65535	3
chr12	118791204	118792162	MajorDMR-18-65536	7
chr12	118793381	118793439	MajorDMR-18-65537	2
chr12	118794825	118795650	MajorDMR-18-65538	4
chr12	118796919	118796997	MajorDMR-18-65539	2
chr12	118800336	118800378	MajorDMR-18-65540	2
chr12	118801815	118802665	MajorDMR-18-65541	6
chr12	118807702	118808784	MajorDMR-18-65542	10
chr12	118811550	118811570	MajorDMR-18-65543	2
chr12	118813651	118813671	MajorDMR-18-65544	3
chr12	118819523	118820806	MajorDMR-18-65545	9
chr12	118822137	118822465	MajorDMR-18-65546	2
chr12	118830430	118830651	MajorDMR-18-65547	6
chr12	118835615	118836587	MajorDMR-18-65548	11
chr12	118837782	118838327	MajorDMR-18-65549	8
chr12	118840197	118840510	MajorDMR-18-65550	3
chr12	118849202	118849230	MajorDMR-18-65551	2
chr12	118849800	118850711	MajorDMR-18-65552	9
chr12	118852756	118852833	MajorDMR-18-65553	5
chr12	118862409	118862481	MajorDMR-18-65554	2
chr12	118863360	118863438	MajorDMR-18-65555	3
chr12	118864036	118864225	MajorDMR-18-65556	4
chr12	118865784	118865897	MajorDMR-18-65557	3
chr12	118868519	118868655	MajorDMR-18-65558	3
chr12	118870730	118870976	MajorDMR-18-65559	2
chr12	118873702	118874082	MajorDMR-18-65560	4
chr12	118879151	118879461	MajorDMR-18-65561	5
chr12	118888766	118889011	MajorDMR-18-65562	2
chr12	118889979	118890345	MajorDMR-18-65563	4
chr12	118910481	118910755	MajorDMR-18-65564	4
chr12	118931665	118931895	MajorDMR-18-65565	2
chr12	118938278	118938483	MajorDMR-18-65566	7
chr12	118958911	118959331	MajorDMR-18-65567	4
chr12	118962442	118962670	MajorDMR-18-65568	5
chr12	118972964	118973292	MajorDMR-18-65569	2
chr12	118993987	118994075	MajorDMR-18-65570	3
chr12	118996903	118997443	MajorDMR-18-65571	4
chr12	118998071	118998081	MajorDMR-18-65572	2
chr12	118998677	118998770	MajorDMR-18-65573	2
chr12	119039911	119040281	MajorDMR-18-65574	2
chr12	119042543	119042657	MajorDMR-18-65575	2
chr12	119044706	119045156	MajorDMR-18-65576	4
chr12	119049112	119049746	MajorDMR-18-65577	10
chr12	119055575	119055879	MajorDMR-18-65578	3
chr12	119060601	119060718	MajorDMR-18-65579	2
chr12	119061462	119061585	MajorDMR-18-65580	2
chr12	119070609	119071067	MajorDMR-18-65581	3
chr12	119074266	119074522	MajorDMR-18-65582	3
chr12	119083083	119083219	MajorDMR-18-65583	3
chr12	119087440	119087520	MajorDMR-18-65584	2
chr12	119092289	119092436	MajorDMR-18-65585	2
chr12	119101780	119102135	MajorDMR-18-65586	2
chr12	119102781	119103167	MajorDMR-18-65587	2
chr12	119118055	119118971	MajorDMR-18-65588	11
chr12	119127676	119128512	MajorDMR-18-65589	5
chr12	119136190	119136357	MajorDMR-18-65590	2
chr12	119140122	119140212	MajorDMR-18-65591	2
chr12	119151856	119152073	MajorDMR-18-65592	4
chr12	119160922	119161083	MajorDMR-18-65593	3
chr12	119175612	119176495	MajorDMR-18-65594	6
chr12	119177952	119178901	MajorDMR-18-65595	4
chr12	119188115	119189063	MajorDMR-18-65596	9
chr12	119195153	119195685	MajorDMR-18-65597	4
chr12	119200134	119201042	MajorDMR-18-65598	6
chr12	119210653	119210745	MajorDMR-18-65599	2
chr12	119212924	119212950	MajorDMR-18-65600	2
chr12	119244291	119244723	MajorDMR-18-65601	2
chr12	119264954	119266182	MajorDMR-18-65602	10
chr12	119279581	119279767	MajorDMR-18-65603	4
chr12	119289658	119290045	MajorDMR-18-65604	2
chr12	119291446	119291706	MajorDMR-18-65605	2
chr12	119294462	119294520	MajorDMR-18-65606	2
chr12	119299123	119299139	MajorDMR-18-65607	2
chr12	119303277	119303412	MajorDMR-18-65608	3
chr12	119306188	119306212	MajorDMR-18-65609	2
chr12	119308799	119308835	MajorDMR-18-65610	2
chr12	119312430	119312781	MajorDMR-18-65611	4
chr12	119322276	119322464	MajorDMR-18-65612	2
chr12	119339448	119339470	MajorDMR-18-65613	2
chr12	119346679	119346813	MajorDMR-18-65614	4
chr12	119357379	119357603	MajorDMR-18-65615	2
chr12	119363496	119364146	MajorDMR-18-65616	5
chr12	119368021	119368167	MajorDMR-18-65617	3
chr12	119369785	119369818	MajorDMR-18-65618	2
chr12	119380425	119381132	MajorDMR-18-65619	3
chr12	119384518	119384545	MajorDMR-18-65620	2
chr12	119392249	119392383	MajorDMR-18-65621	3
chr12	119396506	119396821	MajorDMR-18-65622	5
chr12	119406184	119406533	MajorDMR-18-65623	3
chr12	119443712	119443974	MajorDMR-18-65624	4
chr12	119447138	119447149	MajorDMR-18-65625	2
chr12	119449492	119450019	MajorDMR-18-65626	3
chr12	119457750	119458176	MajorDMR-18-65627	2
chr12	119458688	119458889	MajorDMR-18-65628	5
chr12	119462678	119462775	MajorDMR-18-65629	2
chr12	119474726	119474852	MajorDMR-18-65630	6
chr12	119496440	119496906	MajorDMR-18-65631	2
chr12	119498878	119499354	MajorDMR-18-65632	10
chr12	119506522	119507228	MajorDMR-18-65633	6
chr12	119526869	119527394	MajorDMR-18-65634	6
chr12	119552843	119552993	MajorDMR-18-65635	3
chr12	119574750	119575246	MajorDMR-18-65636	4
chr12	119591262	119592159	MajorDMR-18-65637	29
chr12	119598826	119599189	MajorDMR-18-65638	3
chr12	119609858	119610101	MajorDMR-18-65639	6
chr12	119611161	119611353	MajorDMR-18-65640	3
chr12	119612326	119612757	MajorDMR-18-65641	2
chr12	119617125	119617329	MajorDMR-18-65642	8
chr12	119629231	119629556	MajorDMR-18-65643	4
chr12	119640095	119640792	MajorDMR-18-65644	6
chr12	119642045	119642155	MajorDMR-18-65645	2
chr12	119644231	119644516	MajorDMR-18-65646	5
chr12	119646486	119646967	MajorDMR-18-65647	8
chr12	119652812	119652871	MajorDMR-18-65648	2
chr12	119656802	119656948	MajorDMR-18-65649	3
chr12	119658290	119658396	MajorDMR-18-65650	3
chr12	119659530	119659580	MajorDMR-18-65651	2
chr12	119660551	119660607	MajorDMR-18-65652	2
chr12	119662810	119663754	MajorDMR-18-65653	6
chr12	119668958	119670379	MajorDMR-18-65654	6
chr12	119673251	119673479	MajorDMR-18-65655	2
chr12	119676653	119677024	MajorDMR-18-65656	6
chr12	119686325	119686638	MajorDMR-18-65657	3
chr12	119687423	119687721	MajorDMR-18-65658	9
chr12	119688678	119689236	MajorDMR-18-65659	4
chr12	119694620	119695055	MajorDMR-18-65660	2
chr12	119696033	119696510	MajorDMR-18-65661	4
chr12	119701307	119701776	MajorDMR-18-65662	7
chr12	119712413	119712596	MajorDMR-18-65663	7
chr12	119714741	119715248	MajorDMR-18-65664	3
chr12	119719126	119719181	MajorDMR-18-65665	2
chr12	119721138	119721196	MajorDMR-18-65666	2
chr12	119724390	119725207	MajorDMR-18-65667	3
chr12	119729044	119729470	MajorDMR-18-65668	7
chr12	119730324	119730949	MajorDMR-18-65669	9
chr12	119740217	119741010	MajorDMR-18-65670	10
chr12	119744558	119744773	MajorDMR-18-65671	3
chr12	119746673	119747361	MajorDMR-18-65672	20
chr12	119751018	119751206	MajorDMR-18-65673	2
chr12	119763102	119763287	MajorDMR-18-65674	3
chr12	119769627	119770003	MajorDMR-18-65675	3
chr12	119771367	119771597	MajorDMR-18-65676	2
chr12	119772274	119772795	MajorDMR-18-65677	9
chr12	119775132	119777316	MajorDMR-18-65678	20
chr12	119792269	119792429	MajorDMR-18-65679	2
chr12	119797399	119797917	MajorDMR-18-65680	7
chr12	119801585	119801933	MajorDMR-18-65681	5
chr12	119803035	119803497	MajorDMR-18-65682	3
chr12	119806069	119806712	MajorDMR-18-65683	8
chr12	119807512	119807606	MajorDMR-18-65684	2
chr12	119811653	119812018	MajorDMR-18-65685	2
chr12	119813724	119813958	MajorDMR-18-65686	5
chr12	119816022	119816121	MajorDMR-18-65687	2
chr12	119816855	119817240	MajorDMR-18-65688	2
chr12	119818732	119819169	MajorDMR-18-65689	2
chr12	119823173	119823340	MajorDMR-18-65690	4
chr12	119823919	119825142	MajorDMR-18-65691	7
chr12	119828512	119828577	MajorDMR-18-65692	2
chr12	119829375	119829707	MajorDMR-18-65693	3
chr12	119831050	119831588	MajorDMR-18-65694	9
chr12	119832133	119832541	MajorDMR-18-65695	5
chr12	119837292	119837548	MajorDMR-18-65696	5
chr12	119842586	119842974	MajorDMR-18-65697	4
chr12	119858860	119858904	MajorDMR-18-65698	3
chr12	119859669	119859978	MajorDMR-18-65699	3
chr12	119860969	119861369	MajorDMR-18-65700	3
chr12	119870916	119872270	MajorDMR-18-65701	16
chr12	119880738	119881468	MajorDMR-18-65702	5
chr12	119882069	119882581	MajorDMR-18-65703	9
chr12	119885031	119885776	MajorDMR-18-65704	8
chr12	119886469	119886791	MajorDMR-18-65705	5
chr12	119899364	119900054	MajorDMR-18-65706	5
chr12	119921278	119921390	MajorDMR-18-65707	2
chr12	119921915	119922032	MajorDMR-18-65708	2
chr12	119923265	119923430	MajorDMR-18-65709	3
chr12	119924578	119924810	MajorDMR-18-65710	2
chr12	119931131	119931522	MajorDMR-18-65711	5
chr12	119934201	119936160	MajorDMR-18-65712	16
chr12	119937694	119938086	MajorDMR-18-65713	4
chr12	119944789	119945139	MajorDMR-18-65714	8
chr12	119949542	119950001	MajorDMR-18-65715	2
chr12	119950880	119951211	MajorDMR-18-65716	6
chr12	119955406	119955651	MajorDMR-18-65717	4
chr12	119956541	119956985	MajorDMR-18-65718	3
chr12	119961131	119961289	MajorDMR-18-65719	2
chr12	119966926	119967289	MajorDMR-18-65720	2
chr12	119968281	119968342	MajorDMR-18-65721	2
chr12	119969196	119969823	MajorDMR-18-65722	4
chr12	119972614	119972843	MajorDMR-18-65723	2
chr12	119975770	119975895	MajorDMR-18-65724	3
chr12	119983551	119983563	MajorDMR-18-65725	2
chr12	119984747	119984856	MajorDMR-18-65726	2
chr12	119986475	119986722	MajorDMR-18-65727	4
chr12	119990412	119990507	MajorDMR-18-65728	2
chr12	119992158	119992905	MajorDMR-18-65729	6
chr12	119994963	119996470	MajorDMR-18-65730	7
chr12	120000726	120000879	MajorDMR-18-65731	3
chr12	120008851	120008884	MajorDMR-18-65732	2
chr12	120013885	120014907	MajorDMR-18-65733	8
chr12	120030202	120031289	MajorDMR-18-65734	5
chr12	120033297	120034366	MajorDMR-18-65735	12
chr12	120043492	120044031	MajorDMR-18-65736	5
chr12	120051703	120052217	MajorDMR-18-65737	3
chr12	120058242	120058559	MajorDMR-18-65738	2
chr12	120060533	120060578	MajorDMR-18-65739	2
chr12	120065265	120065507	MajorDMR-18-65740	3
chr12	120080225	120080274	MajorDMR-18-65741	2
chr12	120096207	120096282	MajorDMR-18-65742	2
chr12	120097000	120097622	MajorDMR-18-65743	4
chr12	120099951	120100039	MajorDMR-18-65744	2
chr12	120109193	120109303	MajorDMR-18-65745	2
chr12	120113690	120114104	MajorDMR-18-65746	9
chr12	120142047	120142111	MajorDMR-18-65747	2
chr12	120143074	120143995	MajorDMR-18-65748	10
chr12	120148462	120148949	MajorDMR-18-65749	3
chr12	120158813	120158897	MajorDMR-18-65750	3
chr12	120163265	120163275	MajorDMR-18-65751	2
chr12	120163781	120163888	MajorDMR-18-65752	2
chr12	120178810	120178847	MajorDMR-18-65753	2
chr12	120180712	120180984	MajorDMR-18-65754	6
chr12	120186233	120186915	MajorDMR-18-65755	10
chr12	120196594	120196875	MajorDMR-18-65756	2
chr12	120203805	120203873	MajorDMR-18-65757	3
chr12	120226519	120226585	MajorDMR-18-65758	6
chr12	120233931	120234028	MajorDMR-18-65759	2
chr12	120259922	120260173	MajorDMR-18-65760	2
chr12	120274549	120275218	MajorDMR-18-65761	4
chr12	120276465	120277549	MajorDMR-18-65762	11
chr12	120278075	120279422	MajorDMR-18-65763	8
chr12	120279956	120281114	MajorDMR-18-65764	7
chr12	120284718	120284820	MajorDMR-18-65765	4
chr12	120287178	120287576	MajorDMR-18-65766	5
chr12	120306868	120307247	MajorDMR-18-65767	2
chr12	120340201	120340530	MajorDMR-18-65768	2
chr12	120354014	120354240	MajorDMR-18-65769	6
chr12	120361615	120361804	MajorDMR-18-65770	2
chr12	120365421	120365701	MajorDMR-18-65771	2
chr12	120367777	120368384	MajorDMR-18-65772	6
chr12	120378536	120378820	MajorDMR-18-65773	4
chr12	120422329	120422559	MajorDMR-18-65774	2
chr12	120425802	120426057	MajorDMR-18-65775	6
chr12	120453998	120454017	MajorDMR-18-65776	2
chr12	120479271	120479429	MajorDMR-18-65777	5
chr12	120484843	120484861	MajorDMR-18-65778	2
chr12	120501328	120501552	MajorDMR-18-65779	2
chr12	120528617	120528707	MajorDMR-18-65780	3
chr12	120538078	120539260	MajorDMR-18-65781	13
chr12	120540137	120540268	MajorDMR-18-65782	3
chr12	120548681	120548722	MajorDMR-18-65783	2
chr12	120577720	120577914	MajorDMR-18-65784	2
chr12	120613100	120613107	MajorDMR-18-65785	2
chr12	120621787	120622033	MajorDMR-18-65786	2
chr12	120636724	120636788	MajorDMR-18-65787	2
chr12	120645104	120645166	MajorDMR-18-65788	4
chr12	120653330	120654973	MajorDMR-18-65789	10
chr12	120658700	120659247	MajorDMR-18-65790	8
chr12	120662234	120663359	MajorDMR-18-65791	21
chr12	120665694	120666860	MajorDMR-18-65792	15
chr12	120668020	120669160	MajorDMR-18-65793	8
chr12	120672350	120674048	MajorDMR-18-65794	23
chr12	120675596	120676307	MajorDMR-18-65795	10
chr12	120678405	120678491	MajorDMR-18-65796	2
chr12	120682902	120683329	MajorDMR-18-65797	11
chr12	120685182	120685272	MajorDMR-18-65798	2
chr12	120686381	120687851	MajorDMR-18-65799	10
chr12	120694812	120695337	MajorDMR-18-65800	10
chr12	120696454	120696510	MajorDMR-18-65801	2
chr12	120699692	120699833	MajorDMR-18-65802	4
chr12	120700520	120702826	MajorDMR-18-65803	32
chr12	120703976	120704476	MajorDMR-18-65804	6
chr12	120705531	120706016	MajorDMR-18-65805	4
chr12	120716806	120717243	MajorDMR-18-65806	2
chr12	120720456	120720552	MajorDMR-18-65807	2
chr12	120724750	120725508	MajorDMR-18-65808	6
chr12	120727826	120728252	MajorDMR-18-65809	2
chr12	120731874	120731900	MajorDMR-18-65810	2
chr12	120752127	120752183	MajorDMR-18-65811	2
chr12	120759601	120760083	MajorDMR-18-65812	4
chr12	120762788	120763163	MajorDMR-18-65813	4
chr12	120769138	120769216	MajorDMR-18-65814	3
chr12	120770081	120770327	MajorDMR-18-65815	3
chr12	120779134	120779396	MajorDMR-18-65816	3
chr12	120780008	120780154	MajorDMR-18-65817	2
chr12	120780685	120781651	MajorDMR-18-65818	12
chr12	120788449	120789216	MajorDMR-18-65819	21
chr12	120794838	120795192	MajorDMR-18-65820	3
chr12	120796348	120796817	MajorDMR-18-65821	7
chr12	120800145	120801442	MajorDMR-18-65822	11
chr12	120803550	120805412	MajorDMR-18-65823	25
chr12	120812347	120812607	MajorDMR-18-65824	4
chr12	120814838	120815226	MajorDMR-18-65825	2
chr12	120816010	120816285	MajorDMR-18-65826	6
chr12	120830756	120831019	MajorDMR-18-65827	3
chr12	120832240	120832755	MajorDMR-18-65828	20
chr12	120833936	120834046	MajorDMR-18-65829	3
chr12	120835023	120835394	MajorDMR-18-65830	2
chr12	120835913	120836054	MajorDMR-18-65831	3
chr12	120839761	120840575	MajorDMR-18-65832	20
chr12	120841389	120841534	MajorDMR-18-65833	2
chr12	120851757	120852016	MajorDMR-18-65834	12
chr12	120854507	120854596	MajorDMR-18-65835	2
chr12	120855476	120855488	MajorDMR-18-65836	2
chr12	120856217	120856613	MajorDMR-18-65837	3
chr12	120866759	120866832	MajorDMR-18-65838	2
chr12	120868081	120868154	MajorDMR-18-65839	4
chr12	120870910	120871136	MajorDMR-18-65840	2
chr12	120873656	120873726	MajorDMR-18-65841	2
chr12	120874804	120874969	MajorDMR-18-65842	7
chr12	120895305	120895479	MajorDMR-18-65843	3
chr12	120903948	120904266	MajorDMR-18-65844	2
chr12	120909082	120909483	MajorDMR-18-65845	4
chr12	120912061	120912082	MajorDMR-18-65846	2
chr12	120914398	120914501	MajorDMR-18-65847	5
chr12	120917545	120917960	MajorDMR-18-65848	2
chr12	120918586	120919033	MajorDMR-18-65849	3
chr12	120925117	120925609	MajorDMR-18-65850	12
chr12	120944460	120944706	MajorDMR-18-65851	3
chr12	120951403	120952373	MajorDMR-18-65852	12
chr12	120953146	120953606	MajorDMR-18-65853	5
chr12	120973296	120973471	MajorDMR-18-65854	2
chr12	120976858	120978098	MajorDMR-18-65855	7
chr12	120983978	120984298	MajorDMR-18-65856	8
chr12	120988421	120988461	MajorDMR-18-65857	3
chr12	120990397	120990547	MajorDMR-18-65858	3
chr12	120991141	120991777	MajorDMR-18-65859	6
chr12	121001612	121001696	MajorDMR-18-65860	6
chr12	121011482	121011572	MajorDMR-18-65861	3
chr12	121023526	121024333	MajorDMR-18-65862	9
chr12	121035361	121035434	MajorDMR-18-65863	2
chr12	121036628	121036975	MajorDMR-18-65864	4
chr12	121046574	121046718	MajorDMR-18-65865	2
chr12	121051752	121052075	MajorDMR-18-65866	2
chr12	121061558	121061595	MajorDMR-18-65867	2
chr12	121072629	121072659	MajorDMR-18-65868	2
chr12	121089043	121089686	MajorDMR-18-65869	6
chr12	121106463	121106592	MajorDMR-18-65870	2
chr12	121107224	121107796	MajorDMR-18-65871	7
chr12	121120881	121121270	MajorDMR-18-65872	3
chr12	121122548	121122798	MajorDMR-18-65873	7
chr12	121123556	121123632	MajorDMR-18-65874	2
chr12	121126827	121126848	MajorDMR-18-65875	2
chr12	121129038	121129496	MajorDMR-18-65876	3
chr12	121130026	121130568	MajorDMR-18-65877	6
chr12	121131377	121132133	MajorDMR-18-65878	7
chr12	121146592	121146614	MajorDMR-18-65879	2
chr12	121154939	121155142	MajorDMR-18-65880	7
chr12	121157588	121158316	MajorDMR-18-65881	13
chr12	121163074	121163233	MajorDMR-18-65882	5
chr12	121175869	121176006	MajorDMR-18-65883	2
chr12	121176548	121176737	MajorDMR-18-65884	3
chr12	121179965	121180135	MajorDMR-18-65885	6
chr12	121185450	121185992	MajorDMR-18-65886	3
chr12	121190456	121190628	MajorDMR-18-65887	4
chr12	121201166	121201320	MajorDMR-18-65888	2
chr12	121202024	121202040	MajorDMR-18-65889	2
chr12	121203807	121203874	MajorDMR-18-65890	2
chr12	121206575	121206840	MajorDMR-18-65891	6
chr12	121208352	121208859	MajorDMR-18-65892	10
chr12	121209859	121210246	MajorDMR-18-65893	3
chr12	121212376	121212486	MajorDMR-18-65894	3
chr12	121213243	121214122	MajorDMR-18-65895	8
chr12	121224403	121224516	MajorDMR-18-65896	4
chr12	121225494	121225535	MajorDMR-18-65897	3
chr12	121227180	121227394	MajorDMR-18-65898	2
chr12	121228056	121228166	MajorDMR-18-65899	4
chr12	121236702	121237233	MajorDMR-18-65900	4
chr12	121249326	121249385	MajorDMR-18-65901	2
chr12	121250022	121250063	MajorDMR-18-65902	3
chr12	121252110	121252154	MajorDMR-18-65903	2
chr12	121255377	121255570	MajorDMR-18-65904	2
chr12	121256593	121256807	MajorDMR-18-65905	3
chr12	121257594	121257712	MajorDMR-18-65906	2
chr12	121258998	121260227	MajorDMR-18-65907	12
chr12	121260937	121261713	MajorDMR-18-65908	8
chr12	121266326	121267167	MajorDMR-18-65909	5
chr12	121271928	121272401	MajorDMR-18-65910	4
chr12	121273179	121273324	MajorDMR-18-65911	3
chr12	121279081	121279715	MajorDMR-18-65912	5
chr12	121280519	121281188	MajorDMR-18-65913	3
chr12	121282098	121283245	MajorDMR-18-65914	21
chr12	121287214	121287681	MajorDMR-18-65915	2
chr12	121292900	121293766	MajorDMR-18-65916	5
chr12	121295137	121295557	MajorDMR-18-65917	4
chr12	121303076	121303620	MajorDMR-18-65918	4
chr12	121308910	121308928	MajorDMR-18-65919	2
chr12	121310401	121310865	MajorDMR-18-65920	5
chr12	121312805	121312814	MajorDMR-18-65921	2
chr12	121316302	121316377	MajorDMR-18-65922	3
chr12	121326383	121326409	MajorDMR-18-65923	2
chr12	121329219	121329319	MajorDMR-18-65924	2
chr12	121331027	121331170	MajorDMR-18-65925	2
chr12	121333393	121333691	MajorDMR-18-65926	7
chr12	121336013	121336248	MajorDMR-18-65927	6
chr12	121345046	121345053	MajorDMR-18-65928	2
chr12	121346918	121347811	MajorDMR-18-65929	4
chr12	121360178	121360217	MajorDMR-18-65930	2
chr12	121366861	121366898	MajorDMR-18-65931	2
chr12	121369081	121369287	MajorDMR-18-65932	2
chr12	121377183	121377607	MajorDMR-18-65933	4
chr12	121382423	121382670	MajorDMR-18-65934	2
chr12	121386420	121386741	MajorDMR-18-65935	3
chr12	121396953	121397317	MajorDMR-18-65936	3
chr12	121399580	121399586	MajorDMR-18-65937	2
chr12	121403396	121404049	MajorDMR-18-65938	5
chr12	121406927	121407452	MajorDMR-18-65939	9
chr12	121410688	121411342	MajorDMR-18-65940	9
chr12	121418038	121418936	MajorDMR-18-65941	8
chr12	121420255	121420382	MajorDMR-18-65942	3
chr12	121421987	121422504	MajorDMR-18-65943	3
chr12	121435952	121435995	MajorDMR-18-65944	2
chr12	121437033	121437615	MajorDMR-18-65945	9
chr12	121466199	121466433	MajorDMR-18-65946	2
chr12	121468522	121468600	MajorDMR-18-65947	2
chr12	121472029	121472190	MajorDMR-18-65948	2
chr12	121474414	121474795	MajorDMR-18-65949	4
chr12	121476616	121476670	MajorDMR-18-65950	3
chr12	121477218	121477773	MajorDMR-18-65951	4
chr12	121482132	121482494	MajorDMR-18-65952	2
chr12	121484588	121484619	MajorDMR-18-65953	2
chr12	121486124	121486396	MajorDMR-18-65954	8
chr12	121489068	121489498	MajorDMR-18-65955	6
chr12	121495126	121495663	MajorDMR-18-65956	11
chr12	121497495	121499127	MajorDMR-18-65957	11
chr12	121523739	121524014	MajorDMR-18-65958	9
chr12	121525506	121525799	MajorDMR-18-65959	2
chr12	121528843	121529481	MajorDMR-18-65960	7
chr12	121535465	121535476	MajorDMR-18-65961	2
chr12	121544318	121544352	MajorDMR-18-65962	2
chr12	121546487	121546540	MajorDMR-18-65963	2
chr12	121548450	121548612	MajorDMR-18-65964	2
chr12	121550838	121551188	MajorDMR-18-65965	2
chr12	121551791	121552058	MajorDMR-18-65966	5
chr12	121553320	121553653	MajorDMR-18-65967	4
chr12	121564041	121564531	MajorDMR-18-65968	3
chr12	121565099	121565548	MajorDMR-18-65969	3
chr12	121566097	121567820	MajorDMR-18-65970	19
chr12	121569353	121570234	MajorDMR-18-65971	7
chr12	121571488	121572298	MajorDMR-18-65972	9
chr12	121574048	121574196	MajorDMR-18-65973	2
chr12	121574953	121576329	MajorDMR-18-65974	13
chr12	121576932	121577641	MajorDMR-18-65975	11
chr12	121580221	121580345	MajorDMR-18-65976	3
chr12	121583080	121583365	MajorDMR-18-65977	4
chr12	121590599	121590665	MajorDMR-18-65978	2
chr12	121593935	121594546	MajorDMR-18-65979	4
chr12	121603239	121603382	MajorDMR-18-65980	4
chr12	121607859	121608135	MajorDMR-18-65981	3
chr12	121610325	121610366	MajorDMR-18-65982	3
chr12	121610888	121611400	MajorDMR-18-65983	4
chr12	121617216	121617327	MajorDMR-18-65984	5
chr12	121620185	121620335	MajorDMR-18-65985	2
chr12	121624620	121624778	MajorDMR-18-65986	2
chr12	121629800	121630366	MajorDMR-18-65987	7
chr12	121635804	121636191	MajorDMR-18-65988	3
chr12	121641317	121641625	MajorDMR-18-65989	2
chr12	121648949	121649028	MajorDMR-18-65990	2
chr12	121651818	121652277	MajorDMR-18-65991	2
chr12	121652985	121653014	MajorDMR-18-65992	2
chr12	121656402	121656576	MajorDMR-18-65993	3
chr12	121661687	121662182	MajorDMR-18-65994	2
chr12	121668133	121668165	MajorDMR-18-65995	3
chr12	121676471	121676937	MajorDMR-18-65996	2
chr12	121702759	121703032	MajorDMR-18-65997	5
chr12	121716921	121717887	MajorDMR-18-65998	20
chr12	121722720	121723028	MajorDMR-18-65999	2
chr12	121747516	121747616	MajorDMR-18-66000	5
chr12	121754483	121754635	MajorDMR-18-66001	2
chr12	121763849	121763913	MajorDMR-18-66002	2
chr12	121764875	121766323	MajorDMR-18-66003	26
chr12	121783308	121783888	MajorDMR-18-66004	7
chr12	121789248	121789284	MajorDMR-18-66005	2
chr12	121791266	121791345	MajorDMR-18-66006	3
chr12	121803582	121804104	MajorDMR-18-66007	7
chr12	121816597	121816711	MajorDMR-18-66008	4
chr12	121827663	121827745	MajorDMR-18-66009	2
chr12	121831685	121831928	MajorDMR-18-66010	4
chr12	121856056	121856281	MajorDMR-18-66011	2
chr12	121858384	121858778	MajorDMR-18-66012	2
chr12	121861118	121861617	MajorDMR-18-66013	13
chr12	121868778	121868965	MajorDMR-18-66014	3
chr12	121871044	121871074	MajorDMR-18-66015	2
chr12	121876285	121877920	MajorDMR-18-66016	31
chr12	121880972	121881363	MajorDMR-18-66017	3
chr12	121882150	121883163	MajorDMR-18-66018	24
chr12	121888170	121888619	MajorDMR-18-66019	3
chr12	121891408	121892512	MajorDMR-18-66020	29
chr12	121903746	121904196	MajorDMR-18-66021	7
chr12	121906436	121906530	MajorDMR-18-66022	3
chr12	121921596	121921724	MajorDMR-18-66023	4
chr12	121924990	121925037	MajorDMR-18-66024	2
chr12	121931531	121931636	MajorDMR-18-66025	2
chr12	121933445	121933754	MajorDMR-18-66026	9
chr12	121938119	121938566	MajorDMR-18-66027	7
chr12	121943206	121943803	MajorDMR-18-66028	5
chr12	121950444	121950812	MajorDMR-18-66029	8
chr12	121956220	121956413	MajorDMR-18-66030	5
chr12	121960849	121963139	MajorDMR-18-66031	60
chr12	121985123	121985634	MajorDMR-18-66032	5
chr12	121990683	121991080	MajorDMR-18-66033	2
chr12	122008997	122009091	MajorDMR-18-66034	2
chr12	122013093	122014851	MajorDMR-18-66035	14
chr12	122019282	122019486	MajorDMR-18-66036	4
chr12	122020501	122021178	MajorDMR-18-66037	12
chr12	122021856	122021967	MajorDMR-18-66038	2
chr12	122036171	122036619	MajorDMR-18-66039	3
chr12	122047942	122048295	MajorDMR-18-66040	11
chr12	122057754	122058607	MajorDMR-18-66041	5
chr12	122065263	122066207	MajorDMR-18-66042	17
chr12	122069931	122070672	MajorDMR-18-66043	5
chr12	122072502	122072696	MajorDMR-18-66044	4
chr12	122090780	122090792	MajorDMR-18-66045	2
chr12	122096954	122097347	MajorDMR-18-66046	5
chr12	122097874	122098150	MajorDMR-18-66047	2
chr12	122099759	122099856	MajorDMR-18-66048	2
chr12	122106551	122106906	MajorDMR-18-66049	4
chr12	122111037	122111632	MajorDMR-18-66050	7
chr12	122112750	122112983	MajorDMR-18-66051	2
chr12	122115660	122115687	MajorDMR-18-66052	2
chr12	122116587	122118238	MajorDMR-18-66053	23
chr12	122118949	122119160	MajorDMR-18-66054	3
chr12	122129064	122129101	MajorDMR-18-66055	2
chr12	122131022	122131430	MajorDMR-18-66056	4
chr12	122133260	122133559	MajorDMR-18-66057	2
chr12	122134697	122134944	MajorDMR-18-66058	3
chr12	122140345	122141077	MajorDMR-18-66059	12
chr12	122191724	122192550	MajorDMR-18-66060	27
chr12	122200094	122200346	MajorDMR-18-66061	4
chr12	122205255	122205358	MajorDMR-18-66062	7
chr12	122205861	122206515	MajorDMR-18-66063	11
chr12	122211495	122211613	MajorDMR-18-66064	6
chr12	122214194	122214344	MajorDMR-18-66065	2
chr12	122220159	122220399	MajorDMR-18-66066	4
chr12	122252406	122252458	MajorDMR-18-66067	2
chr12	122261827	122261846	MajorDMR-18-66068	2
chr12	122268266	122268561	MajorDMR-18-66069	12
chr12	122273086	122273261	MajorDMR-18-66070	3
chr12	122279352	122279702	MajorDMR-18-66071	11
chr12	122281252	122281901	MajorDMR-18-66072	3
chr12	122292472	122292610	MajorDMR-18-66073	2
chr12	122296949	122297012	MajorDMR-18-66074	2
chr12	122299371	122300656	MajorDMR-18-66075	21
chr12	122310425	122310962	MajorDMR-18-66076	5
chr12	122318894	122319348	MajorDMR-18-66077	2
chr12	122321042	122321627	MajorDMR-18-66078	4
chr12	122324459	122324841	MajorDMR-18-66079	2
chr12	122331006	122331360	MajorDMR-18-66080	7
chr12	122332628	122332697	MajorDMR-18-66081	3
chr12	122343852	122344254	MajorDMR-18-66082	5
chr12	122354877	122355042	MajorDMR-18-66083	5
chr12	122361706	122361884	MajorDMR-18-66084	4
chr12	122369664	122369893	MajorDMR-18-66085	3
chr12	122371824	122372207	MajorDMR-18-66086	4
chr12	122377239	122377341	MajorDMR-18-66087	3
chr12	122389975	122390366	MajorDMR-18-66088	2
chr12	122393489	122394065	MajorDMR-18-66089	9
chr12	122395819	122396827	MajorDMR-18-66090	18
chr12	122403220	122403533	MajorDMR-18-66091	5
chr12	122407719	122407724	MajorDMR-18-66092	2
chr12	122412767	122413221	MajorDMR-18-66093	4
chr12	122418486	122418675	MajorDMR-18-66094	2
chr12	122421659	122421852	MajorDMR-18-66095	3
chr12	122424723	122425042	MajorDMR-18-66096	4
chr12	122428962	122429511	MajorDMR-18-66097	6
chr12	122432300	122432465	MajorDMR-18-66098	10
chr12	122434330	122434606	MajorDMR-18-66099	5
chr12	122439414	122439909	MajorDMR-18-66100	12
chr12	122441044	122441299	MajorDMR-18-66101	5
chr12	122442587	122442935	MajorDMR-18-66102	9
chr12	122446767	122447002	MajorDMR-18-66103	5
chr12	122448567	122448584	MajorDMR-18-66104	2
chr12	122462158	122462168	MajorDMR-18-66105	3
chr12	122465736	122467826	MajorDMR-18-66106	25
chr12	122469737	122469764	MajorDMR-18-66107	2
chr12	122473371	122473393	MajorDMR-18-66108	2
chr12	122499329	122499418	MajorDMR-18-66109	3
chr12	122501565	122502171	MajorDMR-18-66110	5
chr12	122503391	122503458	MajorDMR-18-66111	2
chr12	122510291	122510686	MajorDMR-18-66112	6
chr12	122519160	122519952	MajorDMR-18-66113	7
chr12	122520513	122520874	MajorDMR-18-66114	5
chr12	122521841	122522029	MajorDMR-18-66115	3
chr12	122525886	122525983	MajorDMR-18-66116	5
chr12	122527159	122527436	MajorDMR-18-66117	3
chr12	122581146	122583471	MajorDMR-18-66118	31
chr12	122586404	122586980	MajorDMR-18-66119	3
chr12	122590954	122591030	MajorDMR-18-66120	2
chr12	122591625	122591750	MajorDMR-18-66121	2
chr12	122600663	122600769	MajorDMR-18-66122	4
chr12	122601289	122602794	MajorDMR-18-66123	24
chr12	122606509	122606848	MajorDMR-18-66124	2
chr12	122607464	122607830	MajorDMR-18-66125	5
chr12	122608833	122608970	MajorDMR-18-66126	3
chr12	122610525	122610828	MajorDMR-18-66127	5
chr12	122622017	122623605	MajorDMR-18-66128	25
chr12	122624808	122624913	MajorDMR-18-66129	2
chr12	122632451	122632700	MajorDMR-18-66130	3
chr12	122636348	122637890	MajorDMR-18-66131	13
chr12	122644389	122645358	MajorDMR-18-66132	4
chr12	122649640	122649904	MajorDMR-18-66133	2
chr12	122651417	122652323	MajorDMR-18-66134	12
chr12	122656695	122657189	MajorDMR-18-66135	3
chr12	122659532	122659786	MajorDMR-18-66136	2
chr12	122675492	122675634	MajorDMR-18-66137	4
chr12	122681589	122682093	MajorDMR-18-66138	3
chr12	122685284	122685472	MajorDMR-18-66139	3
chr12	122708106	122708933	MajorDMR-18-66140	7
chr12	122713691	122714305	MajorDMR-18-66141	5
chr12	122721963	122722123	MajorDMR-18-66142	4
chr12	122725198	122725411	MajorDMR-18-66143	2
chr12	122735060	122735072	MajorDMR-18-66144	2
chr12	122735950	122736070	MajorDMR-18-66145	3
chr12	122741025	122741519	MajorDMR-18-66146	11
chr12	122765010	122765170	MajorDMR-18-66147	3
chr12	122770312	122770375	MajorDMR-18-66148	2
chr12	122781472	122781991	MajorDMR-18-66149	7
chr12	122786144	122786496	MajorDMR-18-66150	7
chr12	122825791	122826220	MajorDMR-18-66151	9
chr12	122849969	122850021	MajorDMR-18-66152	3
chr12	122851437	122852142	MajorDMR-18-66153	5
chr12	122866197	122866322	MajorDMR-18-66154	3
chr12	122879831	122880064	MajorDMR-18-66155	3
chr12	122881162	122881174	MajorDMR-18-66156	2
chr12	122915838	122916267	MajorDMR-18-66157	6
chr12	122921446	122921812	MajorDMR-18-66158	3
chr12	122922709	122922893	MajorDMR-18-66159	2
chr12	122937426	122937439	MajorDMR-18-66160	2
chr12	123006103	123006203	MajorDMR-18-66161	2
chr12	123007554	123008486	MajorDMR-18-66162	8
chr12	123012716	123013088	MajorDMR-18-66163	2
chr12	123059842	123059859	MajorDMR-18-66164	2
chr12	123075982	123076045	MajorDMR-18-66165	3
chr12	123122356	123122586	MajorDMR-18-66166	6
chr12	123128561	123129110	MajorDMR-18-66167	21
chr12	123133476	123133530	MajorDMR-18-66168	2
chr12	123134557	123134732	MajorDMR-18-66169	3
chr12	123135975	123136068	MajorDMR-18-66170	2
chr12	123154104	123154243	MajorDMR-18-66171	3
chr12	123155052	123155242	MajorDMR-18-66172	2
chr12	123164944	123164977	MajorDMR-18-66173	2
chr12	123171702	123171826	MajorDMR-18-66174	2
chr12	123177333	123177511	MajorDMR-18-66175	2
chr12	123186004	123186241	MajorDMR-18-66176	4
chr12	123199465	123199920	MajorDMR-18-66177	2
chr12	123207420	123207453	MajorDMR-18-66178	2
chr12	123214858	123215886	MajorDMR-18-66179	28
chr12	123236579	123236583	MajorDMR-18-66180	2
chr12	123255417	123255613	MajorDMR-18-66181	3
chr12	123270152	123270191	MajorDMR-18-66182	2
chr12	123278238	123278254	MajorDMR-18-66183	2
chr12	123288262	123288491	MajorDMR-18-66184	4
chr12	123305335	123306194	MajorDMR-18-66185	11
chr12	123310360	123312504	MajorDMR-18-66186	25
chr12	123317999	123318323	MajorDMR-18-66187	4
chr12	123321333	123335728	MajorDMR-18-66188	325
chr12	123336504	123339161	MajorDMR-18-66189	42
chr12	123339663	123341987	MajorDMR-18-66190	57
chr12	123342884	123345183	MajorDMR-18-66191	15
chr12	123347195	123347562	MajorDMR-18-66192	6
chr12	123349382	123350745	MajorDMR-18-66193	30
chr12	123352287	123352837	MajorDMR-18-66194	21
chr12	123355504	123356206	MajorDMR-18-66195	8
chr12	123357134	123358367	MajorDMR-18-66196	22
chr12	123360214	123360755	MajorDMR-18-66197	6
chr12	123364903	123364984	MajorDMR-18-66198	4
chr12	123381395	123383811	MajorDMR-18-66199	22
chr12	123391884	123392166	MajorDMR-18-66200	8
chr12	123393945	123395170	MajorDMR-18-66201	16
chr12	123402155	123402428	MajorDMR-18-66202	4
chr12	123427560	123427621	MajorDMR-18-66203	4
chr12	123428917	123430506	MajorDMR-18-66204	14
chr12	123432170	123432256	MajorDMR-18-66205	2
chr12	123434493	123435237	MajorDMR-18-66206	11
chr12	123453736	123453859	MajorDMR-18-66207	2
chr12	123454711	123455515	MajorDMR-18-66208	7
chr12	123456396	123456717	MajorDMR-18-66209	3
chr12	123468622	123469403	MajorDMR-18-66210	17
chr12	123480131	123480411	MajorDMR-18-66211	12
chr12	123480953	123481031	MajorDMR-18-66212	4
chr12	123483209	123484320	MajorDMR-18-66213	9
chr12	123516510	123516918	MajorDMR-18-66214	9
chr12	123524244	123524349	MajorDMR-18-66215	3
chr12	123528045	123528346	MajorDMR-18-66216	3
chr12	123530289	123531364	MajorDMR-18-66217	9
chr12	123539534	123539787	MajorDMR-18-66218	2
chr12	123550734	123551039	MajorDMR-18-66219	5
chr12	123552401	123552542	MajorDMR-18-66220	2
chr12	123570371	123570560	MajorDMR-18-66221	3
chr12	123579339	123579761	MajorDMR-18-66222	4
chr12	123593010	123593076	MajorDMR-18-66223	2
chr12	123594181	123594342	MajorDMR-18-66224	2
chr12	123603617	123603693	MajorDMR-18-66225	2
chr12	123611225	123611700	MajorDMR-18-66226	5
chr12	123620266	123620271	MajorDMR-18-66227	2
chr12	123627539	123627608	MajorDMR-18-66228	4
chr12	123633727	123634149	MajorDMR-18-66229	7
chr12	123664720	123664887	MajorDMR-18-66230	2
chr12	123683996	123684815	MajorDMR-18-66231	6
chr12	123703500	123704890	MajorDMR-18-66232	8
chr12	123712329	123712601	MajorDMR-18-66233	3
chr12	123718669	123718765	MajorDMR-18-66234	2
chr12	123731021	123731070	MajorDMR-18-66235	2
chr12	123736932	123737238	MajorDMR-18-66236	5
chr12	123742684	123743046	MajorDMR-18-66237	3
chr12	123745852	123746305	MajorDMR-18-66238	3
chr12	123747870	123747977	MajorDMR-18-66239	2
chr12	123749205	123749446	MajorDMR-18-66240	5
chr12	123750752	123754090	MajorDMR-18-66241	54
chr12	123756998	123758007	MajorDMR-18-66242	15
chr12	123772224	123772266	MajorDMR-18-66243	3
chr12	123774308	123775151	MajorDMR-18-66244	16
chr12	123815478	123815611	MajorDMR-18-66245	5
chr12	123821767	123822007	MajorDMR-18-66246	4
chr12	123838890	123839607	MajorDMR-18-66247	4
chr12	123863569	123864195	MajorDMR-18-66248	6
chr12	123879450	123880175	MajorDMR-18-66249	4
chr12	123881641	123882291	MajorDMR-18-66250	11
chr12	123882913	123882987	MajorDMR-18-66251	2
chr12	123883502	123884005	MajorDMR-18-66252	6
chr12	123891809	123892253	MajorDMR-18-66253	15
chr12	123899811	123900535	MajorDMR-18-66254	8
chr12	123915540	123915873	MajorDMR-18-66255	3
chr12	123930123	123931053	MajorDMR-18-66256	11
chr12	123932404	123932834	MajorDMR-18-66257	11
chr12	123937897	123937909	MajorDMR-18-66258	2
chr12	123938964	123939003	MajorDMR-18-66259	2
chr12	123940605	123940920	MajorDMR-18-66260	3
chr12	123962974	123964264	MajorDMR-18-66261	12
chr12	123964996	123965482	MajorDMR-18-66262	4
chr12	123976991	123978371	MajorDMR-18-66263	10
chr12	123981051	123981454	MajorDMR-18-66264	5
chr12	123986621	123987092	MajorDMR-18-66265	11
chr12	123998414	123998683	MajorDMR-18-66266	6
chr12	124002257	124002487	MajorDMR-18-66267	5
chr12	124003581	124003742	MajorDMR-18-66268	2
chr12	124007761	124007869	MajorDMR-18-66269	2
chr12	124011088	124011451	MajorDMR-18-66270	3
chr12	124015225	124016030	MajorDMR-18-66271	8
chr12	124026000	124026415	MajorDMR-18-66272	8
chr12	124033513	124034008	MajorDMR-18-66273	2
chr12	124035835	124035954	MajorDMR-18-66274	2
chr12	124058432	124059065	MajorDMR-18-66275	5
chr12	124074743	124075064	MajorDMR-18-66276	7
chr12	124081738	124081839	MajorDMR-18-66277	3
chr12	124101562	124101925	MajorDMR-18-66278	6
chr12	124105428	124105575	MajorDMR-18-66279	2
chr12	124114333	124114382	MajorDMR-18-66280	2
chr12	124119052	124119142	MajorDMR-18-66281	2
chr12	124150749	124151161	MajorDMR-18-66282	2
chr12	124161282	124161984	MajorDMR-18-66283	10
chr12	124181358	124181717	MajorDMR-18-66284	5
chr12	124184295	124184318	MajorDMR-18-66285	2
chr12	124201825	124202077	MajorDMR-18-66286	2
chr12	124207578	124207925	MajorDMR-18-66287	8
chr12	124211078	124211263	MajorDMR-18-66288	4
chr12	124216176	124216392	MajorDMR-18-66289	2
chr12	124217071	124217091	MajorDMR-18-66290	3
chr12	124229437	124229533	MajorDMR-18-66291	3
chr12	124237830	124238015	MajorDMR-18-66292	6
chr12	124238863	124239639	MajorDMR-18-66293	6
chr12	124240551	124240840	MajorDMR-18-66294	5
chr12	124241968	124241974	MajorDMR-18-66295	2
chr12	124246302	124247518	MajorDMR-18-66296	96
chr12	124289822	124290103	MajorDMR-18-66297	8
chr12	124291998	124292935	MajorDMR-18-66298	6
chr12	124300706	124301053	MajorDMR-18-66299	3
chr12	124303682	124303702	MajorDMR-18-66300	2
chr12	124309656	124310144	MajorDMR-18-66301	2
chr12	124311224	124311429	MajorDMR-18-66302	2
chr12	124324256	124324644	MajorDMR-18-66303	7
chr12	124326527	124327029	MajorDMR-18-66304	5
chr12	124338923	124339110	MajorDMR-18-66305	3
chr12	124344700	124345212	MajorDMR-18-66306	6
chr12	124353345	124353799	MajorDMR-18-66307	12
chr12	124357578	124358140	MajorDMR-18-66308	10
chr12	124366786	124367062	MajorDMR-18-66309	3
chr12	124369833	124369934	MajorDMR-18-66310	3
chr12	124376045	124376503	MajorDMR-18-66311	2
chr12	124378384	124378503	MajorDMR-18-66312	2
chr12	124379635	124380801	MajorDMR-18-66313	15
chr12	124381531	124381582	MajorDMR-18-66314	3
chr12	124384009	124384305	MajorDMR-18-66315	6
chr12	124389738	124389909	MajorDMR-18-66316	5
chr12	124392299	124392549	MajorDMR-18-66317	10
chr12	124393165	124394556	MajorDMR-18-66318	31
chr12	124398545	124398588	MajorDMR-18-66319	2
chr12	124399642	124400387	MajorDMR-18-66320	10
chr12	124412880	124412960	MajorDMR-18-66321	3
chr12	124418531	124418879	MajorDMR-18-66322	4
chr12	124429315	124429746	MajorDMR-18-66323	7
chr12	124430869	124431512	MajorDMR-18-66324	6
chr12	124432326	124434036	MajorDMR-18-66325	34
chr12	124436141	124436230	MajorDMR-18-66326	2
chr12	124452831	124452837	MajorDMR-18-66327	2
chr12	124463258	124463366	MajorDMR-18-66328	2
chr12	124468467	124468921	MajorDMR-18-66329	6
chr12	124470659	124471269	MajorDMR-18-66330	5
chr12	124476212	124476627	MajorDMR-18-66331	4
chr12	124478204	124478227	MajorDMR-18-66332	3
chr12	124479703	124479838	MajorDMR-18-66333	3
chr12	124481139	124482106	MajorDMR-18-66334	11
chr12	124483314	124485200	MajorDMR-18-66335	9
chr12	124489899	124490838	MajorDMR-18-66336	10
chr12	124491431	124493368	MajorDMR-18-66337	20
chr12	124495735	124496675	MajorDMR-18-66338	4
chr12	124503246	124503647	MajorDMR-18-66339	2
chr12	124505722	124505759	MajorDMR-18-66340	2
chr12	124512710	124513073	MajorDMR-18-66341	8
chr12	124520759	124521076	MajorDMR-18-66342	2
chr12	124523625	124523831	MajorDMR-18-66343	3
chr12	124529747	124530961	MajorDMR-18-66344	15
chr12	124568166	124568265	MajorDMR-18-66345	2
chr12	124582189	124583953	MajorDMR-18-66346	34
chr12	124585539	124585846	MajorDMR-18-66347	5
chr12	124595493	124595675	MajorDMR-18-66348	2
chr12	124600848	124600867	MajorDMR-18-66349	2
chr12	124625523	124626059	MajorDMR-18-66350	4
chr12	124632171	124632396	MajorDMR-18-66351	2
chr12	124634353	124634922	MajorDMR-18-66352	11
chr12	124637386	124637582	MajorDMR-18-66353	7
chr12	124638902	124639005	MajorDMR-18-66354	3
chr12	124644208	124644997	MajorDMR-18-66355	15
chr12	124660297	124660569	MajorDMR-18-66356	6
chr12	124664365	124664708	MajorDMR-18-66357	6
chr12	124675003	124675556	MajorDMR-18-66358	5
chr12	124676217	124676855	MajorDMR-18-66359	19
chr12	124679505	124680480	MajorDMR-18-66360	18
chr12	124698272	124698579	MajorDMR-18-66361	2
chr12	124702161	124702518	MajorDMR-18-66362	16
chr12	124707571	124707613	MajorDMR-18-66363	2
chr12	124711506	124711640	MajorDMR-18-66364	4
chr12	124713115	124713184	MajorDMR-18-66365	2
chr12	124723539	124723892	MajorDMR-18-66366	5
chr12	124727256	124727715	MajorDMR-18-66367	2
chr12	124743153	124743363	MajorDMR-18-66368	4
chr12	124755796	124755929	MajorDMR-18-66369	6
chr12	124756609	124757315	MajorDMR-18-66370	9
chr12	124761295	124761500	MajorDMR-18-66371	3
chr12	124762551	124764897	MajorDMR-18-66372	66
chr12	124766968	124767031	MajorDMR-18-66373	2
chr12	124770922	124771281	MajorDMR-18-66374	7
chr12	124774118	124774501	MajorDMR-18-66375	8
chr12	124781652	124781926	MajorDMR-18-66376	6
chr12	124782462	124782631	MajorDMR-18-66377	3
chr12	124798984	124799461	MajorDMR-18-66378	5
chr12	124800162	124800185	MajorDMR-18-66379	2
chr12	124804295	124804309	MajorDMR-18-66380	3
chr12	124805765	124805782	MajorDMR-18-66381	2
chr12	124809431	124809464	MajorDMR-18-66382	2
chr12	124809970	124810005	MajorDMR-18-66383	2
chr12	124821907	124822635	MajorDMR-18-66384	7
chr12	124825432	124825804	MajorDMR-18-66385	8
chr12	124830658	124830814	MajorDMR-18-66386	4
chr12	124834375	124834696	MajorDMR-18-66387	8
chr12	124837284	124838114	MajorDMR-18-66388	14
chr12	124842120	124842275	MajorDMR-18-66389	5
chr12	124844563	124844738	MajorDMR-18-66390	7
chr12	124848011	124851067	MajorDMR-18-66391	45
chr12	124852089	124852717	MajorDMR-18-66392	4
chr12	124853329	124856184	MajorDMR-18-66393	61
chr12	124856773	124856801	MajorDMR-18-66394	3
chr12	124866341	124867611	MajorDMR-18-66395	17
chr12	124868544	124868591	MajorDMR-18-66396	2
chr12	124870835	124870930	MajorDMR-18-66397	4
chr12	124876989	124876993	MajorDMR-18-66398	2
chr12	124878001	124878054	MajorDMR-18-66399	2
chr12	124879075	124879222	MajorDMR-18-66400	3
chr12	124880053	124881874	MajorDMR-18-66401	30
chr12	124883712	124883939	MajorDMR-18-66402	2
chr12	124885260	124885341	MajorDMR-18-66403	3
chr12	124886101	124886204	MajorDMR-18-66404	2
chr12	124887216	124887960	MajorDMR-18-66405	11
chr12	124888510	124891925	MajorDMR-18-66406	48
chr12	124892460	124892523	MajorDMR-18-66407	2
chr12	124894616	124894770	MajorDMR-18-66408	3
chr12	124895299	124896080	MajorDMR-18-66409	11
chr12	124896789	124898720	MajorDMR-18-66410	38
chr12	124899463	124899960	MajorDMR-18-66411	4
chr12	124900591	124900658	MajorDMR-18-66412	2
chr12	124901403	124901627	MajorDMR-18-66413	11
chr12	124903136	124904043	MajorDMR-18-66414	11
chr12	124904981	124906456	MajorDMR-18-66415	27
chr12	124906991	124907005	MajorDMR-18-66416	2
chr12	124907772	124908654	MajorDMR-18-66417	9
chr12	124909811	124910912	MajorDMR-18-66418	16
chr12	124917655	124918275	MajorDMR-18-66419	15
chr12	124921837	124922855	MajorDMR-18-66420	17
chr12	124925379	124925591	MajorDMR-18-66421	6
chr12	124927670	124927768	MajorDMR-18-66422	7
chr12	124930153	124930461	MajorDMR-18-66423	6
chr12	124932497	124932913	MajorDMR-18-66424	4
chr12	124934008	124934797	MajorDMR-18-66425	7
chr12	124935931	124936922	MajorDMR-18-66426	9
chr12	124937499	124938574	MajorDMR-18-66427	15
chr12	124946956	124949284	MajorDMR-18-66428	34
chr12	124950585	124951423	MajorDMR-18-66429	32
chr12	124955037	124955720	MajorDMR-18-66430	13
chr12	124956559	124956895	MajorDMR-18-66431	2
chr12	124958745	124960739	MajorDMR-18-66432	32
chr12	124961617	124962205	MajorDMR-18-66433	9
chr12	124963020	124963661	MajorDMR-18-66434	8
chr12	124964408	124966065	MajorDMR-18-66435	37
chr12	124967315	124968038	MajorDMR-18-66436	5
chr12	124968727	124968766	MajorDMR-18-66437	3
chr12	124969908	124970420	MajorDMR-18-66438	4
chr12	124970986	124970998	MajorDMR-18-66439	2
chr12	124971746	124973785	MajorDMR-18-66440	29
chr12	124974382	124974530	MajorDMR-18-66441	2
chr12	124975325	124976709	MajorDMR-18-66442	16
chr12	124977918	124978001	MajorDMR-18-66443	2
chr12	124978701	124979070	MajorDMR-18-66444	3
chr12	124979692	124981061	MajorDMR-18-66445	19
chr12	124981593	124982877	MajorDMR-18-66446	21
chr12	124983456	124987812	MajorDMR-18-66447	53
chr12	124989061	124990116	MajorDMR-18-66448	14
chr12	124990889	124993465	MajorDMR-18-66449	45
chr12	124994332	124995072	MajorDMR-18-66450	24
chr12	124995633	124996388	MajorDMR-18-66451	8
chr12	124997072	124998811	MajorDMR-18-66452	23
chr12	124999827	124999913	MajorDMR-18-66453	2
chr12	125000425	125001740	MajorDMR-18-66454	33
chr12	125004054	125006014	MajorDMR-18-66455	28
chr12	125007345	125008273	MajorDMR-18-66456	14
chr12	125009141	125009153	MajorDMR-18-66457	2
chr12	125009967	125010495	MajorDMR-18-66458	12
chr12	125011094	125011172	MajorDMR-18-66459	2
chr12	125012307	125013374	MajorDMR-18-66460	19
chr12	125015580	125017817	MajorDMR-18-66461	37
chr12	125019076	125019242	MajorDMR-18-66462	5
chr12	125021445	125024833	MajorDMR-18-66463	68
chr12	125026788	125030308	MajorDMR-18-66464	42
chr12	125031313	125031508	MajorDMR-18-66465	7
chr12	125033782	125034350	MajorDMR-18-66466	12
chr12	125035954	125036461	MajorDMR-18-66467	13
chr12	125038157	125040430	MajorDMR-18-66468	28
chr12	125040988	125042751	MajorDMR-18-66469	22
chr12	125046789	125047263	MajorDMR-18-66470	8
chr12	125047791	125048151	MajorDMR-18-66471	9
chr12	125048713	125049137	MajorDMR-18-66472	3
chr12	125093693	125094252	MajorDMR-18-66473	12
chr12	125103472	125103670	MajorDMR-18-66474	2
chr12	125108244	125108895	MajorDMR-18-66475	11
chr12	125110709	125111125	MajorDMR-18-66476	2
chr12	125114385	125114530	MajorDMR-18-66477	4
chr12	125116827	125116999	MajorDMR-18-66478	2
chr12	125120784	125121031	MajorDMR-18-66479	5
chr12	125123125	125123313	MajorDMR-18-66480	5
chr12	125124249	125124315	MajorDMR-18-66481	2
chr12	125125627	125125932	MajorDMR-18-66482	2
chr12	125130276	125130440	MajorDMR-18-66483	2
chr12	125135174	125135696	MajorDMR-18-66484	14
chr12	125136489	125136956	MajorDMR-18-66485	9
chr12	125137932	125137944	MajorDMR-18-66486	2
chr12	125139359	125139422	MajorDMR-18-66487	5
chr12	125140635	125140719	MajorDMR-18-66488	4
chr12	125141587	125141607	MajorDMR-18-66489	2
chr12	125145174	125146295	MajorDMR-18-66490	20
chr12	125147544	125148933	MajorDMR-18-66491	33
chr12	125153358	125153517	MajorDMR-18-66492	5
chr12	125158538	125158689	MajorDMR-18-66493	4
chr12	125160421	125160574	MajorDMR-18-66494	7
chr12	125163289	125163407	MajorDMR-18-66495	4
chr12	125164026	125164703	MajorDMR-18-66496	14
chr12	125166010	125166734	MajorDMR-18-66497	13
chr12	125170057	125170112	MajorDMR-18-66498	2
chr12	125172306	125172909	MajorDMR-18-66499	7
chr12	125175474	125175873	MajorDMR-18-66500	2
chr12	125177703	125177711	MajorDMR-18-66501	2
chr12	125179553	125179863	MajorDMR-18-66502	10
chr12	125180537	125181548	MajorDMR-18-66503	7
chr12	125182125	125184545	MajorDMR-18-66504	30
chr12	125185346	125185717	MajorDMR-18-66505	11
chr12	125190175	125190727	MajorDMR-18-66506	8
chr12	125197998	125198366	MajorDMR-18-66507	2
chr12	125202600	125204233	MajorDMR-18-66508	32
chr12	125209663	125209805	MajorDMR-18-66509	4
chr12	125211516	125212186	MajorDMR-18-66510	19
chr12	125223649	125223724	MajorDMR-18-66511	3
chr12	125225315	125225570	MajorDMR-18-66512	6
chr12	125227423	125227857	MajorDMR-18-66513	4
chr12	125228700	125228936	MajorDMR-18-66514	5
chr12	125237148	125238010	MajorDMR-18-66515	11
chr12	125242718	125243892	MajorDMR-18-66516	35
chr12	125244569	125244661	MajorDMR-18-66517	2
chr12	125246830	125247026	MajorDMR-18-66518	3
chr12	125260877	125260935	MajorDMR-18-66519	2
chr12	125261907	125262470	MajorDMR-18-66520	9
chr12	125263887	125264055	MajorDMR-18-66521	4
chr12	125271925	125271942	MajorDMR-18-66522	3
chr12	125273431	125273679	MajorDMR-18-66523	2
chr12	125278352	125278540	MajorDMR-18-66524	5
chr12	125281916	125282732	MajorDMR-18-66525	29
chr12	125283343	125283802	MajorDMR-18-66526	4
chr12	125291802	125292351	MajorDMR-18-66527	12
chr12	125309540	125309664	MajorDMR-18-66528	3
chr12	125318237	125318782	MajorDMR-18-66529	21
chr12	125319509	125319725	MajorDMR-18-66530	7
chr12	125322568	125323240	MajorDMR-18-66531	16
chr12	125325913	125327777	MajorDMR-18-66532	30
chr12	125329302	125329425	MajorDMR-18-66533	2
chr12	125338510	125338588	MajorDMR-18-66534	4
chr12	125340003	125340207	MajorDMR-18-66535	2
chr12	125341652	125342161	MajorDMR-18-66536	13
chr12	125342784	125343148	MajorDMR-18-66537	7
chr12	125344739	125345035	MajorDMR-18-66538	3
chr12	125345672	125346229	MajorDMR-18-66539	8
chr12	125356399	125356867	MajorDMR-18-66540	14
chr12	125362963	125363377	MajorDMR-18-66541	5
chr12	125375389	125375463	MajorDMR-18-66542	2
chr12	125389179	125389571	MajorDMR-18-66543	4
chr12	125408499	125408769	MajorDMR-18-66544	4
chr12	125437292	125437968	MajorDMR-18-66545	4
chr12	125440659	125440705	MajorDMR-18-66546	2
chr12	125449761	125449972	MajorDMR-18-66547	5
chr12	125451958	125452069	MajorDMR-18-66548	2
chr12	125454276	125454427	MajorDMR-18-66549	2
chr12	125464259	125464409	MajorDMR-18-66550	5
chr12	125467280	125467543	MajorDMR-18-66551	3
chr12	125474254	125474587	MajorDMR-18-66552	9
chr12	125527797	125528000	MajorDMR-18-66553	6
chr12	125535142	125535771	MajorDMR-18-66554	3
chr12	125577458	125577992	MajorDMR-18-66555	5
chr12	125584273	125584281	MajorDMR-18-66556	2
chr12	125590185	125590292	MajorDMR-18-66557	5
chr12	125590844	125590886	MajorDMR-18-66558	2
chr12	125605807	125606405	MajorDMR-18-66559	14
chr12	125629743	125629979	MajorDMR-18-66560	10
chr12	125643871	125643886	MajorDMR-18-66561	2
chr12	125644454	125644649	MajorDMR-18-66562	3
chr12	125645786	125646429	MajorDMR-18-66563	5
chr12	125659166	125659703	MajorDMR-18-66564	8
chr12	125661253	125661304	MajorDMR-18-66565	3
chr12	125677535	125677703	MajorDMR-18-66566	3
chr12	125688696	125690508	MajorDMR-18-66567	20
chr12	125693431	125694341	MajorDMR-18-66568	16
chr12	125699114	125699462	MajorDMR-18-66569	3
chr12	125701373	125701447	MajorDMR-18-66570	6
chr12	125711705	125711871	MajorDMR-18-66571	2
chr12	125727944	125728758	MajorDMR-18-66572	13
chr12	125729481	125730831	MajorDMR-18-66573	15
chr12	125734325	125734731	MajorDMR-18-66574	6
chr12	125736153	125736177	MajorDMR-18-66575	2
chr12	125737511	125737565	MajorDMR-18-66576	2
chr12	125745680	125745969	MajorDMR-18-66577	3
chr12	125747227	125747846	MajorDMR-18-66578	4
chr12	125756564	125757640	MajorDMR-18-66579	9
chr12	125760808	125761335	MajorDMR-18-66580	6
chr12	125762341	125762678	MajorDMR-18-66581	5
chr12	125769956	125770361	MajorDMR-18-66582	5
chr12	125774367	125774945	MajorDMR-18-66583	3
chr12	125796707	125796859	MajorDMR-18-66584	2
chr12	125798424	125798481	MajorDMR-18-66585	5
chr12	125799069	125799722	MajorDMR-18-66586	9
chr12	125804582	125805219	MajorDMR-18-66587	7
chr12	125810293	125810899	MajorDMR-18-66588	4
chr12	125812403	125812822	MajorDMR-18-66589	2
chr12	125813365	125813495	MajorDMR-18-66590	2
chr12	125814138	125814859	MajorDMR-18-66591	21
chr12	125817080	125817727	MajorDMR-18-66592	10
chr12	125819352	125819591	MajorDMR-18-66593	3
chr12	125827360	125827556	MajorDMR-18-66594	2
chr12	125828137	125828606	MajorDMR-18-66595	5
chr12	125830337	125830374	MajorDMR-18-66596	2
chr12	125834402	125835326	MajorDMR-18-66597	11
chr12	125839980	125840133	MajorDMR-18-66598	2
chr12	125841479	125841484	MajorDMR-18-66599	2
chr12	125846768	125847636	MajorDMR-18-66600	5
chr12	125850813	125850883	MajorDMR-18-66601	2
chr12	125858125	125858165	MajorDMR-18-66602	3
chr12	125865167	125865293	MajorDMR-18-66603	2
chr12	125867665	125867840	MajorDMR-18-66604	4
chr12	125869936	125870025	MajorDMR-18-66605	3
chr12	125874888	125875361	MajorDMR-18-66606	2
chr12	125878140	125878495	MajorDMR-18-66607	7
chr12	125880117	125880174	MajorDMR-18-66608	2
chr12	125882413	125883016	MajorDMR-18-66609	5
chr12	125886592	125886650	MajorDMR-18-66610	4
chr12	125892514	125892656	MajorDMR-18-66611	3
chr12	125896647	125897720	MajorDMR-18-66612	22
chr12	125899507	125899761	MajorDMR-18-66613	3
chr12	125908884	125909421	MajorDMR-18-66614	3
chr12	125912197	125912889	MajorDMR-18-66615	4
chr12	125914371	125914977	MajorDMR-18-66616	12
chr12	125915861	125916377	MajorDMR-18-66617	4
chr12	125917318	125917988	MajorDMR-18-66618	10
chr12	125919730	125920696	MajorDMR-18-66619	9
chr12	125922329	125922465	MajorDMR-18-66620	3
chr12	125925964	125926306	MajorDMR-18-66621	3
chr12	125928086	125928435	MajorDMR-18-66622	3
chr12	125937886	125942038	MajorDMR-18-66623	27
chr12	125943302	125943921	MajorDMR-18-66624	6
chr12	125945132	125945268	MajorDMR-18-66625	3
chr12	125946647	125946963	MajorDMR-18-66626	2
chr12	125950925	125951546	MajorDMR-18-66627	5
chr12	125955574	125956799	MajorDMR-18-66628	7
chr12	125982124	125982518	MajorDMR-18-66629	2
chr12	125984116	125984707	MajorDMR-18-66630	6
chr12	125988542	125988583	MajorDMR-18-66631	2
chr12	125992870	125993105	MajorDMR-18-66632	3
chr12	125993873	125994522	MajorDMR-18-66633	7
chr12	125998737	125998917	MajorDMR-18-66634	3
chr12	126012543	126013105	MajorDMR-18-66635	5
chr12	126015482	126016420	MajorDMR-18-66636	8
chr12	126017915	126018365	MajorDMR-18-66637	2
chr12	126019537	126019867	MajorDMR-18-66638	4
chr12	126022628	126024113	MajorDMR-18-66639	14
chr12	126025377	126025869	MajorDMR-18-66640	2
chr12	126027444	126027450	MajorDMR-18-66641	2
chr12	126029396	126029613	MajorDMR-18-66642	2
chr12	126033837	126033868	MajorDMR-18-66643	3
chr12	126036201	126036996	MajorDMR-18-66644	3
chr12	126037711	126037900	MajorDMR-18-66645	3
chr12	126040996	126041394	MajorDMR-18-66646	8
chr12	126048733	126048749	MajorDMR-18-66647	2
chr12	126050213	126050252	MajorDMR-18-66648	3
chr12	126051684	126052023	MajorDMR-18-66649	3
chr12	126053397	126053520	MajorDMR-18-66650	3
chr12	126067871	126068716	MajorDMR-18-66651	11
chr12	126080747	126081312	MajorDMR-18-66652	4
chr12	126084988	126085277	MajorDMR-18-66653	2
chr12	126104351	126104634	MajorDMR-18-66654	2
chr12	126115333	126115462	MajorDMR-18-66655	3
chr12	126121160	126121316	MajorDMR-18-66656	4
chr12	126133984	126134343	MajorDMR-18-66657	2
chr12	126135210	126135377	MajorDMR-18-66658	10
chr12	126136996	126137134	MajorDMR-18-66659	6
chr12	126142398	126142897	MajorDMR-18-66660	2
chr12	126160900	126161670	MajorDMR-18-66661	5
chr12	126168656	126168828	MajorDMR-18-66662	2
chr12	126170585	126170681	MajorDMR-18-66663	2
chr12	126182842	126183667	MajorDMR-18-66664	7
chr12	126186593	126187135	MajorDMR-18-66665	4
chr12	126187712	126188205	MajorDMR-18-66666	2
chr12	126189929	126190315	MajorDMR-18-66667	3
chr12	126190881	126190957	MajorDMR-18-66668	4
chr12	126196930	126197834	MajorDMR-18-66669	6
chr12	126222193	126222743	MajorDMR-18-66670	4
chr12	126243487	126243800	MajorDMR-18-66671	4
chr12	126297427	126297686	MajorDMR-18-66672	7
chr12	126299489	126299603	MajorDMR-18-66673	4
chr12	126324603	126324740	MajorDMR-18-66674	4
chr12	126328144	126328624	MajorDMR-18-66675	6
chr12	126356202	126356313	MajorDMR-18-66676	2
chr12	126374141	126374350	MajorDMR-18-66677	5
chr12	126404409	126404999	MajorDMR-18-66678	10
chr12	126434109	126434126	MajorDMR-18-66679	2
chr12	126440805	126441081	MajorDMR-18-66680	5
chr12	126460563	126460648	MajorDMR-18-66681	3
chr12	126465335	126465940	MajorDMR-18-66682	4
chr12	126478958	126479459	MajorDMR-18-66683	3
chr12	126484215	126484615	MajorDMR-18-66684	8
chr12	126486495	126486741	MajorDMR-18-66685	2
chr12	126506043	126506180	MajorDMR-18-66686	2
chr12	126521535	126521625	MajorDMR-18-66687	5
chr12	126523805	126524130	MajorDMR-18-66688	5
chr12	126546450	126546705	MajorDMR-18-66689	4
chr12	126552165	126552670	MajorDMR-18-66690	4
chr12	126560247	126560316	MajorDMR-18-66691	2
chr12	126564379	126564514	MajorDMR-18-66692	2
chr12	126565935	126566376	MajorDMR-18-66693	2
chr12	126572496	126572616	MajorDMR-18-66694	2
chr12	126580221	126580444	MajorDMR-18-66695	2
chr12	126584870	126584915	MajorDMR-18-66696	2
chr12	126592212	126592932	MajorDMR-18-66697	4
chr12	126602296	126602302	MajorDMR-18-66698	2
chr12	126610500	126610670	MajorDMR-18-66699	3
chr12	126613332	126613551	MajorDMR-18-66700	3
chr12	126632115	126632441	MajorDMR-18-66701	3
chr12	126657709	126658005	MajorDMR-18-66702	2
chr12	126672690	126672819	MajorDMR-18-66703	2
chr12	126682958	126683972	MajorDMR-18-66704	6
chr12	126692494	126692898	MajorDMR-18-66705	3
chr12	126694608	126695161	MajorDMR-18-66706	5
chr12	126697518	126697865	MajorDMR-18-66707	2
chr12	126713193	126713387	MajorDMR-18-66708	3
chr12	126742629	126742887	MajorDMR-18-66709	2
chr12	126743727	126743761	MajorDMR-18-66710	2
chr12	126754733	126754752	MajorDMR-18-66711	2
chr12	126779267	126779698	MajorDMR-18-66712	4
chr12	126829190	126829566	MajorDMR-18-66713	3
chr12	126843601	126843663	MajorDMR-18-66714	3
chr12	126868415	126868839	MajorDMR-18-66715	4
chr12	126881310	126881684	MajorDMR-18-66716	10
chr12	126903027	126903196	MajorDMR-18-66717	4
chr12	126903711	126903907	MajorDMR-18-66718	2
chr12	126909359	126909746	MajorDMR-18-66719	5
chr12	126910348	126910355	MajorDMR-18-66720	2
chr12	126916187	126917406	MajorDMR-18-66721	15
chr12	126964838	126965183	MajorDMR-18-66722	7
chr12	126968299	126968362	MajorDMR-18-66723	3
chr12	126969083	126969518	MajorDMR-18-66724	6
chr12	126978451	126978521	MajorDMR-18-66725	2
chr12	126980531	126980836	MajorDMR-18-66726	2
chr12	126982204	126982303	MajorDMR-18-66727	3
chr12	126986511	126986629	MajorDMR-18-66728	3
chr12	126991375	126991580	MajorDMR-18-66729	2
chr12	126995734	126995767	MajorDMR-18-66730	3
chr12	127012500	127012546	MajorDMR-18-66731	2
chr12	127022830	127022862	MajorDMR-18-66732	2
chr12	127026404	127026432	MajorDMR-18-66733	2
chr12	127028374	127028389	MajorDMR-18-66734	2
chr12	127032479	127032679	MajorDMR-18-66735	2
chr12	127047441	127047519	MajorDMR-18-66736	2
chr12	127048032	127048060	MajorDMR-18-66737	2
chr12	127092834	127093326	MajorDMR-18-66738	4
chr12	127115694	127116150	MajorDMR-18-66739	3
chr12	127119184	127119546	MajorDMR-18-66740	3
chr12	127128395	127129090	MajorDMR-18-66741	3
chr12	127147924	127148021	MajorDMR-18-66742	2
chr12	127153797	127153930	MajorDMR-18-66743	2
chr12	127167555	127167692	MajorDMR-18-66744	2
chr12	127170484	127170704	MajorDMR-18-66745	2
chr12	127178841	127178981	MajorDMR-18-66746	2
chr12	127182447	127183055	MajorDMR-18-66747	4
chr12	127193423	127193505	MajorDMR-18-66748	3
chr12	127207894	127208122	MajorDMR-18-66749	2
chr12	127210465	127210920	MajorDMR-18-66750	16
chr12	127212924	127213416	MajorDMR-18-66751	6
chr12	127216351	127216692	MajorDMR-18-66752	2
chr12	127218893	127219360	MajorDMR-18-66753	6
chr12	127225963	127227143	MajorDMR-18-66754	21
chr12	127248383	127248448	MajorDMR-18-66755	2
chr12	127253855	127253876	MajorDMR-18-66756	2
chr12	127269067	127269277	MajorDMR-18-66757	4
chr12	127274250	127274763	MajorDMR-18-66758	8
chr12	127275481	127275886	MajorDMR-18-66759	3
chr12	127291694	127292246	MajorDMR-18-66760	5
chr12	127296082	127296238	MajorDMR-18-66761	3
chr12	127337175	127337302	MajorDMR-18-66762	3
chr12	127338000	127338026	MajorDMR-18-66763	2
chr12	127358872	127359132	MajorDMR-18-66764	2
chr12	127364489	127365135	MajorDMR-18-66765	5
chr12	127368313	127368699	MajorDMR-18-66766	5
chr12	127369273	127369303	MajorDMR-18-66767	2
chr12	127385157	127385202	MajorDMR-18-66768	3
chr12	127391359	127391658	MajorDMR-18-66769	2
chr12	127395143	127395250	MajorDMR-18-66770	2
chr12	127399120	127399161	MajorDMR-18-66771	2
chr12	127399936	127400403	MajorDMR-18-66772	8
chr12	127434999	127435207	MajorDMR-18-66773	6
chr12	127436783	127437456	MajorDMR-18-66774	5
chr12	127443625	127443695	MajorDMR-18-66775	2
chr12	127445117	127445847	MajorDMR-18-66776	6
chr12	127451283	127451645	MajorDMR-18-66777	4
chr12	127455430	127455539	MajorDMR-18-66778	2
chr12	127459481	127459499	MajorDMR-18-66779	2
chr12	127461340	127461522	MajorDMR-18-66780	6
chr12	127477303	127477497	MajorDMR-18-66781	3
chr12	127480932	127480974	MajorDMR-18-66782	2
chr12	127483186	127484316	MajorDMR-18-66783	17
chr12	127506827	127506939	MajorDMR-18-66784	5
chr12	127507670	127507886	MajorDMR-18-66785	2
chr12	127511136	127511336	MajorDMR-18-66786	2
chr12	127515912	127516437	MajorDMR-18-66787	6
chr12	127523160	127523700	MajorDMR-18-66788	9
chr12	127537605	127537624	MajorDMR-18-66789	2
chr12	127538588	127538779	MajorDMR-18-66790	4
chr12	127540193	127540302	MajorDMR-18-66791	3
chr12	127542525	127542808	MajorDMR-18-66792	3
chr12	127556010	127556022	MajorDMR-18-66793	3
chr12	127568468	127569038	MajorDMR-18-66794	5
chr12	127577813	127577827	MajorDMR-18-66795	2
chr12	127583050	127583247	MajorDMR-18-66796	3
chr12	127599622	127600506	MajorDMR-18-66797	7
chr12	127612867	127613549	MajorDMR-18-66798	6
chr12	127629755	127630023	MajorDMR-18-66799	4
chr12	127634689	127635652	MajorDMR-18-66800	6
chr12	127654823	127656180	MajorDMR-18-66801	9
chr12	127695984	127696508	MajorDMR-18-66802	7
chr12	127722933	127722950	MajorDMR-18-66803	2
chr12	127740790	127741094	MajorDMR-18-66804	4
chr12	127756295	127756581	MajorDMR-18-66805	8
chr12	127763925	127764045	MajorDMR-18-66806	3
chr12	127764903	127765069	MajorDMR-18-66807	3
chr12	127774137	127774477	MajorDMR-18-66808	4
chr12	127778232	127778343	MajorDMR-18-66809	2
chr12	127779931	127780312	MajorDMR-18-66810	6
chr12	127781772	127782919	MajorDMR-18-66811	8
chr12	127786530	127786872	MajorDMR-18-66812	2
chr12	127791552	127791592	MajorDMR-18-66813	3
chr12	127796369	127796616	MajorDMR-18-66814	3
chr12	127803890	127804468	MajorDMR-18-66815	7
chr12	127829273	127829425	MajorDMR-18-66816	2
chr12	127830316	127831176	MajorDMR-18-66817	8
chr12	127839749	127840232	MajorDMR-18-66818	2
chr12	127857803	127858612	MajorDMR-18-66819	8
chr12	127871493	127871627	MajorDMR-18-66820	2
chr12	127873384	127873704	MajorDMR-18-66821	6
chr12	127875604	127875737	MajorDMR-18-66822	3
chr12	127882699	127882752	MajorDMR-18-66823	2
chr12	127884841	127884900	MajorDMR-18-66824	2
chr12	127894759	127894876	MajorDMR-18-66825	3
chr12	127900949	127901085	MajorDMR-18-66826	3
chr12	127916377	127916544	MajorDMR-18-66827	3
chr12	127918885	127918971	MajorDMR-18-66828	2
chr12	127930576	127930631	MajorDMR-18-66829	2
chr12	127945973	127946058	MajorDMR-18-66830	2
chr12	127962226	127962240	MajorDMR-18-66831	2
chr12	127963605	127964622	MajorDMR-18-66832	6
chr12	127976777	127976793	MajorDMR-18-66833	2
chr12	127990796	127991079	MajorDMR-18-66834	4
chr12	127997585	127997624	MajorDMR-18-66835	2
chr12	128016361	128016800	MajorDMR-18-66836	7
chr12	128024223	128024295	MajorDMR-18-66837	3
chr12	128027224	128027243	MajorDMR-18-66838	2
chr12	128032664	128033136	MajorDMR-18-66839	12
chr12	128038284	128038982	MajorDMR-18-66840	3
chr12	128042873	128043544	MajorDMR-18-66841	10
chr12	128055575	128055580	MajorDMR-18-66842	2
chr12	128059171	128059608	MajorDMR-18-66843	6
chr12	128072478	128072512	MajorDMR-18-66844	2
chr12	128079786	128080236	MajorDMR-18-66845	7
chr12	128104685	128104723	MajorDMR-18-66846	2
chr12	128105739	128106404	MajorDMR-18-66847	4
chr12	128117018	128117345	MajorDMR-18-66848	4
chr12	128121400	128121959	MajorDMR-18-66849	5
chr12	128124962	128125295	MajorDMR-18-66850	4
chr12	128128685	128129069	MajorDMR-18-66851	4
chr12	128140760	128141555	MajorDMR-18-66852	5
chr12	128145657	128146827	MajorDMR-18-66853	7
chr12	128148534	128149031	MajorDMR-18-66854	4
chr12	128160475	128160573	MajorDMR-18-66855	2
chr12	128165158	128165280	MajorDMR-18-66856	3
chr12	128190688	128191466	MajorDMR-18-66857	7
chr12	128195789	128195820	MajorDMR-18-66858	2
chr12	128201368	128201789	MajorDMR-18-66859	4
chr12	128211658	128211838	MajorDMR-18-66860	2
chr12	128212939	128213134	MajorDMR-18-66861	3
chr12	128216750	128216876	MajorDMR-18-66862	4
chr12	128227838	128227984	MajorDMR-18-66863	2
chr12	128230459	128230486	MajorDMR-18-66864	2
chr12	128252543	128252679	MajorDMR-18-66865	4
chr12	128254773	128254917	MajorDMR-18-66866	5
chr12	128257238	128257265	MajorDMR-18-66867	2
chr12	128259516	128259577	MajorDMR-18-66868	5
chr12	128262789	128263125	MajorDMR-18-66869	3
chr12	128270787	128271092	MajorDMR-18-66870	3
chr12	128281995	128282027	MajorDMR-18-66871	2
chr12	128286709	128287236	MajorDMR-18-66872	8
chr12	128287760	128288258	MajorDMR-18-66873	4
chr12	128321417	128321995	MajorDMR-18-66874	5
chr12	128356945	128357188	MajorDMR-18-66875	3
chr12	128366030	128366141	MajorDMR-18-66876	2
chr12	128366871	128367473	MajorDMR-18-66877	7
chr12	128378461	128379120	MajorDMR-18-66878	7
chr12	128387632	128388104	MajorDMR-18-66879	5
chr12	128412026	128412098	MajorDMR-18-66880	3
chr12	128423415	128424168	MajorDMR-18-66881	6
chr12	128447132	128447572	MajorDMR-18-66882	5
chr12	128470728	128471070	MajorDMR-18-66883	5
chr12	128471787	128471980	MajorDMR-18-66884	2
chr12	128478672	128478859	MajorDMR-18-66885	3
chr12	128488164	128489746	MajorDMR-18-66886	29
chr12	128490866	128490914	MajorDMR-18-66887	4
chr12	128507579	128507771	MajorDMR-18-66888	3
chr12	128514234	128514421	MajorDMR-18-66889	4
chr12	128516492	128516978	MajorDMR-18-66890	6
chr12	128534032	128534408	MajorDMR-18-66891	5
chr12	128541021	128541686	MajorDMR-18-66892	4
chr12	128550502	128550870	MajorDMR-18-66893	3
chr12	128559357	128559376	MajorDMR-18-66894	2
chr12	128563180	128563724	MajorDMR-18-66895	9
chr12	128575320	128576595	MajorDMR-18-66896	16
chr12	128583367	128583788	MajorDMR-18-66897	8
chr12	128597077	128597128	MajorDMR-18-66898	2
chr12	128606859	128607031	MajorDMR-18-66899	5
chr12	128625050	128625412	MajorDMR-18-66900	2
chr12	128633039	128633096	MajorDMR-18-66901	2
chr12	128640063	128640507	MajorDMR-18-66902	3
chr12	128644984	128645277	MajorDMR-18-66903	2
chr12	128652889	128653005	MajorDMR-18-66904	3
chr12	128654756	128655058	MajorDMR-18-66905	4
chr12	128670985	128671538	MajorDMR-18-66906	4
chr12	128673202	128673623	MajorDMR-18-66907	3
chr12	128674216	128674547	MajorDMR-18-66908	3
chr12	128688190	128689502	MajorDMR-18-66909	7
chr12	128711632	128711888	MajorDMR-18-66910	4
chr12	128714894	128715568	MajorDMR-18-66911	9
chr12	128718617	128718659	MajorDMR-18-66912	3
chr12	128723577	128724571	MajorDMR-18-66913	9
chr12	128730070	128731307	MajorDMR-18-66914	11
chr12	128731825	128732093	MajorDMR-18-66915	5
chr12	128739520	128739524	MajorDMR-18-66916	2
chr12	128749998	128750310	MajorDMR-18-66917	7
chr12	128753794	128754403	MajorDMR-18-66918	7
chr12	128770936	128771551	MajorDMR-18-66919	5
chr12	128772400	128772509	MajorDMR-18-66920	4
chr12	128781855	128782142	MajorDMR-18-66921	3
chr12	128793656	128793741	MajorDMR-18-66922	3
chr12	128797992	128798385	MajorDMR-18-66923	8
chr12	128798904	128799830	MajorDMR-18-66924	11
chr12	128800407	128800500	MajorDMR-18-66925	4
chr12	128802628	128803900	MajorDMR-18-66926	11
chr12	128807652	128808689	MajorDMR-18-66927	24
chr12	128810611	128811498	MajorDMR-18-66928	13
chr12	128822826	128824383	MajorDMR-18-66929	18
chr12	128828481	128828678	MajorDMR-18-66930	5
chr12	128837777	128838434	MajorDMR-18-66931	15
chr12	128840845	128841672	MajorDMR-18-66932	8
chr12	128846498	128846780	MajorDMR-18-66933	2
chr12	128847608	128847668	MajorDMR-18-66934	2
chr12	128850883	128851154	MajorDMR-18-66935	7
chr12	128857001	128857407	MajorDMR-18-66936	5
chr12	128865466	128867244	MajorDMR-18-66937	18
chr12	128868223	128868453	MajorDMR-18-66938	3
chr12	128872493	128872849	MajorDMR-18-66939	7
chr12	128874473	128875572	MajorDMR-18-66940	6
chr12	128876695	128876969	MajorDMR-18-66941	4
chr12	128877883	128878050	MajorDMR-18-66942	2
chr12	128887246	128887603	MajorDMR-18-66943	7
chr12	128888203	128888318	MajorDMR-18-66944	2
chr12	128892814	128893578	MajorDMR-18-66945	13
chr12	128900703	128900900	MajorDMR-18-66946	3
chr12	128910158	128911673	MajorDMR-18-66947	15
chr12	128917381	128917869	MajorDMR-18-66948	3
chr12	128929173	128930299	MajorDMR-18-66949	13
chr12	128933909	128934517	MajorDMR-18-66950	6
chr12	128935242	128936153	MajorDMR-18-66951	9
chr12	128937708	128937918	MajorDMR-18-66952	3
chr12	128945313	128945486	MajorDMR-18-66953	2
chr12	128951663	128952465	MajorDMR-18-66954	8
chr12	128954787	128954937	MajorDMR-18-66955	5
chr12	128959176	128959244	MajorDMR-18-66956	4
chr12	128960748	128961329	MajorDMR-18-66957	8
chr12	128968959	128969273	MajorDMR-18-66958	6
chr12	128993161	128993323	MajorDMR-18-66959	3
chr12	128994885	128995217	MajorDMR-18-66960	8
chr12	128997763	128998876	MajorDMR-18-66961	13
chr12	129003924	129004355	MajorDMR-18-66962	2
chr12	129006566	129006595	MajorDMR-18-66963	2
chr12	129012623	129012847	MajorDMR-18-66964	4
chr12	129019661	129019814	MajorDMR-18-66965	4
chr12	129024054	129024389	MajorDMR-18-66966	6
chr12	129027382	129028444	MajorDMR-18-66967	11
chr12	129035517	129036581	MajorDMR-18-66968	14
chr12	129039051	129039617	MajorDMR-18-66969	10
chr12	129045237	129045557	MajorDMR-18-66970	5
chr12	129049463	129049835	MajorDMR-18-66971	4
chr12	129054933	129055485	MajorDMR-18-66972	3
chr12	129058598	129058768	MajorDMR-18-66973	3
chr12	129062831	129062868	MajorDMR-18-66974	3
chr12	129068229	129068394	MajorDMR-18-66975	3
chr12	129070966	129071642	MajorDMR-18-66976	7
chr12	129075884	129076005	MajorDMR-18-66977	5
chr12	129078653	129080254	MajorDMR-18-66978	29
chr12	129085615	129085870	MajorDMR-18-66979	6
chr12	129087805	129088015	MajorDMR-18-66980	2
chr12	129095333	129095767	MajorDMR-18-66981	5
chr12	129097197	129097653	MajorDMR-18-66982	5
chr12	129099214	129099616	MajorDMR-18-66983	4
chr12	129100624	129100824	MajorDMR-18-66984	4
chr12	129103752	129104164	MajorDMR-18-66985	3
chr12	129127118	129128085	MajorDMR-18-66986	18
chr12	129133979	129134620	MajorDMR-18-66987	3
chr12	129136476	129137357	MajorDMR-18-66988	21
chr12	129138936	129139408	MajorDMR-18-66989	8
chr12	129144090	129144119	MajorDMR-18-66990	3
chr12	129145206	129145253	MajorDMR-18-66991	3
chr12	129145978	129146827	MajorDMR-18-66992	4
chr12	129148533	129148595	MajorDMR-18-66993	2
chr12	129168764	129169518	MajorDMR-18-66994	11
chr12	129173041	129173103	MajorDMR-18-66995	2
chr12	129175486	129175678	MajorDMR-18-66996	3
chr12	129196125	129196625	MajorDMR-18-66997	9
chr12	129200007	129201439	MajorDMR-18-66998	9
chr12	129214422	129214653	MajorDMR-18-66999	5
chr12	129218459	129219425	MajorDMR-18-67000	11
chr12	129220943	129221395	MajorDMR-18-67001	3
chr12	129227704	129227845	MajorDMR-18-67002	5
chr12	129235869	129235877	MajorDMR-18-67003	2
chr12	129237683	129238957	MajorDMR-18-67004	10
chr12	129246060	129246441	MajorDMR-18-67005	3
chr12	129252038	129252310	MajorDMR-18-67006	9
chr12	129269083	129269188	MajorDMR-18-67007	5
chr12	129279930	129280066	MajorDMR-18-67008	2
chr12	129280785	129281789	MajorDMR-18-67009	4
chr12	129283373	129284125	MajorDMR-18-67010	22
chr12	129286684	129286896	MajorDMR-18-67011	3
chr12	129294110	129294183	MajorDMR-18-67012	2
chr12	129295532	129295995	MajorDMR-18-67013	4
chr12	129299948	129300060	MajorDMR-18-67014	2
chr12	129303315	129303445	MajorDMR-18-67015	4
chr12	129304144	129304589	MajorDMR-18-67016	3
chr12	129305450	129306122	MajorDMR-18-67017	5
chr12	129306936	129307175	MajorDMR-18-67018	7
chr12	129325418	129325778	MajorDMR-18-67019	7
chr12	129329014	129329137	MajorDMR-18-67020	3
chr12	129330158	129330336	MajorDMR-18-67021	3
chr12	129341899	129341976	MajorDMR-18-67022	2
chr12	129412941	129413235	MajorDMR-18-67023	10
chr12	129413919	129413972	MajorDMR-18-67024	3
chr12	129429014	129429173	MajorDMR-18-67025	2
chr12	129441782	129441858	MajorDMR-18-67026	2
chr12	129446110	129446122	MajorDMR-18-67027	2
chr12	129456440	129456876	MajorDMR-18-67028	14
chr12	129459347	129459629	MajorDMR-18-67029	4
chr12	129463720	129464128	MajorDMR-18-67030	5
chr12	129466473	129467269	MajorDMR-18-67031	6
chr12	129471990	129472287	MajorDMR-18-67032	4
chr12	129477115	129477369	MajorDMR-18-67033	7
chr12	129483007	129483262	MajorDMR-18-67034	2
chr12	129487873	129488041	MajorDMR-18-67035	2
chr12	129494603	129494725	MajorDMR-18-67036	2
chr12	129510597	129511321	MajorDMR-18-67037	5
chr12	129513324	129513589	MajorDMR-18-67038	3
chr12	129516392	129516443	MajorDMR-18-67039	2
chr12	129531410	129532661	MajorDMR-18-67040	6
chr12	129536371	129536724	MajorDMR-18-67041	3
chr12	129537718	129538263	MajorDMR-18-67042	15
chr12	129538918	129539683	MajorDMR-18-67043	5
chr12	129548614	129549620	MajorDMR-18-67044	21
chr12	129551903	129551927	MajorDMR-18-67045	2
chr12	129552977	129553604	MajorDMR-18-67046	13
chr12	129556019	129556131	MajorDMR-18-67047	2
chr12	129561494	129561799	MajorDMR-18-67048	4
chr12	129580272	129580610	MajorDMR-18-67049	3
chr12	129593288	129593740	MajorDMR-18-67050	9
chr12	129602966	129603431	MajorDMR-18-67051	5
chr12	129611640	129612374	MajorDMR-18-67052	15
chr12	129652409	129652465	MajorDMR-18-67053	2
chr12	129654547	129654651	MajorDMR-18-67054	2
chr12	129655330	129655545	MajorDMR-18-67055	2
chr12	129668985	129669262	MajorDMR-18-67056	3
chr12	129674573	129675082	MajorDMR-18-67057	4
chr12	129683194	129683310	MajorDMR-18-67058	2
chr12	129711370	129711536	MajorDMR-18-67059	4
chr12	129713663	129713910	MajorDMR-18-67060	6
chr12	129716028	129716266	MajorDMR-18-67061	4
chr12	129718814	129719204	MajorDMR-18-67062	7
chr12	129732229	129732465	MajorDMR-18-67063	2
chr12	129735026	129735239	MajorDMR-18-67064	3
chr12	129755539	129755796	MajorDMR-18-67065	4
chr12	129760767	129760807	MajorDMR-18-67066	2
chr12	129761961	129761990	MajorDMR-18-67067	2
chr12	129766164	129766172	MajorDMR-18-67068	2
chr12	129768569	129768702	MajorDMR-18-67069	4
chr12	129780952	129781184	MajorDMR-18-67070	4
chr12	129781812	129782293	MajorDMR-18-67071	4
chr12	129784691	129784775	MajorDMR-18-67072	2
chr12	129792880	129793119	MajorDMR-18-67073	5
chr12	129794436	129795026	MajorDMR-18-67074	5
chr12	129796380	129796800	MajorDMR-18-67075	3
chr12	129808816	129809045	MajorDMR-18-67076	3
chr12	129811474	129811615	MajorDMR-18-67077	6
chr12	129815010	129815722	MajorDMR-18-67078	10
chr12	129823953	129824104	MajorDMR-18-67079	3
chr12	129843655	129843872	MajorDMR-18-67080	3
chr12	129847638	129848216	MajorDMR-18-67081	6
chr12	129853027	129853396	MajorDMR-18-67082	2
chr12	129854113	129855158	MajorDMR-18-67083	8
chr12	129862866	129864360	MajorDMR-18-67084	17
chr12	129866435	129866501	MajorDMR-18-67085	2
chr12	129877722	129878747	MajorDMR-18-67086	10
chr12	129891269	129891789	MajorDMR-18-67087	6
chr12	129910413	129910682	MajorDMR-18-67088	5
chr12	129913215	129913353	MajorDMR-18-67089	2
chr12	129931118	129932075	MajorDMR-18-67090	14
chr12	129936689	129936944	MajorDMR-18-67091	4
chr12	129939505	129939554	MajorDMR-18-67092	2
chr12	129955813	129956081	MajorDMR-18-67093	3
chr12	129959577	129959842	MajorDMR-18-67094	2
chr12	129966691	129966829	MajorDMR-18-67095	6
chr12	129967434	129968000	MajorDMR-18-67096	7
chr12	129979536	129979559	MajorDMR-18-67097	2
chr12	129980886	129981047	MajorDMR-18-67098	2
chr12	129985144	129985231	MajorDMR-18-67099	2
chr12	129993045	129993061	MajorDMR-18-67100	2
chr12	130003655	130003800	MajorDMR-18-67101	3
chr12	130004750	130004860	MajorDMR-18-67102	2
chr12	130009323	130009534	MajorDMR-18-67103	10
chr12	130024450	130024970	MajorDMR-18-67104	3
chr12	130034964	130035079	MajorDMR-18-67105	2
chr12	130040676	130041236	MajorDMR-18-67106	4
chr12	130044352	130044613	MajorDMR-18-67107	4
chr12	130052852	130053095	MajorDMR-18-67108	4
chr12	130062553	130062728	MajorDMR-18-67109	5
chr12	130066641	130066714	MajorDMR-18-67110	3
chr12	130070645	130070731	MajorDMR-18-67111	3
chr12	130083241	130083303	MajorDMR-18-67112	2
chr12	130084629	130084736	MajorDMR-18-67113	2
chr12	130089000	130089314	MajorDMR-18-67114	2
chr12	130091946	130092535	MajorDMR-18-67115	6
chr12	130101336	130101485	MajorDMR-18-67116	4
chr12	130110090	130110655	MajorDMR-18-67117	4
chr12	130115434	130115869	MajorDMR-18-67118	2
chr12	130117429	130117672	MajorDMR-18-67119	3
chr12	130119876	130119965	MajorDMR-18-67120	2
chr12	130126322	130126764	MajorDMR-18-67121	7
chr12	130140117	130140443	MajorDMR-18-67122	5
chr12	130141905	130142174	MajorDMR-18-67123	5
chr12	130143914	130144139	MajorDMR-18-67124	3
chr12	130149915	130150015	MajorDMR-18-67125	5
chr12	130158121	130158812	MajorDMR-18-67126	7
chr12	130159905	130159917	MajorDMR-18-67127	2
chr12	130160615	130161190	MajorDMR-18-67128	10
chr12	130165076	130165241	MajorDMR-18-67129	2
chr12	130182763	130182790	MajorDMR-18-67130	2
chr12	130204105	130204607	MajorDMR-18-67131	4
chr12	130213093	130213162	MajorDMR-18-67132	2
chr12	130214675	130214756	MajorDMR-18-67133	3
chr12	130215684	130215759	MajorDMR-18-67134	2
chr12	130226183	130226676	MajorDMR-18-67135	2
chr12	130245380	130246172	MajorDMR-18-67136	16
chr12	130257039	130257763	MajorDMR-18-67137	8
chr12	130259753	130260241	MajorDMR-18-67138	11
chr12	130268063	130268210	MajorDMR-18-67139	4
chr12	130272274	130272751	MajorDMR-18-67140	5
chr12	130276145	130277132	MajorDMR-18-67141	15
chr12	130292348	130292448	MajorDMR-18-67142	2
chr12	130310999	130311163	MajorDMR-18-67143	4
chr12	130316014	130316623	MajorDMR-18-67144	19
chr12	130318759	130319372	MajorDMR-18-67145	10
chr12	130331816	130332052	MajorDMR-18-67146	2
chr12	130334919	130334957	MajorDMR-18-67147	2
chr12	130337012	130338217	MajorDMR-18-67148	13
chr12	130338751	130338835	MajorDMR-18-67149	2
chr12	130347099	130347960	MajorDMR-18-67150	9
chr12	130349863	130350023	MajorDMR-18-67151	3
chr12	130356690	130357053	MajorDMR-18-67152	6
chr12	130371572	130371580	MajorDMR-18-67153	2
chr12	130390843	130390974	MajorDMR-18-67154	2
chr12	130394332	130395358	MajorDMR-18-67155	9
chr12	130397876	130398377	MajorDMR-18-67156	2
chr12	130399509	130399534	MajorDMR-18-67157	2
chr12	130408042	130408127	MajorDMR-18-67158	2
chr12	130422962	130423185	MajorDMR-18-67159	6
chr12	130426000	130426273	MajorDMR-18-67160	2
chr12	130434141	130434730	MajorDMR-18-67161	17
chr12	130437600	130438312	MajorDMR-18-67162	4
chr12	130438818	130438980	MajorDMR-18-67163	2
chr12	130443427	130443613	MajorDMR-18-67164	2
chr12	130444497	130444735	MajorDMR-18-67165	3
chr12	130450794	130450848	MajorDMR-18-67166	2
chr12	130452460	130452615	MajorDMR-18-67167	2
chr12	130467608	130469215	MajorDMR-18-67168	18
chr12	130478114	130478395	MajorDMR-18-67169	3
chr12	130489505	130489672	MajorDMR-18-67170	2
chr12	130490732	130490894	MajorDMR-18-67171	2
chr12	130492668	130492865	MajorDMR-18-67172	3
chr12	130496776	130496972	MajorDMR-18-67173	6
chr12	130501654	130502004	MajorDMR-18-67174	16
chr12	130502936	130502971	MajorDMR-18-67175	2
chr12	130511289	130512746	MajorDMR-18-67176	14
chr12	130515723	130516193	MajorDMR-18-67177	5
chr12	130517601	130517668	MajorDMR-18-67178	2
chr12	130523789	130523909	MajorDMR-18-67179	2
chr12	130529180	130530228	MajorDMR-18-67180	25
chr12	130532367	130532497	MajorDMR-18-67181	3
chr12	130537964	130539278	MajorDMR-18-67182	27
chr12	130550607	130550640	MajorDMR-18-67183	2
chr12	130554729	130556137	MajorDMR-18-67184	9
chr12	130565049	130565260	MajorDMR-18-67185	3
chr12	130565858	130566803	MajorDMR-18-67186	9
chr12	130570621	130572652	MajorDMR-18-67187	17
chr12	130573233	130573310	MajorDMR-18-67188	2
chr12	130578239	130578304	MajorDMR-18-67189	2
chr12	130585668	130586115	MajorDMR-18-67190	3
chr12	130588915	130590198	MajorDMR-18-67191	15
chr12	130597884	130597999	MajorDMR-18-67192	2
chr12	130603132	130603512	MajorDMR-18-67193	6
chr12	130607270	130607510	MajorDMR-18-67194	2
chr12	130610988	130611134	MajorDMR-18-67195	7
chr12	130612784	130612844	MajorDMR-18-67196	2
chr12	130616827	130617927	MajorDMR-18-67197	15
chr12	130621377	130622241	MajorDMR-18-67198	19
chr12	130624444	130624560	MajorDMR-18-67199	2
chr12	130626689	130626836	MajorDMR-18-67200	3
chr12	130630557	130631860	MajorDMR-18-67201	9
chr12	130634785	130635042	MajorDMR-18-67202	7
chr12	130639936	130640893	MajorDMR-18-67203	5
chr12	130642635	130642721	MajorDMR-18-67204	2
chr12	130644545	130644630	MajorDMR-18-67205	2
chr12	130649133	130649444	MajorDMR-18-67206	2
chr12	130653669	130654256	MajorDMR-18-67207	5
chr12	130655209	130655241	MajorDMR-18-67208	2
chr12	130655969	130656089	MajorDMR-18-67209	2
chr12	130661981	130662695	MajorDMR-18-67210	15
chr12	130671384	130671805	MajorDMR-18-67211	4
chr12	130675728	130675914	MajorDMR-18-67212	3
chr12	130683808	130684461	MajorDMR-18-67213	13
chr12	130693862	130693968	MajorDMR-18-67214	2
chr12	130697093	130697491	MajorDMR-18-67215	5
chr12	130704442	130707795	MajorDMR-18-67216	45
chr12	130712365	130712440	MajorDMR-18-67217	4
chr12	130720475	130720948	MajorDMR-18-67218	5
chr12	130725450	130725517	MajorDMR-18-67219	3
chr12	130738834	130739655	MajorDMR-18-67220	21
chr12	130741341	130742051	MajorDMR-18-67221	4
chr12	130745817	130746145	MajorDMR-18-67222	3
chr12	130753922	130754283	MajorDMR-18-67223	3
chr12	130764190	130765438	MajorDMR-18-67224	16
chr12	130771368	130771423	MajorDMR-18-67225	2
chr12	130772222	130772230	MajorDMR-18-67226	2
chr12	130785449	130785707	MajorDMR-18-67227	2
chr12	130797223	130797845	MajorDMR-18-67228	6
chr12	130818071	130818341	MajorDMR-18-67229	3
chr12	130819582	130820000	MajorDMR-18-67230	2
chr12	130827151	130827229	MajorDMR-18-67231	5
chr12	130832238	130832376	MajorDMR-18-67232	6
chr12	130839037	130839483	MajorDMR-18-67233	5
chr12	130841559	130841939	MajorDMR-18-67234	6
chr12	130842631	130843431	MajorDMR-18-67235	6
chr12	130848899	130849036	MajorDMR-18-67236	4
chr12	130850420	130850488	MajorDMR-18-67237	4
chr12	130854480	130854583	MajorDMR-18-67238	3
chr12	130855586	130856299	MajorDMR-18-67239	9
chr12	130857377	130857684	MajorDMR-18-67240	5
chr12	130860408	130860936	MajorDMR-18-67241	7
chr12	130880819	130881641	MajorDMR-18-67242	6
chr12	130912803	130912984	MajorDMR-18-67243	5
chr12	130951358	130951655	MajorDMR-18-67244	3
chr12	130961702	130961752	MajorDMR-18-67245	3
chr12	130977168	130977182	MajorDMR-18-67246	2
chr12	130989646	130989822	MajorDMR-18-67247	3
chr12	131011474	131011614	MajorDMR-18-67248	5
chr12	131016458	131017846	MajorDMR-18-67249	63
chr12	131056902	131057602	MajorDMR-18-67250	6
chr12	131073087	131074124	MajorDMR-18-67251	16
chr12	131086578	131086610	MajorDMR-18-67252	2
chr12	131092769	131092853	MajorDMR-18-67253	2
chr12	131140585	131140922	MajorDMR-18-67254	8
chr12	131153220	131153235	MajorDMR-18-67255	2
chr12	131170736	131170897	MajorDMR-18-67256	6
chr12	131178566	131178618	MajorDMR-18-67257	2
chr12	131204011	131204569	MajorDMR-18-67258	10
chr12	131213907	131215225	MajorDMR-18-67259	12
chr12	131219602	131219743	MajorDMR-18-67260	3
chr12	131221907	131222525	MajorDMR-18-67261	11
chr12	131237074	131237783	MajorDMR-18-67262	14
chr12	131246926	131246949	MajorDMR-18-67263	2
chr12	131252727	131252834	MajorDMR-18-67264	5
chr12	131261142	131261448	MajorDMR-18-67265	7
chr12	131262277	131262532	MajorDMR-18-67266	3
chr12	131296907	131297185	MajorDMR-18-67267	2
chr12	131311087	131311104	MajorDMR-18-67268	2
chr12	131316154	131316241	MajorDMR-18-67269	2
chr12	131317299	131317923	MajorDMR-18-67270	17
chr12	131321698	131322000	MajorDMR-18-67271	2
chr12	131337359	131338712	MajorDMR-18-67272	17
chr12	131339246	131339808	MajorDMR-18-67273	4
chr12	131340990	131340997	MajorDMR-18-67274	2
chr12	131355230	131355434	MajorDMR-18-67275	10
chr12	131364727	131365242	MajorDMR-18-67276	12
chr12	131383015	131383640	MajorDMR-18-67277	8
chr12	131399368	131399526	MajorDMR-18-67278	2
chr12	131401597	131401651	MajorDMR-18-67279	2
chr12	131409884	131410585	MajorDMR-18-67280	17
chr12	131417767	131418064	MajorDMR-18-67281	14
chr12	131431199	131431406	MajorDMR-18-67282	2
chr12	131438015	131438090	MajorDMR-18-67283	6
chr12	131443095	131443714	MajorDMR-18-67284	25
chr12	131446100	131446949	MajorDMR-18-67285	13
chr12	131451735	131452494	MajorDMR-18-67286	17
chr12	131456886	131457083	MajorDMR-18-67287	2
chr12	131468045	131468617	MajorDMR-18-67288	6
chr12	131470375	131470421	MajorDMR-18-67289	4
chr12	131471814	131471980	MajorDMR-18-67290	2
chr12	131475503	131475621	MajorDMR-18-67291	3
chr12	131479047	131479391	MajorDMR-18-67292	3
chr12	131480736	131481060	MajorDMR-18-67293	3
chr12	131488254	131489018	MajorDMR-18-67294	30
chr12	131491226	131493150	MajorDMR-18-67295	32
chr12	131498449	131498750	MajorDMR-18-67296	10
chr12	131500681	131500854	MajorDMR-18-67297	3
chr12	131502807	131502894	MajorDMR-18-67298	2
chr12	131505764	131506074	MajorDMR-18-67299	17
chr12	131511776	131512598	MajorDMR-18-67300	15
chr12	131515353	131515604	MajorDMR-18-67301	13
chr12	131519742	131519910	MajorDMR-18-67302	4
chr12	131523626	131524491	MajorDMR-18-67303	21
chr12	131527260	131527532	MajorDMR-18-67304	5
chr12	131548149	131548294	MajorDMR-18-67305	3
chr12	131551761	131551940	MajorDMR-18-67306	5
chr12	131553428	131553742	MajorDMR-18-67307	6
chr12	131559551	131560274	MajorDMR-18-67308	9
chr12	131566834	131567094	MajorDMR-18-67309	2
chr12	131571224	131571315	MajorDMR-18-67310	6
chr12	131572542	131572551	MajorDMR-18-67311	2
chr12	131573836	131574000	MajorDMR-18-67312	6
chr12	131581428	131582537	MajorDMR-18-67313	23
chr12	131589726	131589885	MajorDMR-18-67314	5
chr12	131598050	131598168	MajorDMR-18-67315	2
chr12	131601037	131601405	MajorDMR-18-67316	4
chr12	131605674	131605699	MajorDMR-18-67317	2
chr12	131608624	131608660	MajorDMR-18-67318	2
chr12	131614465	131614697	MajorDMR-18-67319	2
chr12	131616650	131617223	MajorDMR-18-67320	10
chr12	131618919	131619326	MajorDMR-18-67321	9
chr12	131627494	131627752	MajorDMR-18-67322	8
chr12	131639618	131639910	MajorDMR-18-67323	3
chr12	131644373	131644907	MajorDMR-18-67324	3
chr12	131674315	131674374	MajorDMR-18-67325	2
chr12	131675943	131676108	MajorDMR-18-67326	2
chr12	131687656	131687762	MajorDMR-18-67327	2
chr12	131692073	131692897	MajorDMR-18-67328	8
chr12	131697614	131697792	MajorDMR-18-67329	2
chr12	131700886	131701698	MajorDMR-18-67330	8
chr12	131702217	131703699	MajorDMR-18-67331	10
chr12	131706003	131706007	MajorDMR-18-67332	2
chr12	131706740	131707054	MajorDMR-18-67333	14
chr12	131708080	131708689	MajorDMR-18-67334	31
chr12	131709681	131709809	MajorDMR-18-67335	4
chr12	131714378	131714535	MajorDMR-18-67336	3
chr12	131719144	131719682	MajorDMR-18-67337	10
chr12	131724403	131724496	MajorDMR-18-67338	2
chr12	131728366	131728787	MajorDMR-18-67339	12
chr12	131735214	131735322	MajorDMR-18-67340	2
chr12	131735995	131736171	MajorDMR-18-67341	2
chr12	131745306	131745852	MajorDMR-18-67342	9
chr12	131746649	131746728	MajorDMR-18-67343	5
chr12	131749008	131749750	MajorDMR-18-67344	13
chr12	131761883	131761893	MajorDMR-18-67345	2
chr12	131762484	131762562	MajorDMR-18-67346	2
chr12	131767679	131767974	MajorDMR-18-67347	3
chr12	131769408	131769764	MajorDMR-18-67348	3
chr12	131770718	131770736	MajorDMR-18-67349	2
chr12	131772783	131773290	MajorDMR-18-67350	6
chr12	131776649	131776722	MajorDMR-18-67351	2
chr12	131781538	131781855	MajorDMR-18-67352	4
chr12	131795602	131797004	MajorDMR-18-67353	21
chr12	131798281	131798626	MajorDMR-18-67354	3
chr12	131801236	131801590	MajorDMR-18-67355	2
chr12	131811065	131811227	MajorDMR-18-67356	2
chr12	131812430	131813175	MajorDMR-18-67357	14
chr12	131815133	131815294	MajorDMR-18-67358	4
chr12	131817440	131817571	MajorDMR-18-67359	2
chr12	131825428	131826231	MajorDMR-18-67360	8
chr12	131829844	131830039	MajorDMR-18-67361	5
chr12	131830725	131831995	MajorDMR-18-67362	21
chr12	131834688	131834929	MajorDMR-18-67363	3
chr12	131836788	131837501	MajorDMR-18-67364	12
chr12	131840016	131840274	MajorDMR-18-67365	6
chr12	131845413	131845876	MajorDMR-18-67366	7
chr12	131846513	131847139	MajorDMR-18-67367	3
chr12	131847917	131848070	MajorDMR-18-67368	2
chr12	131848690	131848714	MajorDMR-18-67369	2
chr12	131850883	131851345	MajorDMR-18-67370	9
chr12	131854298	131854490	MajorDMR-18-67371	8
chr12	131859323	131859377	MajorDMR-18-67372	2
chr12	131859973	131860191	MajorDMR-18-67373	6
chr12	131864930	131865105	MajorDMR-18-67374	4
chr12	131865716	131865749	MajorDMR-18-67375	2
chr12	131868906	131869154	MajorDMR-18-67376	6
chr12	131874709	131876230	MajorDMR-18-67377	26
chr12	131899399	131899820	MajorDMR-18-67378	11
chr12	131904912	131904984	MajorDMR-18-67379	2
chr12	131913892	131914523	MajorDMR-18-67380	12
chr12	131917254	131917888	MajorDMR-18-67381	8
chr12	131918997	131919528	MajorDMR-18-67382	9
chr12	131921599	131921883	MajorDMR-18-67383	3
chr12	131924867	131925034	MajorDMR-18-67384	5
chr12	131930718	131931482	MajorDMR-18-67385	15
chr12	131936923	131937446	MajorDMR-18-67386	7
chr12	131939237	131939538	MajorDMR-18-67387	6
chr12	131943365	131943406	MajorDMR-18-67388	2
chr12	131944872	131944893	MajorDMR-18-67389	2
chr12	131945617	131945907	MajorDMR-18-67390	3
chr12	131953450	131953557	MajorDMR-18-67391	2
chr12	131955841	131955997	MajorDMR-18-67392	3
chr12	131956603	131956803	MajorDMR-18-67393	4
chr12	131959713	131959846	MajorDMR-18-67394	4
chr12	131968606	131968853	MajorDMR-18-67395	10
chr12	131976858	131977946	MajorDMR-18-67396	8
chr12	131991862	131992746	MajorDMR-18-67397	8
chr12	131995053	131995203	MajorDMR-18-67398	4
chr12	131996738	131996778	MajorDMR-18-67399	2
chr12	131997852	131998376	MajorDMR-18-67400	4
chr12	132011428	132011870	MajorDMR-18-67401	6
chr12	132018664	132018755	MajorDMR-18-67402	2
chr12	132020885	132020984	MajorDMR-18-67403	2
chr12	132022222	132022472	MajorDMR-18-67404	3
chr12	132031979	132032532	MajorDMR-18-67405	11
chr12	132038658	132039147	MajorDMR-18-67406	2
chr12	132040047	132040496	MajorDMR-18-67407	7
chr12	132041172	132041199	MajorDMR-18-67408	2
chr12	132048226	132048978	MajorDMR-18-67409	11
chr12	132050332	132050497	MajorDMR-18-67410	2
chr12	132051379	132052345	MajorDMR-18-67411	8
chr12	132056125	132056136	MajorDMR-18-67412	2
chr12	132056656	132057324	MajorDMR-18-67413	3
chr12	132058216	132059272	MajorDMR-18-67414	15
chr12	132060207	132060533	MajorDMR-18-67415	8
chr12	132062341	132062662	MajorDMR-18-67416	5
chr12	132063583	132064206	MajorDMR-18-67417	8
chr12	132067452	132068345	MajorDMR-18-67418	14
chr12	132069772	132069797	MajorDMR-18-67419	2
chr12	132073952	132074427	MajorDMR-18-67420	8
chr12	132079972	132080133	MajorDMR-18-67421	4
chr12	132082053	132082538	MajorDMR-18-67422	3
chr12	132094047	132094238	MajorDMR-18-67423	3
chr12	132098038	132098522	MajorDMR-18-67424	17
chr12	132100721	132101271	MajorDMR-18-67425	16
chr12	132102700	132103077	MajorDMR-18-67426	5
chr12	132104384	132109765	MajorDMR-18-67427	95
chr12	132113627	132114228	MajorDMR-18-67428	3
chr12	132117720	132118773	MajorDMR-18-67429	7
chr12	132121503	132121988	MajorDMR-18-67430	6
chr12	132130858	132131668	MajorDMR-18-67431	6
chr12	132136116	132136129	MajorDMR-18-67432	2
chr12	132148049	132148468	MajorDMR-18-67433	7
chr12	132152591	132152754	MajorDMR-18-67434	4
chr12	132155977	132156226	MajorDMR-18-67435	4
chr12	132157276	132158119	MajorDMR-18-67436	16
chr12	132164859	132165573	MajorDMR-18-67437	6
chr12	132166292	132167330	MajorDMR-18-67438	19
chr12	132168233	132168952	MajorDMR-18-67439	6
chr12	132176440	132176724	MajorDMR-18-67440	3
chr12	132178193	132178339	MajorDMR-18-67441	4
chr12	132178860	132179315	MajorDMR-18-67442	8
chr12	132180994	132181331	MajorDMR-18-67443	7
chr12	132185414	132185478	MajorDMR-18-67444	2
chr12	132197778	132198038	MajorDMR-18-67445	2
chr12	132203479	132203494	MajorDMR-18-67446	2
chr12	132207811	132208259	MajorDMR-18-67447	3
chr12	132208908	132209239	MajorDMR-18-67448	2
chr12	132210766	132210779	MajorDMR-18-67449	2
chr12	132214199	132214362	MajorDMR-18-67450	4
chr12	132220551	132221210	MajorDMR-18-67451	6
chr12	132222138	132222254	MajorDMR-18-67452	3
chr12	132222921	132223107	MajorDMR-18-67453	5
chr12	132225150	132225642	MajorDMR-18-67454	5
chr12	132233830	132234864	MajorDMR-18-67455	13
chr12	132236907	132237307	MajorDMR-18-67456	10
chr12	132239790	132240256	MajorDMR-18-67457	2
chr12	132247823	132248042	MajorDMR-18-67458	3
chr12	132249441	132251257	MajorDMR-18-67459	21
chr12	132252302	132252867	MajorDMR-18-67460	5
chr12	132257057	132257687	MajorDMR-18-67461	7
chr12	132258616	132259389	MajorDMR-18-67462	12
chr12	132261202	132261228	MajorDMR-18-67463	3
chr12	132279639	132280461	MajorDMR-18-67464	16
chr12	132284568	132284888	MajorDMR-18-67465	5
chr12	132288569	132288866	MajorDMR-18-67466	7
chr12	132295293	132295833	MajorDMR-18-67467	21
chr12	132302117	132302213	MajorDMR-18-67468	4
chr12	132304520	132304561	MajorDMR-18-67469	2
chr12	132309457	132311330	MajorDMR-18-67470	41
chr12	132312177	132312206	MajorDMR-18-67471	2
chr12	132317216	132317638	MajorDMR-18-67472	3
chr12	132322496	132322698	MajorDMR-18-67473	8
chr12	132337343	132337358	MajorDMR-18-67474	2
chr12	132344846	132345792	MajorDMR-18-67475	23
chr12	132347224	132347320	MajorDMR-18-67476	2
chr12	132348423	132348838	MajorDMR-18-67477	2
chr12	132352505	132352680	MajorDMR-18-67478	6
chr12	132362909	132363381	MajorDMR-18-67479	4
chr12	132374167	132374356	MajorDMR-18-67480	5
chr12	132374911	132374968	MajorDMR-18-67481	2
chr12	132381539	132381552	MajorDMR-18-67482	2
chr12	132382515	132382663	MajorDMR-18-67483	2
chr12	132391299	132391395	MajorDMR-18-67484	4
chr12	132394411	132394839	MajorDMR-18-67485	2
chr12	132396529	132396911	MajorDMR-18-67486	4
chr12	132422696	132422711	MajorDMR-18-67487	2
chr12	132431637	132432434	MajorDMR-18-67488	9
chr12	132437335	132437478	MajorDMR-18-67489	4
chr12	132443863	132445496	MajorDMR-18-67490	11
chr12	132454940	132455052	MajorDMR-18-67491	3
chr12	132459740	132459861	MajorDMR-18-67492	3
chr12	132462297	132462496	MajorDMR-18-67493	3
chr12	132473282	132473412	MajorDMR-18-67494	4
chr12	132479724	132480319	MajorDMR-18-67495	15
chr12	132495712	132495928	MajorDMR-18-67496	3
chr12	132497579	132498043	MajorDMR-18-67497	12
chr12	132512245	132512481	MajorDMR-18-67498	6
chr12	132514946	132516069	MajorDMR-18-67499	14
chr12	132518371	132518814	MajorDMR-18-67500	4
chr12	132526784	132527410	MajorDMR-18-67501	6
chr12	132541058	132541120	MajorDMR-18-67502	2
chr12	132541689	132542726	MajorDMR-18-67503	10
chr12	132546337	132546432	MajorDMR-18-67504	5
chr12	132550463	132550716	MajorDMR-18-67505	2
chr12	132551913	132552020	MajorDMR-18-67506	4
chr12	132556634	132556652	MajorDMR-18-67507	2
chr12	132562578	132563386	MajorDMR-18-67508	13
chr12	132565209	132565269	MajorDMR-18-67509	2
chr12	132567723	132567773	MajorDMR-18-67510	2
chr12	132587789	132588324	MajorDMR-18-67511	4
chr12	132592890	132593290	MajorDMR-18-67512	3
chr12	132596262	132596539	MajorDMR-18-67513	3
chr12	132605945	132606102	MajorDMR-18-67514	10
chr12	132613757	132613770	MajorDMR-18-67515	2
chr12	132618862	132619094	MajorDMR-18-67516	3
chr12	132638401	132639201	MajorDMR-18-67517	12
chr12	132644542	132644781	MajorDMR-18-67518	3
chr12	132645596	132645703	MajorDMR-18-67519	2
chr12	132646429	132648042	MajorDMR-18-67520	25
chr12	132648578	132648637	MajorDMR-18-67521	4
chr12	132652458	132653168	MajorDMR-18-67522	5
chr12	132653975	132655326	MajorDMR-18-67523	17
chr12	132655855	132658997	MajorDMR-18-67524	29
chr12	132660273	132661897	MajorDMR-18-67525	17
chr12	132662655	132662847	MajorDMR-18-67526	5
chr12	132664924	132665107	MajorDMR-18-67527	3
chr12	132667586	132668070	MajorDMR-18-67528	8
chr12	132670275	132671625	MajorDMR-18-67529	19
chr12	132673109	132673255	MajorDMR-18-67530	3
chr12	132674774	132675618	MajorDMR-18-67531	5
chr12	132679727	132681115	MajorDMR-18-67532	27
chr12	132681890	132682895	MajorDMR-18-67533	38
chr12	132684075	132684513	MajorDMR-18-67534	13
chr12	132688671	132691362	MajorDMR-18-67535	103
chr12	132693897	132694264	MajorDMR-18-67536	3
chr12	132699277	132701480	MajorDMR-18-67537	18
chr12	132703216	132704102	MajorDMR-18-67538	13
chr12	132706196	132706757	MajorDMR-18-67539	11
chr12	132811021	132811180	MajorDMR-18-67540	3
chr12	132813776	132813823	MajorDMR-18-67541	2
chr12	132819481	132820200	MajorDMR-18-67542	17
chr12	132822025	132822046	MajorDMR-18-67543	2
chr12	132828005	132828179	MajorDMR-18-67544	2
chr12	132828962	132829142	MajorDMR-18-67545	3
chr12	132830347	132830482	MajorDMR-18-67546	4
chr12	132833550	132834072	MajorDMR-18-67547	12
chr12	132835158	132836890	MajorDMR-18-67548	18
chr12	132837549	132838047	MajorDMR-18-67549	2
chr12	132840369	132840504	MajorDMR-18-67550	4
chr12	132841240	132841589	MajorDMR-18-67551	4
chr12	132845320	132845706	MajorDMR-18-67552	7
chr12	132846861	132846935	MajorDMR-18-67553	3
chr12	132847643	132848940	MajorDMR-18-67554	14
chr12	132850022	132850522	MajorDMR-18-67555	8
chr12	132851687	132851784	MajorDMR-18-67556	2
chr12	132852587	132855336	MajorDMR-18-67557	56
chr12	132855927	132856306	MajorDMR-18-67558	7
chr12	132857099	132857889	MajorDMR-18-67559	13
chr12	132859467	132860295	MajorDMR-18-67560	14
chr12	132861807	132863253	MajorDMR-18-67561	62
chr12	132865236	132866388	MajorDMR-18-67562	25
chr12	132870859	132871151	MajorDMR-18-67563	3
chr12	132877588	132878505	MajorDMR-18-67564	15
chr12	132879312	132879707	MajorDMR-18-67565	6
chr12	132883227	132884046	MajorDMR-18-67566	11
chr12	132884677	132885580	MajorDMR-18-67567	7
chr12	132894176	132894488	MajorDMR-18-67568	3
chr12	132898052	132898610	MajorDMR-18-67569	3
chr12	132899351	132899597	MajorDMR-18-67570	6
chr12	132910603	132910942	MajorDMR-18-67571	4
chr12	132911462	132911563	MajorDMR-18-67572	4
chr12	132912763	132913322	MajorDMR-18-67573	17
chr12	132917637	132922982	MajorDMR-18-67574	71
chr12	132928142	132928510	MajorDMR-18-67575	4
chr12	132930013	132930871	MajorDMR-18-67576	22
chr12	132933782	132933948	MajorDMR-18-67577	2
chr12	132937251	132937423	MajorDMR-18-67578	3
chr12	132939991	132940123	MajorDMR-18-67579	2
chr12	132940917	132940983	MajorDMR-18-67580	2
chr12	132942946	132943303	MajorDMR-18-67581	8
chr12	132950332	132953566	MajorDMR-18-67582	41
chr12	132957437	132961479	MajorDMR-18-67583	46
chr12	132962981	132963676	MajorDMR-18-67584	6
chr12	132964223	132965226	MajorDMR-18-67585	10
chr12	132965775	132966556	MajorDMR-18-67586	12
chr12	132969261	132969522	MajorDMR-18-67587	2
chr12	132970158	132970229	MajorDMR-18-67588	2
chr12	132971875	132972649	MajorDMR-18-67589	7
chr12	132973288	132974469	MajorDMR-18-67590	11
chr12	132976110	132977489	MajorDMR-18-67591	36
chr12	132980051	132980577	MajorDMR-18-67592	4
chr12	132981335	132984875	MajorDMR-18-67593	34
chr12	132988005	132988437	MajorDMR-18-67594	4
chr12	132990653	132992920	MajorDMR-18-67595	20
chr12	132995964	132997028	MajorDMR-18-67596	25
chr12	132998963	132999393	MajorDMR-18-67597	2
chr12	133003501	133003677	MajorDMR-18-67598	2
chr12	133005753	133006456	MajorDMR-18-67599	11
chr12	133007495	133008407	MajorDMR-18-67600	26
chr12	133009354	133010470	MajorDMR-18-67601	37
chr12	133013906	133014581	MajorDMR-18-67602	11
chr12	133018048	133018970	MajorDMR-18-67603	8
chr12	133021134	133022562	MajorDMR-18-67604	9
chr12	133024445	133024585	MajorDMR-18-67605	2
chr12	133026863	133027675	MajorDMR-18-67606	11
chr12	133030357	133030769	MajorDMR-18-67607	6
chr12	133033552	133033844	MajorDMR-18-67608	16
chr12	133035672	133038000	MajorDMR-18-67609	22
chr12	133042635	133042685	MajorDMR-18-67610	2
chr12	133043584	133043811	MajorDMR-18-67611	5
chr12	133045901	133047113	MajorDMR-18-67612	21
chr12	133047756	133048035	MajorDMR-18-67613	8
chr12	133048975	133049075	MajorDMR-18-67614	4
chr12	133056434	133058188	MajorDMR-18-67615	14
chr12	133059087	133059150	MajorDMR-18-67616	2
chr12	133061612	133061993	MajorDMR-18-67617	4
chr12	133065069	133065156	MajorDMR-18-67618	3
chr12	133065723	133065730	MajorDMR-18-67619	2
chr12	133068159	133069285	MajorDMR-18-67620	5
chr12	133070326	133070768	MajorDMR-18-67621	4
chr12	133071951	133073000	MajorDMR-18-67622	18
chr12	133077940	133078011	MajorDMR-18-67623	3
chr12	133081364	133081386	MajorDMR-18-67624	2
chr12	133081992	133083924	MajorDMR-18-67625	37
chr12	133086999	133089919	MajorDMR-18-67626	53
chr12	133090732	133091773	MajorDMR-18-67627	8
chr12	133093634	133094659	MajorDMR-18-67628	19
chr12	133099384	133099570	MajorDMR-18-67629	11
chr12	133100305	133103179	MajorDMR-18-67630	87
chr12	133106970	133107384	MajorDMR-18-67631	8
chr12	133111306	133111930	MajorDMR-18-67632	7
chr12	133114049	133114093	MajorDMR-18-67633	2
chr12	133121850	133122090	MajorDMR-18-67634	9
chr12	133123253	133124069	MajorDMR-18-67635	41
chr12	133126813	133128842	MajorDMR-18-67636	26
chr12	133134621	133134714	MajorDMR-18-67637	5
chr12	133135220	133135868	MajorDMR-18-67638	11
chr12	133137809	133138323	MajorDMR-18-67639	6
chr12	133140761	133140818	MajorDMR-18-67640	2
chr12	133142374	133144073	MajorDMR-18-67641	36
chr12	133148706	133148739	MajorDMR-18-67642	2
chr12	133161992	133162119	MajorDMR-18-67643	3
chr12	133169862	133170793	MajorDMR-18-67644	5
chr12	133172580	133173021	MajorDMR-18-67645	3
chr12	133176837	133178014	MajorDMR-18-67646	38
chr12	133179192	133179438	MajorDMR-18-67647	7
chr12	133179977	133181391	MajorDMR-18-67648	54
chr12	133186796	133186838	MajorDMR-18-67649	3
chr12	133194526	133194570	MajorDMR-18-67650	3
chr12	133196696	133198064	MajorDMR-18-67651	21
chr12	133201216	133201718	MajorDMR-18-67652	4
chr12	133215199	133215350	MajorDMR-18-67653	4
chr12	133235159	133235341	MajorDMR-18-67654	5
chr12	133246219	133246230	MajorDMR-18-67655	2
chr12	133252649	133252995	MajorDMR-18-67656	7
chr12	133260512	133262455	MajorDMR-18-67657	21
chr12	133265404	133265908	MajorDMR-18-67658	6
chr12	133276965	133277338	MajorDMR-18-67659	3
chr12	133299966	133300077	MajorDMR-18-67660	2
chr12	133301399	133301502	MajorDMR-18-67661	2
chr12	133327006	133327073	MajorDMR-18-67662	4
chr12	133331638	133331690	MajorDMR-18-67663	3
chr12	133344717	133345016	MajorDMR-18-67664	2
chr12	133351313	133351744	MajorDMR-18-67665	11
chr12	133353907	133353938	MajorDMR-18-67666	2
chr12	133359686	133360102	MajorDMR-18-67667	7
chr12	133360911	133361085	MajorDMR-18-67668	3
chr12	133369342	133369877	MajorDMR-18-67669	4
chr12	133379496	133379504	MajorDMR-18-67670	2
chr12	133414354	133415057	MajorDMR-18-67671	19
chr12	133419043	133419330	MajorDMR-18-67672	7
chr12	133420117	133420194	MajorDMR-18-67673	3
chr12	133443821	133444117	MajorDMR-18-67674	5
chr12	133458524	133458611	MajorDMR-18-67675	3
chr12	133459238	133459246	MajorDMR-18-67676	2
chr12	133699144	133699289	MajorDMR-18-67677	2
chr12	133707984	133708160	MajorDMR-18-67678	2
chr12	133716742	133717224	MajorDMR-18-67679	2
chr12	133803603	133804809	MajorDMR-18-67680	10
chr12	133809353	133809420	MajorDMR-18-67681	2
chr12	133810047	133810334	MajorDMR-18-67682	5
chr12	133818811	133819287	MajorDMR-18-67683	2
chr12	133820102	133820551	MajorDMR-18-67684	2
chr12	133830146	133830825	MajorDMR-18-67685	3
chr12	133833678	133833847	MajorDMR-18-67686	2
chr12	133837699	133837801	MajorDMR-18-67687	2
chr12	133839121	133839369	MajorDMR-18-67688	2
chr13	19028505	19028951	MajorDMR-18-67689	3
chr13	19141989	19142350	MajorDMR-18-67690	2
chr13	19206095	19206663	MajorDMR-18-67691	3
chr13	19239077	19239210	MajorDMR-18-67692	2
chr13	19241827	19242746	MajorDMR-18-67693	6
chr13	19257274	19257760	MajorDMR-18-67694	2
chr13	19258705	19258896	MajorDMR-18-67695	2
chr13	19263957	19264432	MajorDMR-18-67696	4
chr13	19268458	19268649	MajorDMR-18-67697	2
chr13	19269794	19270856	MajorDMR-18-67698	5
chr13	19272319	19272978	MajorDMR-18-67699	3
chr13	19274707	19274839	MajorDMR-18-67700	2
chr13	19276745	19277727	MajorDMR-18-67701	5
chr13	19282534	19283136	MajorDMR-18-67702	3
chr13	19283929	19283962	MajorDMR-18-67703	2
chr13	19285925	19286086	MajorDMR-18-67704	2
chr13	19288152	19289244	MajorDMR-18-67705	7
chr13	19290376	19291702	MajorDMR-18-67706	5
chr13	19294600	19294939	MajorDMR-18-67707	3
chr13	19299114	19299386	MajorDMR-18-67708	2
chr13	19305422	19305665	MajorDMR-18-67709	2
chr13	19308688	19309744	MajorDMR-18-67710	7
chr13	19310356	19310840	MajorDMR-18-67711	2
chr13	19311816	19313181	MajorDMR-18-67712	5
chr13	19313951	19314892	MajorDMR-18-67713	6
chr13	19316004	19316604	MajorDMR-18-67714	5
chr13	19317500	19318786	MajorDMR-18-67715	7
chr13	19319901	19320341	MajorDMR-18-67716	3
chr13	19322752	19322813	MajorDMR-18-67717	4
chr13	19325719	19326424	MajorDMR-18-67718	4
chr13	19327681	19328087	MajorDMR-18-67719	2
chr13	19328813	19330080	MajorDMR-18-67720	5
chr13	19330626	19331462	MajorDMR-18-67721	4
chr13	19332051	19332256	MajorDMR-18-67722	3
chr13	19334735	19335081	MajorDMR-18-67723	2
chr13	19335601	19335657	MajorDMR-18-67724	2
chr13	19337015	19337360	MajorDMR-18-67725	2
chr13	19338805	19340669	MajorDMR-18-67726	9
chr13	19342131	19342167	MajorDMR-18-67727	2
chr13	19343352	19343931	MajorDMR-18-67728	3
chr13	19345694	19345786	MajorDMR-18-67729	3
chr13	19347532	19347726	MajorDMR-18-67730	3
chr13	19348992	19349344	MajorDMR-18-67731	3
chr13	19350075	19350706	MajorDMR-18-67732	3
chr13	19351298	19351563	MajorDMR-18-67733	2
chr13	19353811	19354036	MajorDMR-18-67734	2
chr13	19354605	19355157	MajorDMR-18-67735	5
chr13	19356661	19356767	MajorDMR-18-67736	2
chr13	19358261	19358693	MajorDMR-18-67737	3
chr13	19360237	19360773	MajorDMR-18-67738	3
chr13	19362159	19362453	MajorDMR-18-67739	2
chr13	19363246	19363723	MajorDMR-18-67740	3
chr13	19365027	19366582	MajorDMR-18-67741	6
chr13	19368210	19368619	MajorDMR-18-67742	2
chr13	19371686	19373012	MajorDMR-18-67743	8
chr13	19375006	19375278	MajorDMR-18-67744	2
chr13	19376706	19376829	MajorDMR-18-67745	2
chr13	19378067	19378830	MajorDMR-18-67746	3
chr13	19406027	19406212	MajorDMR-18-67747	3
chr13	19419910	19420051	MajorDMR-18-67748	2
chr13	19429301	19429315	MajorDMR-18-67749	2
chr13	19436302	19436774	MajorDMR-18-67750	4
chr13	19439500	19439563	MajorDMR-18-67751	2
chr13	19446016	19446307	MajorDMR-18-67752	2
chr13	19462393	19462542	MajorDMR-18-67753	2
chr13	19516654	19517294	MajorDMR-18-67754	8
chr13	19526082	19526272	MajorDMR-18-67755	3
chr13	19527178	19527391	MajorDMR-18-67756	2
chr13	19536740	19536801	MajorDMR-18-67757	2
chr13	19537326	19537869	MajorDMR-18-67758	9
chr13	19545798	19545913	MajorDMR-18-67759	4
chr13	19566006	19567399	MajorDMR-18-67760	7
chr13	19570071	19570871	MajorDMR-18-67761	4
chr13	19572271	19572700	MajorDMR-18-67762	2
chr13	19664908	19665524	MajorDMR-18-67763	15
chr13	19676466	19676470	MajorDMR-18-67764	2
chr13	19687817	19687857	MajorDMR-18-67765	3
chr13	19690834	19691022	MajorDMR-18-67766	2
chr13	19692911	19693312	MajorDMR-18-67767	3
chr13	19723207	19724002	MajorDMR-18-67768	3
chr13	19725068	19726119	MajorDMR-18-67769	6
chr13	19726651	19727016	MajorDMR-18-67770	2
chr13	19728660	19730284	MajorDMR-18-67771	7
chr13	19730893	19730957	MajorDMR-18-67772	2
chr13	19731787	19733143	MajorDMR-18-67773	8
chr13	19733848	19735871	MajorDMR-18-67774	9
chr13	19740001	19740497	MajorDMR-18-67775	2
chr13	19744181	19744461	MajorDMR-18-67776	2
chr13	19754360	19754769	MajorDMR-18-67777	2
chr13	19757986	19758520	MajorDMR-18-67778	6
chr13	19761707	19762323	MajorDMR-18-67779	3
chr13	19777086	19777332	MajorDMR-18-67780	3
chr13	19800263	19800367	MajorDMR-18-67781	2
chr13	19841132	19841140	MajorDMR-18-67782	2
chr13	19866622	19866902	MajorDMR-18-67783	6
chr13	19872583	19873032	MajorDMR-18-67784	2
chr13	19929199	19929919	MajorDMR-18-67785	3
chr13	19936153	19936507	MajorDMR-18-67786	2
chr13	19940807	19940848	MajorDMR-18-67787	2
chr13	19941822	19942584	MajorDMR-18-67788	3
chr13	19950466	19950514	MajorDMR-18-67789	2
chr13	19958735	19959130	MajorDMR-18-67790	2
chr13	19960134	19960648	MajorDMR-18-67791	6
chr13	19964759	19964800	MajorDMR-18-67792	2
chr13	19990074	19990743	MajorDMR-18-67793	4
chr13	20000564	20000914	MajorDMR-18-67794	4
chr13	20041814	20041913	MajorDMR-18-67795	2
chr13	20055444	20055826	MajorDMR-18-67796	2
chr13	20057272	20057529	MajorDMR-18-67797	2
chr13	20062789	20063282	MajorDMR-18-67798	2
chr13	20081733	20082072	MajorDMR-18-67799	6
chr13	20098900	20098945	MajorDMR-18-67800	2
chr13	20103674	20103843	MajorDMR-18-67801	2
chr13	20107730	20107997	MajorDMR-18-67802	2
chr13	20119688	20119845	MajorDMR-18-67803	2
chr13	20124023	20124140	MajorDMR-18-67804	2
chr13	20133590	20133681	MajorDMR-18-67805	2
chr13	20146592	20146684	MajorDMR-18-67806	2
chr13	20147261	20147490	MajorDMR-18-67807	2
chr13	20148387	20148745	MajorDMR-18-67808	4
chr13	20151114	20151586	MajorDMR-18-67809	2
chr13	20162146	20162292	MajorDMR-18-67810	3
chr13	20170060	20170437	MajorDMR-18-67811	4
chr13	20201902	20202073	MajorDMR-18-67812	4
chr13	20211962	20211970	MajorDMR-18-67813	2
chr13	20219280	20219366	MajorDMR-18-67814	2
chr13	20239763	20240733	MajorDMR-18-67815	17
chr13	20257482	20257684	MajorDMR-18-67816	5
chr13	20259397	20259428	MajorDMR-18-67817	2
chr13	20275106	20275188	MajorDMR-18-67818	3
chr13	20278421	20278806	MajorDMR-18-67819	7
chr13	20298502	20298723	MajorDMR-18-67820	2
chr13	20330463	20330536	MajorDMR-18-67821	3
chr13	20331603	20332113	MajorDMR-18-67822	3
chr13	20347298	20347459	MajorDMR-18-67823	3
chr13	20354365	20354391	MajorDMR-18-67824	2
chr13	20362766	20362955	MajorDMR-18-67825	5
chr13	20384168	20384597	MajorDMR-18-67826	4
chr13	20386491	20386731	MajorDMR-18-67827	2
chr13	20396680	20396725	MajorDMR-18-67828	3
chr13	20435159	20435392	MajorDMR-18-67829	2
chr13	20459038	20459396	MajorDMR-18-67830	2
chr13	20524780	20525142	MajorDMR-18-67831	2
chr13	20543333	20543597	MajorDMR-18-67832	3
chr13	20561438	20562662	MajorDMR-18-67833	10
chr13	20563669	20563925	MajorDMR-18-67834	3
chr13	20570229	20570234	MajorDMR-18-67835	2
chr13	20578416	20578500	MajorDMR-18-67836	3
chr13	20584263	20584483	MajorDMR-18-67837	3
chr13	20594403	20594433	MajorDMR-18-67838	2
chr13	20605380	20606080	MajorDMR-18-67839	5
chr13	20623494	20624138	MajorDMR-18-67840	4
chr13	20626573	20626918	MajorDMR-18-67841	5
chr13	20629418	20630012	MajorDMR-18-67842	4
chr13	20630622	20630741	MajorDMR-18-67843	3
chr13	20649541	20649635	MajorDMR-18-67844	2
chr13	20656934	20657134	MajorDMR-18-67845	3
chr13	20665232	20665323	MajorDMR-18-67846	3
chr13	20672208	20672572	MajorDMR-18-67847	5
chr13	20680623	20681482	MajorDMR-18-67848	9
chr13	20693652	20694015	MajorDMR-18-67849	6
chr13	20695460	20695522	MajorDMR-18-67850	3
chr13	20697652	20698058	MajorDMR-18-67851	2
chr13	20699451	20700339	MajorDMR-18-67852	8
chr13	20701572	20701769	MajorDMR-18-67853	2
chr13	20714701	20714769	MajorDMR-18-67854	2
chr13	20722021	20722164	MajorDMR-18-67855	2
chr13	20737597	20738001	MajorDMR-18-67856	3
chr13	20749333	20749752	MajorDMR-18-67857	2
chr13	20751311	20751928	MajorDMR-18-67858	18
chr13	20755487	20755779	MajorDMR-18-67859	3
chr13	20759979	20760075	MajorDMR-18-67860	2
chr13	20762957	20763439	MajorDMR-18-67861	13
chr13	20772114	20772391	MajorDMR-18-67862	2
chr13	20784293	20784601	MajorDMR-18-67863	2
chr13	20791431	20791820	MajorDMR-18-67864	3
chr13	20798619	20798667	MajorDMR-18-67865	2
chr13	20801490	20801665	MajorDMR-18-67866	4
chr13	20820689	20821136	MajorDMR-18-67867	9
chr13	20837885	20838118	MajorDMR-18-67868	4
chr13	20839377	20839957	MajorDMR-18-67869	8
chr13	20844433	20844883	MajorDMR-18-67870	8
chr13	20862967	20863108	MajorDMR-18-67871	3
chr13	20865346	20866203	MajorDMR-18-67872	7
chr13	20868885	20869085	MajorDMR-18-67873	3
chr13	20872804	20872979	MajorDMR-18-67874	4
chr13	20885600	20885983	MajorDMR-18-67875	2
chr13	20893407	20893654	MajorDMR-18-67876	2
chr13	20902205	20902605	MajorDMR-18-67877	2
chr13	20905608	20906121	MajorDMR-18-67878	7
chr13	20910733	20911227	MajorDMR-18-67879	5
chr13	20914714	20915075	MajorDMR-18-67880	2
chr13	20929121	20929332	MajorDMR-18-67881	3
chr13	20937636	20938269	MajorDMR-18-67882	11
chr13	20946999	20947490	MajorDMR-18-67883	2
chr13	20965159	20965706	MajorDMR-18-67884	6
chr13	20968905	20969049	MajorDMR-18-67885	4
chr13	20972666	20973101	MajorDMR-18-67886	9
chr13	20974986	20975048	MajorDMR-18-67887	2
chr13	20980072	20980207	MajorDMR-18-67888	2
chr13	20981175	20981487	MajorDMR-18-67889	3
chr13	20985914	20986001	MajorDMR-18-67890	2
chr13	20998725	21001831	MajorDMR-18-67891	35
chr13	21010561	21011133	MajorDMR-18-67892	11
chr13	21012441	21012517	MajorDMR-18-67893	2
chr13	21015369	21016242	MajorDMR-18-67894	8
chr13	21031945	21031985	MajorDMR-18-67895	2
chr13	21039675	21039802	MajorDMR-18-67896	3
chr13	21040648	21041110	MajorDMR-18-67897	3
chr13	21044471	21044776	MajorDMR-18-67898	8
chr13	21047438	21047992	MajorDMR-18-67899	7
chr13	21054538	21055177	MajorDMR-18-67900	6
chr13	21061769	21062190	MajorDMR-18-67901	5
chr13	21066201	21066678	MajorDMR-18-67902	4
chr13	21067235	21067326	MajorDMR-18-67903	3
chr13	21068883	21069140	MajorDMR-18-67904	3
chr13	21070557	21070609	MajorDMR-18-67905	2
chr13	21074161	21074278	MajorDMR-18-67906	2
chr13	21089237	21089269	MajorDMR-18-67907	2
chr13	21092534	21092894	MajorDMR-18-67908	7
chr13	21096619	21096708	MajorDMR-18-67909	2
chr13	21098640	21099013	MajorDMR-18-67910	10
chr13	21121786	21121976	MajorDMR-18-67911	2
chr13	21124672	21125181	MajorDMR-18-67912	9
chr13	21125741	21126038	MajorDMR-18-67913	3
chr13	21126954	21128248	MajorDMR-18-67914	15
chr13	21132061	21132080	MajorDMR-18-67915	2
chr13	21135965	21136206	MajorDMR-18-67916	4
chr13	21142198	21142249	MajorDMR-18-67917	5
chr13	21146965	21148019	MajorDMR-18-67918	5
chr13	21148577	21148612	MajorDMR-18-67919	2
chr13	21156269	21156573	MajorDMR-18-67920	3
chr13	21182326	21184522	MajorDMR-18-67921	29
chr13	21202229	21202492	MajorDMR-18-67922	2
chr13	21210933	21211142	MajorDMR-18-67923	2
chr13	21212007	21212033	MajorDMR-18-67924	2
chr13	21242310	21243208	MajorDMR-18-67925	9
chr13	21246142	21246390	MajorDMR-18-67926	3
chr13	21247164	21248317	MajorDMR-18-67927	12
chr13	21252718	21253508	MajorDMR-18-67928	11
chr13	21261276	21261289	MajorDMR-18-67929	2
chr13	21286722	21289127	MajorDMR-18-67930	35
chr13	21307630	21308197	MajorDMR-18-67931	3
chr13	21310286	21310305	MajorDMR-18-67932	2
chr13	21310833	21310972	MajorDMR-18-67933	2
chr13	21327572	21327683	MajorDMR-18-67934	2
chr13	21338825	21338836	MajorDMR-18-67935	2
```
