## Supplementary material for "Single nucleus multi-omics links human cortical cell regulatory genome diversity to disease risk variants": Table S10: Astro_qvalue_0.05_peaks.narrowPeak (part 1 of 6)

```
chr1	569844	570032	Astro_pvalue_1e-2_peak_2	713	.	31.07125	71.35658	61.86608	129
chr1	714005	714299	Astro_pvalue_1e-2_peak_3	112	.	7.24873	11.20626	7.54264	80
chr1	762869	763177	Astro_pvalue_1e-2_peak_6	66	.	4.83248	6.64852	3.52367	72
chr1	859124	859352	Astro_pvalue_1e-2_peak_15	43	.	3.64352	4.35885	1.59328	71
chr1	911482	911598	Astro_pvalue_1e-2_peak_26	52	.	4.02707	5.25090	2.31704	59
chr1	935415	936151	Astro_pvalue_1e-2_peak_29	73	.	5.36065	7.33802	4.12993	117
chr1	948634	949375	Astro_pvalue_1e-2_peak_30	52	.	4.02707	5.25090	2.31704	169
chr1	954816	955432	Astro_pvalue_1e-2_peak_31	63	.	4.84329	6.33054	3.25555	166
chr1	976281	976641	Astro_pvalue_1e-2_peak_38	77	.	5.47988	7.70589	4.45358	56
chr1	1051458	1052241	Astro_pvalue_1e-2_peak_46a	78	.	5.67859	7.87088	4.59870	96
chr1	1051458	1052241	Astro_pvalue_1e-2_peak_46b	105	.	7.06165	10.53180	6.94555	315
chr1	1092891	1094051	Astro_pvalue_1e-2_peak_47	43	.	3.62424	4.31930	1.56043	72
chr1	1167160	1167785	Astro_pvalue_1e-2_peak_56	104	.	6.96594	10.48530	6.90485	302
chr1	1209188	1209478	Astro_pvalue_1e-2_peak_57	77	.	5.51138	7.78420	4.52309	66
chr1	1260070	1260240	Astro_pvalue_1e-2_peak_65	51	.	4.00577	5.19473	2.29427	58
chr1	1284630	1285069	Astro_pvalue_1e-2_peak_70	58	.	4.49169	5.82547	2.81657	348
chr1	1294587	1295231	Astro_pvalue_1e-2_peak_74	43	.	3.66300	4.39923	1.62789	424
chr1	1310234	1310880	Astro_pvalue_1e-2_peak_77	109	.	7.24848	10.91615	7.28715	510
chr1	1334689	1335247	Astro_pvalue_1e-2_peak_80	61	.	4.61787	6.11180	3.06542	159
chr1	1356561	1356734	Astro_pvalue_1e-2_peak_81	52	.	4.02707	5.25090	2.31704	41
chr1	1368622	1368731	Astro_pvalue_1e-2_peak_85	45	.	3.74308	4.56981	1.77158	54
chr1	1406993	1407242	Astro_pvalue_1e-2_peak_89	52	.	4.02707	5.25090	2.31704	148
chr1	1453347	1453440	Astro_pvalue_1e-2_peak_93	52	.	4.02707	5.25090	2.31704	47
chr1	1475230	1476105	Astro_pvalue_1e-2_peak_94	49	.	3.89196	4.90993	2.05496	595
chr1	1510016	1510369	Astro_pvalue_1e-2_peak_97	52	.	4.02707	5.25090	2.31704	309
chr1	1550565	1551324	Astro_pvalue_1e-2_peak_101a	49	.	3.91420	4.96371	2.10084	83
chr1	1550565	1551324	Astro_pvalue_1e-2_peak_101b	76	.	5.44874	7.62969	4.38691	246
chr1	1590579	1590762	Astro_pvalue_1e-2_peak_102	52	.	4.02707	5.25090	2.31704	62
chr1	1623979	1624673	Astro_pvalue_1e-2_peak_103	52	.	4.02707	5.25090	2.31704	42
chr1	1822520	1822725	Astro_pvalue_1e-2_peak_113	51	.	3.98248	5.13441	2.24270	141
chr1	1840272	1840755	Astro_pvalue_1e-2_peak_116	98	.	6.70092	9.87487	6.36312	341
chr1	1850633	1851070	Astro_pvalue_1e-2_peak_120	65	.	4.77897	6.50788	3.41064	212
chr1	2064508	2065072	Astro_pvalue_1e-2_peak_131	54	.	4.30354	5.42925	2.47078	360
chr1	2121006	2121460	Astro_pvalue_1e-2_peak_135	63	.	4.72404	6.36848	3.28934	58
chr1	2126188	2126625	Astro_pvalue_1e-2_peak_136	47	.	3.80546	4.70840	1.88773	368
chr1	2130695	2131165	Astro_pvalue_1e-2_peak_137	46	.	3.78444	4.66110	1.84876	273
chr1	2136286	2136837	Astro_pvalue_1e-2_peak_138a	99	.	6.74855	9.92096	6.40435	146
chr1	2136286	2136837	Astro_pvalue_1e-2_peak_138b	74	.	5.45256	7.42938	4.20961	482
chr1	2143968	2144551	Astro_pvalue_1e-2_peak_139	56	.	4.41924	5.66894	2.67998	45
chr1	2159127	2159536	Astro_pvalue_1e-2_peak_142a	82	.	5.78035	8.21393	4.89689	143
chr1	2159127	2159536	Astro_pvalue_1e-2_peak_142b	49	.	4.02924	4.90761	2.05496	320
chr1	2222414	2222614	Astro_pvalue_1e-2_peak_154	52	.	4.02707	5.25090	2.31704	28
chr1	2322675	2323378	Astro_pvalue_1e-2_peak_164	81	.	5.63790	8.11244	4.80792	440
chr1	2343640	2344293	Astro_pvalue_1e-2_peak_166	49	.	3.89196	4.90993	2.05496	399
chr1	2384215	2384427	Astro_pvalue_1e-2_peak_173	52	.	4.02707	5.25090	2.31704	143
chr1	2391327	2391600	Astro_pvalue_1e-2_peak_174	64	.	4.75135	6.43718	3.34820	100
chr1	2457684	2457812	Astro_pvalue_1e-2_peak_183	76	.	5.52893	7.62404	4.38279	61
chr1	2461572	2462176	Astro_pvalue_1e-2_peak_185	41	.	3.60512	4.16891	1.43194	257
chr1	2477479	2477810	Astro_pvalue_1e-2_peak_187	57	.	4.52342	5.74098	2.74350	198
chr1	2489100	2489194	Astro_pvalue_1e-2_peak_190	52	.	4.02707	5.25090	2.31704	45
chr1	2517720	2518248	Astro_pvalue_1e-2_peak_192	76	.	5.59167	7.69798	4.44705	232
chr1	2587395	2587713	Astro_pvalue_1e-2_peak_198	52	.	4.02707	5.25090	2.31704	52
chr1	2629252	2629326	Astro_pvalue_1e-2_peak_200	52	.	4.02707	5.25090	2.31704	34
chr1	2929196	2929276	Astro_pvalue_1e-2_peak_211	52	.	4.02707	5.25090	2.31704	38
chr1	2990108	2990290	Astro_pvalue_1e-2_peak_220	40	.	3.54296	4.06755	1.34448	32
chr1	3017781	3017856	Astro_pvalue_1e-2_peak_225	48	.	3.86997	4.85757	2.01230	37
chr1	3021830	3022420	Astro_pvalue_1e-2_peak_226	59	.	4.56656	5.99310	2.96334	400
chr1	3041865	3041939	Astro_pvalue_1e-2_peak_229	47	.	3.82673	4.75687	1.92880	36
chr1	3042213	3042815	Astro_pvalue_1e-2_peak_230	61	.	4.61787	6.11180	3.06542	253
chr1	3073478	3073885	Astro_pvalue_1e-2_peak_233	59	.	4.56656	5.99310	2.96334	322
chr1	3077787	3078293	Astro_pvalue_1e-2_peak_234	57	.	4.46728	5.77213	2.77087	120
chr1	3087191	3087413	Astro_pvalue_1e-2_peak_236	86	.	6.05510	8.67509	5.30407	86
chr1	3135899	3136195	Astro_pvalue_1e-2_peak_239	79	.	5.57547	7.94761	4.66598	81
chr1	3155852	3156146	Astro_pvalue_1e-2_peak_242	52	.	4.02707	5.25090	2.31704	60
chr1	3264635	3265150	Astro_pvalue_1e-2_peak_251	45	.	3.80542	4.50517	1.71890	359
chr1	3267308	3267696	Astro_pvalue_1e-2_peak_252	45	.	3.80542	4.50517	1.71890	16
chr1	3326882	3326956	Astro_pvalue_1e-2_peak_256	52	.	4.02707	5.25090	2.31704	43
chr1	3456670	3456781	Astro_pvalue_1e-2_peak_273	48	.	3.86997	4.85757	2.01230	64
chr1	3541295	3541657	Astro_pvalue_1e-2_peak_283	102	.	6.84984	10.21116	6.66112	236
chr1	3630919	3631317	Astro_pvalue_1e-2_peak_293	113	.	7.44546	11.34084	7.66175	72
chr1	3689033	3689277	Astro_pvalue_1e-2_peak_297	66	.	4.83248	6.64852	3.52367	192
chr1	3704792	3705598	Astro_pvalue_1e-2_peak_298	52	.	4.02707	5.25090	2.31704	266
chr1	3712800	3713252	Astro_pvalue_1e-2_peak_299	65	.	4.80692	6.58071	3.47254	323
chr1	3773531	3773881	Astro_pvalue_1e-2_peak_302	52	.	4.02707	5.25090	2.31704	283
chr1	3816848	3818050	Astro_pvalue_1e-2_peak_307a	76	.	5.41477	7.61517	4.37498	183
chr1	3816848	3818050	Astro_pvalue_1e-2_peak_307b	98	.	6.49773	9.88562	6.37300	457
chr1	3816848	3818050	Astro_pvalue_1e-2_peak_307c	65	.	4.89263	6.57041	3.46677	1155
chr1	4457412	4457699	Astro_pvalue_1e-2_peak_320	61	.	4.64396	6.17345	3.12061	71
chr1	4458310	4458697	Astro_pvalue_1e-2_peak_321	47	.	3.80546	4.70840	1.88773	127
chr1	5712678	5713177	Astro_pvalue_1e-2_peak_365	66	.	4.83248	6.64852	3.52367	146
chr1	5731747	5732266	Astro_pvalue_1e-2_peak_368	43	.	3.66013	4.32526	1.56600	14
chr1	6051861	6052836	Astro_pvalue_1e-2_peak_382	105	.	7.00905	10.51782	6.93264	734
chr1	6259296	6259928	Astro_pvalue_1e-2_peak_391	96	.	6.44331	9.63392	6.14980	582
chr1	6390605	6390931	Astro_pvalue_1e-2_peak_403	66	.	4.83248	6.64852	3.52367	60
chr1	6453451	6453980	Astro_pvalue_1e-2_peak_404	61	.	4.61787	6.11180	3.06542	127
chr1	6497207	6497412	Astro_pvalue_1e-2_peak_405	52	.	4.02707	5.25090	2.31704	141
chr1	6580118	6580337	Astro_pvalue_1e-2_peak_416	66	.	4.83248	6.64852	3.52367	37
chr1	6614612	6614720	Astro_pvalue_1e-2_peak_417	52	.	4.02707	5.25090	2.31704	46
chr1	6639687	6640200	Astro_pvalue_1e-2_peak_419	67	.	5.07393	6.79101	3.64874	400
chr1	6647209	6647514	Astro_pvalue_1e-2_peak_421	44	.	3.68270	4.44048	1.66328	242
chr1	6662381	6663562	Astro_pvalue_1e-2_peak_425	87	.	6.08865	8.73470	5.35666	598
chr1	6673210	6673849	Astro_pvalue_1e-2_peak_426a	65	.	4.93675	6.50227	3.40676	91
chr1	6673210	6673849	Astro_pvalue_1e-2_peak_426b	88	.	6.17093	8.87674	5.48303	447
chr1	6684970	6685406	Astro_pvalue_1e-2_peak_427	66	.	4.83248	6.64852	3.52367	292
chr1	6761664	6762359	Astro_pvalue_1e-2_peak_430	52	.	4.02707	5.25090	2.31704	284
chr1	6844424	6845568	Astro_pvalue_1e-2_peak_432	90	.	6.25547	9.02418	5.61195	961
chr1	6845908	6845981	Astro_pvalue_1e-2_peak_433	44	.	3.78788	4.47508	1.69488	30
chr1	6902442	6902697	Astro_pvalue_1e-2_peak_435	81	.	5.63790	8.11244	4.80792	49
chr1	6974627	6975229	Astro_pvalue_1e-2_peak_440a	85	.	5.98892	8.52626	5.17209	289
chr1	6974627	6975229	Astro_pvalue_1e-2_peak_440b	45	.	3.74308	4.56981	1.77158	453
chr1	6982821	6983029	Astro_pvalue_1e-2_peak_441	52	.	4.02707	5.25090	2.31704	144
chr1	7482141	7482236	Astro_pvalue_1e-2_peak_455	52	.	4.02707	5.25090	2.31704	44
chr1	7764486	7764979	Astro_pvalue_1e-2_peak_471	127	.	8.14573	12.75029	8.90885	256
chr1	7831256	7831390	Astro_pvalue_1e-2_peak_474	52	.	4.02707	5.25090	2.31704	57
chr1	7843683	7844723	Astro_pvalue_1e-2_peak_475a	138	.	8.52411	13.89117	9.91674	359
chr1	7843683	7844723	Astro_pvalue_1e-2_peak_475b	100	.	6.72742	10.02220	6.49435	497
chr1	7843683	7844723	Astro_pvalue_1e-2_peak_475c	64	.	4.89267	6.42707	3.33999	628
chr1	8014229	8014445	Astro_pvalue_1e-2_peak_479	96	.	6.44331	9.63392	6.14980	156
chr1	8021000	8022059	Astro_pvalue_1e-2_peak_480	123	.	7.97333	12.37950	8.58120	678
chr1	8085942	8086712	Astro_pvalue_1e-2_peak_481	94	.	6.52363	9.49394	6.02867	439
chr1	8433760	8433940	Astro_pvalue_1e-2_peak_491	49	.	3.91420	4.96371	2.10084	40
chr1	8483774	8484495	Astro_pvalue_1e-2_peak_496	48	.	3.84823	4.80658	1.96960	150
chr1	8763125	8763659	Astro_pvalue_1e-2_peak_502	66	.	4.83248	6.64852	3.52367	303
chr1	8788005	8788350	Astro_pvalue_1e-2_peak_503	52	.	4.02707	5.25090	2.31704	51
chr1	8877707	8878191	Astro_pvalue_1e-2_peak_505	104	.	6.96594	10.48530	6.90485	158
chr1	8908985	8909280	Astro_pvalue_1e-2_peak_506	96	.	6.44331	9.63392	6.14980	76
chr1	8933681	8933890	Astro_pvalue_1e-2_peak_507	55	.	4.34909	5.52219	2.55300	62
chr1	8938751	8939572	Astro_pvalue_1e-2_peak_508a	64	.	4.91780	6.47559	3.38231	57
chr1	8938751	8939572	Astro_pvalue_1e-2_peak_508b	65	.	4.96877	6.57675	3.47134	149
chr1	8949869	8950429	Astro_pvalue_1e-2_peak_509	63	.	4.69704	6.30170	3.23067	415
chr1	9216942	9217042	Astro_pvalue_1e-2_peak_526	52	.	4.02707	5.25090	2.31704	42
chr1	9294658	9295542	Astro_pvalue_1e-2_peak_528	52	.	4.02707	5.25090	2.31704	264
chr1	9352674	9353074	Astro_pvalue_1e-2_peak_536	50	.	3.95946	5.07586	2.19485	239
chr1	9384442	9385030	Astro_pvalue_1e-2_peak_541	61	.	4.61787	6.11180	3.06542	330
chr1	9489024	9489507	Astro_pvalue_1e-2_peak_547	66	.	4.83248	6.64852	3.52367	55
chr1	9599316	9600269	Astro_pvalue_1e-2_peak_553a	115	.	7.50657	11.59426	7.88496	79
chr1	9599316	9600269	Astro_pvalue_1e-2_peak_553b	103	.	6.91259	10.34621	6.78073	283
chr1	9621603	9621885	Astro_pvalue_1e-2_peak_555	52	.	4.02707	5.25090	2.31704	177
chr1	9648619	9649060	Astro_pvalue_1e-2_peak_556	72	.	5.29821	7.27678	4.07662	68
chr1	9749445	9749634	Astro_pvalue_1e-2_peak_561	66	.	4.83248	6.64852	3.52367	150
chr1	9883899	9884269	Astro_pvalue_1e-2_peak_567	58	.	4.51637	5.88004	2.86532	217
chr1	9970264	9970837	Astro_pvalue_1e-2_peak_577a	68	.	5.12131	6.82331	3.67783	140
chr1	9970264	9970837	Astro_pvalue_1e-2_peak_577b	119	.	7.68197	11.90756	8.16292	301
chr1	10003435	10003536	Astro_pvalue_1e-2_peak_578	66	.	4.83248	6.64852	3.52367	45
chr1	10010562	10010675	Astro_pvalue_1e-2_peak_580	52	.	4.02707	5.25090	2.31704	51
chr1	10092708	10093015	Astro_pvalue_1e-2_peak_581	92	.	6.29872	9.25743	5.82061	136
chr1	10093299	10093529	Astro_pvalue_1e-2_peak_582	63	.	4.72404	6.36848	3.28934	14
chr1	10168280	10168376	Astro_pvalue_1e-2_peak_586	52	.	4.02707	5.25090	2.31704	47
chr1	10269956	10270703	Astro_pvalue_1e-2_peak_589	150	.	9.17672	15.06404	10.94936	580
chr1	10271642	10271752	Astro_pvalue_1e-2_peak_590	46	.	3.91415	4.69486	1.87861	62
chr1	10355667	10355869	Astro_pvalue_1e-2_peak_595	66	.	4.83248	6.64852	3.52367	153
chr1	10458643	10459287	Astro_pvalue_1e-2_peak_599	112	.	7.40521	11.25228	7.58250	364
chr1	10490243	10490643	Astro_pvalue_1e-2_peak_601	66	.	4.83248	6.64852	3.52367	309
chr1	10723820	10724045	Astro_pvalue_1e-2_peak_611	51	.	3.98248	5.13441	2.24270	171
chr1	10754722	10755015	Astro_pvalue_1e-2_peak_613	79	.	5.57547	7.94761	4.66598	177
chr1	10848622	10849031	Astro_pvalue_1e-2_peak_616	52	.	4.02707	5.25090	2.31704	343
chr1	11040234	11040579	Astro_pvalue_1e-2_peak_621a	81	.	5.82963	8.18180	4.86701	122
chr1	11040234	11040579	Astro_pvalue_1e-2_peak_621b	94	.	6.52363	9.49394	6.02867	258
chr1	11072348	11072839	Astro_pvalue_1e-2_peak_623	81	.	5.63790	8.11244	4.80792	115
chr1	11120060	11120385	Astro_pvalue_1e-2_peak_627	103	.	6.88811	10.30028	6.74046	88
chr1	11159704	11159957	Astro_pvalue_1e-2_peak_629	52	.	4.02707	5.25090	2.31704	35
chr1	11306285	11306590	Astro_pvalue_1e-2_peak_635	52	.	4.02707	5.25090	2.31704	87
chr1	11322362	11323031	Astro_pvalue_1e-2_peak_636	125	.	7.96495	12.58663	8.76447	352
chr1	11332996	11333432	Astro_pvalue_1e-2_peak_637a	103	.	6.88811	10.30028	6.74046	103
chr1	11332996	11333432	Astro_pvalue_1e-2_peak_637b	88	.	6.12276	8.83110	5.44264	288
chr1	11415138	11416308	Astro_pvalue_1e-2_peak_639a	55	.	4.37222	5.57009	2.59376	699
chr1	11415138	11416308	Astro_pvalue_1e-2_peak_639b	95	.	6.55833	9.56699	6.09291	1024
chr1	11501288	11501729	Astro_pvalue_1e-2_peak_641	60	.	4.59207	6.05171	3.01510	134
chr1	11519054	11519332	Astro_pvalue_1e-2_peak_644	52	.	4.02707	5.25090	2.31704	36
chr1	11534794	11534897	Astro_pvalue_1e-2_peak_645	42	.	3.56761	4.20535	1.46358	50
chr1	11538494	11539574	Astro_pvalue_1e-2_peak_647	76	.	5.56328	7.64239	4.39741	378
chr1	11559681	11560313	Astro_pvalue_1e-2_peak_649	66	.	4.83248	6.64852	3.52367	384
chr1	11710660	11710764	Astro_pvalue_1e-2_peak_656	41	.	3.53082	4.13302	1.40132	56
chr1	11714955	11715051	Astro_pvalue_1e-2_peak_658	48	.	3.86997	4.85757	2.01230	37
chr1	11724235	11724770	Astro_pvalue_1e-2_peak_659	81	.	5.63790	8.11244	4.80792	52
chr1	11740639	11741414	Astro_pvalue_1e-2_peak_660	66	.	4.83248	6.64852	3.52367	708
chr1	11761737	11762050	Astro_pvalue_1e-2_peak_661	66	.	4.83248	6.64852	3.52367	46
chr1	11791907	11792136	Astro_pvalue_1e-2_peak_664	46	.	3.76364	4.61492	1.80968	160
chr1	11795601	11796283	Astro_pvalue_1e-2_peak_665	88	.	6.12276	8.83110	5.44264	620
chr1	11866141	11866284	Astro_pvalue_1e-2_peak_672	86	.	6.07369	8.60186	5.23813	60
chr1	11967919	11969119	Astro_pvalue_1e-2_peak_676a	112	.	7.42340	11.28112	7.60802	45
chr1	11967919	11969119	Astro_pvalue_1e-2_peak_676b	61	.	4.72398	6.10482	3.06212	361
chr1	11986480	11986739	Astro_pvalue_1e-2_peak_677	65	.	4.80692	6.58071	3.47254	121
chr1	11994645	11994839	Astro_pvalue_1e-2_peak_679	81	.	5.63790	8.11244	4.80792	151
chr1	12039813	12040811	Astro_pvalue_1e-2_peak_681	57	.	4.44313	5.71997	2.72497	222
chr1	12079295	12079667	Astro_pvalue_1e-2_peak_683	119	.	7.69645	11.91673	8.17022	137
chr1	12091459	12091586	Astro_pvalue_1e-2_peak_684	66	.	4.83248	6.64852	3.52367	69
chr1	12108640	12108759	Astro_pvalue_1e-2_peak_685	66	.	4.83248	6.64852	3.52367	68
chr1	12290015	12290245	Astro_pvalue_1e-2_peak_694	52	.	4.02707	5.25090	2.31704	162
chr1	12466907	12467113	Astro_pvalue_1e-2_peak_701	52	.	4.02707	5.25090	2.31704	35
chr1	12493906	12494089	Astro_pvalue_1e-2_peak_704	52	.	4.02707	5.25090	2.31704	53
chr1	12625318	12625542	Astro_pvalue_1e-2_peak_716	66	.	4.83248	6.64852	3.52367	156
chr1	12653856	12653946	Astro_pvalue_1e-2_peak_718	51	.	4.15139	5.13051	2.24245	40
chr1	12655246	12655346	Astro_pvalue_1e-2_peak_719	61	.	4.77099	6.19286	3.13660	52
chr1	12674991	12675503	Astro_pvalue_1e-2_peak_721	53	.	4.21519	5.32452	2.38029	298
chr1	12678062	12678455	Astro_pvalue_1e-2_peak_723	92	.	6.08859	9.22239	5.78877	218
chr1	14026663	14027178	Astro_pvalue_1e-2_peak_743	77	.	5.51138	7.78420	4.52309	63
chr1	14075382	14076288	Astro_pvalue_1e-2_peak_746	107	.	7.17257	10.75800	7.14619	376
chr1	15081767	15082495	Astro_pvalue_1e-2_peak_773	105	.	7.00553	10.58141	6.98970	490
chr1	15221426	15221559	Astro_pvalue_1e-2_peak_774	52	.	4.02707	5.25090	2.31704	60
chr1	15250358	15250636	Astro_pvalue_1e-2_peak_776	49	.	3.89196	4.90993	2.05496	206
chr1	15251122	15251505	Astro_pvalue_1e-2_peak_777	77	.	5.47988	7.70589	4.45358	55
chr1	15271178	15272176	Astro_pvalue_1e-2_peak_779	56	.	4.41924	5.66894	2.67998	626
chr1	15479086	15479578	Astro_pvalue_1e-2_peak_788	46	.	3.78444	4.66110	1.84876	260
chr1	15533286	15533930	Astro_pvalue_1e-2_peak_795	63	.	4.72404	6.36848	3.28934	64
chr1	15655369	15655452	Astro_pvalue_1e-2_peak_798	52	.	4.02707	5.25090	2.31704	39
chr1	15697317	15697523	Astro_pvalue_1e-2_peak_800	52	.	4.02707	5.25090	2.31704	65
chr1	15710975	15711286	Astro_pvalue_1e-2_peak_801	45	.	3.80542	4.50517	1.71890	218
chr1	15712741	15713194	Astro_pvalue_1e-2_peak_802a	67	.	5.09749	6.78128	3.64148	97
chr1	15712741	15713194	Astro_pvalue_1e-2_peak_802b	68	.	5.12131	6.82331	3.67783	349
chr1	15850745	15851710	Astro_pvalue_1e-2_peak_807a	105	.	6.69516	10.51230	6.92976	87
chr1	15850745	15851710	Astro_pvalue_1e-2_peak_807b	82	.	5.66514	8.26184	4.93812	283
chr1	15850745	15851710	Astro_pvalue_1e-2_peak_807c	82	.	5.66514	8.26184	4.93812	746
chr1	15850745	15851710	Astro_pvalue_1e-2_peak_807d	42	.	3.60509	4.24044	1.49549	927
chr1	15853060	15853514	Astro_pvalue_1e-2_peak_808	51	.	4.07415	5.10425	2.21947	199
chr1	15929730	15930247	Astro_pvalue_1e-2_peak_810	66	.	4.83248	6.64852	3.52367	177
chr1	15943387	15944547	Astro_pvalue_1e-2_peak_811	105	.	7.00553	10.58141	6.98970	500
chr1	16010799	16010919	Astro_pvalue_1e-2_peak_812	52	.	4.02707	5.25090	2.31704	47
chr1	16023557	16023818	Astro_pvalue_1e-2_peak_815	66	.	4.83248	6.64852	3.52367	209
chr1	16029795	16030348	Astro_pvalue_1e-2_peak_816	52	.	4.02707	5.25090	2.31704	471
chr1	16136435	16136746	Astro_pvalue_1e-2_peak_824	52	.	4.02707	5.25090	2.31704	45
chr1	16160719	16162731	Astro_pvalue_1e-2_peak_825a	72	.	5.33745	7.29906	4.09512	660
chr1	16160719	16162731	Astro_pvalue_1e-2_peak_825b	62	.	4.78583	6.24690	3.18301	1788
chr1	16173854	16174289	Astro_pvalue_1e-2_peak_827	96	.	6.61813	9.67690	6.18728	297
chr1	16212057	16213313	Astro_pvalue_1e-2_peak_829a	72	.	5.26910	7.21123	4.01906	880
chr1	16212057	16213313	Astro_pvalue_1e-2_peak_829b	100	.	6.77456	10.03915	6.50993	986
chr1	16302174	16302663	Astro_pvalue_1e-2_peak_831	52	.	4.02707	5.25090	2.31704	59
chr1	16359530	16359627	Astro_pvalue_1e-2_peak_836	52	.	4.02707	5.25090	2.31704	51
chr1	16479887	16480013	Astro_pvalue_1e-2_peak_840	51	.	4.00577	5.19473	2.29427	56
chr1	16501505	16501586	Astro_pvalue_1e-2_peak_842	51	.	3.98248	5.13441	2.24270	38
chr1	16502114	16502639	Astro_pvalue_1e-2_peak_843	50	.	3.95946	5.07586	2.19485	265
chr1	16516049	16517083	Astro_pvalue_1e-2_peak_845	69	.	5.15578	6.96338	3.80032	586
chr1	16532713	16533332	Astro_pvalue_1e-2_peak_847	74	.	5.38752	7.48318	4.25681	507
chr1	16543483	16544167	Astro_pvalue_1e-2_peak_849	50	.	3.95946	5.07586	2.19485	622
chr1	16678756	16679158	Astro_pvalue_1e-2_peak_858	81	.	5.63790	8.11244	4.80792	332
chr1	16693487	16694088	Astro_pvalue_1e-2_peak_859a	112	.	7.40521	11.25228	7.58250	94
chr1	16693487	16694088	Astro_pvalue_1e-2_peak_859b	97	.	6.66469	9.79542	6.29394	220
chr1	16825769	16825921	Astro_pvalue_1e-2_peak_863	52	.	4.02707	5.25090	2.31704	55
chr1	16840433	16841141	Astro_pvalue_1e-2_peak_864a	174	.	10.29458	17.44506	13.03045	180
chr1	16840433	16841141	Astro_pvalue_1e-2_peak_864b	78	.	5.54324	7.86473	4.59474	403
chr1	16939632	16940371	Astro_pvalue_1e-2_peak_867a	60	.	4.64387	6.01169	2.98044	299
chr1	16939632	16940371	Astro_pvalue_1e-2_peak_867b	71	.	5.22436	7.11066	3.93060	519
chr1	16970842	16971529	Astro_pvalue_1e-2_peak_874a	53	.	4.25894	5.33988	2.39351	152
chr1	16970842	16971529	Astro_pvalue_1e-2_peak_874b	66	.	4.99465	6.62877	3.51592	392
chr1	17037163	17037652	Astro_pvalue_1e-2_peak_880a	84	.	5.95637	8.45435	5.10821	56
chr1	17037163	17037652	Astro_pvalue_1e-2_peak_880b	70	.	5.21182	7.08455	3.90799	362
chr1	17222573	17222808	Astro_pvalue_1e-2_peak_882	52	.	4.02707	5.25090	2.31704	198
chr1	17231308	17231766	Astro_pvalue_1e-2_peak_883a	88	.	6.19579	8.83487	5.44494	68
chr1	17231308	17231766	Astro_pvalue_1e-2_peak_883b	144	.	8.94947	14.45231	10.40874	226
chr1	17240373	17240851	Astro_pvalue_1e-2_peak_884a	74	.	5.38752	7.48318	4.25681	138
chr1	17240373	17240851	Astro_pvalue_1e-2_peak_884b	89	.	6.15716	8.91201	5.51388	305
chr1	17338050	17338591	Astro_pvalue_1e-2_peak_896	52	.	4.02707	5.25090	2.31704	438
chr1	17380373	17380915	Astro_pvalue_1e-2_peak_898a	77	.	5.47988	7.70589	4.45358	312
chr1	17380373	17380915	Astro_pvalue_1e-2_peak_898b	90	.	6.22713	9.08015	5.66274	482
chr1	17416069	17416347	Astro_pvalue_1e-2_peak_900	52	.	4.02707	5.25090	2.31704	222
chr1	17436479	17436926	Astro_pvalue_1e-2_peak_902	66	.	4.83248	6.64852	3.52367	142
chr1	17445971	17446164	Astro_pvalue_1e-2_peak_906	123	.	7.87340	12.35105	8.55573	51
chr1	17764231	17764676	Astro_pvalue_1e-2_peak_911	52	.	4.02707	5.25090	2.31704	58
chr1	17858425	17858926	Astro_pvalue_1e-2_peak_914	103	.	6.92681	10.39163	6.82109	197
chr1	17862215	17862299	Astro_pvalue_1e-2_peak_915	40	.	3.49479	4.06336	1.34109	37
chr1	17873722	17874110	Astro_pvalue_1e-2_peak_918	65	.	4.77897	6.50788	3.41064	318
chr1	17895900	17896683	Astro_pvalue_1e-2_peak_924	81	.	5.82963	8.18180	4.86701	249
chr1	17900355	17900522	Astro_pvalue_1e-2_peak_925	55	.	4.34909	5.52219	2.55300	50
chr1	17999669	17999989	Astro_pvalue_1e-2_peak_928	66	.	4.83248	6.64852	3.52367	193
chr1	18362975	18363381	Astro_pvalue_1e-2_peak_937	66	.	4.83248	6.64852	3.52367	200
chr1	18391528	18391640	Astro_pvalue_1e-2_peak_941	52	.	4.02707	5.25090	2.31704	55
chr1	18576139	18576443	Astro_pvalue_1e-2_peak_948	52	.	4.02707	5.25090	2.31704	70
chr1	19217375	19217531	Astro_pvalue_1e-2_peak_959	52	.	4.02707	5.25090	2.31704	92
chr1	19228888	19229784	Astro_pvalue_1e-2_peak_960	69	.	5.12821	6.90473	3.74908	240
chr1	19248883	19249140	Astro_pvalue_1e-2_peak_965	49	.	3.89196	4.90993	2.05496	82
chr1	19283150	19283520	Astro_pvalue_1e-2_peak_973a	112	.	7.38701	11.21218	7.54724	48
chr1	19283150	19283520	Astro_pvalue_1e-2_peak_973b	112	.	7.42340	11.28112	7.60802	186
chr1	19406309	19406617	Astro_pvalue_1e-2_peak_976	52	.	4.02707	5.25090	2.31704	156
chr1	19536787	19537009	Astro_pvalue_1e-2_peak_981	52	.	4.02707	5.25090	2.31704	60
chr1	19578097	19578441	Astro_pvalue_1e-2_peak_985	70	.	5.21182	7.08455	3.90799	52
chr1	19580702	19581522	Astro_pvalue_1e-2_peak_986	58	.	4.51637	5.88004	2.86532	769
chr1	19614936	19615772	Astro_pvalue_1e-2_peak_987	63	.	4.72404	6.36848	3.28934	738
chr1	19638182	19639159	Astro_pvalue_1e-2_peak_989	57	.	4.44313	5.71997	2.72497	501
chr1	19811833	19812517	Astro_pvalue_1e-2_peak_1003	144	.	8.94947	14.45231	10.40874	327
chr1	19923168	19923614	Astro_pvalue_1e-2_peak_1005	45	.	3.74308	4.56981	1.77158	209
chr1	20208738	20209035	Astro_pvalue_1e-2_peak_1019	81	.	5.63790	8.11244	4.80792	52
chr1	20396354	20396840	Astro_pvalue_1e-2_peak_1022	66	.	4.83248	6.64852	3.52367	246
chr1	20478995	20479490	Astro_pvalue_1e-2_peak_1025	59	.	4.54133	5.93590	2.91402	66
chr1	20479725	20479969	Astro_pvalue_1e-2_peak_1026	61	.	4.61787	6.11180	3.06542	93
chr1	20591758	20592040	Astro_pvalue_1e-2_peak_1036	52	.	4.02707	5.25090	2.31704	177
chr1	20693785	20693904	Astro_pvalue_1e-2_peak_1044	52	.	4.02707	5.25090	2.31704	64
chr1	20812059	20812364	Astro_pvalue_1e-2_peak_1051	43	.	3.62424	4.31930	1.56043	243
chr1	20812696	20813541	Astro_pvalue_1e-2_peak_1052	55	.	4.34909	5.52219	2.55300	64
chr1	20834619	20834799	Astro_pvalue_1e-2_peak_1054	81	.	5.63790	8.11244	4.80792	68
chr1	20859773	20859858	Astro_pvalue_1e-2_peak_1056	52	.	4.02707	5.25090	2.31704	35
chr1	20878648	20879307	Astro_pvalue_1e-2_peak_1057a	57	.	4.46728	5.77213	2.77087	54
chr1	20878648	20879307	Astro_pvalue_1e-2_peak_1057b	44	.	3.70261	4.48264	1.69840	354
chr1	20987928	20988334	Astro_pvalue_1e-2_peak_1060	52	.	4.23699	5.29645	2.35493	77
chr1	21022939	21023199	Astro_pvalue_1e-2_peak_1063	66	.	4.83248	6.64852	3.52367	189
chr1	21112937	21113998	Astro_pvalue_1e-2_peak_1068a	65	.	4.94315	6.52570	3.42549	105
chr1	21112937	21113998	Astro_pvalue_1e-2_peak_1068b	64	.	4.91780	6.47559	3.38231	296
chr1	21112937	21113998	Astro_pvalue_1e-2_peak_1068c	63	.	4.84329	6.33054	3.25555	946
chr1	21502571	21503636	Astro_pvalue_1e-2_peak_1071a	64	.	4.91780	6.47559	3.38231	652
chr1	21502571	21503636	Astro_pvalue_1e-2_peak_1071b	40	.	3.49479	4.06336	1.34109	883
chr1	21502571	21503636	Astro_pvalue_1e-2_peak_1071c	63	.	4.86787	6.37804	3.29677	1007
chr1	21640907	21640990	Astro_pvalue_1e-2_peak_1077	52	.	4.02707	5.25090	2.31704	38
chr1	21671652	21672217	Astro_pvalue_1e-2_peak_1080	74	.	5.45256	7.42938	4.20961	446
chr1	21766324	21766754	Astro_pvalue_1e-2_peak_1084	66	.	4.83248	6.64852	3.52367	71
chr1	21874271	21874838	Astro_pvalue_1e-2_peak_1090	94	.	6.37196	9.44488	5.98617	254
chr1	21982468	21982605	Astro_pvalue_1e-2_peak_1099	51	.	3.98248	5.13441	2.24270	43
chr1	21989829	21990047	Astro_pvalue_1e-2_peak_1101	52	.	4.02707	5.25090	2.31704	42
chr1	22109322	22110335	Astro_pvalue_1e-2_peak_1105	89	.	6.19195	8.99500	5.58692	519
chr1	22263562	22264088	Astro_pvalue_1e-2_peak_1114	89	.	6.19195	8.99500	5.58692	413
chr1	22351515	22352154	Astro_pvalue_1e-2_peak_1118	52	.	4.02707	5.25090	2.31704	413
chr1	22379042	22379804	Astro_pvalue_1e-2_peak_1121	81	.	5.82963	8.18180	4.86701	117
chr1	22778210	22778628	Astro_pvalue_1e-2_peak_1142	82	.	5.86081	8.24779	4.92617	188
chr1	22778862	22779183	Astro_pvalue_1e-2_peak_1143	43	.	3.66300	4.39923	1.62789	49
chr1	22921701	22921812	Astro_pvalue_1e-2_peak_1147	52	.	4.02707	5.25090	2.31704	57
chr1	22977265	22977361	Astro_pvalue_1e-2_peak_1150	52	.	4.02707	5.25090	2.31704	47
chr1	23036999	23037385	Astro_pvalue_1e-2_peak_1153	52	.	4.02707	5.25090	2.31704	356
chr1	23105500	23105970	Astro_pvalue_1e-2_peak_1159	64	.	4.89271	6.42638	3.33999	122
chr1	23133263	23133385	Astro_pvalue_1e-2_peak_1162	66	.	4.83248	6.64852	3.52367	48
chr1	23141304	23141611	Astro_pvalue_1e-2_peak_1163	52	.	4.02707	5.25090	2.31704	180
chr1	23142087	23142162	Astro_pvalue_1e-2_peak_1164	52	.	4.02707	5.25090	2.31704	35
chr1	23156592	23156944	Astro_pvalue_1e-2_peak_1165	81	.	5.63790	8.11244	4.80792	130
chr1	23168437	23168550	Astro_pvalue_1e-2_peak_1166	66	.	4.83248	6.64852	3.52367	52
chr1	23345474	23346142	Astro_pvalue_1e-2_peak_1169	96	.	6.44331	9.63392	6.14980	379
chr1	23494897	23495464	Astro_pvalue_1e-2_peak_1172	84	.	5.95637	8.45435	5.10821	510
chr1	23504134	23504484	Astro_pvalue_1e-2_peak_1174	52	.	4.02707	5.25090	2.31704	297
chr1	23670590	23671323	Astro_pvalue_1e-2_peak_1178a	74	.	5.47983	7.48129	4.25626	44
chr1	23670590	23671323	Astro_pvalue_1e-2_peak_1178b	175	.	10.37847	17.56786	13.13777	375
chr1	23694598	23695030	Astro_pvalue_1e-2_peak_1179	110	.	7.27995	11.01162	7.37105	256
chr1	23695372	23695655	Astro_pvalue_1e-2_peak_1180	70	.	5.26905	7.08836	3.90995	148
chr1	23810519	23811588	Astro_pvalue_1e-2_peak_1183a	59	.	4.54133	5.93590	2.91402	273
chr1	23810519	23811588	Astro_pvalue_1e-2_peak_1183b	115	.	7.52729	11.52394	7.82229	402
chr1	23881426	23881728	Astro_pvalue_1e-2_peak_1186	77	.	5.47975	7.72038	4.46571	142
chr1	23885746	23886244	Astro_pvalue_1e-2_peak_1187	88	.	5.85023	8.84026	5.44957	333
chr1	23888479	23889043	Astro_pvalue_1e-2_peak_1188	49	.	4.06339	4.96293	2.10084	316
chr1	24018194	24018612	Astro_pvalue_1e-2_peak_1192	66	.	4.83248	6.64852	3.52367	63
chr1	24069780	24070065	Astro_pvalue_1e-2_peak_1194	66	.	4.83248	6.64852	3.52367	241
chr1	24104595	24105284	Astro_pvalue_1e-2_peak_1196	81	.	5.63790	8.11244	4.80792	243
chr1	24127050	24127623	Astro_pvalue_1e-2_peak_1199	85	.	5.98892	8.52626	5.17209	293
chr1	24151922	24152112	Astro_pvalue_1e-2_peak_1200	96	.	6.44331	9.63392	6.14980	60
chr1	24285562	24286662	Astro_pvalue_1e-2_peak_1205a	54	.	4.32620	5.47526	2.51169	299
chr1	24285562	24286662	Astro_pvalue_1e-2_peak_1205b	108	.	7.21033	10.83630	7.21547	669
chr1	24306483	24307109	Astro_pvalue_1e-2_peak_1206	65	.	4.77897	6.50788	3.41064	419
chr1	24397552	24397738	Astro_pvalue_1e-2_peak_1208	52	.	4.02707	5.25090	2.31704	65
chr1	24616563	24616792	Astro_pvalue_1e-2_peak_1213	112	.	7.24873	11.20626	7.54264	60
chr1	24718800	24719090	Astro_pvalue_1e-2_peak_1219	52	.	4.02707	5.25090	2.31704	245
chr1	24740061	24740372	Astro_pvalue_1e-2_peak_1220	64	.	4.75135	6.43718	3.34820	182
chr1	24742062	24742332	Astro_pvalue_1e-2_peak_1222	50	.	3.93670	5.01899	2.14606	143
chr1	24969185	24970235	Astro_pvalue_1e-2_peak_1226a	112	.	7.38701	11.21218	7.54724	285
chr1	24969185	24970235	Astro_pvalue_1e-2_peak_1226b	112	.	7.38701	11.21218	7.54724	476
chr1	25041324	25041690	Astro_pvalue_1e-2_peak_1228	62	.	4.67035	6.23671	3.17560	281
chr1	25044291	25044773	Astro_pvalue_1e-2_peak_1229	47	.	3.80546	4.70840	1.88773	203
chr1	25062901	25062994	Astro_pvalue_1e-2_peak_1233	52	.	4.02707	5.25090	2.31704	47
chr1	25071439	25072047	Astro_pvalue_1e-2_peak_1234a	162	.	9.53005	16.28891	12.02122	284
chr1	25071439	25072047	Astro_pvalue_1e-2_peak_1234b	135	.	8.33879	13.56991	9.63218	491
chr1	25525228	25525481	Astro_pvalue_1e-2_peak_1244	52	.	4.02707	5.25090	2.31704	131
chr1	25566019	25566662	Astro_pvalue_1e-2_peak_1247	66	.	4.83248	6.64852	3.52367	362
chr1	25573176	25574268	Astro_pvalue_1e-2_peak_1248	117	.	7.61093	11.71563	7.99286	939
chr1	25664715	25665155	Astro_pvalue_1e-2_peak_1249	80	.	5.60808	8.03297	4.74100	88
chr1	25756654	25757539	Astro_pvalue_1e-2_peak_1250a	85	.	6.04392	8.54592	5.18936	127
chr1	25756654	25757539	Astro_pvalue_1e-2_peak_1250b	98	.	6.71547	9.85852	6.34998	620
chr1	25870014	25870108	Astro_pvalue_1e-2_peak_1253	81	.	5.63790	8.11244	4.80792	47
chr1	25942697	25943486	Astro_pvalue_1e-2_peak_1259	71	.	5.32021	7.18204	3.99368	429
chr1	26026730	26027084	Astro_pvalue_1e-2_peak_1266	48	.	3.86997	4.85757	2.01230	48
chr1	26054088	26054696	Astro_pvalue_1e-2_peak_1269	52	.	4.02707	5.25090	2.31704	290
chr1	26126619	26126828	Astro_pvalue_1e-2_peak_1275	79	.	5.57547	7.94761	4.66598	149
chr1	26132489	26132622	Astro_pvalue_1e-2_peak_1276	52	.	4.02707	5.25090	2.31704	70
chr1	26185670	26186167	Astro_pvalue_1e-2_peak_1279	52	.	4.02707	5.25090	2.31704	392
chr1	26201751	26202469	Astro_pvalue_1e-2_peak_1281	60	.	4.59207	6.05171	3.01510	424
chr1	26231962	26232599	Astro_pvalue_1e-2_peak_1283	67	.	5.07393	6.79101	3.64874	101
chr1	26232896	26233227	Astro_pvalue_1e-2_peak_1284	68	.	5.10093	6.84728	3.69834	68
chr1	26324375	26324878	Astro_pvalue_1e-2_peak_1289	72	.	5.26910	7.21123	4.01906	322
chr1	26348198	26348301	Astro_pvalue_1e-2_peak_1290	50	.	3.95946	5.07586	2.19485	51
chr1	26348636	26348732	Astro_pvalue_1e-2_peak_1291	51	.	3.98248	5.13441	2.24270	50
chr1	26361748	26362796	Astro_pvalue_1e-2_peak_1293	46	.	3.78444	4.66110	1.84876	41
chr1	26437340	26438583	Astro_pvalue_1e-2_peak_1295a	97	.	6.66469	9.79542	6.29394	925
chr1	26437340	26438583	Astro_pvalue_1e-2_peak_1295b	69	.	5.15578	6.96338	3.80032	1066
chr1	26560495	26561200	Astro_pvalue_1e-2_peak_1306	92	.	6.29872	9.25743	5.82061	171
chr1	26606263	26606837	Astro_pvalue_1e-2_peak_1308	57	.	4.46728	5.77213	2.77087	294
chr1	26632923	26633399	Astro_pvalue_1e-2_peak_1311	52	.	4.02707	5.25090	2.31704	275
chr1	26756361	26756562	Astro_pvalue_1e-2_peak_1314	44	.	3.70261	4.48264	1.69840	131
chr1	26758364	26758971	Astro_pvalue_1e-2_peak_1315	85	.	6.02183	8.59982	5.23759	294
chr1	26798583	26799205	Astro_pvalue_1e-2_peak_1317	99	.	6.69752	9.97050	6.44816	330
chr1	26799490	26799815	Astro_pvalue_1e-2_peak_1318	53	.	4.31965	5.38798	2.43485	183
chr1	26827477	26827766	Astro_pvalue_1e-2_peak_1321	65	.	4.80692	6.58071	3.47254	142
chr1	26946594	26947806	Astro_pvalue_1e-2_peak_1332	70	.	5.21182	7.08455	3.90799	864
chr1	27019052	27019248	Astro_pvalue_1e-2_peak_1335	50	.	4.11571	5.04824	2.17321	117
chr1	27021859	27022653	Astro_pvalue_1e-2_peak_1337a	95	.	6.43990	9.53135	6.06205	186
chr1	27021859	27022653	Astro_pvalue_1e-2_peak_1337b	50	.	4.09812	5.01948	2.14606	369
chr1	27110449	27110847	Astro_pvalue_1e-2_peak_1340	74	.	5.45256	7.42938	4.20961	88
chr1	27114342	27114548	Astro_pvalue_1e-2_peak_1341	62	.	4.81895	6.28387	3.21579	59
chr1	27125973	27126283	Astro_pvalue_1e-2_peak_1342	66	.	4.83248	6.64852	3.52367	134
chr1	27191349	27191892	Astro_pvalue_1e-2_peak_1347	149	.	9.18414	14.96428	10.86245	373
chr1	27247828	27248323	Astro_pvalue_1e-2_peak_1350	96	.	6.44331	9.63392	6.14980	318
chr1	27481363	27481789	Astro_pvalue_1e-2_peak_1365	61	.	4.64396	6.17345	3.12061	323
chr1	27560803	27561300	Astro_pvalue_1e-2_peak_1366	108	.	7.21033	10.83630	7.21547	188
chr1	27648444	27649120	Astro_pvalue_1e-2_peak_1370a	78	.	5.54324	7.86473	4.59474	173
chr1	27648444	27649120	Astro_pvalue_1e-2_peak_1370b	108	.	7.12702	10.88573	7.25975	284
chr1	27692101	27693589	Astro_pvalue_1e-2_peak_1372	58	.	4.49169	5.82547	2.81657	377
chr1	27816673	27817212	Astro_pvalue_1e-2_peak_1377a	69	.	5.16963	6.90914	3.75210	41
chr1	27816673	27817212	Astro_pvalue_1e-2_peak_1377b	93	.	6.43170	9.33697	5.89103	175
chr1	27818716	27819075	Astro_pvalue_1e-2_peak_1378	56	.	4.46030	5.63000	2.64652	161
chr1	27830733	27831768	Astro_pvalue_1e-2_peak_1380	50	.	3.93670	5.01899	2.14606	573
chr1	27845731	27846296	Astro_pvalue_1e-2_peak_1381	61	.	4.64396	6.17345	3.12061	286
chr1	27852072	27852156	Astro_pvalue_1e-2_peak_1383	41	.	3.53082	4.13302	1.40132	41
chr1	27855244	27855791	Astro_pvalue_1e-2_peak_1387	79	.	5.70817	7.93068	4.65265	366
chr1	27862645	27862879	Astro_pvalue_1e-2_peak_1388	53	.	4.25894	5.33988	2.39351	65
chr1	27863185	27863655	Astro_pvalue_1e-2_peak_1389	105	.	7.06165	10.53180	6.94555	213
chr1	27901693	27902254	Astro_pvalue_1e-2_peak_1398	49	.	3.89196	4.90993	2.05496	225
chr1	27928544	27929139	Astro_pvalue_1e-2_peak_1402	57	.	4.52342	5.74098	2.74350	183
chr1	27930675	27930823	Astro_pvalue_1e-2_peak_1403	47	.	3.97088	4.79614	1.96348	64
chr1	27998709	27998951	Astro_pvalue_1e-2_peak_1408	52	.	4.02707	5.25090	2.31704	117
chr1	28052019	28052575	Astro_pvalue_1e-2_peak_1409a	60	.	4.67789	6.01958	2.98663	149
chr1	28052019	28052575	Astro_pvalue_1e-2_peak_1409b	97	.	6.68271	9.79705	6.29430	414
chr1	28099376	28099821	Astro_pvalue_1e-2_peak_1410	108	.	7.12702	10.88573	7.25975	258
chr1	28157011	28157494	Astro_pvalue_1e-2_peak_1411	80	.	5.60808	8.03297	4.74100	282
chr1	28240805	28241541	Astro_pvalue_1e-2_peak_1414	74	.	5.35742	7.41268	4.19627	365
chr1	28286437	28286661	Astro_pvalue_1e-2_peak_1417	52	.	4.02707	5.25090	2.31704	84
chr1	28307788	28308080	Astro_pvalue_1e-2_peak_1419	52	.	4.02707	5.25090	2.31704	62
chr1	28414952	28415328	Astro_pvalue_1e-2_peak_1420	66	.	4.83248	6.64852	3.52367	284
chr1	28559530	28559630	Astro_pvalue_1e-2_peak_1423	42	.	3.58629	4.24258	1.49549	51
chr1	28562270	28563094	Astro_pvalue_1e-2_peak_1424	108	.	7.21033	10.83630	7.21547	308
chr1	28573520	28574038	Astro_pvalue_1e-2_peak_1425	146	.	9.03274	14.61348	10.55057	278
chr1	28585875	28586642	Astro_pvalue_1e-2_peak_1426a	69	.	5.15578	6.96338	3.80032	63
chr1	28585875	28586642	Astro_pvalue_1e-2_peak_1426b	126	.	8.10194	12.65468	8.82423	204
chr1	28655351	28655958	Astro_pvalue_1e-2_peak_1427	66	.	4.83248	6.64852	3.52367	110
chr1	28695779	28696341	Astro_pvalue_1e-2_peak_1428	77	.	5.47988	7.70589	4.45358	443
chr1	28832171	28832520	Astro_pvalue_1e-2_peak_1431	61	.	4.64396	6.17345	3.12061	64
chr1	28844654	28845091	Astro_pvalue_1e-2_peak_1432	81	.	5.63790	8.11244	4.80792	125
chr1	28879429	28879858	Astro_pvalue_1e-2_peak_1434	65	.	4.80692	6.58071	3.47254	120
chr1	28908288	28908649	Astro_pvalue_1e-2_peak_1436	66	.	4.83248	6.64852	3.52367	177
chr1	28969032	28969988	Astro_pvalue_1e-2_peak_1438	80	.	5.76826	8.05376	4.75977	641
chr1	28974795	28975528	Astro_pvalue_1e-2_peak_1439a	69	.	5.12821	6.90473	3.74908	127
chr1	28974795	28975528	Astro_pvalue_1e-2_peak_1439b	44	.	3.68270	4.44048	1.66328	419
chr1	28994852	28995937	Astro_pvalue_1e-2_peak_1440	70	.	5.21182	7.08455	3.90799	436
chr1	29062959	29063886	Astro_pvalue_1e-2_peak_1441a	48	.	3.84823	4.80658	1.96960	102
chr1	29062959	29063886	Astro_pvalue_1e-2_peak_1441b	89	.	6.15716	8.91201	5.51388	411
chr1	29161865	29162446	Astro_pvalue_1e-2_peak_1446	58	.	4.51637	5.88004	2.86532	132
chr1	29240579	29241198	Astro_pvalue_1e-2_peak_1455	78	.	5.54324	7.86473	4.59474	448
chr1	29507967	29508753	Astro_pvalue_1e-2_peak_1461a	76	.	5.56328	7.64239	4.39741	79
chr1	29507967	29508753	Astro_pvalue_1e-2_peak_1461b	76	.	5.59167	7.69798	4.44705	560
chr1	29557166	29557599	Astro_pvalue_1e-2_peak_1463	66	.	4.83248	6.64852	3.52367	311
chr1	29562893	29563392	Astro_pvalue_1e-2_peak_1464	64	.	4.75135	6.43718	3.34820	67
chr1	29571376	29571499	Astro_pvalue_1e-2_peak_1465	52	.	4.02707	5.25090	2.31704	60
chr1	29721864	29721995	Astro_pvalue_1e-2_peak_1474	52	.	4.02707	5.25090	2.31704	70
chr1	30394737	30394865	Astro_pvalue_1e-2_peak_1492	52	.	4.02707	5.25090	2.31704	68
chr1	31137403	31137619	Astro_pvalue_1e-2_peak_1519	52	.	4.02707	5.25090	2.31704	45
chr1	31191058	31191620	Astro_pvalue_1e-2_peak_1523a	74	.	5.28933	7.41332	4.19631	44
chr1	31191058	31191620	Astro_pvalue_1e-2_peak_1523b	131	.	7.90347	13.18304	9.28928	274
chr1	31191058	31191620	Astro_pvalue_1e-2_peak_1523c	96	.	6.34719	9.64027	6.15519	480
chr1	31289222	31289398	Astro_pvalue_1e-2_peak_1529	66	.	4.83248	6.64852	3.52367	73
chr1	31296607	31297593	Astro_pvalue_1e-2_peak_1531a	66	.	4.99465	6.62877	3.51592	441
chr1	31296607	31297593	Astro_pvalue_1e-2_peak_1531b	53	.	4.28113	5.38413	2.43236	802
chr1	31320297	31320681	Astro_pvalue_1e-2_peak_1532	65	.	4.77897	6.50788	3.41064	285
chr1	31328955	31329727	Astro_pvalue_1e-2_peak_1534	66	.	4.83248	6.64852	3.52367	268
chr1	31350337	31350920	Astro_pvalue_1e-2_peak_1536	49	.	3.89196	4.90993	2.05496	232
chr1	31356046	31356326	Astro_pvalue_1e-2_peak_1537	63	.	4.82800	6.31767	3.24533	63
chr1	31356722	31356978	Astro_pvalue_1e-2_peak_1538	96	.	6.49542	9.62510	6.14454	53
chr1	31358298	31358896	Astro_pvalue_1e-2_peak_1539	63	.	4.87092	6.39016	3.30723	311
chr1	31425156	31425267	Astro_pvalue_1e-2_peak_1545	52	.	4.02707	5.25090	2.31704	56
chr1	31442573	31442669	Astro_pvalue_1e-2_peak_1546	52	.	4.02707	5.25090	2.31704	47
chr1	31537889	31538830	Astro_pvalue_1e-2_peak_1548	60	.	4.59207	6.05171	3.01510	741
chr1	31769641	31769934	Astro_pvalue_1e-2_peak_1555a	96	.	6.44331	9.63392	6.14980	70
chr1	31769641	31769934	Astro_pvalue_1e-2_peak_1555b	96	.	6.44331	9.63392	6.14980	232
chr1	31867666	31867784	Astro_pvalue_1e-2_peak_1559	52	.	4.02707	5.25090	2.31704	49
chr1	32110313	32110799	Astro_pvalue_1e-2_peak_1569	137	.	8.56231	13.71613	9.76111	270
chr1	32160609	32160870	Astro_pvalue_1e-2_peak_1573	84	.	5.95637	8.45435	5.10821	116
chr1	32161921	32162083	Astro_pvalue_1e-2_peak_1574	83	.	5.92417	8.38401	5.04485	65
chr1	32179765	32181508	Astro_pvalue_1e-2_peak_1580	49	.	3.91420	4.96371	2.10084	1670
chr1	32228305	32228637	Astro_pvalue_1e-2_peak_1583	74	.	5.38752	7.48318	4.25681	169
chr1	32253838	32254390	Astro_pvalue_1e-2_peak_1585	56	.	4.41924	5.66894	2.67998	62
chr1	32254996	32255169	Astro_pvalue_1e-2_peak_1586	45	.	3.72273	4.52573	1.73546	40
chr1	32308502	32309336	Astro_pvalue_1e-2_peak_1592	75	.	5.41796	7.55548	4.32101	282
chr1	32403210	32404227	Astro_pvalue_1e-2_peak_1594a	57	.	4.46728	5.77213	2.77087	343
chr1	32403210	32404227	Astro_pvalue_1e-2_peak_1594b	115	.	7.52729	11.52394	7.82229	885
chr1	32479112	32479927	Astro_pvalue_1e-2_peak_1598	82	.	5.86081	8.24779	4.92617	150
chr1	32538283	32539135	Astro_pvalue_1e-2_peak_1600	75	.	5.53518	7.58777	4.34919	330
chr1	32645042	32645793	Astro_pvalue_1e-2_peak_1602	80	.	5.60808	8.03297	4.74100	704
chr1	32666419	32666522	Astro_pvalue_1e-2_peak_1603	46	.	3.76364	4.61492	1.80968	53
chr1	32667123	32667331	Astro_pvalue_1e-2_peak_1604	46	.	3.76364	4.61492	1.80968	157
chr1	32671193	32671291	Astro_pvalue_1e-2_peak_1605	45	.	3.72273	4.52573	1.73546	51
chr1	32687974	32688084	Astro_pvalue_1e-2_peak_1606	52	.	4.02707	5.25090	2.31704	53
chr1	32697989	32698073	Astro_pvalue_1e-2_peak_1607	52	.	4.02707	5.25090	2.31704	37
chr1	32757398	32758115	Astro_pvalue_1e-2_peak_1608	63	.	4.72404	6.36848	3.28934	198
chr1	32800943	32801169	Astro_pvalue_1e-2_peak_1610	67	.	5.04723	6.73586	3.60031	59
chr1	32801723	32801989	Astro_pvalue_1e-2_peak_1611	67	.	5.07393	6.79101	3.64874	208
chr1	32816738	32817983	Astro_pvalue_1e-2_peak_1614	53	.	4.25894	5.33988	2.39351	405
chr1	32859705	32860477	Astro_pvalue_1e-2_peak_1618a	78	.	5.64932	7.81219	4.54650	376
chr1	32859705	32860477	Astro_pvalue_1e-2_peak_1618b	118	.	7.72797	11.87522	8.13320	468
chr1	32859705	32860477	Astro_pvalue_1e-2_peak_1618c	77	.	5.62035	7.75457	4.49639	625
chr1	32930425	32930731	Astro_pvalue_1e-2_peak_1620	112	.	7.24873	11.20626	7.54264	61
chr1	33115974	33117068	Astro_pvalue_1e-2_peak_1627a	91	.	6.35548	9.14931	5.72421	651
chr1	33115974	33117068	Astro_pvalue_1e-2_peak_1627b	134	.	8.47398	13.41658	9.49542	773
chr1	33168329	33168587	Astro_pvalue_1e-2_peak_1629	80	.	5.60808	8.03297	4.74100	197
chr1	33283009	33283349	Astro_pvalue_1e-2_peak_1637a	67	.	5.07393	6.79101	3.64874	53
chr1	33283009	33283349	Astro_pvalue_1e-2_peak_1637b	138	.	8.69817	13.88044	9.90827	171
chr1	33429945	33430700	Astro_pvalue_1e-2_peak_1647	136	.	8.60709	13.68959	9.73962	622
chr1	33438554	33438998	Astro_pvalue_1e-2_peak_1649	51	.	4.00577	5.19473	2.29427	72
chr1	33480514	33480660	Astro_pvalue_1e-2_peak_1653	52	.	4.02707	5.25090	2.31704	60
chr1	33502072	33502787	Astro_pvalue_1e-2_peak_1654	143	.	8.81269	14.35707	10.32608	519
chr1	33546596	33546814	Astro_pvalue_1e-2_peak_1657a	101	.	6.81199	10.12414	6.58434	84
chr1	33546596	33546814	Astro_pvalue_1e-2_peak_1657b	147	.	9.08265	14.72768	10.65162	149
chr1	33592620	33593323	Astro_pvalue_1e-2_peak_1662	99	.	6.73754	9.95609	6.43598	309
chr1	33626640	33627448	Astro_pvalue_1e-2_peak_1664	48	.	3.86997	4.85757	2.01230	323
chr1	33646464	33646705	Astro_pvalue_1e-2_peak_1666	64	.	4.91780	6.47559	3.38231	67
chr1	33646963	33647180	Astro_pvalue_1e-2_peak_1667	53	.	4.25894	5.33988	2.39351	146
chr1	33647462	33647959	Astro_pvalue_1e-2_peak_1668	53	.	4.25894	5.33988	2.39351	296
chr1	33721164	33721690	Astro_pvalue_1e-2_peak_1669	52	.	4.02707	5.25090	2.31704	45
chr1	33722083	33722743	Astro_pvalue_1e-2_peak_1670	52	.	4.02707	5.25090	2.31704	506
chr1	33764281	33764752	Astro_pvalue_1e-2_peak_1675	52	.	4.02707	5.25090	2.31704	151
chr1	33814860	33815784	Astro_pvalue_1e-2_peak_1678	74	.	5.45256	7.42938	4.20961	797
chr1	33875919	33876196	Astro_pvalue_1e-2_peak_1682	66	.	4.83248	6.64852	3.52367	60
chr1	33896060	33896908	Astro_pvalue_1e-2_peak_1683	96	.	6.59341	9.64155	6.15519	725
chr1	33937791	33938363	Astro_pvalue_1e-2_peak_1687	85	.	6.02183	8.59982	5.23759	287
chr1	34352268	34352404	Astro_pvalue_1e-2_peak_1698	52	.	4.02707	5.25090	2.31704	69
chr1	34610387	34610482	Astro_pvalue_1e-2_peak_1710	52	.	4.02707	5.25090	2.31704	47
chr1	34631899	34632101	Astro_pvalue_1e-2_peak_1712	51	.	3.98248	5.13441	2.24270	166
chr1	35064562	35064669	Astro_pvalue_1e-2_peak_1726	52	.	4.02707	5.25090	2.31704	40
chr1	35208443	35208520	Astro_pvalue_1e-2_peak_1727	52	.	4.02707	5.25090	2.31704	39
chr1	35291387	35291544	Astro_pvalue_1e-2_peak_1733	52	.	4.02707	5.25090	2.31704	66
chr1	35325111	35325584	Astro_pvalue_1e-2_peak_1734	51	.	3.98248	5.13441	2.24270	289
chr1	35497293	35497697	Astro_pvalue_1e-2_peak_1740	112	.	7.24873	11.20626	7.54264	83
chr1	35544934	35545026	Astro_pvalue_1e-2_peak_1741	66	.	4.83248	6.64852	3.52367	46
chr1	35658332	35659011	Astro_pvalue_1e-2_peak_1743a	101	.	6.88421	10.18100	6.63452	469
chr1	35658332	35659011	Astro_pvalue_1e-2_peak_1743b	75	.	5.50737	7.53408	4.30312	599
chr1	35734180	35734702	Astro_pvalue_1e-2_peak_1746	112	.	7.24873	11.20626	7.54264	49
chr1	35916648	35916904	Astro_pvalue_1e-2_peak_1749	49	.	3.91420	4.96371	2.10084	184
chr1	35917974	35918091	Astro_pvalue_1e-2_peak_1750	63	.	4.72404	6.36848	3.28934	63
chr1	35920330	35920460	Astro_pvalue_1e-2_peak_1751	50	.	3.93670	5.01899	2.14606	57
chr1	36022746	36023468	Astro_pvalue_1e-2_peak_1756a	104	.	6.94444	10.40266	6.83001	352
chr1	36022746	36023468	Astro_pvalue_1e-2_peak_1756b	77	.	5.62993	7.79885	4.53555	662
chr1	36026624	36026733	Astro_pvalue_1e-2_peak_1757	63	.	4.84937	6.35369	3.27716	65
chr1	36107141	36107325	Astro_pvalue_1e-2_peak_1762	52	.	4.02707	5.25090	2.31704	66
chr1	36183934	36184640	Astro_pvalue_1e-2_peak_1764	64	.	4.75135	6.43718	3.34820	626
chr1	36235141	36235592	Astro_pvalue_1e-2_peak_1766	52	.	4.02707	5.25090	2.31704	31
chr1	36273507	36274167	Astro_pvalue_1e-2_peak_1770	50	.	3.93670	5.01899	2.14606	104
chr1	36316965	36317412	Astro_pvalue_1e-2_peak_1772	66	.	4.83248	6.64852	3.52367	334
chr1	36348667	36348859	Astro_pvalue_1e-2_peak_1774	81	.	5.63790	8.11244	4.80792	135
chr1	36351949	36352058	Astro_pvalue_1e-2_peak_1775	52	.	4.02707	5.25090	2.31704	60
chr1	36401649	36401732	Astro_pvalue_1e-2_peak_1778	52	.	4.02707	5.25090	2.31704	39
chr1	36553933	36554815	Astro_pvalue_1e-2_peak_1780	52	.	4.02707	5.25090	2.31704	528
chr1	36565353	36565456	Astro_pvalue_1e-2_peak_1781	52	.	4.02707	5.25090	2.31704	51
chr1	36580721	36581027	Astro_pvalue_1e-2_peak_1783	52	.	4.02707	5.25090	2.31704	134
chr1	36615068	36615441	Astro_pvalue_1e-2_peak_1788	99	.	6.74855	9.92096	6.40435	190
chr1	36621364	36621879	Astro_pvalue_1e-2_peak_1790	87	.	6.16481	8.77517	5.39238	464
chr1	36622663	36622783	Astro_pvalue_1e-2_peak_1791	40	.	3.51272	4.09787	1.37064	44
chr1	36689666	36690384	Astro_pvalue_1e-2_peak_1798	152	.	9.26539	15.22942	11.09316	191
chr1	36772631	36772727	Astro_pvalue_1e-2_peak_1800	66	.	4.83248	6.64852	3.52367	42
chr1	36788678	36789379	Astro_pvalue_1e-2_peak_1803	47	.	3.82673	4.75687	1.92880	441
chr1	36831869	36832227	Astro_pvalue_1e-2_peak_1807	52	.	4.02707	5.25090	2.31704	68
chr1	36851153	36851926	Astro_pvalue_1e-2_peak_1809a	81	.	5.84340	8.17739	4.86426	465
chr1	36851153	36851926	Astro_pvalue_1e-2_peak_1809b	81	.	5.81583	8.12776	4.81942	600
chr1	36866688	36866870	Astro_pvalue_1e-2_peak_1811	52	.	4.02707	5.25090	2.31704	123
chr1	36916052	36916318	Astro_pvalue_1e-2_peak_1813a	95	.	6.40923	9.54279	6.07266	71
chr1	36916052	36916318	Astro_pvalue_1e-2_peak_1813b	111	.	7.21038	11.10345	7.45212	211
chr1	36930004	36930096	Astro_pvalue_1e-2_peak_1814	52	.	4.02707	5.25090	2.31704	47
chr1	37549356	37549506	Astro_pvalue_1e-2_peak_1830	66	.	4.83248	6.64852	3.52367	47
chr1	37866627	37866702	Astro_pvalue_1e-2_peak_1841	52	.	4.02707	5.25090	2.31704	36
chr1	37940045	37940232	Astro_pvalue_1e-2_peak_1847	45	.	3.74308	4.56981	1.77158	71
chr1	37980087	37980556	Astro_pvalue_1e-2_peak_1853	52	.	4.02707	5.25090	2.31704	336
chr1	38061167	38061750	Astro_pvalue_1e-2_peak_1859	52	.	4.02707	5.25090	2.31704	512
chr1	38155915	38156341	Astro_pvalue_1e-2_peak_1863	45	.	3.72273	4.52573	1.73546	356
chr1	38157911	38158258	Astro_pvalue_1e-2_peak_1864	71	.	5.24031	7.14717	3.96211	120
chr1	38273853	38274367	Astro_pvalue_1e-2_peak_1869	79	.	5.73806	7.99162	4.70491	60
chr1	38274689	38274941	Astro_pvalue_1e-2_peak_1870	66	.	4.99465	6.62877	3.51592	172
chr1	38325027	38325980	Astro_pvalue_1e-2_peak_1873	76	.	5.44874	7.62969	4.38691	324
chr1	38397495	38397650	Astro_pvalue_1e-2_peak_1877	66	.	4.83248	6.64852	3.52367	80
chr1	38455504	38456135	Astro_pvalue_1e-2_peak_1879	81	.	5.63790	8.11244	4.80792	305
chr1	38469654	38469746	Astro_pvalue_1e-2_peak_1881	46	.	3.76364	4.61492	1.80968	45
chr1	38477801	38478473	Astro_pvalue_1e-2_peak_1884	99	.	6.73754	9.95609	6.43598	457
chr1	38512460	38513016	Astro_pvalue_1e-2_peak_1887	83	.	5.92768	8.33063	4.99841	100
chr1	38579883	38580322	Astro_pvalue_1e-2_peak_1889	51	.	4.00577	5.19473	2.29427	344
chr1	38581639	38581799	Astro_pvalue_1e-2_peak_1890	51	.	4.00577	5.19473	2.29427	54
chr1	38883855	38884575	Astro_pvalue_1e-2_peak_1895	75	.	5.41796	7.55548	4.32101	281
chr1	39079759	39080153	Astro_pvalue_1e-2_peak_1904a	64	.	4.91780	6.47559	3.38231	47
chr1	39079759	39080153	Astro_pvalue_1e-2_peak_1904b	93	.	6.45532	9.35211	5.90296	238
chr1	39193491	39193692	Astro_pvalue_1e-2_peak_1907	58	.	4.51637	5.88004	2.86532	139
chr1	39193925	39194265	Astro_pvalue_1e-2_peak_1908	85	.	6.02183	8.59982	5.23759	94
chr1	39298922	39299228	Astro_pvalue_1e-2_peak_1911	52	.	4.02707	5.25090	2.31704	52
chr1	39325207	39325696	Astro_pvalue_1e-2_peak_1912	175	.	10.42365	17.58349	13.14964	313
chr1	39338828	39339271	Astro_pvalue_1e-2_peak_1913	66	.	4.83248	6.64852	3.52367	276
chr1	39407314	39407707	Astro_pvalue_1e-2_peak_1916	66	.	4.83248	6.64852	3.52367	317
chr1	39456732	39457050	Astro_pvalue_1e-2_peak_1918a	83	.	5.89232	8.31518	4.98560	74
chr1	39456732	39457050	Astro_pvalue_1e-2_peak_1918b	111	.	7.36540	11.16560	7.50755	193
chr1	39542307	39542496	Astro_pvalue_1e-2_peak_1922	91	.	6.26272	9.16759	5.74062	57
chr1	39555564	39556114	Astro_pvalue_1e-2_peak_1925	66	.	4.83248	6.64852	3.52367	480
chr1	39564339	39564609	Astro_pvalue_1e-2_peak_1926	48	.	3.84823	4.80658	1.96960	213
chr1	39568401	39568489	Astro_pvalue_1e-2_peak_1927	51	.	4.16940	5.13652	2.24398	46
chr1	39570965	39571760	Astro_pvalue_1e-2_peak_1929	60	.	4.68357	6.07701	3.03699	57
chr1	39573627	39573861	Astro_pvalue_1e-2_peak_1930	53	.	4.30028	5.35518	2.40679	116
chr1	39679957	39680234	Astro_pvalue_1e-2_peak_1941	66	.	4.83248	6.64852	3.52367	62
chr1	39874120	39874900	Astro_pvalue_1e-2_peak_1949a	111	.	7.24200	11.13245	7.47795	283
chr1	39874120	39874900	Astro_pvalue_1e-2_peak_1949b	75	.	5.47979	7.53985	4.30787	421
chr1	40042070	40042923	Astro_pvalue_1e-2_peak_1955	77	.	5.51138	7.78420	4.52309	487
chr1	40091222	40091516	Astro_pvalue_1e-2_peak_1959	61	.	4.61787	6.11180	3.06542	47
chr1	40156895	40157744	Astro_pvalue_1e-2_peak_1963a	90	.	6.29063	9.02020	5.60909	328
chr1	40156895	40157744	Astro_pvalue_1e-2_peak_1963b	51	.	4.17246	5.17088	2.27454	794
chr1	40420465	40420896	Astro_pvalue_1e-2_peak_1975	61	.	4.61787	6.11180	3.06542	283
chr1	40424674	40425067	Astro_pvalue_1e-2_peak_1976	73	.	5.32765	7.34391	4.13435	53
chr1	40453307	40454173	Astro_pvalue_1e-2_peak_1977	52	.	4.02707	5.25090	2.31704	315
chr1	40505824	40506673	Astro_pvalue_1e-2_peak_1978a	128	.	8.17884	12.83335	8.98133	403
chr1	40505824	40506673	Astro_pvalue_1e-2_peak_1978b	86	.	6.10376	8.65869	5.28923	545
chr1	40626753	40627348	Astro_pvalue_1e-2_peak_1981	109	.	7.16846	10.99299	7.35529	248
chr1	40723407	40723991	Astro_pvalue_1e-2_peak_1982	61	.	4.61787	6.11180	3.06542	263
chr1	40774022	40774300	Astro_pvalue_1e-2_peak_1984	57	.	4.44313	5.71997	2.72497	73
chr1	40775123	40775753	Astro_pvalue_1e-2_peak_1985	110	.	7.32601	11.08074	7.43089	149
chr1	40780639	40781298	Astro_pvalue_1e-2_peak_1986	61	.	4.64396	6.17345	3.12061	474
chr1	40838987	40839422	Astro_pvalue_1e-2_peak_1988	64	.	4.75135	6.43718	3.34820	344
chr1	40997187	40997279	Astro_pvalue_1e-2_peak_1993	52	.	4.02707	5.25090	2.31704	45
chr1	41131205	41131563	Astro_pvalue_1e-2_peak_1996	61	.	4.64396	6.17345	3.12061	296
chr1	41157119	41158195	Astro_pvalue_1e-2_peak_1997	58	.	4.49169	5.82547	2.81657	104
chr1	41174596	41175123	Astro_pvalue_1e-2_peak_1999	65	.	4.80692	6.58071	3.47254	327
chr1	41328010	41328246	Astro_pvalue_1e-2_peak_2009	78	.	5.54324	7.86473	4.59474	72
chr1	41445282	41446170	Astro_pvalue_1e-2_peak_2013	72	.	5.26910	7.21123	4.01906	52
chr1	41707037	41708036	Astro_pvalue_1e-2_peak_2019	47	.	3.82673	4.75687	1.92880	795
chr1	41826693	41827200	Astro_pvalue_1e-2_peak_2022a	106	.	7.10824	10.69650	7.09160	76
chr1	41826693	41827200	Astro_pvalue_1e-2_peak_2022b	106	.	7.10824	10.69650	7.09160	174
chr1	41853519	41853700	Astro_pvalue_1e-2_peak_2024	66	.	4.83248	6.64852	3.52367	112
chr1	41860921	41861341	Astro_pvalue_1e-2_peak_2025	48	.	3.84823	4.80658	1.96960	297
chr1	41864764	41865095	Astro_pvalue_1e-2_peak_2026	49	.	3.91420	4.96371	2.10084	193
chr1	41920176	41920515	Astro_pvalue_1e-2_peak_2029a	74	.	5.35742	7.41268	4.19627	83
chr1	41920176	41920515	Astro_pvalue_1e-2_peak_2029b	133	.	8.41880	13.37080	9.45604	198
chr1	41940232	41940913	Astro_pvalue_1e-2_peak_2032	58	.	4.49169	5.82547	2.81657	261
chr1	41981658	41982089	Astro_pvalue_1e-2_peak_2039	76	.	5.44874	7.62969	4.38691	281
chr1	42089252	42089534	Astro_pvalue_1e-2_peak_2044	52	.	4.02707	5.25090	2.31704	68
chr1	42127835	42128446	Astro_pvalue_1e-2_peak_2045	52	.	4.02707	5.25090	2.31704	109
chr1	42155244	42155735	Astro_pvalue_1e-2_peak_2046	94	.	6.37196	9.44488	5.98617	194
chr1	42501073	42501820	Astro_pvalue_1e-2_peak_2063a	76	.	5.56328	7.64239	4.39741	391
chr1	42501073	42501820	Astro_pvalue_1e-2_peak_2063b	75	.	5.53518	7.58777	4.34919	609
chr1	42643080	42643436	Astro_pvalue_1e-2_peak_2066	66	.	4.83248	6.64852	3.52367	195
chr1	42800500	42801202	Astro_pvalue_1e-2_peak_2071	69	.	5.12821	6.90473	3.74908	541
chr1	42928766	42929020	Astro_pvalue_1e-2_peak_2074	81	.	5.63790	8.11244	4.80792	80
chr1	43123812	43124059	Astro_pvalue_1e-2_peak_2077	52	.	4.02707	5.25090	2.31704	200
chr1	43147464	43148572	Astro_pvalue_1e-2_peak_2078a	66	.	5.02080	6.68179	3.55253	458
chr1	43147464	43148572	Astro_pvalue_1e-2_peak_2078b	107	.	7.17257	10.75800	7.14619	625
chr1	43232324	43233084	Astro_pvalue_1e-2_peak_2082	76	.	5.59167	7.69798	4.44705	498
chr1	43282620	43283257	Astro_pvalue_1e-2_peak_2085a	95	.	6.55833	9.56699	6.09291	200
chr1	43282620	43283257	Astro_pvalue_1e-2_peak_2085b	81	.	5.82963	8.18180	4.86701	429
chr1	43311907	43312356	Astro_pvalue_1e-2_peak_2087	81	.	5.63790	8.11244	4.80792	237
chr1	43389999	43390236	Astro_pvalue_1e-2_peak_2090	66	.	4.83248	6.64852	3.52367	127
chr1	43423823	43424879	Astro_pvalue_1e-2_peak_2096	64	.	4.91461	6.46443	3.37314	821
chr1	43637953	43638498	Astro_pvalue_1e-2_peak_2100	64	.	4.75135	6.43718	3.34820	87
chr1	43824430	43824599	Astro_pvalue_1e-2_peak_2108	52	.	4.02707	5.25090	2.31704	110
chr1	43833534	43834081	Astro_pvalue_1e-2_peak_2109	74	.	5.35742	7.41268	4.19627	318
chr1	43847938	43848369	Astro_pvalue_1e-2_peak_2110	52	.	4.02707	5.25090	2.31704	130
chr1	43855217	43855884	Astro_pvalue_1e-2_peak_2111	96	.	6.44331	9.63392	6.14980	450
chr1	43919232	43919874	Astro_pvalue_1e-2_peak_2118	57	.	4.44313	5.71997	2.72497	438
chr1	43996600	43996682	Astro_pvalue_1e-2_peak_2121	52	.	4.02707	5.25090	2.31704	39
chr1	44006423	44006718	Astro_pvalue_1e-2_peak_2123	49	.	3.89196	4.90993	2.05496	38
chr1	44007824	44008013	Astro_pvalue_1e-2_peak_2124	72	.	5.29821	7.27678	4.07662	111
chr1	44115473	44116444	Astro_pvalue_1e-2_peak_2132a	97	.	6.62886	9.71767	6.22525	187
chr1	44115473	44116444	Astro_pvalue_1e-2_peak_2132b	56	.	4.41924	5.66894	2.67998	614
chr1	44172694	44173595	Astro_pvalue_1e-2_peak_2133	84	.	5.95637	8.45435	5.10821	529
chr1	44404718	44404923	Astro_pvalue_1e-2_peak_2140	52	.	4.02707	5.25090	2.31704	140
chr1	44412242	44412693	Astro_pvalue_1e-2_peak_2141a	75	.	5.50737	7.53408	4.30312	72
chr1	44412242	44412693	Astro_pvalue_1e-2_peak_2141b	88	.	6.19579	8.83487	5.44494	205
chr1	44435453	44435794	Astro_pvalue_1e-2_peak_2142a	52	.	4.23699	5.29645	2.35493	81
chr1	44435453	44435794	Astro_pvalue_1e-2_peak_2142b	76	.	5.56328	7.64239	4.39741	181
chr1	44440249	44440951	Astro_pvalue_1e-2_peak_2143	61	.	4.77099	6.19286	3.13660	311
chr1	44445540	44445616	Astro_pvalue_1e-2_peak_2145	51	.	4.00577	5.19473	2.29427	43
chr1	44457156	44457499	Astro_pvalue_1e-2_peak_2146	52	.	4.02707	5.25090	2.31704	56
chr1	44471544	44471650	Astro_pvalue_1e-2_peak_2148	52	.	4.02707	5.25090	2.31704	52
chr1	44476304	44477017	Astro_pvalue_1e-2_peak_2149	47	.	3.82673	4.75687	1.92880	294
chr1	44485187	44485601	Astro_pvalue_1e-2_peak_2152	60	.	4.59207	6.05171	3.01510	213
chr1	44495565	44496208	Astro_pvalue_1e-2_peak_2153	64	.	4.75135	6.43718	3.34820	579
chr1	44678921	44679173	Astro_pvalue_1e-2_peak_2158	64	.	4.75135	6.43718	3.34820	169
chr1	44705423	44705897	Astro_pvalue_1e-2_peak_2160	52	.	4.02707	5.25090	2.31704	228
chr1	44813822	44814217	Astro_pvalue_1e-2_peak_2164	79	.	5.57547	7.94761	4.66598	193
chr1	44819307	44819443	Astro_pvalue_1e-2_peak_2165	47	.	3.82673	4.75687	1.92880	51
chr1	44820762	44821210	Astro_pvalue_1e-2_peak_2166	73	.	5.32765	7.34391	4.13435	243
chr1	44870797	44871171	Astro_pvalue_1e-2_peak_2168	52	.	4.21526	5.25383	2.31782	78
chr1	44871409	44871878	Astro_pvalue_1e-2_peak_2169	41	.	3.53082	4.13302	1.40132	60
chr1	44873158	44873557	Astro_pvalue_1e-2_peak_2170	40	.	3.49479	4.06336	1.34109	56
chr1	44883114	44883630	Astro_pvalue_1e-2_peak_2171	72	.	5.29821	7.27678	4.07662	138
chr1	44889392	44889732	Astro_pvalue_1e-2_peak_2173	52	.	4.02707	5.25090	2.31704	28
chr1	45008591	45008806	Astro_pvalue_1e-2_peak_2181	52	.	4.02707	5.25090	2.31704	109
chr1	45097700	45098329	Astro_pvalue_1e-2_peak_2192	46	.	3.78444	4.66110	1.84876	201
chr1	45111021	45111660	Astro_pvalue_1e-2_peak_2194a	56	.	4.39560	5.61900	2.63726	323
chr1	45111021	45111660	Astro_pvalue_1e-2_peak_2194b	68	.	5.10093	6.84728	3.69834	444
chr1	45139603	45140441	Astro_pvalue_1e-2_peak_2198a	105	.	7.04180	10.57657	6.98558	343
chr1	45139603	45140441	Astro_pvalue_1e-2_peak_2198b	119	.	7.68197	11.90756	8.16292	697
chr1	45196447	45196832	Astro_pvalue_1e-2_peak_2200	47	.	3.80546	4.70840	1.88773	34
chr1	45204913	45205541	Astro_pvalue_1e-2_peak_2202	61	.	4.64396	6.17345	3.12061	462
chr1	45241144	45241560	Astro_pvalue_1e-2_peak_2204	65	.	4.77897	6.50788	3.41064	220
chr1	45265521	45266174	Astro_pvalue_1e-2_peak_2209a	85	.	6.04392	8.54592	5.18936	83
chr1	45265521	45266174	Astro_pvalue_1e-2_peak_2209b	98	.	6.71547	9.85852	6.34998	441
chr1	45273984	45274334	Astro_pvalue_1e-2_peak_2211	42	.	3.60516	4.28055	1.52744	184
chr1	45278951	45279597	Astro_pvalue_1e-2_peak_2212	69	.	5.12821	6.90473	3.74908	564
chr1	45285438	45286206	Astro_pvalue_1e-2_peak_2214	46	.	3.78444	4.66110	1.84876	559
chr1	45308973	45309228	Astro_pvalue_1e-2_peak_2217	52	.	4.02707	5.25090	2.31704	98
chr1	45452252	45452560	Astro_pvalue_1e-2_peak_2220	52	.	4.02707	5.25090	2.31704	66
chr1	45476998	45477081	Astro_pvalue_1e-2_peak_2222	44	.	3.68270	4.44048	1.66328	43
chr1	45477814	45478004	Astro_pvalue_1e-2_peak_2223	57	.	4.44313	5.71997	2.72497	56
chr1	45480060	45480473	Astro_pvalue_1e-2_peak_2224	54	.	4.32620	5.47526	2.51169	353
chr1	45671434	45672528	Astro_pvalue_1e-2_peak_2226a	87	.	6.16481	8.77517	5.39238	688
chr1	45671434	45672528	Astro_pvalue_1e-2_peak_2226b	87	.	6.16481	8.77517	5.39238	865
chr1	45769015	45769846	Astro_pvalue_1e-2_peak_2227	119	.	7.76781	11.95541	8.20558	392
chr1	45792037	45792638	Astro_pvalue_1e-2_peak_2229	66	.	4.99465	6.62877	3.51592	479
chr1	45805219	45806264	Astro_pvalue_1e-2_peak_2231	69	.	5.12821	6.90473	3.74908	586
chr1	45814750	45814862	Astro_pvalue_1e-2_peak_2232	52	.	4.02707	5.25090	2.31704	52
chr1	45869258	45869357	Astro_pvalue_1e-2_peak_2234	52	.	4.02707	5.25090	2.31704	57
chr1	45956629	45957197	Astro_pvalue_1e-2_peak_2235	153	.	9.31037	15.31395	11.16616	281
chr1	45965656	45966093	Astro_pvalue_1e-2_peak_2237	61	.	4.77099	6.19286	3.13660	221
chr1	45986965	45987863	Astro_pvalue_1e-2_peak_2240	109	.	7.24848	10.91615	7.28715	674
chr1	46049087	46049361	Astro_pvalue_1e-2_peak_2243a	84	.	6.01443	8.49085	5.14060	84
chr1	46049087	46049361	Astro_pvalue_1e-2_peak_2243b	60	.	4.67789	6.01958	2.98663	231
chr1	46049600	46050518	Astro_pvalue_1e-2_peak_2244	61	.	4.74737	6.14848	3.09866	400
chr1	46152042	46153090	Astro_pvalue_1e-2_peak_2245a	60	.	4.64387	6.01169	2.98044	218
chr1	46152042	46153090	Astro_pvalue_1e-2_peak_2245b	82	.	5.80484	8.25471	4.93182	412
chr1	46152042	46153090	Astro_pvalue_1e-2_peak_2245c	145	.	8.70726	14.52598	10.47328	792
chr1	46215664	46216646	Astro_pvalue_1e-2_peak_2247	106	.	7.09824	10.60580	7.01187	764
chr1	46268989	46269395	Astro_pvalue_1e-2_peak_2249	96	.	6.44331	9.63392	6.14980	275
chr1	46501595	46501695	Astro_pvalue_1e-2_peak_2252	50	.	3.93670	5.01899	2.14606	47
chr1	46560308	46560644	Astro_pvalue_1e-2_peak_2256	80	.	5.60808	8.03297	4.74100	68
chr1	46598229	46599122	Astro_pvalue_1e-2_peak_2261a	115	.	7.32890	11.55357	7.84836	105
chr1	46598229	46599122	Astro_pvalue_1e-2_peak_2261b	57	.	4.51009	5.79388	2.78993	405
chr1	46598229	46599122	Astro_pvalue_1e-2_peak_2261c	92	.	6.27890	9.26199	5.82350	619
chr1	46645356	46645460	Astro_pvalue_1e-2_peak_2264	66	.	4.83248	6.64852	3.52367	50
chr1	46663801	46664272	Astro_pvalue_1e-2_peak_2268	56	.	4.39560	5.61900	2.63726	355
chr1	46668721	46669101	Astro_pvalue_1e-2_peak_2269	45	.	3.74308	4.56981	1.77158	57
chr1	46713081	46713514	Astro_pvalue_1e-2_peak_2273a	87	.	6.16481	8.77517	5.39238	55
chr1	46713081	46713514	Astro_pvalue_1e-2_peak_2273b	87	.	6.16481	8.77517	5.39238	223
chr1	46768966	46769386	Astro_pvalue_1e-2_peak_2278a	74	.	5.47983	7.48129	4.25626	112
chr1	46768966	46769386	Astro_pvalue_1e-2_peak_2278b	74	.	5.47983	7.48129	4.25626	363
chr1	46806187	46806973	Astro_pvalue_1e-2_peak_2281	65	.	4.94315	6.52570	3.42549	178
chr1	46860495	46861023	Astro_pvalue_1e-2_peak_2285	49	.	3.89196	4.90993	2.05496	296
chr1	46867829	46868190	Astro_pvalue_1e-2_peak_2287	52	.	4.02707	5.25090	2.31704	311
chr1	46993668	46993989	Astro_pvalue_1e-2_peak_2301	43	.	3.62424	4.31930	1.56043	230
chr1	46998512	46999462	Astro_pvalue_1e-2_peak_2302	79	.	5.73806	7.99162	4.70491	234
chr1	47069934	47070165	Astro_pvalue_1e-2_peak_2312	127	.	8.13835	12.75547	8.91323	68
chr1	47081958	47082672	Astro_pvalue_1e-2_peak_2314a	58	.	4.58836	5.85683	2.84494	225
chr1	47081958	47082672	Astro_pvalue_1e-2_peak_2314b	58	.	4.58836	5.85683	2.84494	639
chr1	47133831	47134414	Astro_pvalue_1e-2_peak_2317	96	.	6.58631	9.61817	6.13907	311
chr1	47146957	47147621	Astro_pvalue_1e-2_peak_2318	91	.	6.26272	9.16759	5.74062	215
chr1	47152723	47153227	Astro_pvalue_1e-2_peak_2320	59	.	4.56656	5.99310	2.96334	396
chr1	47184519	47185035	Astro_pvalue_1e-2_peak_2323a	127	.	8.14573	12.75029	8.90885	342
chr1	47184519	47185035	Astro_pvalue_1e-2_peak_2323b	97	.	6.66469	9.79542	6.29394	460
chr1	47191031	47191166	Astro_pvalue_1e-2_peak_2324	96	.	6.44331	9.63392	6.14980	76
chr1	47205588	47205715	Astro_pvalue_1e-2_peak_2326	52	.	4.02707	5.25090	2.31704	54
chr1	47644827	47645334	Astro_pvalue_1e-2_peak_2345	55	.	4.34909	5.52219	2.55300	78
chr1	47779828	47780232	Astro_pvalue_1e-2_peak_2355	256	.	13.45483	25.65191	20.14055	175
chr1	47799481	47800310	Astro_pvalue_1e-2_peak_2356a	126	.	7.95058	12.61306	8.78544	67
chr1	47799481	47800310	Astro_pvalue_1e-2_peak_2356b	100	.	6.72742	10.02220	6.49435	468
chr1	47898232	47898439	Astro_pvalue_1e-2_peak_2362	58	.	4.51637	5.88004	2.86532	69
chr1	47903175	47903799	Astro_pvalue_1e-2_peak_2363	66	.	4.99465	6.62877	3.51592	199
chr1	47998922	47999221	Astro_pvalue_1e-2_peak_2373	59	.	4.54133	5.93590	2.91402	59
chr1	48038239	48038941	Astro_pvalue_1e-2_peak_2377a	95	.	6.46755	9.57797	6.10246	257
chr1	48038239	48038941	Astro_pvalue_1e-2_peak_2377b	108	.	7.08592	10.86525	7.24208	353
chr1	48038239	48038941	Astro_pvalue_1e-2_peak_2377c	96	.	6.49542	9.62510	6.14454	441
chr1	48049394	48050424	Astro_pvalue_1e-2_peak_2380	57	.	4.46728	5.77213	2.77087	797
chr1	48122365	48122734	Astro_pvalue_1e-2_peak_2390	57	.	4.52342	5.74098	2.74350	321
chr1	48124865	48125220	Astro_pvalue_1e-2_peak_2391	43	.	3.73622	4.38721	1.61959	287
chr1	48162434	48163037	Astro_pvalue_1e-2_peak_2397a	84	.	6.01443	8.49085	5.14060	126
chr1	48162434	48163037	Astro_pvalue_1e-2_peak_2397b	60	.	4.70083	6.06186	3.02313	371
chr1	48171529	48171625	Astro_pvalue_1e-2_peak_2399	71	.	5.32021	7.18204	3.99368	48
chr1	48174993	48175475	Astro_pvalue_1e-2_peak_2400	58	.	4.61042	5.89659	2.87947	409
chr1	48271834	48271946	Astro_pvalue_1e-2_peak_2412	60	.	4.59207	6.05171	3.01510	60
chr1	48463016	48463519	Astro_pvalue_1e-2_peak_2439	64	.	4.75135	6.43718	3.34820	453
chr1	48702649	48702831	Astro_pvalue_1e-2_peak_2460	66	.	4.83248	6.64852	3.52367	57
chr1	48935881	48936281	Astro_pvalue_1e-2_peak_2469	59	.	4.48341	5.92282	2.90372	89
chr1	48936876	48937139	Astro_pvalue_1e-2_peak_2470	40	.	3.47446	4.04080	1.32254	14
chr1	48937467	48938146	Astro_pvalue_1e-2_peak_2471a	59	.	4.49977	5.94842	2.92426	278
chr1	48937467	48938146	Astro_pvalue_1e-2_peak_2471b	90	.	5.97788	9.04461	5.63116	491
chr1	48959873	48960337	Astro_pvalue_1e-2_peak_2472	47	.	3.80546	4.70840	1.88773	285
chr1	48963914	48964115	Astro_pvalue_1e-2_peak_2473	45	.	3.72273	4.52573	1.73546	56
chr1	49028386	49029135	Astro_pvalue_1e-2_peak_2478a	94	.	6.52363	9.49394	6.02867	449
chr1	49028386	49029135	Astro_pvalue_1e-2_peak_2478b	94	.	6.48929	9.42233	5.96579	680
chr1	49076609	49077136	Astro_pvalue_1e-2_peak_2483	50	.	3.95946	5.07586	2.19485	219
chr1	49242178	49243015	Astro_pvalue_1e-2_peak_2507	101	.	6.81875	10.18116	6.63452	520
chr1	49288957	49289060	Astro_pvalue_1e-2_peak_2512	52	.	4.02707	5.25090	2.31704	51
chr1	49652855	49653122	Astro_pvalue_1e-2_peak_2541	49	.	3.91420	4.96371	2.10084	30
chr1	49674695	49674784	Astro_pvalue_1e-2_peak_2542	52	.	4.02707	5.25090	2.31704	45
chr1	50130731	50131125	Astro_pvalue_1e-2_peak_2563	66	.	4.83248	6.64852	3.52367	353
chr1	50489206	50489828	Astro_pvalue_1e-2_peak_2570	66	.	4.83248	6.64852	3.52367	532
chr1	50710327	50710599	Astro_pvalue_1e-2_peak_2582	52	.	4.02707	5.25090	2.31704	203
chr1	50717698	50718274	Astro_pvalue_1e-2_peak_2584	69	.	5.15578	6.96338	3.80032	111
chr1	50740526	50740606	Astro_pvalue_1e-2_peak_2586	52	.	4.02707	5.25090	2.31704	39
chr1	50798612	50798908	Astro_pvalue_1e-2_peak_2592	50	.	3.95946	5.07586	2.19485	225
chr1	50889083	50889331	Astro_pvalue_1e-2_peak_2601	47	.	3.82673	4.75687	1.92880	40
chr1	51078021	51078288	Astro_pvalue_1e-2_peak_2607	52	.	4.02707	5.25090	2.31704	249
chr1	51086415	51086797	Astro_pvalue_1e-2_peak_2609	51	.	4.00577	5.19473	2.29427	313
chr1	51109395	51110240	Astro_pvalue_1e-2_peak_2610a	61	.	4.64396	6.17345	3.12061	226
chr1	51109395	51110240	Astro_pvalue_1e-2_peak_2610b	61	.	4.61787	6.11180	3.06542	408
chr1	51127461	51127834	Astro_pvalue_1e-2_peak_2612	62	.	4.67035	6.23671	3.17560	300
chr1	51168192	51168490	Astro_pvalue_1e-2_peak_2618	49	.	3.89196	4.90993	2.05496	247
chr1	51307605	51307782	Astro_pvalue_1e-2_peak_2621	66	.	4.83248	6.64852	3.52367	50
chr1	51425713	51426132	Astro_pvalue_1e-2_peak_2623	199	.	11.36060	19.92539	15.18363	260
chr1	51433861	51434833	Astro_pvalue_1e-2_peak_2624a	71	.	4.95696	7.13806	3.95514	115
chr1	51433861	51434833	Astro_pvalue_1e-2_peak_2624b	91	.	5.85823	9.16591	5.73968	379
chr1	51433861	51434833	Astro_pvalue_1e-2_peak_2624c	124	.	7.21013	12.44126	8.63547	478
chr1	51435155	51436026	Astro_pvalue_1e-2_peak_2625	51	.	3.99007	5.15791	2.26450	738
chr1	51442902	51444326	Astro_pvalue_1e-2_peak_2626a	40	.	3.55830	4.09244	1.36789	499
chr1	51442902	51444326	Astro_pvalue_1e-2_peak_2626b	136	.	8.37521	13.63270	9.68787	859
chr1	51701725	51702106	Astro_pvalue_1e-2_peak_2632	126	.	8.05856	12.60337	8.77778	252
chr1	51762158	51762939	Astro_pvalue_1e-2_peak_2639	64	.	4.75135	6.43718	3.34820	523
chr1	51887839	51887987	Astro_pvalue_1e-2_peak_2642	52	.	4.02707	5.25090	2.31704	68
chr1	51983172	51983386	Astro_pvalue_1e-2_peak_2649	51	.	4.16940	5.13652	2.24398	145
chr1	51984484	51985203	Astro_pvalue_1e-2_peak_2650	74	.	5.40768	7.41733	4.19911	574
chr1	52049206	52049677	Astro_pvalue_1e-2_peak_2655a	113	.	7.46016	11.35116	7.67004	68
chr1	52049206	52049677	Astro_pvalue_1e-2_peak_2655b	126	.	8.09826	12.67882	8.84437	285
chr1	52082621	52083386	Astro_pvalue_1e-2_peak_2657a	83	.	5.89232	8.31518	4.98560	125
chr1	52082621	52083386	Astro_pvalue_1e-2_peak_2657b	81	.	5.82963	8.18180	4.86701	227
chr1	52195334	52195545	Astro_pvalue_1e-2_peak_2662	52	.	4.02707	5.25090	2.31704	142
chr1	52344268	52345029	Astro_pvalue_1e-2_peak_2665a	120	.	7.75444	12.03888	8.27808	219
chr1	52344268	52345029	Astro_pvalue_1e-2_peak_2665b	134	.	8.40065	13.41579	9.49537	331
chr1	52499070	52499161	Astro_pvalue_1e-2_peak_2670	49	.	3.91420	4.96371	2.10084	48
chr1	52499432	52499625	Astro_pvalue_1e-2_peak_2671	50	.	3.93670	5.01899	2.14606	141
chr1	52520820	52521044	Astro_pvalue_1e-2_peak_2672	43	.	3.64352	4.35885	1.59328	172
chr1	52521538	52522329	Astro_pvalue_1e-2_peak_2673	109	.	7.24848	10.91615	7.28715	337
chr1	52607576	52608230	Astro_pvalue_1e-2_peak_2675	124	.	7.98032	12.45592	8.64813	177
chr1	52831808	52832260	Astro_pvalue_1e-2_peak_2679	70	.	5.18365	7.02331	3.85396	60
chr1	52869578	52870368	Astro_pvalue_1e-2_peak_2681	144	.	8.85955	14.48325	10.43633	656
chr1	53018407	53019494	Astro_pvalue_1e-2_peak_2685	113	.	7.46016	11.35116	7.67004	485
chr1	53067924	53068033	Astro_pvalue_1e-2_peak_2686	52	.	4.02707	5.25090	2.31704	54
chr1	53094858	53095335	Astro_pvalue_1e-2_peak_2687	83	.	5.92417	8.38401	5.04485	311
chr1	53143141	53143337	Astro_pvalue_1e-2_peak_2691	52	.	4.02707	5.25090	2.31704	54
chr1	53163646	53164169	Astro_pvalue_1e-2_peak_2693	58	.	4.49169	5.82547	2.81657	453
chr1	53168714	53168949	Astro_pvalue_1e-2_peak_2695	49	.	3.89196	4.90993	2.05496	43
chr1	53192032	53192423	Astro_pvalue_1e-2_peak_2696a	112	.	7.24873	11.20626	7.54264	68
chr1	53192032	53192423	Astro_pvalue_1e-2_peak_2696b	81	.	5.63790	8.11244	4.80792	184
chr1	53386604	53387026	Astro_pvalue_1e-2_peak_2701	66	.	4.83248	6.64852	3.52367	262
chr1	53392419	53393276	Astro_pvalue_1e-2_peak_2702	69	.	5.15578	6.96338	3.80032	626
chr1	53480575	53480688	Astro_pvalue_1e-2_peak_2706	52	.	4.02707	5.25090	2.31704	42
chr1	53527573	53528212	Astro_pvalue_1e-2_peak_2711	49	.	3.91420	4.96371	2.10084	54
chr1	53662186	53662737	Astro_pvalue_1e-2_peak_2720	109	.	7.24848	10.91615	7.28715	242
chr1	53686066	53686439	Astro_pvalue_1e-2_peak_2722	52	.	4.02707	5.25090	2.31704	243
chr1	53703851	53704366	Astro_pvalue_1e-2_peak_2723	66	.	4.83248	6.64852	3.52367	215
chr1	53769201	53770014	Astro_pvalue_1e-2_peak_2729	41	.	3.54912	4.16884	1.43194	353
chr1	53791590	53792147	Astro_pvalue_1e-2_peak_2734	58	.	4.51637	5.88004	2.86532	435
chr1	53793745	53794036	Astro_pvalue_1e-2_peak_2735	57	.	4.44313	5.71997	2.72497	138
chr1	53935923	53936268	Astro_pvalue_1e-2_peak_2744	52	.	4.02707	5.25090	2.31704	53
chr1	54129069	54129168	Astro_pvalue_1e-2_peak_2768	48	.	3.86997	4.85757	2.01230	48
chr1	54129466	54129592	Astro_pvalue_1e-2_peak_2769	49	.	3.89196	4.90993	2.05496	79
chr1	54204902	54205318	Astro_pvalue_1e-2_peak_2776	89	.	6.15716	8.91201	5.51388	61
chr1	54232258	54232344	Astro_pvalue_1e-2_peak_2778	52	.	4.02707	5.25090	2.31704	39
chr1	54303349	54304434	Astro_pvalue_1e-2_peak_2781a	67	.	5.07393	6.79101	3.64874	556
chr1	54303349	54304434	Astro_pvalue_1e-2_peak_2781b	109	.	7.24848	10.91615	7.28715	680
chr1	54355462	54355670	Astro_pvalue_1e-2_peak_2783	115	.	7.52729	11.52394	7.82229	95
chr1	54358427	54358783	Astro_pvalue_1e-2_peak_2784	58	.	4.49169	5.82547	2.81657	292
chr1	54411110	54412144	Astro_pvalue_1e-2_peak_2786a	95	.	6.46755	9.57797	6.10246	385
chr1	54411110	54412144	Astro_pvalue_1e-2_peak_2786b	72	.	5.29163	7.22243	4.02829	921
chr1	54518497	54519332	Astro_pvalue_1e-2_peak_2787a	175	.	10.03838	17.53743	13.11033	596
chr1	54518497	54519332	Astro_pvalue_1e-2_peak_2787b	96	.	6.49542	9.62510	6.14454	748
chr1	54587419	54587779	Astro_pvalue_1e-2_peak_2791	52	.	4.02707	5.25090	2.31704	42
chr1	54665423	54666172	Astro_pvalue_1e-2_peak_2798	63	.	4.72404	6.36848	3.28934	339
chr1	54685928	54686190	Astro_pvalue_1e-2_peak_2800	63	.	4.69704	6.30170	3.23067	194
chr1	54705379	54705571	Astro_pvalue_1e-2_peak_2803	81	.	5.63790	8.11244	4.80792	151
chr1	54734000	54734309	Astro_pvalue_1e-2_peak_2805	43	.	3.62424	4.31930	1.56043	68
chr1	54738788	54739438	Astro_pvalue_1e-2_peak_2806	54	.	4.35893	5.45487	2.49402	125
chr1	54767458	54767544	Astro_pvalue_1e-2_peak_2810	52	.	4.02707	5.25090	2.31704	44
chr1	54775063	54775717	Astro_pvalue_1e-2_peak_2812	64	.	4.89271	6.42638	3.33999	336
chr1	54815841	54816294	Astro_pvalue_1e-2_peak_2817	66	.	4.83248	6.64852	3.52367	270
chr1	54862283	54862812	Astro_pvalue_1e-2_peak_2820	77	.	5.47988	7.70589	4.45358	168
chr1	54872129	54872931	Astro_pvalue_1e-2_peak_2821	124	.	7.98032	12.45592	8.64813	102
chr1	54953398	54954334	Astro_pvalue_1e-2_peak_2823	159	.	9.51354	15.93680	11.71456	619
chr1	55007889	55008262	Astro_pvalue_1e-2_peak_2826	50	.	3.95946	5.07586	2.19485	148
chr1	55013386	55013892	Astro_pvalue_1e-2_peak_2828	129	.	8.21974	12.91251	9.05127	396
chr1	55046906	55047695	Astro_pvalue_1e-2_peak_2831a	66	.	4.93178	6.63332	3.51965	448
chr1	55046906	55047695	Astro_pvalue_1e-2_peak_2831b	100	.	6.60211	10.05685	6.52440	607
chr1	55049740	55049888	Astro_pvalue_1e-2_peak_2832	46	.	3.86676	4.64802	1.83988	85
chr1	55181323	55181792	Astro_pvalue_1e-2_peak_2838	103	.	6.92681	10.39163	6.82109	158
chr1	55229821	55230584	Astro_pvalue_1e-2_peak_2841	123	.	7.94176	12.38385	8.58428	473
chr1	55258385	55258922	Astro_pvalue_1e-2_peak_2843	75	.	5.41796	7.55548	4.32101	151
chr1	55276006	55276387	Astro_pvalue_1e-2_peak_2846	52	.	4.02707	5.25090	2.31704	339
chr1	55352884	55353213	Astro_pvalue_1e-2_peak_2849a	144	.	8.94947	14.45231	10.40874	70
chr1	55352884	55353213	Astro_pvalue_1e-2_peak_2849b	63	.	4.84329	6.33054	3.25555	253
chr1	55415975	55417063	Astro_pvalue_1e-2_peak_2850	88	.	6.12276	8.83110	5.44264	571
chr1	55438861	55439304	Astro_pvalue_1e-2_peak_2851	52	.	4.02707	5.25090	2.31704	232
chr1	55530660	55530873	Astro_pvalue_1e-2_peak_2863	42	.	3.60516	4.28055	1.52744	66
chr1	55533131	55533431	Astro_pvalue_1e-2_peak_2864	66	.	5.02080	6.68179	3.55253	178
chr1	55680209	55681684	Astro_pvalue_1e-2_peak_2867	89	.	6.19886	8.92526	5.52567	646
chr1	55740900	55741220	Astro_pvalue_1e-2_peak_2871	95	.	6.52358	9.50327	6.03666	111
chr1	56050447	56050939	Astro_pvalue_1e-2_peak_2888	101	.	6.88421	10.18100	6.63452	261
chr1	56190887	56191015	Astro_pvalue_1e-2_peak_2895	52	.	4.02707	5.25090	2.31704	63
chr1	56901241	56901949	Astro_pvalue_1e-2_peak_2920	63	.	4.72404	6.36848	3.28934	456
chr1	56939730	56940010	Astro_pvalue_1e-2_peak_2927	81	.	5.81583	8.12776	4.81942	67
chr1	56943066	56943482	Astro_pvalue_1e-2_peak_2928	49	.	4.06918	4.97578	2.11059	72
chr1	57004015	57004882	Astro_pvalue_1e-2_peak_2931	90	.	6.22713	9.08015	5.66274	313
chr1	57015605	57016837	Astro_pvalue_1e-2_peak_2934	95	.	6.46755	9.57797	6.10246	619
chr1	57017413	57017757	Astro_pvalue_1e-2_peak_2935	70	.	5.15878	7.00248	3.83562	113
chr1	57023427	57023878	Astro_pvalue_1e-2_peak_2937a	79	.	5.70817	7.93068	4.65265	211
chr1	57023427	57023878	Astro_pvalue_1e-2_peak_2937b	71	.	5.32021	7.18204	3.99368	396
chr1	57028622	57029103	Astro_pvalue_1e-2_peak_2938	72	.	5.34616	7.22996	4.03410	195
chr1	57044536	57045397	Astro_pvalue_1e-2_peak_2942	71	.	5.26901	7.18476	3.99550	567
chr1	57110447	57111925	Astro_pvalue_1e-2_peak_2944	56	.	4.41924	5.66894	2.67998	621
chr1	57273861	57274398	Astro_pvalue_1e-2_peak_2953a	52	.	4.23699	5.29645	2.35493	188
chr1	57273861	57274398	Astro_pvalue_1e-2_peak_2953b	134	.	8.47398	13.41658	9.49542	347
chr1	57284829	57284918	Astro_pvalue_1e-2_peak_2954	48	.	3.84823	4.80658	1.96960	43
chr1	57286854	57286967	Astro_pvalue_1e-2_peak_2955	78	.	5.54324	7.86473	4.59474	47
chr1	57628413	57628839	Astro_pvalue_1e-2_peak_2978	47	.	3.80546	4.70840	1.88773	326
chr1	57669167	57669242	Astro_pvalue_1e-2_peak_2982	52	.	4.02707	5.25090	2.31704	35
chr1	57719749	57720065	Astro_pvalue_1e-2_peak_2989	46	.	3.76364	4.61492	1.80968	244
chr1	57725289	57725946	Astro_pvalue_1e-2_peak_2990	61	.	4.64396	6.17345	3.12061	229
chr1	57736805	57737122	Astro_pvalue_1e-2_peak_2991	50	.	3.95946	5.07586	2.19485	52
chr1	57889338	57889586	Astro_pvalue_1e-2_peak_3001	47	.	3.82673	4.75687	1.92880	47
chr1	58071186	58071262	Astro_pvalue_1e-2_peak_3007	52	.	4.02707	5.25090	2.31704	38
chr1	58425633	58425813	Astro_pvalue_1e-2_peak_3020	52	.	4.02707	5.25090	2.31704	157
chr1	58716004	58716289	Astro_pvalue_1e-2_peak_3039	50	.	3.93670	5.01899	2.14606	57
chr1	59011627	59012648	Astro_pvalue_1e-2_peak_3047a	58	.	4.58836	5.85683	2.84494	437
chr1	59011627	59012648	Astro_pvalue_1e-2_peak_3047b	109	.	7.24494	10.94675	7.31301	827
chr1	59165729	59165975	Astro_pvalue_1e-2_peak_3051	63	.	4.72404	6.36848	3.28934	84
chr1	59249473	59250410	Astro_pvalue_1e-2_peak_3058a	137	.	6.97156	13.72619	9.77097	283
chr1	59249473	59250410	Astro_pvalue_1e-2_peak_3058b	126	.	6.62298	12.69462	8.85985	423
chr1	59249473	59250410	Astro_pvalue_1e-2_peak_3058c	88	.	5.22867	8.80116	5.41648	544
chr1	59281636	59282227	Astro_pvalue_1e-2_peak_3061	53	.	4.25894	5.33988	2.39351	417
chr1	59340402	59340965	Astro_pvalue_1e-2_peak_3066a	61	.	4.74737	6.14848	3.09866	179
chr1	59340402	59340965	Astro_pvalue_1e-2_peak_3066b	49	.	4.06918	4.97578	2.11059	341
chr1	59351711	59352123	Astro_pvalue_1e-2_peak_3068	58	.	4.49169	5.82547	2.81657	289
chr1	59368936	59369988	Astro_pvalue_1e-2_peak_3070a	145	.	8.70726	14.52598	10.47328	551
chr1	59368936	59369988	Astro_pvalue_1e-2_peak_3070b	85	.	5.98229	8.55312	5.19518	982
chr1	59463914	59464028	Astro_pvalue_1e-2_peak_3074	52	.	4.02707	5.25090	2.31704	67
chr1	59527630	59527927	Astro_pvalue_1e-2_peak_3082	52	.	4.02707	5.25090	2.31704	190
chr1	59612355	59613076	Astro_pvalue_1e-2_peak_3088	50	.	3.93670	5.01899	2.14606	325
chr1	59622755	59622900	Astro_pvalue_1e-2_peak_3090	52	.	4.02707	5.25090	2.31704	47
chr1	59629465	59629799	Astro_pvalue_1e-2_peak_3091	52	.	4.02707	5.25090	2.31704	60
chr1	59644200	59644919	Astro_pvalue_1e-2_peak_3092	79	.	5.57547	7.94761	4.66598	164
chr1	59715339	59715814	Astro_pvalue_1e-2_peak_3096	74	.	5.38752	7.48318	4.25681	253
chr1	59762234	59762846	Astro_pvalue_1e-2_peak_3097a	101	.	6.81875	10.18116	6.63452	84
chr1	59762234	59762846	Astro_pvalue_1e-2_peak_3097b	140	.	8.63931	14.09321	10.09411	390
chr1	59788383	59788504	Astro_pvalue_1e-2_peak_3098	52	.	4.02707	5.25090	2.31704	49
chr1	59858712	59859418	Astro_pvalue_1e-2_peak_3099	51	.	3.98248	5.13441	2.24270	301
chr1	59865575	59865684	Astro_pvalue_1e-2_peak_3100	52	.	4.02707	5.25090	2.31704	54
chr1	59888649	59889015	Astro_pvalue_1e-2_peak_3102	74	.	5.38752	7.48318	4.25681	178
chr1	59902204	59902517	Astro_pvalue_1e-2_peak_3105	48	.	3.84823	4.80658	1.96960	259
chr1	60107415	60107927	Astro_pvalue_1e-2_peak_3116	52	.	4.02707	5.25090	2.31704	56
chr1	60135530	60135895	Astro_pvalue_1e-2_peak_3120	52	.	4.23699	5.29645	2.35493	302
chr1	60136606	60137276	Astro_pvalue_1e-2_peak_3121	53	.	4.28113	5.38413	2.43236	226
chr1	60180620	60181038	Astro_pvalue_1e-2_peak_3123	100	.	6.77456	10.03915	6.50993	226
chr1	60182116	60182290	Astro_pvalue_1e-2_peak_3124	45	.	3.74308	4.56981	1.77158	130
chr1	60218270	60218504	Astro_pvalue_1e-2_peak_3126	52	.	4.02707	5.25090	2.31704	174
chr1	60225029	60225393	Astro_pvalue_1e-2_peak_3127	52	.	4.02707	5.25090	2.31704	127
chr1	60280112	60280594	Astro_pvalue_1e-2_peak_3129	52	.	4.02707	5.25090	2.31704	280
chr1	60391863	60392639	Astro_pvalue_1e-2_peak_3136	92	.	6.29872	9.25743	5.82061	662
chr1	60438422	60438525	Astro_pvalue_1e-2_peak_3141	63	.	4.72404	6.36848	3.28934	51
chr1	60451995	60452855	Astro_pvalue_1e-2_peak_3144a	72	.	5.29163	7.22243	4.02829	166
chr1	60451995	60452855	Astro_pvalue_1e-2_peak_3144b	189	.	10.62887	18.95257	14.33706	413
chr1	60451995	60452855	Astro_pvalue_1e-2_peak_3144c	72	.	5.29163	7.22243	4.02829	619
chr1	61211752	61212645	Astro_pvalue_1e-2_peak_3163a	83	.	5.92417	8.38401	5.04485	345
chr1	61211752	61212645	Astro_pvalue_1e-2_peak_3163b	70	.	5.21182	7.08455	3.90799	528
chr1	61369501	61370513	Astro_pvalue_1e-2_peak_3177	77	.	5.62035	7.75457	4.49639	116
chr1	61435838	61436817	Astro_pvalue_1e-2_peak_3185	76	.	5.44874	7.62969	4.38691	914
chr1	61508651	61509421	Astro_pvalue_1e-2_peak_3189	52	.	4.02707	5.25090	2.31704	239
chr1	61515571	61516695	Astro_pvalue_1e-2_peak_3190a	51	.	4.10467	5.15172	2.25851	307
chr1	61515571	61516695	Astro_pvalue_1e-2_peak_3190b	81	.	5.62286	8.19411	4.87814	541
chr1	61515571	61516695	Astro_pvalue_1e-2_peak_3190c	70	.	5.07382	7.06987	3.89620	780
chr1	61542337	61543135	Astro_pvalue_1e-2_peak_3193	47	.	3.91411	4.72310	1.90143	414
chr1	61543700	61543893	Astro_pvalue_1e-2_peak_3194	47	.	3.81862	4.71021	1.88931	27
chr1	61547602	61548959	Astro_pvalue_1e-2_peak_3196	46	.	3.80536	4.68991	1.87505	983
chr1	61598258	61598939	Astro_pvalue_1e-2_peak_3203	66	.	4.83248	6.64852	3.52367	327
chr1	61649122	61650173	Astro_pvalue_1e-2_peak_3207	57	.	4.44313	5.71997	2.72497	877
chr1	61656427	61657439	Astro_pvalue_1e-2_peak_3208	54	.	4.30354	5.42925	2.47078	448
chr1	61673268	61673343	Astro_pvalue_1e-2_peak_3210	52	.	4.02707	5.25090	2.31704	36
chr1	61709577	61710052	Astro_pvalue_1e-2_peak_3215	63	.	4.69704	6.30170	3.23067	424
chr1	61740845	61740940	Astro_pvalue_1e-2_peak_3222	50	.	3.95946	5.07586	2.19485	50
chr1	61803779	61804321	Astro_pvalue_1e-2_peak_3225	85	.	6.02183	8.59982	5.23759	122
chr1	61918775	61919578	Astro_pvalue_1e-2_peak_3231	57	.	4.46728	5.77213	2.77087	347
chr1	62190574	62191194	Astro_pvalue_1e-2_peak_3241a	109	.	7.24848	10.91615	7.28715	69
chr1	62190574	62191194	Astro_pvalue_1e-2_peak_3241b	55	.	4.37222	5.57009	2.59376	351
chr1	62207883	62209130	Astro_pvalue_1e-2_peak_3242	61	.	4.77099	6.19286	3.13660	271
chr1	62901715	62902577	Astro_pvalue_1e-2_peak_3279a	105	.	6.74589	10.59466	7.00201	267
chr1	62901715	62902577	Astro_pvalue_1e-2_peak_3279b	72	.	5.20888	7.28466	4.08220	521
chr1	62901715	62902577	Astro_pvalue_1e-2_peak_3279c	118	.	7.29243	11.82080	8.08437	692
chr1	63153236	63153457	Astro_pvalue_1e-2_peak_3288	50	.	4.11571	5.04824	2.17321	58
chr1	63153845	63154171	Astro_pvalue_1e-2_peak_3289	50	.	4.11571	5.04824	2.17321	228
chr1	63157078	63157620	Astro_pvalue_1e-2_peak_3291	75	.	5.50425	7.58169	4.34472	232
chr1	63191731	63192072	Astro_pvalue_1e-2_peak_3295	47	.	3.97088	4.79614	1.96348	32
chr1	63249200	63249946	Astro_pvalue_1e-2_peak_3299a	78	.	5.67859	7.87088	4.59870	296
chr1	63249200	63249946	Astro_pvalue_1e-2_peak_3299b	134	.	8.47398	13.41658	9.49542	580
chr1	63476794	63477206	Astro_pvalue_1e-2_peak_3309	63	.	4.69704	6.30170	3.23067	171
chr1	63659453	63659527	Astro_pvalue_1e-2_peak_3317	52	.	4.02707	5.25090	2.31704	44
chr1	63663792	63665175	Astro_pvalue_1e-2_peak_3318	54	.	4.32620	5.47526	2.51169	1019
chr1	63782803	63783073	Astro_pvalue_1e-2_peak_3321	52	.	4.02707	5.25090	2.31704	50
chr1	63832864	63833689	Astro_pvalue_1e-2_peak_3325	153	.	9.35579	15.39976	11.24277	397
chr1	63988706	63989598	Astro_pvalue_1e-2_peak_3327	127	.	8.14573	12.75029	8.90885	265
chr1	64058859	64059670	Astro_pvalue_1e-2_peak_3329a	90	.	6.25547	9.02418	5.61195	246
chr1	64058859	64059670	Astro_pvalue_1e-2_peak_3329b	77	.	5.62993	7.79885	4.53555	603
chr1	64086896	64087154	Astro_pvalue_1e-2_peak_3332	46	.	3.76364	4.61492	1.80968	122
chr1	64087584	64087672	Astro_pvalue_1e-2_peak_3333	75	.	5.41796	7.55548	4.32101	41
chr1	64239395	64240666	Astro_pvalue_1e-2_peak_3342	99	.	6.74855	9.92096	6.40435	291
chr1	64331322	64331973	Astro_pvalue_1e-2_peak_3346	46	.	3.78444	4.66110	1.84876	216
chr1	64358535	64359101	Astro_pvalue_1e-2_peak_3349	60	.	4.59207	6.05171	3.01510	339
chr1	64659922	64660220	Astro_pvalue_1e-2_peak_3376	49	.	4.02928	4.90220	2.05184	237
chr1	64662026	64662588	Astro_pvalue_1e-2_peak_3377	126	.	8.09826	12.67882	8.84437	360
chr1	64828839	64829568	Astro_pvalue_1e-2_peak_3387	50	.	3.95946	5.07586	2.19485	50
chr1	64935391	64936315	Astro_pvalue_1e-2_peak_3390a	62	.	4.80683	6.28208	3.21561	411
chr1	64935391	64936315	Astro_pvalue_1e-2_peak_3390b	110	.	7.21024	11.07778	7.42883	516
chr1	64968711	64968958	Astro_pvalue_1e-2_peak_3397	48	.	3.86997	4.85757	2.01230	182
chr1	64974481	64975161	Astro_pvalue_1e-2_peak_3400	56	.	4.39560	5.61900	2.63726	234
chr1	65097082	65097534	Astro_pvalue_1e-2_peak_3409a	86	.	6.07369	8.60186	5.23813	80
chr1	65097082	65097534	Astro_pvalue_1e-2_peak_3409b	73	.	5.39884	7.32807	4.12122	239
chr1	65148744	65149324	Astro_pvalue_1e-2_peak_3415	68	.	5.10093	6.84728	3.69834	148
chr1	65153434	65154136	Astro_pvalue_1e-2_peak_3416	43	.	3.62424	4.31930	1.56043	306
chr1	65209967	65211311	Astro_pvalue_1e-2_peak_3422a	43	.	3.73622	4.38721	1.61959	342
chr1	65209967	65211311	Astro_pvalue_1e-2_peak_3422b	88	.	6.17093	8.87674	5.48303	736
chr1	65209967	65211311	Astro_pvalue_1e-2_peak_3422c	65	.	4.93675	6.50227	3.40676	1053
chr1	65211597	65211734	Astro_pvalue_1e-2_peak_3423	42	.	3.65319	4.24821	1.50000	105
chr1	65431805	65432482	Astro_pvalue_1e-2_peak_3432a	65	.	4.87329	6.53940	3.43851	43
chr1	65431805	65432482	Astro_pvalue_1e-2_peak_3432b	87	.	5.95625	8.73173	5.35485	255
chr1	65431805	65432482	Astro_pvalue_1e-2_peak_3432c	161	.	9.24164	16.18662	11.93184	480
chr1	65468290	65469175	Astro_pvalue_1e-2_peak_3434	59	.	4.54133	5.93590	2.91402	114
chr1	65531961	65533714	Astro_pvalue_1e-2_peak_3439a	72	.	5.20888	7.28466	4.08220	497
chr1	65531961	65533714	Astro_pvalue_1e-2_peak_3439b	72	.	5.20888	7.28466	4.08220	734
chr1	65613561	65614447	Astro_pvalue_1e-2_peak_3443	61	.	4.72398	6.10482	3.06212	638
chr1	65633096	65633498	Astro_pvalue_1e-2_peak_3447	94	.	6.52363	9.49394	6.02867	286
chr1	65635950	65636023	Astro_pvalue_1e-2_peak_3449	50	.	4.13052	5.09083	2.20671	63
chr1	65674234	65674703	Astro_pvalue_1e-2_peak_3458a	137	.	8.56221	13.71348	9.75867	259
chr1	65674234	65674703	Astro_pvalue_1e-2_peak_3458b	109	.	7.24494	10.94675	7.31301	395
chr1	65720031	65720318	Astro_pvalue_1e-2_peak_3463	107	.	7.14193	10.75773	7.14619	127
chr1	65720924	65721323	Astro_pvalue_1e-2_peak_3464	47	.	3.93288	4.72811	1.90508	216
chr1	65774954	65775772	Astro_pvalue_1e-2_peak_3469	65	.	4.80692	6.58071	3.47254	312
chr1	65784977	65785160	Astro_pvalue_1e-2_peak_3470	66	.	4.83248	6.64852	3.52367	57
chr1	65885543	65887119	Astro_pvalue_1e-2_peak_3473a	44	.	3.67765	4.49491	1.71031	186
chr1	65885543	65887119	Astro_pvalue_1e-2_peak_3473b	53	.	4.13736	5.38522	2.43317	368
chr1	65885543	65887119	Astro_pvalue_1e-2_peak_3473c	187	.	9.65384	18.72186	14.13825	479
chr1	65885543	65887119	Astro_pvalue_1e-2_peak_3473d	174	.	9.16338	17.41786	13.00599	651
chr1	66444986	66445134	Astro_pvalue_1e-2_peak_3499	65	.	4.77897	6.50788	3.41064	51
chr1	66451373	66451599	Astro_pvalue_1e-2_peak_3501	66	.	4.83248	6.64852	3.52367	165
chr1	66458035	66458113	Astro_pvalue_1e-2_peak_3503	42	.	3.60516	4.28055	1.52744	36
chr1	66458769	66458909	Astro_pvalue_1e-2_peak_3505	43	.	3.64352	4.35885	1.59328	57
chr1	66477502	66478342	Astro_pvalue_1e-2_peak_3510	75	.	5.41796	7.55548	4.32101	612
chr1	66663543	66663977	Astro_pvalue_1e-2_peak_3523	81	.	5.63790	8.11244	4.80792	250
chr1	66708148	66708644	Astro_pvalue_1e-2_peak_3529	103	.	6.95410	10.31766	6.75537	446
chr1	66719031	66719360	Astro_pvalue_1e-2_peak_3531	50	.	3.93670	5.01899	2.14606	210
chr1	66741167	66741719	Astro_pvalue_1e-2_peak_3537	64	.	4.89267	6.42707	3.33999	265
chr1	66782203	66782838	Astro_pvalue_1e-2_peak_3542	66	.	4.83248	6.64852	3.52367	558
chr1	66797787	66798242	Astro_pvalue_1e-2_peak_3544	85	.	6.00853	8.59772	5.23674	299
chr1	66819050	66819378	Astro_pvalue_1e-2_peak_3548	107	.	7.14193	10.75773	7.14619	153
chr1	66840195	66840570	Astro_pvalue_1e-2_peak_3550	63	.	4.72404	6.36848	3.28934	165
chr1	66854517	66855056	Astro_pvalue_1e-2_peak_3553	88	.	6.19579	8.83487	5.44494	177
chr1	66911336	66911428	Astro_pvalue_1e-2_peak_3555	52	.	4.02707	5.25090	2.31704	37
chr1	66999346	66999956	Astro_pvalue_1e-2_peak_3562	111	.	7.35098	11.14430	7.48751	474
chr1	67009108	67009447	Astro_pvalue_1e-2_peak_3563	46	.	3.78444	4.66110	1.84876	269
chr1	67021932	67022491	Astro_pvalue_1e-2_peak_3566	124	.	7.98032	12.45592	8.64813	184
chr1	67217536	67218252	Astro_pvalue_1e-2_peak_3588	102	.	6.84984	10.21116	6.66112	625
chr1	67390025	67391464	Astro_pvalue_1e-2_peak_3599a	224	.	10.63603	22.49168	17.39849	625
chr1	67390025	67391464	Astro_pvalue_1e-2_peak_3599b	142	.	7.28677	14.27191	10.25286	955
chr1	67395594	67396468	Astro_pvalue_1e-2_peak_3600a	175	.	8.93427	17.52704	13.10072	250
chr1	67395594	67396468	Astro_pvalue_1e-2_peak_3600b	118	.	7.06148	11.81058	8.07703	391
chr1	67485388	67485743	Astro_pvalue_1e-2_peak_3604	134	.	8.46610	13.48302	9.55668	148
chr1	67518944	67520250	Astro_pvalue_1e-2_peak_3605a	106	.	6.77154	10.63636	7.03829	449
chr1	67518944	67520250	Astro_pvalue_1e-2_peak_3605b	84	.	5.77367	8.43624	5.09216	1016
chr1	67614754	67615121	Astro_pvalue_1e-2_peak_3610	52	.	4.02707	5.25090	2.31704	327
chr1	67734741	67735097	Astro_pvalue_1e-2_peak_3615	52	.	4.02707	5.25090	2.31704	287
chr1	67813372	67813889	Astro_pvalue_1e-2_peak_3620	66	.	4.83248	6.64852	3.52367	222
chr1	67859631	67860288	Astro_pvalue_1e-2_peak_3622	94	.	6.48929	9.42233	5.96579	297
chr1	67895372	67896987	Astro_pvalue_1e-2_peak_3624a	75	.	5.23236	7.57307	4.33808	504
chr1	67895372	67896987	Astro_pvalue_1e-2_peak_3624b	179	.	9.51339	17.99549	13.50928	790
chr1	67895372	67896987	Astro_pvalue_1e-2_peak_3624c	154	.	8.56205	15.49779	11.32669	876
chr1	67998238	67998401	Astro_pvalue_1e-2_peak_3633	49	.	4.02924	4.90761	2.05496	49
chr1	68002807	68003669	Astro_pvalue_1e-2_peak_3634a	129	.	7.75434	12.93828	9.07202	316
chr1	68002807	68003669	Astro_pvalue_1e-2_peak_3634b	54	.	4.31476	5.48154	2.51739	687
chr1	68021202	68021452	Astro_pvalue_1e-2_peak_3636	71	.	5.32021	7.18204	3.99368	56
chr1	68044847	68044927	Astro_pvalue_1e-2_peak_3644	40	.	3.51272	4.09787	1.37064	36
chr1	68048557	68049062	Astro_pvalue_1e-2_peak_3646	40	.	3.49479	4.06336	1.34109	404
chr1	68055914	68056472	Astro_pvalue_1e-2_peak_3648	98	.	6.70092	9.87487	6.36312	271
chr1	68078579	68079043	Astro_pvalue_1e-2_peak_3649	74	.	5.35742	7.41268	4.19627	283
chr1	68083918	68084703	Astro_pvalue_1e-2_peak_3651	73	.	5.32765	7.34391	4.13435	674
chr1	68150196	68151323	Astro_pvalue_1e-2_peak_3660a	176	.	8.44719	17.69505	13.24605	596
chr1	68150196	68151323	Astro_pvalue_1e-2_peak_3660b	200	.	9.18172	20.00328	15.24956	791
chr1	68151819	68152567	Astro_pvalue_1e-2_peak_3661	49	.	3.72259	4.95161	2.09306	481
chr1	68188017	68188292	Astro_pvalue_1e-2_peak_3668	42	.	3.56761	4.20535	1.46358	216
chr1	68190752	68190967	Astro_pvalue_1e-2_peak_3670	53	.	4.28113	5.38413	2.43236	55
chr1	68198687	68198848	Astro_pvalue_1e-2_peak_3671	42	.	3.56761	4.20535	1.46358	33
chr1	68201925	68202347	Astro_pvalue_1e-2_peak_3674a	82	.	5.86081	8.24779	4.92617	119
chr1	68201925	68202347	Astro_pvalue_1e-2_peak_3674b	69	.	5.12821	6.90473	3.74908	353
chr1	68231912	68232275	Astro_pvalue_1e-2_peak_3682	47	.	3.82673	4.75687	1.92880	150
chr1	68258345	68258730	Astro_pvalue_1e-2_peak_3687a	74	.	5.45554	7.49852	4.27061	66
chr1	68258345	68258730	Astro_pvalue_1e-2_peak_3687b	98	.	6.63850	9.86893	6.35855	184
chr1	68259345	68259497	Astro_pvalue_1e-2_peak_3688	41	.	3.58938	4.14312	1.41023	35
chr1	68281498	68281603	Astro_pvalue_1e-2_peak_3692	66	.	4.83248	6.64852	3.52367	55
chr1	68297536	68299332	Astro_pvalue_1e-2_peak_3695b	120	.	7.23554	12.09292	8.32687	1402
chr1	68297536	68299332	Astro_pvalue_1e-2_peak_3695c	57	.	4.34132	5.70129	2.71060	1603
chr1	68306136	68306371	Astro_pvalue_1e-2_peak_3696	50	.	3.93670	5.01899	2.14606	113
chr1	68405789	68405927	Astro_pvalue_1e-2_peak_3708	61	.	4.64396	6.17345	3.12061	53
chr1	68411609	68412298	Astro_pvalue_1e-2_peak_3709	69	.	5.12821	6.90473	3.74908	315
chr1	68412767	68413098	Astro_pvalue_1e-2_peak_3710	69	.	5.12821	6.90473	3.74908	277
chr1	68451788	68451884	Astro_pvalue_1e-2_peak_3715	49	.	3.89196	4.90993	2.05496	45
chr1	68569414	68570242	Astro_pvalue_1e-2_peak_3726	61	.	4.64396	6.17345	3.12061	103
chr1	68577629	68578864	Astro_pvalue_1e-2_peak_3727a	134	.	7.80031	13.40257	9.48331	126
chr1	68577629	68578864	Astro_pvalue_1e-2_peak_3727b	108	.	6.70594	10.86913	7.24536	937
chr1	68577629	68578864	Astro_pvalue_1e-2_peak_3727c	85	.	5.68828	8.58175	5.22227	1177
chr1	68585881	68586241	Astro_pvalue_1e-2_peak_3729	40	.	3.49479	4.06336	1.34109	306
chr1	68593678	68594129	Astro_pvalue_1e-2_peak_3732	48	.	3.84823	4.80658	1.96960	63
chr1	68606478	68607294	Astro_pvalue_1e-2_peak_3735a	122	.	7.55083	12.24485	8.46158	65
chr1	68606478	68607294	Astro_pvalue_1e-2_peak_3735b	64	.	4.83507	6.47824	3.38430	528
chr1	68634463	68634561	Astro_pvalue_1e-2_peak_3741	46	.	3.76364	4.61492	1.80968	48
chr1	68639373	68639983	Astro_pvalue_1e-2_peak_3742	58	.	4.58836	5.85683	2.84494	421
chr1	68676519	68676879	Astro_pvalue_1e-2_peak_3748	61	.	4.74737	6.14848	3.09866	218
chr1	68682909	68683706	Astro_pvalue_1e-2_peak_3749a	106	.	6.79739	10.67841	7.07670	137
chr1	68682909	68683706	Astro_pvalue_1e-2_peak_3749b	107	.	6.82343	10.72083	7.11232	349
chr1	68691139	68691458	Astro_pvalue_1e-2_peak_3750	48	.	3.99016	4.83094	1.99111	248
chr1	68696628	68696938	Astro_pvalue_1e-2_peak_3751	43	.	3.59324	4.36648	1.60066	271
chr1	68697211	68697914	Astro_pvalue_1e-2_peak_3752a	70	.	4.90852	7.06165	3.88865	282
chr1	68697211	68697914	Astro_pvalue_1e-2_peak_3752b	51	.	4.01606	5.19799	2.29651	489
chr1	68697211	68697914	Astro_pvalue_1e-2_peak_3752c	61	.	4.46229	6.10958	3.06542	634
chr1	68698165	68698451	Astro_pvalue_1e-2_peak_3753a	183	.	9.43227	18.35484	13.81995	96
chr1	68698165	68698451	Astro_pvalue_1e-2_peak_3753b	61	.	4.49156	6.15527	3.10512	239
chr1	68759220	68759623	Astro_pvalue_1e-2_peak_3757	45	.	3.72273	4.52573	1.73546	343
chr1	68786824	68787083	Astro_pvalue_1e-2_peak_3764	77	.	5.51138	7.78420	4.52309	177
chr1	68808191	68808814	Astro_pvalue_1e-2_peak_3767	80	.	5.76826	8.05376	4.75977	470
chr1	68823841	68824651	Astro_pvalue_1e-2_peak_3771a	89	.	6.22704	8.97441	5.56828	187
chr1	68823841	68824651	Astro_pvalue_1e-2_peak_3771b	54	.	4.33920	5.42121	2.46571	455
chr1	68841591	68841992	Astro_pvalue_1e-2_peak_3774	146	.	8.96229	14.67059	10.60180	192
chr1	68849863	68850805	Astro_pvalue_1e-2_peak_3775	53	.	4.28113	5.38413	2.43236	269
chr1	68915605	68916188	Astro_pvalue_1e-2_peak_3788	94	.	6.52363	9.49394	6.02867	173
chr1	68936196	68936665	Astro_pvalue_1e-2_peak_3793	51	.	4.00577	5.19473	2.29427	69
chr1	68962412	68963118	Astro_pvalue_1e-2_peak_3794a	141	.	8.67840	14.16221	10.15419	429
chr1	68962412	68963118	Astro_pvalue_1e-2_peak_3794b	128	.	8.05852	12.80237	8.95476	537
chr1	69186399	69186710	Astro_pvalue_1e-2_peak_3822	45	.	3.74308	4.56981	1.77158	50
chr1	69337851	69337939	Astro_pvalue_1e-2_peak_3844	52	.	4.02707	5.25090	2.31704	41
chr1	69372637	69372741	Astro_pvalue_1e-2_peak_3851	50	.	3.95946	5.07586	2.19485	52
chr1	69405155	69405261	Astro_pvalue_1e-2_peak_3854	52	.	4.02707	5.25090	2.31704	49
chr1	69604665	69605245	Astro_pvalue_1e-2_peak_3879	74	.	5.38752	7.48318	4.25681	224
chr1	69699301	69699379	Astro_pvalue_1e-2_peak_3897	46	.	3.76364	4.61492	1.80968	36
chr1	69728127	69729123	Astro_pvalue_1e-2_peak_3904	45	.	3.74308	4.56981	1.77158	57
chr1	70033070	70033295	Astro_pvalue_1e-2_peak_3947	60	.	4.66364	6.04417	3.00954	102
chr1	70034419	70034501	Astro_pvalue_1e-2_peak_3949	40	.	3.51267	4.01863	1.30366	44
chr1	70184611	70184689	Astro_pvalue_1e-2_peak_3971	52	.	4.02707	5.25090	2.31704	37
chr1	70220760	70220847	Astro_pvalue_1e-2_peak_3979	49	.	3.91420	4.96371	2.10084	38
chr1	70448701	70449190	Astro_pvalue_1e-2_peak_4015	48	.	3.86997	4.85757	2.01230	19
chr1	70507590	70508405	Astro_pvalue_1e-2_peak_4025	104	.	6.94444	10.40266	6.83001	444
chr1	70526643	70527504	Astro_pvalue_1e-2_peak_4028	67	.	5.09749	6.78128	3.64148	487
chr1	70670901	70671727	Astro_pvalue_1e-2_peak_4047a	58	.	4.54752	5.85447	2.84387	257
chr1	70670901	70671727	Astro_pvalue_1e-2_peak_4047b	210	.	11.32182	21.01265	16.12789	441
chr1	70686806	70687670	Astro_pvalue_1e-2_peak_4049a	89	.	6.10094	8.96811	5.56335	56
chr1	70686806	70687670	Astro_pvalue_1e-2_peak_4049b	178	.	9.98336	17.85149	13.38219	255
chr1	70686806	70687670	Astro_pvalue_1e-2_peak_4049c	114	.	7.26907	11.45390	7.76038	388
chr1	70735391	70735490	Astro_pvalue_1e-2_peak_4052	52	.	4.02707	5.25090	2.31704	47
chr1	70819635	70820786	Astro_pvalue_1e-2_peak_4061a	75	.	5.35131	7.51287	4.28408	610
chr1	70819635	70820786	Astro_pvalue_1e-2_peak_4061b	184	.	10.08867	18.47308	13.92278	870
chr1	70876228	70877348	Astro_pvalue_1e-2_peak_4065a	112	.	6.46569	11.22305	7.55595	328
chr1	70876228	70877348	Astro_pvalue_1e-2_peak_4065b	190	.	9.26709	19.09964	14.46514	580
chr1	70876228	70877348	Astro_pvalue_1e-2_peak_4065c	144	.	7.67801	14.48756	10.44004	733
chr1	70887845	70888219	Astro_pvalue_1e-2_peak_4066	92	.	6.42169	9.28323	5.84225	125
chr1	70923901	70924064	Astro_pvalue_1e-2_peak_4074	59	.	4.54133	5.93590	2.91402	124
chr1	70952838	70953378	Astro_pvalue_1e-2_peak_4082	47	.	3.82673	4.75687	1.92880	39
chr1	70970297	70970788	Astro_pvalue_1e-2_peak_4085	42	.	3.58629	4.24258	1.49549	426
chr1	70994500	70994672	Astro_pvalue_1e-2_peak_4089	65	.	4.77897	6.50788	3.41064	125
chr1	71045364	71045441	Astro_pvalue_1e-2_peak_4097	52	.	4.02707	5.25090	2.31704	40
chr1	71151160	71151381	Astro_pvalue_1e-2_peak_4108	57	.	4.44313	5.71997	2.72497	55
chr1	71315195	71315289	Astro_pvalue_1e-2_peak_4133	48	.	3.86997	4.85757	2.01230	48
chr1	71328426	71328544	Astro_pvalue_1e-2_peak_4135	52	.	4.02707	5.25090	2.31704	57
chr1	71381175	71381721	Astro_pvalue_1e-2_peak_4142	65	.	4.96877	6.57675	3.47134	310
chr1	71515634	71515951	Astro_pvalue_1e-2_peak_4166	56	.	4.39560	5.61900	2.63726	255
chr1	71521953	71522274	Astro_pvalue_1e-2_peak_4168	49	.	3.89196	4.90993	2.05496	119
chr1	71546334	71547314	Astro_pvalue_1e-2_peak_4173a	76	.	5.43626	7.64991	4.40403	239
chr1	71546334	71547314	Astro_pvalue_1e-2_peak_4173b	174	.	9.74659	17.45429	13.03867	445
chr1	71546334	71547314	Astro_pvalue_1e-2_peak_4173c	65	.	4.87329	6.53940	3.43851	697
chr1	71987539	71987641	Astro_pvalue_1e-2_peak_4244	66	.	4.83248	6.64852	3.52367	52
chr1	72053726	72053956	Astro_pvalue_1e-2_peak_4258	44	.	3.70261	4.48264	1.69840	171
chr1	72172017	72172312	Astro_pvalue_1e-2_peak_4289	46	.	3.78444	4.66110	1.84876	37
chr1	72294295	72294840	Astro_pvalue_1e-2_peak_4314	43	.	3.64352	4.35885	1.59328	51
chr1	72368784	72368877	Astro_pvalue_1e-2_peak_4329	52	.	4.02707	5.25090	2.31704	45
chr1	72390393	72390480	Astro_pvalue_1e-2_peak_4332	46	.	3.78444	4.66110	1.84876	46
chr1	72427622	72428275	Astro_pvalue_1e-2_peak_4342	44	.	3.68270	4.44048	1.66328	306
chr1	72597513	72597767	Astro_pvalue_1e-2_peak_4376	52	.	4.02707	5.25090	2.31704	64
chr1	72644048	72644224	Astro_pvalue_1e-2_peak_4385	63	.	4.72404	6.36848	3.28934	128
chr1	72696701	72696825	Astro_pvalue_1e-2_peak_4394	49	.	3.91420	4.96371	2.10084	71
chr1	72748044	72749862	Astro_pvalue_1e-2_peak_4402a	132	.	6.25266	13.26932	9.36456	560
chr1	72748044	72749862	Astro_pvalue_1e-2_peak_4402b	114	.	5.68424	11.40193	7.71581	1422
chr1	72748044	72749862	Astro_pvalue_1e-2_peak_4402c	123	.	5.98086	12.34911	8.55417	1516
chr1	72896245	72896551	Astro_pvalue_1e-2_peak_4414	49	.	3.91420	4.96371	2.10084	239
chr1	72983228	72983478	Astro_pvalue_1e-2_peak_4430	49	.	3.91420	4.96371	2.10084	195
chr1	73022853	73023373	Astro_pvalue_1e-2_peak_4439	45	.	3.74308	4.56981	1.77158	416
chr1	73036650	73036766	Astro_pvalue_1e-2_peak_4442	42	.	3.58629	4.24258	1.49549	66
chr1	73089085	73089448	Astro_pvalue_1e-2_peak_4453	46	.	3.78444	4.66110	1.84876	54
chr1	73115851	73116540	Astro_pvalue_1e-2_peak_4456	58	.	4.58836	5.85683	2.84494	159
chr1	73251668	73251793	Astro_pvalue_1e-2_peak_4481	49	.	3.91420	4.96371	2.10084	62
chr1	73296144	73296267	Astro_pvalue_1e-2_peak_4492	52	.	4.02707	5.25090	2.31704	62
chr1	73342531	73342633	Astro_pvalue_1e-2_peak_4505	45	.	3.74308	4.56981	1.77158	50
chr1	73357984	73358096	Astro_pvalue_1e-2_peak_4506	49	.	3.89196	4.90993	2.05496	51
chr1	73499567	73499665	Astro_pvalue_1e-2_peak_4537	56	.	4.41924	5.66894	2.67998	46
chr1	73609348	73609440	Astro_pvalue_1e-2_peak_4556	49	.	3.91420	4.96371	2.10084	51
chr1	73812691	73812775	Astro_pvalue_1e-2_peak_4595	44	.	3.68270	4.44048	1.66328	41
chr1	74139274	74140108	Astro_pvalue_1e-2_peak_4659	40	.	3.49479	4.06336	1.34109	626
chr1	74217906	74218070	Astro_pvalue_1e-2_peak_4674	61	.	4.61787	6.11180	3.06542	112
chr1	74307697	74307800	Astro_pvalue_1e-2_peak_4689	49	.	3.91420	4.96371	2.10084	37
chr1	74657516	74657603	Astro_pvalue_1e-2_peak_4740	47	.	3.80546	4.70840	1.88773	42
chr1	74663599	74664222	Astro_pvalue_1e-2_peak_4741	153	.	8.75521	15.38026	11.22511	323
chr1	74792769	74793019	Astro_pvalue_1e-2_peak_4759	59	.	4.54133	5.93590	2.91402	24
chr1	74828726	74829456	Astro_pvalue_1e-2_peak_4765	81	.	5.84340	8.17739	4.86426	554
chr1	74848974	74849047	Astro_pvalue_1e-2_peak_4771	52	.	4.19375	5.21198	2.30808	52
chr1	74854658	74854769	Astro_pvalue_1e-2_peak_4773	51	.	3.98248	5.13441	2.24270	50
chr1	74861112	74861705	Astro_pvalue_1e-2_peak_4775	52	.	4.21526	5.25383	2.31782	555
chr1	74862842	74862917	Astro_pvalue_1e-2_peak_4776	40	.	3.49479	4.06336	1.34109	37
chr1	74996504	74997103	Astro_pvalue_1e-2_peak_4806	49	.	3.91420	4.96371	2.10084	304
chr1	75058857	75059012	Astro_pvalue_1e-2_peak_4822	51	.	3.98248	5.13441	2.24270	40
chr1	75106749	75107061	Astro_pvalue_1e-2_peak_4830	44	.	3.68270	4.44048	1.66328	47
chr1	75139060	75139819	Astro_pvalue_1e-2_peak_4838	53	.	4.28113	5.38413	2.43236	290
chr1	75156492	75156932	Astro_pvalue_1e-2_peak_4840	56	.	4.41924	5.66894	2.67998	375
chr1	75165182	75165479	Astro_pvalue_1e-2_peak_4843	49	.	3.89196	4.90993	2.05496	42
chr1	75198253	75199720	Astro_pvalue_1e-2_peak_4845a	60	.	4.44780	6.08696	3.04626	198
chr1	75198253	75199720	Astro_pvalue_1e-2_peak_4845b	51	.	3.97720	5.13807	2.24537	403
chr1	75198253	75199720	Astro_pvalue_1e-2_peak_4845c	156	.	8.36931	15.63476	11.44664	562
chr1	75198253	75199720	Astro_pvalue_1e-2_peak_4845d	193	.	9.75350	19.39702	14.72376	698
chr1	75198253	75199720	Astro_pvalue_1e-2_peak_4845e	79	.	5.30293	7.96835	4.68570	913
chr1	75198253	75199720	Astro_pvalue_1e-2_peak_4845f	42	.	3.52392	4.26121	1.51247	1348
chr1	75636619	75637075	Astro_pvalue_1e-2_peak_4918	52	.	4.19375	5.21198	2.30808	384
chr1	75669331	75669701	Astro_pvalue_1e-2_peak_4925	78	.	5.64932	7.81219	4.54650	297
chr1	75762319	75762425	Astro_pvalue_1e-2_peak_4940	52	.	4.02707	5.25090	2.31704	54
chr1	75804826	75804929	Astro_pvalue_1e-2_peak_4945	43	.	3.66300	4.39923	1.62789	54
chr1	76074010	76074084	Astro_pvalue_1e-2_peak_4987	52	.	4.02707	5.25090	2.31704	57
chr1	76080584	76080796	Astro_pvalue_1e-2_peak_4989	81	.	5.79878	8.11714	4.81112	50
chr1	76081077	76081911	Astro_pvalue_1e-2_peak_4990	63	.	4.84329	6.33054	3.25555	751
chr1	76098212	76098329	Astro_pvalue_1e-2_peak_4993	51	.	4.00577	5.19473	2.29427	42
chr1	76180309	76180405	Astro_pvalue_1e-2_peak_5008	51	.	4.00577	5.19473	2.29427	50
chr1	76189646	76190741	Astro_pvalue_1e-2_peak_5009a	136	.	7.68605	13.62887	9.68605	418
chr1	76189646	76190741	Astro_pvalue_1e-2_peak_5009b	135	.	7.63565	13.54641	9.61134	670
chr1	76189646	76190741	Astro_pvalue_1e-2_peak_5009c	171	.	8.98311	17.12004	12.74602	739
chr1	76206476	76206654	Astro_pvalue_1e-2_peak_5013	51	.	4.00577	5.19473	2.29427	125
chr1	76218462	76218971	Astro_pvalue_1e-2_peak_5015	148	.	9.13306	14.81709	10.73242	339
chr1	76227744	76228019	Astro_pvalue_1e-2_peak_5017	50	.	3.93670	5.01899	2.14606	59
chr1	76251390	76252113	Astro_pvalue_1e-2_peak_5021	156	.	9.17116	15.67383	11.48165	544
chr1	76310112	76310215	Astro_pvalue_1e-2_peak_5026	52	.	4.02707	5.25090	2.31704	53
chr1	76457425	76457757	Astro_pvalue_1e-2_peak_5046	63	.	4.69704	6.30170	3.23067	53
chr1	76518768	76519169	Astro_pvalue_1e-2_peak_5056	60	.	4.59207	6.05171	3.01510	118
chr1	76539804	76540934	Astro_pvalue_1e-2_peak_5060a	113	.	6.97420	11.30303	7.62678	541
chr1	76539804	76540934	Astro_pvalue_1e-2_peak_5060b	136	.	7.97051	13.68046	9.73106	632
chr1	76548867	76549376	Astro_pvalue_1e-2_peak_5063	40	.	3.49479	4.06336	1.34109	225
chr1	76606418	76607172	Astro_pvalue_1e-2_peak_5077a	52	.	4.16710	5.24916	2.31704	47
chr1	76606418	76607172	Astro_pvalue_1e-2_peak_5077b	107	.	6.82343	10.72083	7.11232	319
chr1	76606418	76607172	Astro_pvalue_1e-2_peak_5077c	84	.	5.75163	8.40076	5.06018	473
chr1	76619956	76620158	Astro_pvalue_1e-2_peak_5078	84	.	6.01443	8.49085	5.14060	53
chr1	76715174	76715285	Astro_pvalue_1e-2_peak_5086	43	.	3.62424	4.31930	1.56043	54
chr1	76716081	76716441	Astro_pvalue_1e-2_peak_5087	53	.	4.25894	5.33988	2.39351	73
chr1	76747102	76747468	Astro_pvalue_1e-2_peak_5092	114	.	7.53476	11.49467	7.79703	102
chr1	76756864	76757443	Astro_pvalue_1e-2_peak_5093	57	.	4.46728	5.77213	2.77087	198
chr1	76802898	76803218	Astro_pvalue_1e-2_peak_5098	65	.	4.77897	6.50788	3.41064	40
chr1	76855954	76856441	Astro_pvalue_1e-2_peak_5108	118	.	7.64623	11.84323	8.10517	356
chr1	76998792	76999027	Astro_pvalue_1e-2_peak_5131	81	.	5.63790	8.11244	4.80792	48
chr1	77008514	77008825	Astro_pvalue_1e-2_peak_5134	45	.	3.72273	4.52573	1.73546	240
chr1	77012346	77012613	Astro_pvalue_1e-2_peak_5135	58	.	4.49169	5.82547	2.81657	108
chr1	77134846	77135115	Astro_pvalue_1e-2_peak_5151	47	.	3.82673	4.75687	1.92880	133
chr1	77140318	77140824	Astro_pvalue_1e-2_peak_5153	61	.	4.61787	6.11180	3.06542	73
chr1	77244697	77245558	Astro_pvalue_1e-2_peak_5168a	130	.	8.05848	13.09178	9.20780	376
chr1	77244697	77245558	Astro_pvalue_1e-2_peak_5168b	94	.	6.38533	9.43964	5.98172	672
chr1	77333131	77334317	Astro_pvalue_1e-2_peak_5175a	50	.	4.11571	5.04824	2.17321	60
chr1	77333131	77334317	Astro_pvalue_1e-2_peak_5175b	50	.	4.11571	5.04824	2.17321	473
chr1	77333131	77334317	Astro_pvalue_1e-2_peak_5175c	108	.	7.05550	10.81359	7.19583	842
chr1	77441357	77441431	Astro_pvalue_1e-2_peak_5191	49	.	3.91420	4.96371	2.10084	45
chr1	77504811	77505188	Astro_pvalue_1e-2_peak_5204	61	.	4.77099	6.19286	3.13660	168
chr1	77569008	77569527	Astro_pvalue_1e-2_peak_5209	81	.	5.63790	8.11244	4.80792	362
chr1	77684718	77685284	Astro_pvalue_1e-2_peak_5216a	87	.	6.16481	8.77517	5.39238	63
chr1	77684718	77685284	Astro_pvalue_1e-2_peak_5216b	75	.	5.50737	7.53408	4.30312	432
chr1	77747414	77748200	Astro_pvalue_1e-2_peak_5220	64	.	4.91780	6.47559	3.38231	255
chr1	77770821	77770917	Astro_pvalue_1e-2_peak_5225	52	.	4.02707	5.25090	2.31704	49
chr1	77863936	77864369	Astro_pvalue_1e-2_peak_5238	106	.	7.09824	10.60580	7.01187	61
chr1	77915984	77916075	Astro_pvalue_1e-2_peak_5246	52	.	4.02707	5.25090	2.31704	47
chr1	77955680	77956194	Astro_pvalue_1e-2_peak_5253	68	.	5.10093	6.84728	3.69834	281
chr1	77980324	77980498	Astro_pvalue_1e-2_peak_5257	53	.	4.28113	5.38413	2.43236	126
chr1	77999503	77999624	Astro_pvalue_1e-2_peak_5263	46	.	3.78444	4.66110	1.84876	73
chr1	78070951	78071980	Astro_pvalue_1e-2_peak_5275	94	.	6.52363	9.49394	6.02867	220
chr1	78109253	78109347	Astro_pvalue_1e-2_peak_5278	71	.	5.24031	7.14717	3.96211	43
chr1	78148010	78149461	Astro_pvalue_1e-2_peak_5286a	159	.	7.96903	15.90009	11.68046	439
chr1	78148010	78149461	Astro_pvalue_1e-2_peak_5286b	115	.	6.41558	11.52971	7.82781	728
chr1	78148010	78149461	Astro_pvalue_1e-2_peak_5286c	95	.	5.66080	9.52460	6.05632	984
chr1	78148010	78149461	Astro_pvalue_1e-2_peak_5286d	115	.	6.41558	11.52971	7.82781	1175
chr1	78224929	78225763	Astro_pvalue_1e-2_peak_5294a	66	.	5.05051	6.69891	3.56755	55
chr1	78224929	78225763	Astro_pvalue_1e-2_peak_5294b	55	.	4.41919	5.55854	2.58565	464
chr1	78224929	78225763	Astro_pvalue_1e-2_peak_5294c	91	.	6.31313	9.12568	5.70365	663
chr1	78245119	78245530	Astro_pvalue_1e-2_peak_5295a	188	.	10.78201	18.85126	14.25105	189
chr1	78245119	78245530	Astro_pvalue_1e-2_peak_5295b	55	.	4.43965	5.59403	2.61553	366
chr1	78298271	78298895	Astro_pvalue_1e-2_peak_5301	86	.	6.05510	8.67509	5.30407	473
chr1	78353933	78355016	Astro_pvalue_1e-2_peak_5304	55	.	4.34909	5.52219	2.55300	434
chr1	78443967	78444121	Astro_pvalue_1e-2_peak_5311	77	.	5.13721	7.70453	4.45343	100
chr1	78444383	78445300	Astro_pvalue_1e-2_peak_5312a	140	.	7.68180	14.05143	10.05769	458
chr1	78444383	78445300	Astro_pvalue_1e-2_peak_5312b	128	.	7.18786	12.81203	8.96315	551
chr1	78444383	78445300	Astro_pvalue_1e-2_peak_5312c	75	.	5.05817	7.57856	4.34338	801
chr1	78469836	78470735	Astro_pvalue_1e-2_peak_5317a	51	.	4.12010	5.17576	2.27899	120
chr1	78469836	78470735	Astro_pvalue_1e-2_peak_5317b	166	.	9.23551	16.60550	12.29745	713
chr1	78511072	78511397	Astro_pvalue_1e-2_peak_5322	56	.	4.39560	5.61900	2.63726	175
chr1	78512086	78512441	Astro_pvalue_1e-2_peak_5323	45	.	3.72273	4.52573	1.73546	57
chr1	78578636	78578734	Astro_pvalue_1e-2_peak_5336	46	.	3.78444	4.66110	1.84876	48
chr1	78579936	78580574	Astro_pvalue_1e-2_peak_5337	59	.	4.56656	5.99310	2.96334	337
chr1	78661387	78661510	Astro_pvalue_1e-2_peak_5350	59	.	4.56656	5.99310	2.96334	60
chr1	78665369	78665451	Astro_pvalue_1e-2_peak_5352	45	.	3.72273	4.52573	1.73546	40
chr1	78761109	78761208	Astro_pvalue_1e-2_peak_5367	50	.	3.93670	5.01899	2.14606	49
chr1	78941639	78942213	Astro_pvalue_1e-2_peak_5392	48	.	3.86997	4.85757	2.01230	504
chr1	78950221	78950349	Astro_pvalue_1e-2_peak_5395	51	.	4.00577	5.19473	2.29427	69
chr1	78957483	78957781	Astro_pvalue_1e-2_peak_5397	49	.	4.04913	4.93869	2.08073	40
chr1	79083351	79083829	Astro_pvalue_1e-2_peak_5414	108	.	6.87612	10.80677	7.19014	169
chr1	79085227	79085494	Astro_pvalue_1e-2_peak_5415	42	.	3.59159	4.21970	1.47731	30
chr1	79115288	79115656	Astro_pvalue_1e-2_peak_5417	64	.	4.89267	6.42707	3.33999	304
chr1	79305362	79305632	Astro_pvalue_1e-2_peak_5460	59	.	4.54133	5.93590	2.91402	28
chr1	79464139	79464220	Astro_pvalue_1e-2_peak_5505	45	.	3.74308	4.56981	1.77158	39
chr1	79611029	79611110	Astro_pvalue_1e-2_peak_5544	49	.	3.91420	4.96371	2.10084	37
chr1	79728597	79728811	Astro_pvalue_1e-2_peak_5565	52	.	4.21526	5.25383	2.31782	51
chr1	79743755	79743852	Astro_pvalue_1e-2_peak_5570	48	.	3.84823	4.80658	1.96960	44
chr1	79755938	79756029	Astro_pvalue_1e-2_peak_5575	49	.	3.89196	4.90993	2.05496	50
chr1	79839527	79839697	Astro_pvalue_1e-2_peak_5591	61	.	4.61787	6.11180	3.06542	126
chr1	80120471	80120563	Astro_pvalue_1e-2_peak_5642	59	.	4.56656	5.99310	2.96334	45
chr1	80132911	80133014	Astro_pvalue_1e-2_peak_5646	47	.	3.82673	4.75687	1.92880	60
chr1	80291067	80291593	Astro_pvalue_1e-2_peak_5672	46	.	3.76364	4.61492	1.80968	402
chr1	80447364	80448258	Astro_pvalue_1e-2_peak_5694	59	.	4.63269	5.93696	2.91402	852
chr1	80683042	80683328	Astro_pvalue_1e-2_peak_5741	45	.	3.72273	4.52573	1.73546	50
chr1	80683573	80683678	Astro_pvalue_1e-2_peak_5742	46	.	3.76364	4.61492	1.80968	65
chr1	80716437	80716545	Astro_pvalue_1e-2_peak_5747	51	.	3.98248	5.13441	2.24270	53
chr1	80927233	80927311	Astro_pvalue_1e-2_peak_5782	42	.	3.58629	4.24258	1.49549	39
chr1	80927627	80928225	Astro_pvalue_1e-2_peak_5783	53	.	4.28113	5.38413	2.43236	41
chr1	80975358	80975639	Astro_pvalue_1e-2_peak_5792	49	.	3.91420	4.96371	2.10084	39
chr1	81041640	81041776	Astro_pvalue_1e-2_peak_5804	45	.	3.72273	4.52573	1.73546	57
chr1	81183888	81183962	Astro_pvalue_1e-2_peak_5837	52	.	4.02707	5.25090	2.31704	40
chr1	81211101	81211213	Astro_pvalue_1e-2_peak_5840	43	.	3.62424	4.31930	1.56043	48
chr1	81301306	81301399	Astro_pvalue_1e-2_peak_5862	48	.	3.84823	4.80658	1.96960	44
chr1	81547369	81547738	Astro_pvalue_1e-2_peak_5914	47	.	3.80546	4.70840	1.88773	311
chr1	81674931	81675643	Astro_pvalue_1e-2_peak_5944	42	.	3.60516	4.28055	1.52744	653
chr1	81771568	81772329	Astro_pvalue_1e-2_peak_5956	69	.	5.15578	6.96338	3.80032	303
chr1	81892134	81892294	Astro_pvalue_1e-2_peak_5982	44	.	3.70261	4.48264	1.69840	123
chr1	81897534	81897658	Astro_pvalue_1e-2_peak_5985	43	.	3.64352	4.35885	1.59328	53
chr1	82090831	82091100	Astro_pvalue_1e-2_peak_6030	49	.	3.89196	4.90993	2.05496	220
chr1	82135878	82136293	Astro_pvalue_1e-2_peak_6037	56	.	4.41924	5.66894	2.67998	323
chr1	82166576	82166965	Astro_pvalue_1e-2_peak_6045	55	.	4.34909	5.52219	2.55300	203
chr1	82209435	82209510	Astro_pvalue_1e-2_peak_6052	46	.	3.76364	4.61492	1.80968	55
chr1	82266664	82266799	Astro_pvalue_1e-2_peak_6061	43	.	3.68596	4.30275	1.54779	57
chr1	82402488	82403042	Astro_pvalue_1e-2_peak_6078	47	.	3.80546	4.70840	1.88773	303
chr1	82669822	82669934	Astro_pvalue_1e-2_peak_6124	47	.	3.82673	4.75687	1.92880	56
chr1	82693352	82693656	Astro_pvalue_1e-2_peak_6133	52	.	4.21526	5.25383	2.31782	248
chr1	82930578	82930994	Astro_pvalue_1e-2_peak_6168	45	.	3.74308	4.56981	1.77158	377
chr1	82951354	82951467	Astro_pvalue_1e-2_peak_6171	77	.	5.51138	7.78420	4.52309	57
chr1	83033388	83033490	Astro_pvalue_1e-2_peak_6182	44	.	3.68270	4.44048	1.66328	47
chr1	83365788	83365912	Astro_pvalue_1e-2_peak_6229	51	.	3.98248	5.13441	2.24270	60
chr1	83490307	83490874	Astro_pvalue_1e-2_peak_6250	49	.	3.89196	4.90993	2.05496	62
chr1	83543614	83543729	Astro_pvalue_1e-2_peak_6257	52	.	4.02707	5.25090	2.31704	57
chr1	83974339	83975146	Astro_pvalue_1e-2_peak_6273	45	.	3.74308	4.56981	1.77158	315
chr1	84095189	84095272	Astro_pvalue_1e-2_peak_6304	43	.	3.62424	4.31930	1.56043	42
chr1	84195623	84195978	Astro_pvalue_1e-2_peak_6325	47	.	3.80546	4.70840	1.88773	171
chr1	84223520	84223761	Astro_pvalue_1e-2_peak_6331	60	.	4.59207	6.05171	3.01510	168
chr1	84265362	84265800	Astro_pvalue_1e-2_peak_6335	62	.	4.81895	6.28387	3.21579	125
chr1	84326227	84326954	Astro_pvalue_1e-2_peak_6344	135	.	8.51789	13.50590	9.57542	93
chr1	84397547	84397671	Astro_pvalue_1e-2_peak_6352	96	.	6.44331	9.63392	6.14980	47
chr1	84464486	84465212	Astro_pvalue_1e-2_peak_6365a	126	.	7.98624	12.67539	8.84225	395
chr1	84464486	84465212	Astro_pvalue_1e-2_peak_6365b	54	.	4.33920	5.42121	2.46571	683
chr1	84543169	84544178	Astro_pvalue_1e-2_peak_6373a	69	.	4.98157	6.92389	3.76585	214
chr1	84543169	84544178	Astro_pvalue_1e-2_peak_6373b	136	.	7.94163	13.63326	9.68787	501
chr1	84543169	84544178	Astro_pvalue_1e-2_peak_6373c	161	.	8.93433	16.10917	11.86436	580
chr1	84548941	84549553	Astro_pvalue_1e-2_peak_6374	46	.	3.78444	4.66110	1.84876	314
chr1	84719207	84719871	Astro_pvalue_1e-2_peak_6393	56	.	4.39560	5.61900	2.63726	511
chr1	84723144	84723634	Astro_pvalue_1e-2_peak_6394	53	.	4.28113	5.38413	2.43236	407
chr1	84764183	84764957	Astro_pvalue_1e-2_peak_6406a	87	.	5.76812	8.70910	5.33469	65
chr1	84764183	84764957	Astro_pvalue_1e-2_peak_6406b	46	.	3.80536	4.68991	1.87505	339
chr1	84767320	84767409	Astro_pvalue_1e-2_peak_6407	56	.	4.28103	5.60765	2.62864	40
chr1	84843256	84843463	Astro_pvalue_1e-2_peak_6414	64	.	4.75135	6.43718	3.34820	67
chr1	84875664	84875848	Astro_pvalue_1e-2_peak_6418	51	.	4.00577	5.19473	2.29427	147
chr1	84944757	84946054	Astro_pvalue_1e-2_peak_6424	65	.	4.94315	6.52570	3.42549	273
chr1	84971296	84972514	Astro_pvalue_1e-2_peak_6425a	50	.	3.92653	5.05999	2.18263	128
chr1	84971296	84972514	Astro_pvalue_1e-2_peak_6425b	99	.	6.12745	9.93604	6.41713	399
chr1	84971296	84972514	Astro_pvalue_1e-2_peak_6425c	110	.	6.58617	11.03995	7.39569	636
chr1	84971296	84972514	Astro_pvalue_1e-2_peak_6425d	191	.	9.62885	19.18947	14.54247	745
chr1	84971296	84972514	Astro_pvalue_1e-2_peak_6425e	51	.	3.97720	5.13807	2.24537	1009
chr1	84991471	84991913	Astro_pvalue_1e-2_peak_6428a	97	.	6.68271	9.79705	6.29430	185
chr1	84991471	84991913	Astro_pvalue_1e-2_peak_6428b	48	.	4.00962	4.86629	2.01931	356
chr1	85039699	85040337	Astro_pvalue_1e-2_peak_6434	186	.	10.68309	18.67265	14.09492	550
chr1	85069579	85070451	Astro_pvalue_1e-2_peak_6437	47	.	3.82673	4.75687	1.92880	199
chr1	85077503	85077857	Astro_pvalue_1e-2_peak_6438	66	.	4.83248	6.64852	3.52367	70
chr1	85086464	85086843	Astro_pvalue_1e-2_peak_6439	117	.	7.57576	11.71712	7.99302	97
chr1	85155394	85156492	Astro_pvalue_1e-2_peak_6442a	63	.	4.45831	6.35067	3.27515	358
chr1	85155394	85156492	Astro_pvalue_1e-2_peak_6442b	112	.	6.48482	11.25457	7.58458	544
chr1	85155394	85156492	Astro_pvalue_1e-2_peak_6442c	63	.	4.47154	6.37162	3.29206	693
chr1	85155394	85156492	Astro_pvalue_1e-2_peak_6442d	180	.	8.96971	18.08554	13.58875	861
chr1	85163978	85164388	Astro_pvalue_1e-2_peak_6443	46	.	3.76364	4.61492	1.80968	280
chr1	85185716	85186232	Astro_pvalue_1e-2_peak_6445	115	.	7.57263	11.56821	7.86133	161
chr1	85216242	85216582	Astro_pvalue_1e-2_peak_6449	65	.	4.96877	6.57675	3.47134	222
chr1	85219409	85219578	Astro_pvalue_1e-2_peak_6450	63	.	4.86787	6.37804	3.29677	56
chr1	85229861	85230451	Astro_pvalue_1e-2_peak_6452	138	.	8.52411	13.89117	9.91674	309
chr1	85238218	85238347	Astro_pvalue_1e-2_peak_6453	55	.	4.41919	5.55854	2.58565	53
chr1	85240333	85240789	Astro_pvalue_1e-2_peak_6454	88	.	6.17093	8.87674	5.48303	248
chr1	85247760	85248399	Astro_pvalue_1e-2_peak_6455a	129	.	7.78372	12.98641	9.11611	118
chr1	85247760	85248399	Astro_pvalue_1e-2_peak_6455b	72	.	5.18914	7.25319	4.05592	296
chr1	85247760	85248399	Astro_pvalue_1e-2_peak_6455c	94	.	6.25065	9.48379	6.02123	476
chr1	85251017	85251117	Astro_pvalue_1e-2_peak_6456	64	.	4.81618	6.44808	3.35814	47
chr1	85275892	85276356	Astro_pvalue_1e-2_peak_6461	56	.	4.41924	5.66894	2.67998	337
chr1	85317408	85317870	Astro_pvalue_1e-2_peak_6464	70	.	5.18365	7.02331	3.85396	87
chr1	85401738	85402130	Astro_pvalue_1e-2_peak_6473	49	.	3.91420	4.96371	2.10084	351
chr1	85410400	85410969	Astro_pvalue_1e-2_peak_6474a	167	.	9.78533	16.73447	12.40958	205
chr1	85410400	85410969	Astro_pvalue_1e-2_peak_6474b	113	.	7.37191	11.35771	7.67358	478
chr1	85411758	85411831	Astro_pvalue_1e-2_peak_6475	43	.	3.71932	4.35869	1.59328	49
chr1	85462777	85463042	Astro_pvalue_1e-2_peak_6482	46	.	3.78444	4.66110	1.84876	55
chr1	85527497	85528136	Astro_pvalue_1e-2_peak_6487a	132	.	8.32213	13.27307	9.36717	432
chr1	85527497	85528136	Astro_pvalue_1e-2_peak_6487b	105	.	7.04180	10.57657	6.98558	555
chr1	85575249	85575395	Astro_pvalue_1e-2_peak_6492	64	.	4.75135	6.43718	3.34820	77
chr1	85603248	85603653	Astro_pvalue_1e-2_peak_6498a	122	.	7.74317	12.25413	8.46911	191
chr1	85603248	85603653	Astro_pvalue_1e-2_peak_6498b	149	.	8.93442	14.91547	10.81747	277
chr1	85666040	85667561	Astro_pvalue_1e-2_peak_6510a	51	.	4.00302	5.17788	2.28092	551
chr1	85666040	85667561	Astro_pvalue_1e-2_peak_6510b	124	.	7.18649	12.40275	8.60036	751
chr1	85666040	85667561	Astro_pvalue_1e-2_peak_6510c	71	.	4.98979	7.18985	4.00029	1088
chr1	85666040	85667561	Astro_pvalue_1e-2_peak_6510d	72	.	5.00637	7.21601	4.02358	1443
chr1	85724998	85726045	Astro_pvalue_1e-2_peak_6517a	46	.	3.88242	4.67280	1.85842	215
chr1	85724998	85726045	Astro_pvalue_1e-2_peak_6517b	151	.	8.87410	15.17295	11.04367	452
chr1	85724998	85726045	Astro_pvalue_1e-2_peak_6517c	57	.	4.45509	5.70529	2.71261	851
chr1	85741660	85742651	Astro_pvalue_1e-2_peak_6518a	79	.	5.30293	7.96835	4.68570	379
chr1	85741660	85742651	Astro_pvalue_1e-2_peak_6518b	166	.	8.72562	16.69386	12.37426	580
chr1	85741660	85742651	Astro_pvalue_1e-2_peak_6518c	230	.	10.94188	23.00577	17.83889	734
chr1	85773638	85774180	Astro_pvalue_1e-2_peak_6522	100	.	6.77456	10.03915	6.50993	450
chr1	85796726	85796823	Astro_pvalue_1e-2_peak_6529	48	.	3.86997	4.85757	2.01230	50
chr1	85821791	85822112	Astro_pvalue_1e-2_peak_6537	48	.	3.84823	4.80658	1.96960	274
chr1	85837605	85837883	Astro_pvalue_1e-2_peak_6540	52	.	4.26206	5.29078	2.35137	206
chr1	85841421	85842616	Astro_pvalue_1e-2_peak_6541	118	.	7.51445	11.86495	8.12469	855
chr1	85872733	85873808	Astro_pvalue_1e-2_peak_6545a	56	.	4.28103	5.60765	2.62864	49
chr1	85872733	85873808	Astro_pvalue_1e-2_peak_6545b	107	.	6.65937	10.79395	7.17891	379
chr1	85918448	85919099	Astro_pvalue_1e-2_peak_6555	41	.	3.54912	4.16884	1.43194	357
chr1	85929517	85929907	Astro_pvalue_1e-2_peak_6557	46	.	3.66943	4.66398	1.85047	19
chr1	85930147	85931046	Astro_pvalue_1e-2_peak_6558a	64	.	4.55260	6.49987	3.40533	251
chr1	85930147	85931046	Astro_pvalue_1e-2_peak_6558b	64	.	4.55260	6.49987	3.40533	373
chr1	85930147	85931046	Astro_pvalue_1e-2_peak_6558c	64	.	4.53889	6.47818	3.38430	532
chr1	85930147	85931046	Astro_pvalue_1e-2_peak_6558d	136	.	7.42727	13.63044	9.68739	742
chr1	85930147	85931046	Astro_pvalue_1e-2_peak_6558e	74	.	4.95152	7.40835	4.19337	849
chr1	85931346	85931743	Astro_pvalue_1e-2_peak_6559	47	.	3.73615	4.76677	1.93710	51
chr1	85962586	85963262	Astro_pvalue_1e-2_peak_6563	59	.	4.56656	5.99310	2.96334	483
chr1	85968300	85968506	Astro_pvalue_1e-2_peak_6564	66	.	4.83248	6.64852	3.52367	126
chr1	85992955	85993146	Astro_pvalue_1e-2_peak_6566	64	.	4.91780	6.47559	3.38231	64
chr1	85996599	85996676	Astro_pvalue_1e-2_peak_6567	42	.	3.56761	4.20535	1.46358	34
chr1	86028908	86029261	Astro_pvalue_1e-2_peak_6579	89	.	6.19195	8.99500	5.58692	77
chr1	86042104	86042940	Astro_pvalue_1e-2_peak_6580	95	.	5.69217	9.57660	6.10205	685
chr1	86045963	86046618	Astro_pvalue_1e-2_peak_6581b	56	.	4.01841	5.64979	2.66506	530
chr1	86046944	86047228	Astro_pvalue_1e-2_peak_6582	41	.	3.36864	4.19939	1.46038	224
chr1	86145508	86145611	Astro_pvalue_1e-2_peak_6598	46	.	3.76364	4.61492	1.80968	50
chr1	86156275	86156357	Astro_pvalue_1e-2_peak_6599	48	.	3.86997	4.85757	2.01230	44
chr1	86173723	86174438	Astro_pvalue_1e-2_peak_6603a	82	.	5.78035	8.21393	4.89689	211
chr1	86173723	86174438	Astro_pvalue_1e-2_peak_6603b	105	.	6.90727	10.56356	6.97454	429
chr1	86184907	86184992	Astro_pvalue_1e-2_peak_6604	52	.	4.02707	5.25090	2.31704	39
chr1	86264780	86265429	Astro_pvalue_1e-2_peak_6614	41	.	3.54912	4.16884	1.43194	598
chr1	86286703	86287419	Astro_pvalue_1e-2_peak_6620	58	.	4.51637	5.88004	2.86532	644
chr1	86361281	86361363	Astro_pvalue_1e-2_peak_6636	48	.	3.84823	4.80658	1.96960	44
chr1	86448976	86449223	Astro_pvalue_1e-2_peak_6648	55	.	4.37222	5.57009	2.59376	185
chr1	86611509	86611603	Astro_pvalue_1e-2_peak_6674	52	.	4.02707	5.25090	2.31704	38
chr1	86621017	86621199	Astro_pvalue_1e-2_peak_6677	43	.	3.66300	4.39923	1.62789	123
chr1	86622286	86622738	Astro_pvalue_1e-2_peak_6679	55	.	4.34909	5.52219	2.55300	67
chr1	86661064	86661230	Astro_pvalue_1e-2_peak_6682	46	.	3.78444	4.66110	1.84876	61
chr1	86740319	86740534	Astro_pvalue_1e-2_peak_6696	51	.	3.98248	5.13441	2.24270	195
chr1	86743761	86743850	Astro_pvalue_1e-2_peak_6697	49	.	3.89196	4.90993	2.05496	43
chr1	86846114	86846887	Astro_pvalue_1e-2_peak_6716	73	.	5.32765	7.34391	4.13435	45
chr1	86861464	86862361	Astro_pvalue_1e-2_peak_6719a	77	.	5.52395	7.79221	4.53005	196
chr1	86861464	86862361	Astro_pvalue_1e-2_peak_6719b	101	.	6.62874	10.10068	6.56384	677
chr1	86885169	86885327	Astro_pvalue_1e-2_peak_6723	65	.	4.80692	6.58071	3.47254	55
chr1	86895636	86895797	Astro_pvalue_1e-2_peak_6725	58	.	4.49169	5.82547	2.81657	114
chr1	86936685	86936783	Astro_pvalue_1e-2_peak_6732	47	.	3.80546	4.70840	1.88773	49
chr1	86970057	86970149	Astro_pvalue_1e-2_peak_6742	45	.	3.84098	4.56661	1.77158	37
chr1	87169780	87171272	Astro_pvalue_1e-2_peak_6764a	47	.	3.72486	4.74938	1.92522	50
chr1	87169780	87171272	Astro_pvalue_1e-2_peak_6764b	56	.	4.13873	5.60446	2.62567	205
chr1	87169780	87171272	Astro_pvalue_1e-2_peak_6764c	207	.	9.93295	20.75550	15.90423	435
chr1	87169780	87171272	Astro_pvalue_1e-2_peak_6764d	65	.	4.59424	6.56569	3.46302	785
chr1	87169780	87171272	Astro_pvalue_1e-2_peak_6764e	57	.	4.20221	5.70362	2.71150	1121
chr1	87222976	87223585	Astro_pvalue_1e-2_peak_6773a	169	.	9.91818	16.96937	12.61441	344
chr1	87222976	87223585	Astro_pvalue_1e-2_peak_6773b	102	.	6.84974	10.23548	6.68186	458
chr1	87258490	87259169	Astro_pvalue_1e-2_peak_6779	116	.	7.54100	11.65529	7.93755	487
chr1	87277120	87277518	Astro_pvalue_1e-2_peak_6782a	122	.	7.93136	12.29140	8.50386	224
chr1	87277120	87277518	Astro_pvalue_1e-2_peak_6782b	67	.	5.04723	6.73586	3.60031	352
chr1	87299282	87299684	Astro_pvalue_1e-2_peak_6787	75	.	5.53518	7.58777	4.34919	289
chr1	87379635	87380522	Astro_pvalue_1e-2_peak_6798a	119	.	6.42146	11.93799	8.18910	228
chr1	87379635	87380522	Astro_pvalue_1e-2_peak_6798b	195	.	8.94198	19.58311	14.88883	496
chr1	87379635	87380522	Astro_pvalue_1e-2_peak_6798c	162	.	7.88955	16.23772	11.97694	745
chr1	87407300	87408054	Astro_pvalue_1e-2_peak_6803	54	.	4.30354	5.42925	2.47078	710
chr1	87421480	87422330	Astro_pvalue_1e-2_peak_6806	72	.	5.34616	7.22996	4.03410	597
chr1	87431077	87431487	Astro_pvalue_1e-2_peak_6807	58	.	4.51637	5.88004	2.86532	63
chr1	87597566	87598120	Astro_pvalue_1e-2_peak_6826a	112	.	6.73733	11.28518	7.61143	56
chr1	87597566	87598120	Astro_pvalue_1e-2_peak_6826b	71	.	4.94071	7.11242	3.93207	151
chr1	87599921	87601357	Astro_pvalue_1e-2_peak_6827a	54	.	4.17944	5.45028	2.49129	544
chr1	87599921	87601357	Astro_pvalue_1e-2_peak_6827b	73	.	5.09094	7.34951	4.13907	926
chr1	87599921	87601357	Astro_pvalue_1e-2_peak_6827c	54	.	4.15129	5.40675	2.45264	1336
chr1	87615051	87615207	Astro_pvalue_1e-2_peak_6829	52	.	4.24320	5.25918	2.32196	46
chr1	87617581	87617930	Astro_pvalue_1e-2_peak_6831	123	.	7.81109	12.37101	8.57349	193
chr1	87633405	87634441	Astro_pvalue_1e-2_peak_6834a	63	.	4.72391	6.30136	3.23067	472
chr1	87633405	87634441	Astro_pvalue_1e-2_peak_6834b	107	.	6.82343	10.72083	7.11232	604
chr1	87691848	87692548	Astro_pvalue_1e-2_peak_6848	45	.	3.85902	4.59799	1.79727	299
chr1	87697644	87697892	Astro_pvalue_1e-2_peak_6851	52	.	4.23699	5.29645	2.35493	55
chr1	87706315	87706987	Astro_pvalue_1e-2_peak_6852	215	.	11.60968	21.50564	16.55370	445
chr1	87744703	87745660	Astro_pvalue_1e-2_peak_6857	56	.	4.39560	5.61900	2.63726	492
chr1	87753740	87753819	Astro_pvalue_1e-2_peak_6860	43	.	3.66300	4.39923	1.62789	35
chr1	87758448	87758542	Astro_pvalue_1e-2_peak_6863	45	.	3.72273	4.52573	1.73546	49
chr1	87793985	87795217	Astro_pvalue_1e-2_peak_6872a	121	.	6.10203	12.17615	8.40055	164
chr1	87793985	87795217	Astro_pvalue_1e-2_peak_6872b	182	.	7.93263	18.26221	13.74264	554
chr1	87797125	87797442	Astro_pvalue_1e-2_peak_6873	63	.	3.99555	6.36892	3.28955	175
chr1	87800660	87801212	Astro_pvalue_1e-2_peak_6874	46	.	3.75323	4.61019	1.80873	137
chr1	87822419	87822878	Astro_pvalue_1e-2_peak_6879	47	.	3.80546	4.70840	1.88773	35
chr1	87863839	87863949	Astro_pvalue_1e-2_peak_6883	49	.	3.89196	4.90993	2.05496	44
chr1	87876543	87876810	Astro_pvalue_1e-2_peak_6885	75	.	5.41796	7.55548	4.32101	112
chr1	87883800	87884068	Astro_pvalue_1e-2_peak_6886	65	.	4.77897	6.50788	3.41064	191
chr1	87892386	87893003	Astro_pvalue_1e-2_peak_6888	52	.	4.21526	5.25383	2.31782	218
chr1	87989416	87989491	Astro_pvalue_1e-2_peak_6906	45	.	3.72273	4.52573	1.73546	40
chr1	88013442	88013535	Astro_pvalue_1e-2_peak_6911	52	.	4.02707	5.25090	2.31704	42
chr1	88027098	88027197	Astro_pvalue_1e-2_peak_6914	51	.	3.98248	5.13441	2.24270	50
chr1	88149671	88150257	Astro_pvalue_1e-2_peak_6930	54	.	4.32620	5.47526	2.51169	329
chr1	88285676	88285768	Astro_pvalue_1e-2_peak_6957	45	.	3.74308	4.56981	1.77158	46
chr1	88416237	88416946	Astro_pvalue_1e-2_peak_6973	47	.	3.80546	4.70840	1.88773	41
chr1	88433692	88434612	Astro_pvalue_1e-2_peak_6977a	133	.	8.23142	13.38573	9.46862	414
chr1	88433692	88434612	Astro_pvalue_1e-2_peak_6977b	83	.	5.87959	8.37975	5.04334	647
chr1	88502296	88502681	Astro_pvalue_1e-2_peak_6988	114	.	7.49727	11.42233	7.73222	129
chr1	88527043	88527457	Astro_pvalue_1e-2_peak_6991	92	.	6.29872	9.25743	5.82061	363
chr1	88614230	88614332	Astro_pvalue_1e-2_peak_7005	56	.	4.41924	5.66894	2.67998	51
chr1	88646380	88646486	Astro_pvalue_1e-2_peak_7011	72	.	5.26910	7.21123	4.01906	53
chr1	88762207	88762665	Astro_pvalue_1e-2_peak_7032	62	.	4.79485	6.23798	3.17560	290
chr1	88768980	88769077	Astro_pvalue_1e-2_peak_7035	83	.	5.89232	8.31518	4.98560	47
chr1	88798898	88799304	Astro_pvalue_1e-2_peak_7041	51	.	4.00577	5.19473	2.29427	346
chr1	88889285	88889691	Astro_pvalue_1e-2_peak_7051	59	.	4.54133	5.93590	2.91402	68
chr1	88917486	88917868	Astro_pvalue_1e-2_peak_7055	45	.	3.72273	4.52573	1.73546	249
chr1	88928368	88928712	Astro_pvalue_1e-2_peak_7056	99	.	6.78196	9.98440	6.46004	118
chr1	88984943	88985249	Astro_pvalue_1e-2_peak_7068	58	.	4.49169	5.82547	2.81657	67
chr1	89149201	89150757	Astro_pvalue_1e-2_peak_7081a	238	.	10.75226	23.82828	18.55307	687
chr1	89149201	89150757	Astro_pvalue_1e-2_peak_7081b	263	.	11.54872	26.38089	20.78365	827
chr1	89195845	89195995	Astro_pvalue_1e-2_peak_7084	41	.	3.53082	4.13302	1.40132	98
chr1	89197251	89197602	Astro_pvalue_1e-2_peak_7086	42	.	3.56761	4.20535	1.46358	181
chr1	89249422	89249537	Astro_pvalue_1e-2_peak_7092	61	.	4.61787	6.11180	3.06542	61
chr1	89356649	89357511	Astro_pvalue_1e-2_peak_7103a	60	.	4.56644	6.05293	3.01590	413
chr1	89356649	89357511	Astro_pvalue_1e-2_peak_7103b	114	.	7.07714	11.47009	7.77516	637
chr1	89356649	89357511	Astro_pvalue_1e-2_peak_7103c	60	.	4.56644	6.05293	3.01590	820
chr1	89358295	89358431	Astro_pvalue_1e-2_peak_7104	51	.	4.08935	5.12788	2.24158	59
chr1	89458095	89459067	Astro_pvalue_1e-2_peak_7114a	44	.	3.52264	4.43759	1.66328	147
chr1	89458095	89459067	Astro_pvalue_1e-2_peak_7114b	235	.	10.56793	23.51154	18.28108	363
chr1	89458095	89459067	Astro_pvalue_1e-2_peak_7114c	174	.	8.61090	17.47829	13.05838	511
chr1	89458095	89459067	Astro_pvalue_1e-2_peak_7114d	140	.	7.43669	14.08303	10.08572	646
chr1	89464108	89464726	Astro_pvalue_1e-2_peak_7115	47	.	3.95179	4.76187	1.93237	480
chr1	89471222	89471663	Astro_pvalue_1e-2_peak_7117	129	.	8.13212	12.93255	9.06735	221
chr1	89529999	89530775	Astro_pvalue_1e-2_peak_7127	51	.	4.17246	5.17088	2.27454	51
chr1	89546804	89546921	Astro_pvalue_1e-2_peak_7130	52	.	4.02707	5.25090	2.31704	58
chr1	89572458	89573425	Astro_pvalue_1e-2_peak_7132	54	.	4.32620	5.47526	2.51169	836
chr1	89594443	89595181	Astro_pvalue_1e-2_peak_7138	41	.	3.54912	4.16884	1.43194	609
chr1	89615083	89615196	Astro_pvalue_1e-2_peak_7144	52	.	4.02707	5.25090	2.31704	59
chr1	89898852	89899401	Astro_pvalue_1e-2_peak_7182a	80	.	5.76148	8.03057	4.73967	201
chr1	89898852	89899401	Astro_pvalue_1e-2_peak_7182b	92	.	6.40164	9.28307	5.84225	332
chr1	89989663	89990763	Astro_pvalue_1e-2_peak_7191	211	.	11.41618	21.17366	16.26630	718
chr1	90013316	90013449	Astro_pvalue_1e-2_peak_7196	46	.	3.78444	4.66110	1.84876	72
chr1	90023163	90023370	Astro_pvalue_1e-2_peak_7200	46	.	3.78444	4.66110	1.84876	43
chr1	90032431	90032757	Astro_pvalue_1e-2_peak_7202	55	.	4.34909	5.52219	2.55300	59
chr1	90056545	90056938	Astro_pvalue_1e-2_peak_7208	46	.	3.78444	4.66110	1.84876	167
chr1	90098309	90099291	Astro_pvalue_1e-2_peak_7216a	74	.	5.14307	7.43186	4.21167	49
chr1	90098309	90099291	Astro_pvalue_1e-2_peak_7216b	128	.	7.45538	12.84062	8.98797	351
chr1	90098309	90099291	Astro_pvalue_1e-2_peak_7216c	63	.	4.62813	6.36871	3.28934	715
chr1	90098309	90099291	Astro_pvalue_1e-2_peak_7216d	45	.	3.69004	4.51378	1.72723	937
chr1	90167448	90167561	Astro_pvalue_1e-2_peak_7223	50	.	3.95946	5.07586	2.19485	61
chr1	90197661	90198001	Astro_pvalue_1e-2_peak_7228	52	.	4.02707	5.25090	2.31704	274
chr1	90227976	90228825	Astro_pvalue_1e-2_peak_7236a	149	.	8.76760	14.99491	10.88867	532
chr1	90227976	90228825	Astro_pvalue_1e-2_peak_7236b	136	.	8.18688	13.65138	9.70415	723
chr1	90286104	90287104	Astro_pvalue_1e-2_peak_7246a	84	.	5.77367	8.43624	5.09216	253
chr1	90286104	90287104	Astro_pvalue_1e-2_peak_7246b	131	.	7.87319	13.13325	9.24598	408
chr1	90286104	90287104	Astro_pvalue_1e-2_peak_7246c	63	.	4.76039	6.35926	3.28215	958
chr1	90297514	90297715	Astro_pvalue_1e-2_peak_7248	40	.	3.51267	4.01863	1.30366	52
chr1	90298989	90299891	Astro_pvalue_1e-2_peak_7249	85	.	5.95628	8.50903	5.15679	621
chr1	90308624	90309708	Astro_pvalue_1e-2_peak_7250a	69	.	5.16963	6.90914	3.75210	47
chr1	90308624	90309708	Astro_pvalue_1e-2_peak_7250b	81	.	5.81583	8.12776	4.81942	428
chr1	90321043	90321154	Astro_pvalue_1e-2_peak_7251	52	.	4.02707	5.25090	2.31704	55
chr1	90372365	90372458	Astro_pvalue_1e-2_peak_7260	52	.	4.02707	5.25090	2.31704	52
chr1	90404759	90405019	Astro_pvalue_1e-2_peak_7265	59	.	4.63269	5.93696	2.91402	68
chr1	90460202	90461086	Astro_pvalue_1e-2_peak_7270a	159	.	8.83826	15.95124	11.72485	505
chr1	90460202	90461086	Astro_pvalue_1e-2_peak_7270b	78	.	5.40116	7.84068	4.57318	752
chr1	90540562	90540744	Astro_pvalue_1e-2_peak_7278	69	.	5.15578	6.96338	3.80032	79
chr1	90567774	90568050	Astro_pvalue_1e-2_peak_7284	49	.	3.91420	4.96371	2.10084	248
chr1	90588637	90588803	Astro_pvalue_1e-2_peak_7289	61	.	4.61787	6.11180	3.06542	60
chr1	90761863	90762424	Astro_pvalue_1e-2_peak_7311	52	.	4.02707	5.25090	2.31704	258
chr1	90862554	90862800	Astro_pvalue_1e-2_peak_7327	49	.	3.89196	4.90993	2.05496	56
chr1	90879906	90880348	Astro_pvalue_1e-2_peak_7330	66	.	5.05051	6.69891	3.56755	61
chr1	91247069	91247684	Astro_pvalue_1e-2_peak_7375	48	.	3.86997	4.85757	2.01230	261
chr1	91316609	91317387	Astro_pvalue_1e-2_peak_7380	88	.	6.22708	8.89558	5.49953	629
chr1	91430174	91430430	Astro_pvalue_1e-2_peak_7385	63	.	4.72404	6.36848	3.28934	41
chr1	91486881	91488026	Astro_pvalue_1e-2_peak_7388a	54	.	4.06504	5.48927	2.52380	194
chr1	91486881	91488026	Astro_pvalue_1e-2_peak_7388b	92	.	5.69106	9.22937	5.79421	322
chr1	91486881	91488026	Astro_pvalue_1e-2_peak_7388c	63	.	4.45831	6.35067	3.27515	578
chr1	91486881	91488026	Astro_pvalue_1e-2_peak_7388d	133	.	7.27390	13.37568	9.46044	823
chr1	91486881	91488026	Astro_pvalue_1e-2_peak_7388e	91	.	5.65748	9.17475	5.74743	957
chr1	91486881	91488026	Astro_pvalue_1e-2_peak_7388f	101	.	6.06159	10.18506	6.63810	1073
chr1	91605012	91605299	Astro_pvalue_1e-2_peak_7398a	88	.	6.22708	8.89558	5.49953	97
chr1	91605012	91605299	Astro_pvalue_1e-2_peak_7398b	75	.	5.53518	7.58777	4.34919	244
chr1	91630815	91631094	Astro_pvalue_1e-2_peak_7401	51	.	4.00577	5.19473	2.29427	217
chr1	91631882	91632025	Astro_pvalue_1e-2_peak_7402	51	.	4.00577	5.19473	2.29427	76
chr1	91748485	91748574	Astro_pvalue_1e-2_peak_7415	52	.	4.02707	5.25090	2.31704	43
chr1	91852823	91853216	Astro_pvalue_1e-2_peak_7425a	360	.	16.11685	36.03800	29.52637	128
chr1	91852823	91853216	Astro_pvalue_1e-2_peak_7425b	257	.	12.59129	25.76047	20.23375	309
chr1	91869684	91870477	Astro_pvalue_1e-2_peak_7427b	110	.	7.03920	11.07391	7.42752	361
chr1	91869684	91870477	Astro_pvalue_1e-2_peak_7427c	110	.	7.03920	11.07391	7.42752	487
chr1	91966199	91967074	Astro_pvalue_1e-2_peak_7435a	132	.	7.96474	13.28391	9.37682	216
chr1	91966199	91967074	Astro_pvalue_1e-2_peak_7435b	159	.	9.09723	15.94613	11.72119	563
chr1	91966199	91967074	Astro_pvalue_1e-2_peak_7435c	86	.	5.88645	8.61842	5.25321	817
chr1	92018749	92019166	Astro_pvalue_1e-2_peak_7439	120	.	7.80806	12.03706	8.27724	124
chr1	92088201	92088824	Astro_pvalue_1e-2_peak_7450a	85	.	5.95628	8.50903	5.15679	95
chr1	92088201	92088824	Astro_pvalue_1e-2_peak_7450b	109	.	7.14754	10.97031	7.33521	222
chr1	92088201	92088824	Astro_pvalue_1e-2_peak_7450c	109	.	7.14754	10.97031	7.33521	304
chr1	92088201	92088824	Astro_pvalue_1e-2_peak_7450d	51	.	4.16940	5.13652	2.24398	551
chr1	92149294	92149401	Astro_pvalue_1e-2_peak_7459	74	.	5.35742	7.41268	4.19627	52
chr1	92159118	92159376	Astro_pvalue_1e-2_peak_7462	81	.	5.82963	8.18180	4.86701	189
chr1	92196916	92197013	Astro_pvalue_1e-2_peak_7471	72	.	5.26910	7.21123	4.01906	52
chr1	92216878	92217470	Astro_pvalue_1e-2_peak_7475a	69	.	5.16963	6.90914	3.75210	171
chr1	92216878	92217470	Astro_pvalue_1e-2_peak_7475b	93	.	6.43170	9.33697	5.89103	300
chr1	92226886	92227353	Astro_pvalue_1e-2_peak_7478	54	.	4.30354	5.42925	2.47078	108
chr1	92235299	92235641	Astro_pvalue_1e-2_peak_7480	49	.	4.02928	4.90220	2.05184	48
chr1	92249135	92249585	Astro_pvalue_1e-2_peak_7483	54	.	4.35893	5.45487	2.49402	103
chr1	92264127	92264606	Astro_pvalue_1e-2_peak_7485	44	.	3.68270	4.44048	1.66328	342
chr1	92293441	92293598	Astro_pvalue_1e-2_peak_7492	59	.	4.65518	5.97795	2.95116	90
chr1	92295748	92296141	Astro_pvalue_1e-2_peak_7493	57	.	4.54486	5.77904	2.77613	330
chr1	92311377	92312102	Astro_pvalue_1e-2_peak_7496a	79	.	5.70812	7.93602	4.65629	339
chr1	92311377	92312102	Astro_pvalue_1e-2_peak_7496b	102	.	6.88102	10.29049	6.73191	478
chr1	92316771	92317212	Astro_pvalue_1e-2_peak_7497	64	.	4.89271	6.42638	3.33999	286
chr1	92351028	92351933	Astro_pvalue_1e-2_peak_7503a	48	.	3.80534	4.87333	2.02610	39
chr1	92351028	92351933	Astro_pvalue_1e-2_peak_7503b	48	.	3.81712	4.89147	2.04314	288
chr1	92351028	92351933	Astro_pvalue_1e-2_peak_7503c	141	.	7.75428	14.17096	10.16229	743
chr1	92495444	92496048	Astro_pvalue_1e-2_peak_7513	57	.	4.54486	5.77904	2.77613	542
chr1	92532773	92532859	Astro_pvalue_1e-2_peak_7517	52	.	4.02707	5.25090	2.31704	46
chr1	92545810	92546551	Astro_pvalue_1e-2_peak_7519a	151	.	9.09256	15.19001	11.05890	68
chr1	92545810	92546551	Astro_pvalue_1e-2_peak_7519b	76	.	5.52893	7.62404	4.38279	294
chr1	92581402	92581488	Astro_pvalue_1e-2_peak_7525	50	.	3.95946	5.07586	2.19485	39
chr1	92764279	92764870	Astro_pvalue_1e-2_peak_7548a	84	.	5.93049	8.46545	5.11795	63
chr1	92764279	92764870	Astro_pvalue_1e-2_peak_7548b	148	.	8.89574	14.84877	10.75886	276
chr1	92764279	92764870	Astro_pvalue_1e-2_peak_7548c	135	.	8.30269	13.50784	9.57636	342
chr1	93221236	93221731	Astro_pvalue_1e-2_peak_7582	59	.	4.54133	5.93590	2.91402	111
chr1	93250125	93251093	Astro_pvalue_1e-2_peak_7585a	48	.	3.92812	4.87838	2.03084	173
chr1	93250125	93251093	Astro_pvalue_1e-2_peak_7585b	134	.	7.85623	13.49381	9.56446	296
chr1	93250125	93251093	Astro_pvalue_1e-2_peak_7585c	100	.	6.40615	10.04527	6.51503	594
chr1	93262983	93263178	Astro_pvalue_1e-2_peak_7586	52	.	4.02707	5.25090	2.31704	44
chr1	93297262	93298301	Astro_pvalue_1e-2_peak_7588a	133	.	8.19624	13.32567	9.41549	321
chr1	93297262	93298301	Astro_pvalue_1e-2_peak_7588b	120	.	7.61080	12.02811	8.26927	418
chr1	93297262	93298301	Astro_pvalue_1e-2_peak_7588c	61	.	4.70367	6.11022	3.06542	634
chr1	93308852	93309773	Astro_pvalue_1e-2_peak_7589	45	.	3.72273	4.52573	1.73546	894
chr1	93324367	93325335	Astro_pvalue_1e-2_peak_7591	81	.	5.79878	8.11714	4.81112	273
chr1	93338330	93338651	Astro_pvalue_1e-2_peak_7592a	86	.	6.07369	8.60186	5.23813	53
chr1	93338330	93338651	Astro_pvalue_1e-2_peak_7592b	113	.	7.46016	11.35116	7.67004	183
chr1	93388065	93388266	Astro_pvalue_1e-2_peak_7596	51	.	4.00577	5.19473	2.29427	65
chr1	93400290	93400456	Astro_pvalue_1e-2_peak_7600	72	.	5.29821	7.27678	4.07662	117
chr1	93426537	93427428	Astro_pvalue_1e-2_peak_7606a	75	.	5.02723	7.52922	4.29975	158
chr1	93426537	93427428	Astro_pvalue_1e-2_peak_7606b	57	.	4.22815	5.74412	2.74647	323
chr1	93426537	93427428	Astro_pvalue_1e-2_peak_7606c	107	.	6.40150	10.73986	7.13084	567
chr1	93426537	93427428	Astro_pvalue_1e-2_peak_7606d	107	.	6.38162	10.70751	7.10199	680
chr1	93459825	93459922	Astro_pvalue_1e-2_peak_7611	83	.	5.95632	8.38323	5.04485	48
chr1	93462616	93462847	Astro_pvalue_1e-2_peak_7612	55	.	4.39892	5.52352	2.55333	71
chr1	93466114	93466187	Astro_pvalue_1e-2_peak_7613	49	.	4.06918	4.97578	2.11059	45
chr1	93544324	93545441	Astro_pvalue_1e-2_peak_7619	120	.	7.64346	12.08369	8.31892	416
chr1	93645313	93646391	Astro_pvalue_1e-2_peak_7624a	48	.	3.91409	4.85678	2.01230	219
chr1	93645313	93646391	Astro_pvalue_1e-2_peak_7624b	159	.	8.83826	15.95124	11.72485	807
chr1	93810822	93812206	Astro_pvalue_1e-2_peak_7632a	170	.	9.74435	17.03345	12.67005	424
chr1	93810822	93812206	Astro_pvalue_1e-2_peak_7632b	129	.	7.99132	12.97845	9.10948	651
chr1	93913316	93913798	Astro_pvalue_1e-2_peak_7639	91	.	6.31313	9.12568	5.70365	325
chr1	93955480	93955582	Astro_pvalue_1e-2_peak_7641	52	.	4.02707	5.25090	2.31704	50
chr1	94018327	94018994	Astro_pvalue_1e-2_peak_7643	52	.	4.02707	5.25090	2.31704	395
chr1	94041860	94042199	Astro_pvalue_1e-2_peak_7647	75	.	5.50737	7.53408	4.30312	187
chr1	94050396	94051008	Astro_pvalue_1e-2_peak_7649	71	.	5.24031	7.14717	3.96211	507
chr1	94063326	94063619	Astro_pvalue_1e-2_peak_7650	66	.	4.83248	6.64852	3.52367	121
chr1	94079539	94079780	Astro_pvalue_1e-2_peak_7654	72	.	5.31444	7.26053	4.06240	184
chr1	94082388	94082900	Astro_pvalue_1e-2_peak_7655a	94	.	6.41250	9.48525	6.02123	58
chr1	94082388	94082900	Astro_pvalue_1e-2_peak_7655b	83	.	5.85446	8.33761	5.00397	371
chr1	94101136	94102153	Astro_pvalue_1e-2_peak_7658a	103	.	6.37175	10.33009	6.76602	166
chr1	94101136	94102153	Astro_pvalue_1e-2_peak_7658b	137	.	7.73712	13.71240	9.75867	350
chr1	94101136	94102153	Astro_pvalue_1e-2_peak_7658c	63	.	4.59707	6.32013	3.24758	846
chr1	94114499	94114643	Astro_pvalue_1e-2_peak_7661	42	.	3.60516	4.28055	1.52744	81
chr1	94118131	94118394	Astro_pvalue_1e-2_peak_7664	53	.	4.28113	5.38413	2.43236	57
chr1	94125710	94125876	Astro_pvalue_1e-2_peak_7665	49	.	3.91420	4.96371	2.10084	96
chr1	94146365	94146705	Astro_pvalue_1e-2_peak_7673	97	.	6.55191	9.72096	6.22665	207
chr1	94146969	94147671	Astro_pvalue_1e-2_peak_7674	60	.	4.68357	6.07701	3.03699	444
chr1	94174395	94175023	Astro_pvalue_1e-2_peak_7678	45	.	3.74308	4.56981	1.77158	53
chr1	94217280	94217731	Astro_pvalue_1e-2_peak_7683	77	.	5.47988	7.70589	4.45358	221
chr1	94233594	94233799	Astro_pvalue_1e-2_peak_7684	64	.	4.75135	6.43718	3.34820	67
chr1	94240419	94240757	Astro_pvalue_1e-2_peak_7685	52	.	4.02707	5.25090	2.31704	39
chr1	94311702	94312406	Astro_pvalue_1e-2_peak_7688a	66	.	4.63665	6.63268	3.51955	40
chr1	94311702	94312406	Astro_pvalue_1e-2_peak_7688b	57	.	4.21514	5.72381	2.72869	291
chr1	94311702	94312406	Astro_pvalue_1e-2_peak_7688c	66	.	4.65097	6.65528	3.53005	537
chr1	94311702	94312406	Astro_pvalue_1e-2_peak_7688d	48	.	3.80534	4.87333	2.02610	636
chr1	94312648	94313516	Astro_pvalue_1e-2_peak_7689a	48	.	3.78199	4.83738	1.99709	162
chr1	94312648	94313516	Astro_pvalue_1e-2_peak_7689b	75	.	5.04265	7.55381	4.32071	288
chr1	94312648	94313516	Astro_pvalue_1e-2_peak_7689c	127	.	7.14376	12.73945	8.89941	569
chr1	94316462	94316535	Astro_pvalue_1e-2_peak_7690	50	.	3.90168	5.02170	2.14813	37
chr1	94344527	94344998	Astro_pvalue_1e-2_peak_7692a	56	.	4.39560	5.61900	2.63726	64
chr1	94344527	94344998	Astro_pvalue_1e-2_peak_7692b	96	.	6.59341	9.64155	6.15519	253
chr1	94374525	94375385	Astro_pvalue_1e-2_peak_7693a	50	.	4.13345	5.07733	2.19554	240
chr1	94374525	94375385	Astro_pvalue_1e-2_peak_7693b	109	.	7.11659	10.91748	7.28739	494
chr1	94374525	94375385	Astro_pvalue_1e-2_peak_7693c	96	.	6.52354	9.67276	6.18446	642
chr1	94511237	94511540	Astro_pvalue_1e-2_peak_7700	60	.	4.67789	6.01958	2.98663	52
chr1	94544779	94545534	Astro_pvalue_1e-2_peak_7710	92	.	6.42169	9.28323	5.84225	619
chr1	94559982	94560408	Astro_pvalue_1e-2_peak_7713	74	.	5.40768	7.41733	4.19911	261
chr1	94581516	94581786	Astro_pvalue_1e-2_peak_7721	42	.	3.60516	4.28055	1.52744	40
chr1	94582674	94582998	Astro_pvalue_1e-2_peak_7722	42	.	3.56761	4.20535	1.46358	78
chr1	94626480	94626708	Astro_pvalue_1e-2_peak_7728	52	.	4.02707	5.25090	2.31704	159
chr1	94702845	94703470	Astro_pvalue_1e-2_peak_7730	51	.	4.17246	5.17088	2.27454	397
chr1	94712896	94713451	Astro_pvalue_1e-2_peak_7732	48	.	3.84823	4.80658	1.96960	483
chr1	94801525	94801666	Astro_pvalue_1e-2_peak_7742	63	.	4.72404	6.36848	3.28934	53
chr1	94883491	94884112	Astro_pvalue_1e-2_peak_7747a	113	.	6.75950	11.32111	7.64283	162
chr1	94883491	94884112	Astro_pvalue_1e-2_peak_7747b	124	.	7.18649	12.40275	8.60036	287
chr1	94883491	94884112	Astro_pvalue_1e-2_peak_7747c	209	.	10.36456	20.94045	16.06611	488
chr1	94929389	94929510	Astro_pvalue_1e-2_peak_7750	76	.	5.44874	7.62969	4.38691	68
chr1	94993057	94994302	Astro_pvalue_1e-2_peak_7755	46	.	3.89560	4.66210	1.84876	990
chr1	95006906	95007671	Astro_pvalue_1e-2_peak_7757	176	.	9.28764	17.62297	13.18316	500
chr1	95057375	95058625	Astro_pvalue_1e-2_peak_7763a	145	.	7.42501	14.50906	10.45946	404
chr1	95057375	95058625	Astro_pvalue_1e-2_peak_7763b	123	.	6.64648	12.32180	8.52955	523
chr1	95057375	95058625	Astro_pvalue_1e-2_peak_7763c	177	.	8.46990	17.73443	13.27913	661
chr1	95057375	95058625	Astro_pvalue_1e-2_peak_7763d	122	.	6.62861	12.29145	8.50386	764
chr1	95057375	95058625	Astro_pvalue_1e-2_peak_7763e	133	.	6.97811	13.30589	9.39755	906
chr1	95064826	95065326	Astro_pvalue_1e-2_peak_7764	88	.	6.14326	8.82881	5.44135	420
chr1	95168090	95168173	Astro_pvalue_1e-2_peak_7779	50	.	3.93670	5.01899	2.14606	44
chr1	95248676	95249436	Astro_pvalue_1e-2_peak_7793a	64	.	4.91461	6.46443	3.37314	285
chr1	95248676	95249436	Astro_pvalue_1e-2_peak_7793b	75	.	5.50425	7.58169	4.34472	409
chr1	95248676	95249436	Astro_pvalue_1e-2_peak_7793c	166	.	9.74184	16.65803	12.34278	553
chr1	95258740	95259061	Astro_pvalue_1e-2_peak_7795	48	.	3.84823	4.80658	1.96960	257
chr1	95267490	95268109	Astro_pvalue_1e-2_peak_7796a	87	.	6.08865	8.73470	5.35666	227
chr1	95267490	95268109	Astro_pvalue_1e-2_peak_7796b	52	.	4.26206	5.29078	2.35137	574
chr1	95269365	95269602	Astro_pvalue_1e-2_peak_7797	53	.	4.30028	5.35518	2.40679	94
chr1	95285387	95286035	Astro_pvalue_1e-2_peak_7798	121	.	7.79120	12.10591	8.33762	462
chr1	95317271	95317454	Astro_pvalue_1e-2_peak_7801	73	.	5.42557	7.37831	4.16478	69
chr1	95319731	95320526	Astro_pvalue_1e-2_peak_7802	87	.	6.13413	8.71645	5.34052	417
chr1	95328973	95329911	Astro_pvalue_1e-2_peak_7803a	65	.	4.74023	6.54425	3.44188	412
chr1	95328973	95329911	Astro_pvalue_1e-2_peak_7803b	85	.	5.66867	8.55048	5.19351	714
chr1	95339405	95339858	Astro_pvalue_1e-2_peak_7805	46	.	3.78444	4.66110	1.84876	135
chr1	95349482	95350438	Astro_pvalue_1e-2_peak_7807a	77	.	5.57897	7.71034	4.45683	80
chr1	95349482	95350438	Astro_pvalue_1e-2_peak_7807b	53	.	4.31965	5.38798	2.43485	300
chr1	95349482	95350438	Astro_pvalue_1e-2_peak_7807c	75	.	5.47979	7.53985	4.30787	423
chr1	95391203	95391553	Astro_pvalue_1e-2_peak_7816	61	.	4.18293	6.16663	3.11592	182
chr1	95392028	95392125	Astro_pvalue_1e-2_peak_7817	62	.	4.20433	6.20171	3.14508	43
chr1	95392471	95393179	Astro_pvalue_1e-2_peak_7818a	54	.	3.86385	5.40084	2.44750	42
chr1	95392471	95393179	Astro_pvalue_1e-2_peak_7818b	128	.	6.69108	12.81258	8.96315	273
chr1	95392471	95393179	Astro_pvalue_1e-2_peak_7818c	149	.	7.39541	14.91031	10.81371	384
chr1	95463846	95464011	Astro_pvalue_1e-2_peak_7834	60	.	4.70083	6.06186	3.02313	113
chr1	95468313	95468486	Astro_pvalue_1e-2_peak_7835	49	.	4.04913	4.93869	2.08073	58
chr1	95472891	95473094	Astro_pvalue_1e-2_peak_7837	42	.	3.56761	4.20535	1.46358	136
chr1	95479276	95479895	Astro_pvalue_1e-2_peak_7838	81	.	5.82963	8.18180	4.86701	493
chr1	95480840	95480947	Astro_pvalue_1e-2_peak_7839	42	.	3.58629	4.24258	1.49549	44
chr1	95507179	95507491	Astro_pvalue_1e-2_peak_7845	96	.	6.58631	9.61817	6.13907	149
chr1	95508892	95509215	Astro_pvalue_1e-2_peak_7846	68	.	5.14536	6.86593	3.71446	276
chr1	95537916	95538882	Astro_pvalue_1e-2_peak_7853a	203	.	10.65503	20.37977	15.57803	383
chr1	95537916	95538882	Astro_pvalue_1e-2_peak_7853b	103	.	6.57163	10.31225	6.75135	618
chr1	95537916	95538882	Astro_pvalue_1e-2_peak_7853c	91	.	6.06612	9.18626	5.75634	717
chr1	95582424	95583704	Astro_pvalue_1e-2_peak_7858a	53	.	4.13736	5.38522	2.43317	92
chr1	95582424	95583704	Astro_pvalue_1e-2_peak_7858b	93	.	5.95620	9.32290	5.87882	512
chr1	95582424	95583704	Astro_pvalue_1e-2_peak_7858c	44	.	3.65314	4.45757	1.67903	843
chr1	95637423	95637767	Astro_pvalue_1e-2_peak_7870	58	.	4.61042	5.89659	2.87947	191
chr1	95644682	95645102	Astro_pvalue_1e-2_peak_7871	69	.	5.11596	6.93224	3.77342	309
chr1	95649340	95649915	Astro_pvalue_1e-2_peak_7872a	86	.	6.03500	8.64284	5.27589	385
chr1	95649340	95649915	Astro_pvalue_1e-2_peak_7872b	63	.	4.84937	6.35369	3.27716	522
chr1	95698713	95700061	Astro_pvalue_1e-2_peak_7880a	145	.	7.44518	14.54357	10.48854	976
chr1	95698713	95700061	Astro_pvalue_1e-2_peak_7880b	125	.	6.77430	12.53830	8.72133	1107
chr1	95702423	95702755	Astro_pvalue_1e-2_peak_7881	52	.	3.92526	5.27036	2.33296	140
chr1	95712286	95712593	Astro_pvalue_1e-2_peak_7883	75	.	5.41796	7.55548	4.32101	65
chr1	95774702	95774830	Astro_pvalue_1e-2_peak_7890	50	.	3.95946	5.07586	2.19485	78
chr1	95822958	95823096	Astro_pvalue_1e-2_peak_7898	52	.	4.02707	5.25090	2.31704	67
chr1	96176641	96177351	Astro_pvalue_1e-2_peak_7966a	71	.	5.22436	7.11066	3.93060	143
chr1	96176641	96177351	Astro_pvalue_1e-2_peak_7966b	49	.	4.04624	4.93512	2.07890	325
chr1	96176641	96177351	Astro_pvalue_1e-2_peak_7966c	93	.	6.33166	9.34988	5.90194	470
chr1	96306989	96307399	Astro_pvalue_1e-2_peak_7992	50	.	3.93670	5.01899	2.14606	40
chr1	96353930	96354279	Astro_pvalue_1e-2_peak_7998	46	.	3.91415	4.69486	1.87861	280
chr1	96354612	96355023	Astro_pvalue_1e-2_peak_7999	69	.	5.19413	6.95298	3.79188	67
chr1	96418587	96418839	Astro_pvalue_1e-2_peak_8010	61	.	4.64396	6.17345	3.12061	170
chr1	96671870	96672523	Astro_pvalue_1e-2_peak_8053b	212	.	10.88032	21.26699	16.34564	361
chr1	96767442	96767545	Astro_pvalue_1e-2_peak_8067	52	.	4.02707	5.25090	2.31704	50
chr1	96839425	96839510	Astro_pvalue_1e-2_peak_8076	47	.	3.82673	4.75687	1.92880	41
chr1	96985248	96986478	Astro_pvalue_1e-2_peak_8089a	73	.	5.38406	7.37745	4.16478	489
chr1	96985248	96986478	Astro_pvalue_1e-2_peak_8089b	61	.	4.74440	6.17777	3.12403	991
chr1	97003194	97004298	Astro_pvalue_1e-2_peak_8093	52	.	4.21526	5.25383	2.31782	705
chr1	97064172	97064410	Astro_pvalue_1e-2_peak_8108	75	.	5.53518	7.58777	4.34919	63
chr1	97186836	97188238	Astro_pvalue_1e-2_peak_8124a	224	.	10.60310	22.43619	17.35238	460
chr1	97186836	97188238	Astro_pvalue_1e-2_peak_8124b	107	.	6.42151	10.77241	7.15844	789
chr1	97186836	97188238	Astro_pvalue_1e-2_peak_8124c	86	.	5.56531	8.69615	5.32232	989
chr1	97186836	97188238	Astro_pvalue_1e-2_peak_8124d	41	.	3.42480	4.11096	1.38319	1218
chr1	97262762	97263244	Astro_pvalue_1e-2_peak_8132	52	.	4.02707	5.25090	2.31704	421
chr1	97432291	97432373	Astro_pvalue_1e-2_peak_8146	51	.	4.00577	5.19473	2.29427	36
chr1	97439279	97439397	Astro_pvalue_1e-2_peak_8147	52	.	4.02707	5.25090	2.31704	57
chr1	97449429	97449506	Astro_pvalue_1e-2_peak_8149	49	.	3.91420	4.96371	2.10084	37
chr1	97454840	97455000	Astro_pvalue_1e-2_peak_8151	47	.	3.82673	4.75687	1.92880	115
chr1	97603614	97604211	Astro_pvalue_1e-2_peak_8167	118	.	7.64623	11.84323	8.10517	454
chr1	97610505	97611541	Astro_pvalue_1e-2_peak_8168a	165	.	8.94454	16.58225	12.27666	458
chr1	97610505	97611541	Astro_pvalue_1e-2_peak_8168b	118	.	7.06148	11.81058	8.07703	558
chr1	97610505	97611541	Astro_pvalue_1e-2_peak_8168c	64	.	4.70765	6.49319	3.39888	823
chr1	97610505	97611541	Astro_pvalue_1e-2_peak_8168d	129	.	7.53225	12.96576	9.09766	957
chr1	97670918	97671299	Astro_pvalue_1e-2_peak_8176	43	.	3.66300	4.39923	1.62789	170
chr1	97769305	97769577	Astro_pvalue_1e-2_peak_8195	43	.	3.62424	4.31930	1.56043	227
chr1	97966367	97966786	Astro_pvalue_1e-2_peak_8230	55	.	4.37222	5.57009	2.59376	261
chr1	97991287	97991433	Astro_pvalue_1e-2_peak_8234	103	.	6.88811	10.30028	6.74046	82
chr1	98386302	98386840	Astro_pvalue_1e-2_peak_8294	175	.	9.82425	17.58426	13.14964	382
chr1	98402051	98402275	Astro_pvalue_1e-2_peak_8298	43	.	3.66300	4.39923	1.62789	41
chr1	98407012	98407118	Astro_pvalue_1e-2_peak_8300	48	.	3.86997	4.85757	2.01230	47
chr1	98513735	98514169	Astro_pvalue_1e-2_peak_8317	89	.	6.22704	8.97441	5.56828	283
chr1	98519630	98520020	Astro_pvalue_1e-2_peak_8319a	72	.	5.34616	7.22996	4.03410	52
chr1	98519630	98520020	Astro_pvalue_1e-2_peak_8319b	97	.	6.65026	9.73652	6.24028	264
chr1	98557553	98557807	Astro_pvalue_1e-2_peak_8327	45	.	3.74308	4.56981	1.77158	47
chr1	98567869	98568109	Astro_pvalue_1e-2_peak_8331	44	.	3.70261	4.48264	1.69840	22
chr1	98598772	98599014	Astro_pvalue_1e-2_peak_8336	49	.	3.89196	4.90993	2.05496	186
chr1	98955106	98955186	Astro_pvalue_1e-2_peak_8404	50	.	3.95946	5.07586	2.19485	45
chr1	99014367	99014482	Astro_pvalue_1e-2_peak_8412	62	.	4.79485	6.23798	3.17560	43
chr1	99023317	99024001	Astro_pvalue_1e-2_peak_8413a	105	.	6.69516	10.51230	6.92976	347
chr1	99023317	99024001	Astro_pvalue_1e-2_peak_8413b	154	.	8.78825	15.43473	11.27165	433
chr1	99031692	99031804	Astro_pvalue_1e-2_peak_8414	52	.	4.02707	5.25090	2.31704	53
chr1	99126453	99127947	Astro_pvalue_1e-2_peak_8426a	65	.	4.56640	6.52168	3.42322	219
chr1	99126453	99127947	Astro_pvalue_1e-2_peak_8426b	63	.	4.47154	6.37162	3.29206	532
chr1	99126453	99127947	Astro_pvalue_1e-2_peak_8426c	192	.	9.34959	19.23926	14.58646	742
chr1	99126453	99127947	Astro_pvalue_1e-2_peak_8426d	156	.	8.10603	15.66164	11.47062	841
chr1	99169686	99170631	Astro_pvalue_1e-2_peak_8434	119	.	7.54629	11.91876	8.17122	526
chr1	99184065	99184143	Astro_pvalue_1e-2_peak_8436	51	.	4.00577	5.19473	2.29427	45
chr1	99207243	99207674	Astro_pvalue_1e-2_peak_8438	54	.	4.30354	5.42925	2.47078	280
chr1	99259628	99260175	Astro_pvalue_1e-2_peak_8452	40	.	3.49479	4.06336	1.34109	422
chr1	99336510	99336615	Astro_pvalue_1e-2_peak_8470	46	.	3.78444	4.66110	1.84876	53
chr1	99440845	99441292	Astro_pvalue_1e-2_peak_8500	47	.	3.82673	4.75687	1.92880	17
chr1	99470060	99470530	Astro_pvalue_1e-2_peak_8508	55	.	4.39892	5.52352	2.55333	133
chr1	99645676	99646409	Astro_pvalue_1e-2_peak_8551	108	.	7.21028	10.88283	7.25734	447
chr1	99729442	99730201	Astro_pvalue_1e-2_peak_8567	71	.	5.32021	7.18204	3.99368	704
chr1	99904377	99904452	Astro_pvalue_1e-2_peak_8594	44	.	3.70261	4.48264	1.69840	35
chr1	99946888	99947297	Astro_pvalue_1e-2_peak_8603	58	.	4.51637	5.88004	2.86532	294
chr1	99997616	99998111	Astro_pvalue_1e-2_peak_8612	52	.	4.02707	5.25090	2.31704	352
chr1	100010104	100010190	Astro_pvalue_1e-2_peak_8613	46	.	3.76364	4.61492	1.80968	45
chr1	100017174	100017251	Astro_pvalue_1e-2_peak_8618	45	.	3.72273	4.52573	1.73546	35
chr1	100098182	100098382	Astro_pvalue_1e-2_peak_8638	48	.	3.84823	4.80658	1.96960	129
chr1	100111735	100112091	Astro_pvalue_1e-2_peak_8642	49	.	4.04913	4.93869	2.08073	297
chr1	100133363	100133452	Astro_pvalue_1e-2_peak_8648	50	.	3.93670	5.01899	2.14606	46
chr1	100151090	100151589	Astro_pvalue_1e-2_peak_8654	42	.	3.56761	4.20535	1.46358	454
chr1	100172781	100172978	Astro_pvalue_1e-2_peak_8659	42	.	3.56761	4.20535	1.46358	44
chr1	100202690	100202867	Astro_pvalue_1e-2_peak_8667	63	.	4.69704	6.30170	3.23067	96
chr1	100232062	100232343	Astro_pvalue_1e-2_peak_8670	66	.	4.83248	6.64852	3.52367	29
chr1	100253588	100253679	Astro_pvalue_1e-2_peak_8674	47	.	3.80546	4.70840	1.88773	45
chr1	100274130	100274534	Astro_pvalue_1e-2_peak_8678	70	.	5.18365	7.02331	3.85396	298
chr1	100295949	100296114	Astro_pvalue_1e-2_peak_8682	46	.	3.78444	4.66110	1.84876	130
chr1	100309223	100309706	Astro_pvalue_1e-2_peak_8684a	119	.	7.68197	11.90756	8.16292	293
chr1	100309223	100309706	Astro_pvalue_1e-2_peak_8684b	105	.	7.04180	10.57657	6.98558	409
chr1	100315116	100316308	Astro_pvalue_1e-2_peak_8685a	114	.	6.84963	11.46721	7.77328	515
chr1	100315116	100316308	Astro_pvalue_1e-2_peak_8685b	92	.	5.91662	9.25947	5.82174	629
chr1	100315116	100316308	Astro_pvalue_1e-2_peak_8685c	137	.	7.73712	13.71240	9.75867	779
chr1	100317509	100317922	Astro_pvalue_1e-2_peak_8686	54	.	4.16532	5.42844	2.47078	295
chr1	100434976	100436061	Astro_pvalue_1e-2_peak_8702	89	.	6.22704	8.97441	5.56828	576
chr1	100449045	100449433	Astro_pvalue_1e-2_peak_8705	50	.	3.93670	5.01899	2.14606	318
chr1	100503208	100504395	Astro_pvalue_1e-2_peak_8708a	165	.	8.91391	16.53184	12.23371	447
chr1	100503208	100504395	Astro_pvalue_1e-2_peak_8708b	55	.	4.22238	5.51674	2.54980	764
chr1	100503208	100504395	Astro_pvalue_1e-2_peak_8708c	74	.	5.12558	7.40422	4.18943	1077
chr1	100510171	100510246	Astro_pvalue_1e-2_peak_8709	49	.	3.89196	4.90993	2.05496	36
chr1	100542604	100542682	Astro_pvalue_1e-2_peak_8715	54	.	4.33920	5.42121	2.46571	37
chr1	100543247	100543550	Astro_pvalue_1e-2_peak_8716	42	.	3.63703	4.22146	1.47812	161
chr1	100547600	100547797	Astro_pvalue_1e-2_peak_8717	72	.	5.34616	7.22996	4.03410	63
chr1	100598158	100599026	Astro_pvalue_1e-2_peak_8723a	162	.	9.03252	16.27075	12.00561	426
chr1	100598158	100599026	Astro_pvalue_1e-2_peak_8723b	176	.	9.56938	17.61173	13.17476	497
chr1	100629734	100630078	Astro_pvalue_1e-2_peak_8726	76	.	5.44874	7.62969	4.38691	289
chr1	100653588	100654716	Astro_pvalue_1e-2_peak_8730a	77	.	5.52395	7.79221	4.53005	125
chr1	100653588	100654716	Astro_pvalue_1e-2_peak_8730b	102	.	6.70991	10.23473	6.68186	825
chr1	100715121	100715662	Astro_pvalue_1e-2_peak_8736	216	.	11.41615	21.65163	16.67915	388
chr1	100731353	100732161	Astro_pvalue_1e-2_peak_8737	187	.	10.73232	18.76138	14.17203	391
chr1	100816884	100818198	Astro_pvalue_1e-2_peak_8743a	54	.	3.91403	5.48186	2.51762	97
chr1	100816884	100818198	Astro_pvalue_1e-2_peak_8743b	62	.	4.24779	6.27286	3.20743	358
chr1	100816884	100818198	Astro_pvalue_1e-2_peak_8743c	159	.	7.74757	15.98971	11.76124	990
chr1	100816884	100818198	Astro_pvalue_1e-2_peak_8743d	148	.	7.33881	14.81142	10.72695	1083
chr1	100823734	100824196	Astro_pvalue_1e-2_peak_8744	45	.	3.69004	4.51378	1.72723	44
chr1	100826021	100826633	Astro_pvalue_1e-2_peak_8745	127	.	7.66754	12.79624	8.95036	491
chr1	100844420	100844793	Astro_pvalue_1e-2_peak_8747	49	.	3.89196	4.90993	2.05496	57
chr1	100924382	100925544	Astro_pvalue_1e-2_peak_8763a	57	.	4.45509	5.70529	2.71261	95
chr1	100924382	100925544	Astro_pvalue_1e-2_peak_8763b	45	.	3.80538	4.55136	1.75827	933
chr1	100929445	100929648	Astro_pvalue_1e-2_peak_8765	49	.	4.06339	4.96293	2.10084	45
chr1	100976098	100976502	Astro_pvalue_1e-2_peak_8771	48	.	3.86997	4.85757	2.01230	205
chr1	100989916	100990185	Astro_pvalue_1e-2_peak_8776	47	.	3.82673	4.75687	1.92880	152
chr1	101004699	101005336	Astro_pvalue_1e-2_peak_8779	47	.	3.95179	4.76187	1.93237	361
chr1	101072165	101072304	Astro_pvalue_1e-2_peak_8783	58	.	4.51637	5.88004	2.86532	70
chr1	101087730	101088291	Astro_pvalue_1e-2_peak_8785	56	.	4.41924	5.66894	2.67998	69
chr1	101089570	101089681	Astro_pvalue_1e-2_peak_8786	41	.	3.53082	4.13302	1.40132	43
chr1	101200896	101201133	Astro_pvalue_1e-2_peak_8804	44	.	3.70261	4.48264	1.69840	168
chr1	101209057	101209137	Astro_pvalue_1e-2_peak_8806	51	.	3.98248	5.13441	2.24270	39
chr1	101360035	101361741	Astro_pvalue_1e-2_peak_8822a	142	.	7.77874	14.21128	10.19842	437
chr1	101360035	101361741	Astro_pvalue_1e-2_peak_8822b	87	.	5.61798	8.78070	5.39707	696
chr1	101360035	101361741	Astro_pvalue_1e-2_peak_8822c	141	.	7.72997	14.13089	10.12627	1395
chr1	101360035	101361741	Astro_pvalue_1e-2_peak_8822d	108	.	6.46190	10.83808	7.21691	1603
chr1	101461262	101461345	Astro_pvalue_1e-2_peak_8835	49	.	3.91420	4.96371	2.10084	40
chr1	101469594	101469910	Astro_pvalue_1e-2_peak_8837	65	.	4.77897	6.50788	3.41064	54
chr1	101490979	101492022	Astro_pvalue_1e-2_peak_8838a	132	.	8.16136	13.26626	9.36263	429
chr1	101490979	101492022	Astro_pvalue_1e-2_peak_8838b	132	.	8.16136	13.26626	9.36263	530
chr1	101490979	101492022	Astro_pvalue_1e-2_peak_8838c	132	.	8.16136	13.26626	9.36263	730
chr1	101534763	101535159	Astro_pvalue_1e-2_peak_8844a	116	.	7.18317	11.64256	7.92845	124
chr1	101534763	101535159	Astro_pvalue_1e-2_peak_8844b	93	.	6.15700	9.33256	5.88784	314
chr1	101535959	101536209	Astro_pvalue_1e-2_peak_8845	52	.	4.16710	5.24916	2.31704	97
chr1	101546580	101546718	Astro_pvalue_1e-2_peak_8847	86	.	5.90953	8.65585	5.28779	55
chr1	101547616	101548418	Astro_pvalue_1e-2_peak_8848a	134	.	8.05845	13.43858	9.51569	176
chr1	101547616	101548418	Astro_pvalue_1e-2_peak_8848b	160	.	9.13291	16.00545	11.77336	306
chr1	101571510	101571794	Astro_pvalue_1e-2_peak_8853	145	.	8.74432	14.58915	10.53008	71
chr1	101577520	101578334	Astro_pvalue_1e-2_peak_8854	89	.	6.25869	8.95735	5.55401	704
chr1	101602554	101602924	Astro_pvalue_1e-2_peak_8858	71	.	5.32021	7.18204	3.99368	46
chr1	101613082	101613254	Astro_pvalue_1e-2_peak_8860	40	.	3.55830	4.09244	1.36789	46
chr1	101614479	101614866	Astro_pvalue_1e-2_peak_8861	133	.	8.19624	13.32567	9.41549	262
chr1	101656251	101656329	Astro_pvalue_1e-2_peak_8866	49	.	3.91420	4.96371	2.10084	36
chr1	101669318	101670044	Astro_pvalue_1e-2_peak_8868a	189	.	9.50735	18.98685	14.36787	286
chr1	101669318	101670044	Astro_pvalue_1e-2_peak_8868b	68	.	4.78386	6.86501	3.71446	658
chr1	101673589	101673821	Astro_pvalue_1e-2_peak_8869	51	.	4.01606	5.19799	2.29651	67
chr1	101685670	101686072	Astro_pvalue_1e-2_peak_8871	60	.	4.70083	6.06186	3.02313	80
chr1	101701588	101702616	Astro_pvalue_1e-2_peak_8874a	54	.	3.77038	5.48171	2.51754	266
chr1	101701588	101702616	Astro_pvalue_1e-2_peak_8874b	47	.	3.46413	4.74766	1.92410	505
chr1	101701588	101702616	Astro_pvalue_1e-2_peak_8874c	47	.	3.47211	4.76085	1.93237	678
chr1	101701588	101702616	Astro_pvalue_1e-2_peak_8874d	79	.	4.73470	7.95427	4.67249	834
chr1	101701588	101702616	Astro_pvalue_1e-2_peak_8874e	88	.	5.03874	8.80579	5.42108	962
chr1	101703955	101704607	Astro_pvalue_1e-2_peak_8875	56	.	3.84986	5.61500	2.63596	477
chr1	101705524	101706054	Astro_pvalue_1e-2_peak_8876	48	.	3.52903	4.85477	2.01230	253
chr1	101774796	101775683	Astro_pvalue_1e-2_peak_8891	52	.	4.19375	5.21198	2.30808	279
chr1	101822966	101823306	Astro_pvalue_1e-2_peak_8902	46	.	3.78444	4.66110	1.84876	165
chr1	102169428	102169535	Astro_pvalue_1e-2_peak_8963	44	.	3.70261	4.48264	1.69840	55
chr1	102264148	102264279	Astro_pvalue_1e-2_peak_8985	54	.	4.32620	5.47526	2.51169	56
chr1	102436226	102436311	Astro_pvalue_1e-2_peak_9015	48	.	3.84823	4.80658	1.96960	46
chr1	102462580	102462745	Astro_pvalue_1e-2_peak_9020	54	.	4.32620	5.47526	2.51169	77
chr1	102508718	102508792	Astro_pvalue_1e-2_peak_9026	47	.	3.80546	4.70840	1.88773	58
chr1	102513294	102513408	Astro_pvalue_1e-2_peak_9027	48	.	3.84823	4.80658	1.96960	58
chr1	102593484	102593601	Astro_pvalue_1e-2_peak_9050	48	.	3.86997	4.85757	2.01230	58
chr1	102657458	102657559	Astro_pvalue_1e-2_peak_9065	47	.	3.80546	4.70840	1.88773	45
chr1	102829798	102830027	Astro_pvalue_1e-2_peak_9093	49	.	3.89196	4.90993	2.05496	43
chr1	102836357	102836471	Astro_pvalue_1e-2_peak_9095	52	.	4.02707	5.25090	2.31704	66
chr1	102899108	102899379	Astro_pvalue_1e-2_peak_9102	46	.	3.78444	4.66110	1.84876	229
chr1	103266872	103266959	Astro_pvalue_1e-2_peak_9162	47	.	3.80546	4.70840	1.88773	44
chr1	103308403	103308498	Astro_pvalue_1e-2_peak_9171	44	.	3.68270	4.44048	1.66328	47
chr1	103390968	103391436	Astro_pvalue_1e-2_peak_9188	50	.	3.93670	5.01899	2.14606	404
chr1	103496785	103497029	Astro_pvalue_1e-2_peak_9207	48	.	3.84823	4.80658	1.96960	174
chr1	103573839	103575399	Astro_pvalue_1e-2_peak_9223a	99	.	5.90481	9.92769	6.41003	420
chr1	103573839	103575399	Astro_pvalue_1e-2_peak_9223b	70	.	4.72385	7.04379	3.87109	1248
chr1	103713837	103714246	Astro_pvalue_1e-2_peak_9244	44	.	3.70261	4.48264	1.69840	294
chr1	103720073	103720483	Astro_pvalue_1e-2_peak_9246	44	.	3.68270	4.44048	1.66328	41
chr1	103769159	103769236	Astro_pvalue_1e-2_peak_9257	52	.	4.02707	5.25090	2.31704	34
chr1	104067811	104068979	Astro_pvalue_1e-2_peak_9268a	55	.	4.38380	5.59124	2.61387	195
chr1	104067811	104068979	Astro_pvalue_1e-2_peak_9268b	112	.	7.12368	11.21305	7.54737	570
chr1	104067811	104068979	Astro_pvalue_1e-2_peak_9268c	55	.	4.38380	5.59124	2.61387	776
chr1	104110081	104110164	Astro_pvalue_1e-2_peak_9274	46	.	3.78444	4.66110	1.84876	43
chr1	104369929	104370504	Astro_pvalue_1e-2_peak_9291	46	.	3.76364	4.61492	1.80968	64
chr1	104454967	104455221	Astro_pvalue_1e-2_peak_9307	46	.	3.76364	4.61492	1.80968	210
chr1	104464021	104464355	Astro_pvalue_1e-2_peak_9309	49	.	3.91420	4.96371	2.10084	53
chr1	104546140	104546320	Astro_pvalue_1e-2_peak_9328	50	.	3.93670	5.01899	2.14606	42
chr1	104616102	104616556	Astro_pvalue_1e-2_peak_9347	40	.	3.51272	4.09787	1.37064	63
chr1	104749090	104749241	Astro_pvalue_1e-2_peak_9374	47	.	3.82673	4.75687	1.92880	106
chr1	104783915	104784018	Astro_pvalue_1e-2_peak_9382	50	.	3.95946	5.07586	2.19485	52
chr1	104808170	104808246	Astro_pvalue_1e-2_peak_9385	50	.	3.95946	5.07586	2.19485	67
chr1	104825639	104825876	Astro_pvalue_1e-2_peak_9391	42	.	3.58629	4.24258	1.49549	35
chr1	104952487	104952565	Astro_pvalue_1e-2_peak_9420	52	.	4.02707	5.25090	2.31704	36
chr1	105180116	105180582	Astro_pvalue_1e-2_peak_9461	45	.	3.74308	4.56981	1.77158	189
chr1	105215989	105216328	Astro_pvalue_1e-2_peak_9472	47	.	3.82673	4.75687	1.92880	35
chr1	105264644	105265112	Astro_pvalue_1e-2_peak_9483	51	.	3.98248	5.13441	2.24270	176
chr1	105302753	105302931	Astro_pvalue_1e-2_peak_9493	43	.	3.66300	4.39923	1.62789	23
chr1	105682941	105683229	Astro_pvalue_1e-2_peak_9547	49	.	3.91420	4.96371	2.10084	237
chr1	106154049	106154152	Astro_pvalue_1e-2_peak_9635	48	.	3.84823	4.80658	1.96960	45
chr1	106324498	106324572	Astro_pvalue_1e-2_peak_9666	47	.	3.82673	4.75687	1.92880	58
chr1	106664197	106664420	Astro_pvalue_1e-2_peak_9713	52	.	4.02707	5.25090	2.31704	43
chr1	106680446	106680618	Astro_pvalue_1e-2_peak_9717	43	.	3.62424	4.31930	1.56043	127
chr1	106810633	106810974	Astro_pvalue_1e-2_peak_9746	43	.	3.62424	4.31930	1.56043	271
chr1	107289635	107290343	Astro_pvalue_1e-2_peak_9820	55	.	4.43965	5.59403	2.61553	509
chr1	107379737	107379852	Astro_pvalue_1e-2_peak_9840	52	.	4.02707	5.25090	2.31704	55
chr1	107388267	107388342	Astro_pvalue_1e-2_peak_9841	48	.	3.86997	4.85757	2.01230	59
chr1	107458697	107458815	Astro_pvalue_1e-2_peak_9856	47	.	3.80546	4.70840	1.88773	57
chr1	107467028	107467386	Astro_pvalue_1e-2_peak_9858	43	.	3.66300	4.39923	1.62789	285
chr1	107492787	107493117	Astro_pvalue_1e-2_peak_9863	43	.	3.64352	4.35885	1.59328	294
chr1	107523219	107523449	Astro_pvalue_1e-2_peak_9868	47	.	3.82673	4.75687	1.92880	56
chr1	107598961	107600314	Astro_pvalue_1e-2_peak_9881a	43	.	3.59324	4.36648	1.60066	144
chr1	107598961	107600314	Astro_pvalue_1e-2_peak_9881b	170	.	8.95375	17.07150	12.70404	354
chr1	107598961	107600314	Astro_pvalue_1e-2_peak_9881c	101	.	6.24721	10.12927	6.58779	856
chr1	107598961	107600314	Astro_pvalue_1e-2_peak_9881d	61	.	4.49156	6.15527	3.10512	1220
chr1	107652693	107653203	Astro_pvalue_1e-2_peak_9889	50	.	4.08942	5.01349	2.14482	465
chr1	107682757	107683187	Astro_pvalue_1e-2_peak_9894a	64	.	4.79744	6.41821	3.33379	61
chr1	107682757	107683187	Astro_pvalue_1e-2_peak_9894b	64	.	4.79744	6.41821	3.33379	241
chr1	107692540	107692905	Astro_pvalue_1e-2_peak_9898	46	.	3.76364	4.61492	1.80968	348
chr1	107713990	107714564	Astro_pvalue_1e-2_peak_9901	70	.	5.21182	7.08455	3.90799	181
chr1	107740955	107741050	Astro_pvalue_1e-2_peak_9907	49	.	3.89196	4.90993	2.05496	39
chr1	107755556	107755755	Astro_pvalue_1e-2_peak_9910	56	.	4.39560	5.61900	2.63726	59
chr1	107787221	107787555	Astro_pvalue_1e-2_peak_9920	43	.	3.66300	4.39923	1.62789	281
chr1	107819828	107819907	Astro_pvalue_1e-2_peak_9929	45	.	3.72273	4.52573	1.73546	40
chr1	107924437	107924912	Astro_pvalue_1e-2_peak_9951	50	.	3.93670	5.01899	2.14606	42
chr1	108023297	108023587	Astro_pvalue_1e-2_peak_9980	42	.	3.60516	4.28055	1.52744	71
chr1	108057380	108057838	Astro_pvalue_1e-2_peak_9983	46	.	3.76364	4.61492	1.80968	246
chr1	108072156	108072546	Astro_pvalue_1e-2_peak_9985	69	.	5.12821	6.90473	3.74908	289
chr1	108113121	108113635	Astro_pvalue_1e-2_peak_9992	109	.	7.24494	10.94675	7.31301	39
chr1	108226892	108227381	Astro_pvalue_1e-2_peak_10013	57	.	4.46728	5.77213	2.77087	226
chr1	108292663	108293244	Astro_pvalue_1e-2_peak_10024	50	.	3.95946	5.07586	2.19485	519
chr1	108324855	108325322	Astro_pvalue_1e-2_peak_10027	65	.	4.96877	6.57675	3.47134	255
chr1	108327194	108327455	Astro_pvalue_1e-2_peak_10029	41	.	3.53082	4.13302	1.40132	211
chr1	108409904	108410569	Astro_pvalue_1e-2_peak_10039	53	.	4.28113	5.38413	2.43236	431
chr1	108476941	108477019	Astro_pvalue_1e-2_peak_10053	42	.	3.58629	4.24258	1.49549	36
chr1	108479289	108479362	Astro_pvalue_1e-2_peak_10054	51	.	4.15139	5.13051	2.24245	34
chr1	108482961	108483454	Astro_pvalue_1e-2_peak_10055	66	.	4.99465	6.62877	3.51592	69
chr1	108490208	108490389	Astro_pvalue_1e-2_peak_10057	48	.	3.84823	4.80658	1.96960	158
chr1	108506318	108506394	Astro_pvalue_1e-2_peak_10059	40	.	3.48710	4.06002	1.34033	38
chr1	108507614	108508614	Astro_pvalue_1e-2_peak_10060a	69	.	4.98157	6.92389	3.76585	178
chr1	108507614	108508614	Astro_pvalue_1e-2_peak_10060b	101	.	6.49967	10.19603	6.64694	268
chr1	108517324	108517434	Astro_pvalue_1e-2_peak_10061	46	.	3.78444	4.66110	1.84876	52
chr1	108536271	108537132	Astro_pvalue_1e-2_peak_10065a	50	.	4.09812	5.01948	2.14606	229
chr1	108536271	108537132	Astro_pvalue_1e-2_peak_10065b	50	.	4.09812	5.01948	2.14606	471
chr1	108540729	108540974	Astro_pvalue_1e-2_peak_10067	49	.	4.08068	4.99105	2.12461	36
chr1	108591791	108592512	Astro_pvalue_1e-2_peak_10074a	138	.	7.31135	13.87180	9.90117	403
chr1	108591791	108592512	Astro_pvalue_1e-2_peak_10074b	183	.	8.85058	18.39031	13.85191	569
chr1	108594194	108594918	Astro_pvalue_1e-2_peak_10075a	51	.	3.85892	5.16622	2.27227	41
chr1	108594194	108594918	Astro_pvalue_1e-2_peak_10075b	77	.	5.00250	7.78742	4.52618	225
chr1	108624608	108625103	Astro_pvalue_1e-2_peak_10079	168	.	9.82922	16.81182	12.47733	128
chr1	108632190	108632477	Astro_pvalue_1e-2_peak_10081	47	.	3.82673	4.75687	1.92880	54
chr1	108636030	108636143	Astro_pvalue_1e-2_peak_10082	49	.	3.89196	4.90993	2.05496	55
chr1	108668136	108668491	Astro_pvalue_1e-2_peak_10090	90	.	6.32289	9.08417	5.66568	225
chr1	108742498	108743327	Astro_pvalue_1e-2_peak_10097a	61	.	4.74440	6.17777	3.12403	116
chr1	108742498	108743327	Astro_pvalue_1e-2_peak_10097b	72	.	5.33745	7.29906	4.09512	323
chr1	108742498	108743327	Astro_pvalue_1e-2_peak_10097c	84	.	5.93049	8.46545	5.11795	513
chr1	108751602	108751677	Astro_pvalue_1e-2_peak_10098	52	.	4.02707	5.25090	2.31704	35
chr1	109054333	109054738	Astro_pvalue_1e-2_peak_10112	52	.	4.02707	5.25090	2.31704	253
chr1	109055082	109055164	Astro_pvalue_1e-2_peak_10113	52	.	4.02707	5.25090	2.31704	41
chr1	109100095	109100198	Astro_pvalue_1e-2_peak_10117	63	.	4.87092	6.39016	3.30723	51
chr1	109102578	109103077	Astro_pvalue_1e-2_peak_10119	76	.	5.52893	7.62404	4.38279	86
chr1	109156832	109156910	Astro_pvalue_1e-2_peak_10125	45	.	3.72273	4.52573	1.73546	38
chr1	109189578	109189781	Astro_pvalue_1e-2_peak_10131	59	.	4.54133	5.93590	2.91402	134
chr1	109203492	109204264	Astro_pvalue_1e-2_peak_10134	44	.	3.68270	4.44048	1.66328	42
chr1	109225084	109225367	Astro_pvalue_1e-2_peak_10137	52	.	4.02707	5.25090	2.31704	259
chr1	109234680	109235547	Astro_pvalue_1e-2_peak_10138a	177	.	9.64027	17.72888	13.27518	224
chr1	109234680	109235547	Astro_pvalue_1e-2_peak_10138b	81	.	5.58121	8.12750	4.81942	575
chr1	109283603	109283777	Astro_pvalue_1e-2_peak_10146	45	.	3.74308	4.56981	1.77158	48
chr1	109288966	109290300	Astro_pvalue_1e-2_peak_10147a	94	.	6.01657	9.41965	5.96438	259
chr1	109288966	109290300	Astro_pvalue_1e-2_peak_10147b	139	.	7.89449	13.96967	9.98706	390
chr1	109288966	109290300	Astro_pvalue_1e-2_peak_10147c	64	.	4.69153	6.46794	3.37635	697
chr1	109357418	109357811	Astro_pvalue_1e-2_peak_10151	80	.	5.33737	8.02314	4.73419	107
chr1	109358712	109359680	Astro_pvalue_1e-2_peak_10152a	101	.	6.26763	10.16220	6.61807	425
chr1	109358712	109359680	Astro_pvalue_1e-2_peak_10152b	112	.	6.71532	11.24947	7.58075	520
chr1	109358712	109359680	Astro_pvalue_1e-2_peak_10152c	91	.	5.81994	9.10455	5.68462	613
chr1	109370909	109371742	Astro_pvalue_1e-2_peak_10154	40	.	3.51272	4.09787	1.37064	327
chr1	109373090	109373587	Astro_pvalue_1e-2_peak_10155	79	.	5.73806	7.99162	4.70491	80
chr1	109418881	109419029	Astro_pvalue_1e-2_peak_10161	49	.	3.95648	4.92209	2.06677	77
chr1	109419290	109420371	Astro_pvalue_1e-2_peak_10162	137	.	7.99960	13.72802	9.77187	321
chr1	109439192	109439694	Astro_pvalue_1e-2_peak_10165	59	.	4.54133	5.93590	2.91402	430
chr1	109456176	109456588	Astro_pvalue_1e-2_peak_10168	51	.	3.98248	5.13441	2.24270	180
chr1	109490591	109491042	Astro_pvalue_1e-2_peak_10170	63	.	4.69704	6.30170	3.23067	402
chr1	109505644	109506389	Astro_pvalue_1e-2_peak_10171a	94	.	6.49266	9.44705	5.98656	272
chr1	109505644	109506389	Astro_pvalue_1e-2_peak_10171b	82	.	5.87122	8.22773	4.90816	548
chr1	109515437	109515986	Astro_pvalue_1e-2_peak_10172a	56	.	4.48115	5.66648	2.67978	132
chr1	109515437	109515986	Astro_pvalue_1e-2_peak_10172b	145	.	8.92061	14.59509	10.53508	379
chr1	109515437	109515986	Astro_pvalue_1e-2_peak_10172c	131	.	8.24507	13.13417	9.24601	484
chr1	109584509	109585083	Astro_pvalue_1e-2_peak_10178a	56	.	4.41916	5.64770	2.66305	68
chr1	109584509	109585083	Astro_pvalue_1e-2_peak_10178b	125	.	7.73352	12.54724	8.72927	306
chr1	109618487	109618809	Astro_pvalue_1e-2_peak_10179	92	.	6.38842	9.21565	5.78375	242
chr1	109626262	109626897	Astro_pvalue_1e-2_peak_10180	60	.	4.70083	6.06186	3.02313	460
chr1	109632842	109633901	Astro_pvalue_1e-2_peak_10182a	58	.	4.54752	5.85447	2.84387	303
chr1	109632842	109633901	Astro_pvalue_1e-2_peak_10182b	128	.	7.89266	12.81274	8.96315	583
chr1	109632842	109633901	Astro_pvalue_1e-2_peak_10182c	47	.	3.94633	4.77444	1.94387	799
chr1	109642343	109643374	Astro_pvalue_1e-2_peak_10183a	161	.	9.44789	16.14701	11.89775	426
chr1	109642343	109643374	Astro_pvalue_1e-2_peak_10183b	96	.	6.49542	9.62510	6.14454	564
chr1	109655255	109655971	Astro_pvalue_1e-2_peak_10185	90	.	6.29063	9.02020	5.60909	193
chr1	109656285	109656663	Astro_pvalue_1e-2_peak_10186	40	.	3.49479	4.06336	1.34109	347
chr1	109728678	109728984	Astro_pvalue_1e-2_peak_10194	52	.	4.02707	5.25090	2.31704	236
chr1	109756431	109757278	Astro_pvalue_1e-2_peak_10198a	49	.	4.04913	4.93869	2.08073	119
chr1	109756431	109757278	Astro_pvalue_1e-2_peak_10198b	86	.	6.07369	8.60186	5.23813	211
chr1	109783318	109783509	Astro_pvalue_1e-2_peak_10201	43	.	3.62424	4.31930	1.56043	40
chr1	109785153	109785513	Astro_pvalue_1e-2_peak_10203	43	.	3.62424	4.31930	1.56043	66
chr1	109795785	109796484	Astro_pvalue_1e-2_peak_10205	117	.	7.42052	11.70686	7.98548	469
chr1	109806009	109806570	Astro_pvalue_1e-2_peak_10208	76	.	5.44874	7.62969	4.38691	488
chr1	109825477	109826156	Astro_pvalue_1e-2_peak_10215	140	.	8.63931	14.09321	10.09411	438
chr1	109847368	109847771	Astro_pvalue_1e-2_peak_10220	79	.	5.73806	7.99162	4.70491	111
chr1	109875453	109875547	Astro_pvalue_1e-2_peak_10225	52	.	4.02707	5.25090	2.31704	47
chr1	109928349	109928464	Astro_pvalue_1e-2_peak_10232	50	.	3.93670	5.01899	2.14606	59
chr1	109934853	109935914	Astro_pvalue_1e-2_peak_10233	81	.	5.58121	8.12750	4.81942	975
chr1	109940574	109940881	Astro_pvalue_1e-2_peak_10234	129	.	7.95816	12.92266	9.05986	132
chr1	109968784	109969364	Astro_pvalue_1e-2_peak_10236	131	.	8.24507	13.13417	9.24601	365
chr1	110009078	110009504	Astro_pvalue_1e-2_peak_10238	124	.	7.91891	12.46716	8.65851	71
chr1	110026035	110026931	Astro_pvalue_1e-2_peak_10243a	57	.	4.45509	5.70529	2.71261	150
chr1	110026035	110026931	Astro_pvalue_1e-2_peak_10243b	67	.	5.01197	6.76286	3.62464	447
chr1	110026035	110026931	Astro_pvalue_1e-2_peak_10243c	192	.	10.58083	19.29883	14.63791	544
chr1	110036616	110037030	Astro_pvalue_1e-2_peak_10244a	90	.	6.29063	9.02020	5.60909	60
chr1	110036616	110037030	Astro_pvalue_1e-2_peak_10244b	90	.	6.32289	9.08417	5.66568	182
chr1	110051892	110052528	Astro_pvalue_1e-2_peak_10247	50	.	3.95946	5.07586	2.19485	307
chr1	110075051	110075355	Astro_pvalue_1e-2_peak_10249	53	.	4.25894	5.33988	2.39351	51
chr1	110075635	110075745	Astro_pvalue_1e-2_peak_10250	80	.	5.76826	8.05376	4.75977	52
chr1	110083881	110084027	Astro_pvalue_1e-2_peak_10253	62	.	4.67035	6.23671	3.17560	75
chr1	110089077	110089190	Astro_pvalue_1e-2_peak_10254	50	.	4.08942	5.01349	2.14482	61
chr1	110090787	110091355	Astro_pvalue_1e-2_peak_10255	74	.	5.47983	7.48129	4.25626	434
chr1	110163079	110163807	Astro_pvalue_1e-2_peak_10260	56	.	4.46030	5.63000	2.64652	580
chr1	110175247	110175842	Astro_pvalue_1e-2_peak_10263	63	.	4.72404	6.36848	3.28934	196
chr1	110192013	110192330	Astro_pvalue_1e-2_peak_10265	111	.	7.21038	11.10345	7.45212	180
chr1	110198401	110199118	Astro_pvalue_1e-2_peak_10266	85	.	6.04392	8.54592	5.18936	343
chr1	110210307	110210765	Astro_pvalue_1e-2_peak_10268	127	.	8.14573	12.75029	8.90885	345
chr1	110230363	110230567	Astro_pvalue_1e-2_peak_10269	117	.	7.64951	11.71906	7.99395	60
chr1	110232462	110232943	Astro_pvalue_1e-2_peak_10270	40	.	3.49479	4.06336	1.34109	306
chr1	110254532	110255187	Astro_pvalue_1e-2_peak_10272	57	.	4.44313	5.71997	2.72497	379
chr1	110268515	110269285	Astro_pvalue_1e-2_peak_10276	52	.	4.02707	5.25090	2.31704	234
chr1	110282613	110283349	Astro_pvalue_1e-2_peak_10277	88	.	6.12276	8.83110	5.44264	436
chr1	110313354	110313834	Astro_pvalue_1e-2_peak_10281	116	.	7.21018	11.68657	7.96671	238
chr1	110316429	110316580	Astro_pvalue_1e-2_peak_10282	69	.	4.99975	6.95262	3.79188	86
chr1	110319614	110319825	Astro_pvalue_1e-2_peak_10283	52	.	4.23699	5.29645	2.35493	147
chr1	110333224	110333660	Astro_pvalue_1e-2_peak_10286	48	.	3.86997	4.85757	2.01230	389
chr1	110334847	110335133	Astro_pvalue_1e-2_peak_10287	49	.	3.91420	4.96371	2.10084	119
chr1	110345365	110345944	Astro_pvalue_1e-2_peak_10289	40	.	3.49479	4.06336	1.34109	222
chr1	110358587	110359217	Astro_pvalue_1e-2_peak_10291	126	.	8.09826	12.67882	8.84437	489
chr1	110407743	110407871	Astro_pvalue_1e-2_peak_10297	81	.	5.63790	8.11244	4.80792	52
chr1	110419814	110420466	Astro_pvalue_1e-2_peak_10300	82	.	5.87122	8.22773	4.90816	411
chr1	110446943	110447471	Astro_pvalue_1e-2_peak_10304	67	.	5.04723	6.73586	3.60031	312
chr1	110453169	110453647	Astro_pvalue_1e-2_peak_10305a	41	.	3.62100	4.19502	1.45637	75
chr1	110453169	110453647	Astro_pvalue_1e-2_peak_10305b	98	.	6.60939	9.81903	6.31378	237
chr1	110453169	110453647	Astro_pvalue_1e-2_peak_10305c	51	.	4.20597	5.19712	2.29581	407
chr1	110526579	110527723	Astro_pvalue_1e-2_peak_10316	141	.	8.45642	14.10166	10.10091	740
chr1	110537224	110537741	Astro_pvalue_1e-2_peak_10318a	89	.	6.10094	8.96811	5.56335	172
chr1	110537224	110537741	Astro_pvalue_1e-2_peak_10318b	113	.	7.18113	11.30801	7.63072	290
chr1	110551920	110552183	Astro_pvalue_1e-2_peak_10322	81	.	5.82963	8.18180	4.86701	62
chr1	110576917	110577351	Astro_pvalue_1e-2_peak_10325	210	.	11.97784	21.04051	16.15525	280
chr1	110648605	110649008	Astro_pvalue_1e-2_peak_10335	46	.	3.78444	4.66110	1.84876	347
chr1	110750551	110750651	Astro_pvalue_1e-2_peak_10348	44	.	3.71688	4.41318	1.64114	37
chr1	110752696	110753204	Astro_pvalue_1e-2_peak_10349	83	.	5.72976	8.36558	5.03077	158
chr1	110757659	110757960	Astro_pvalue_1e-2_peak_10350	55	.	4.41919	5.55854	2.58565	251
chr1	110776583	110776686	Astro_pvalue_1e-2_peak_10353	58	.	4.51637	5.88004	2.86532	51
chr1	110792025	110792386	Astro_pvalue_1e-2_peak_10360	79	.	5.57547	7.94761	4.66598	120
chr1	110797720	110798443	Astro_pvalue_1e-2_peak_10361	66	.	5.02080	6.68179	3.55253	567
chr1	110853097	110853294	Astro_pvalue_1e-2_peak_10367	50	.	4.08942	5.01349	2.14482	37
chr1	110855147	110855490	Astro_pvalue_1e-2_peak_10368	158	.	9.58970	15.84936	11.63603	204
chr1	110880707	110882353	Astro_pvalue_1e-2_peak_10369a	128	.	6.69108	12.81258	8.96315	521
chr1	110880707	110882353	Astro_pvalue_1e-2_peak_10369b	98	.	5.63460	9.83458	6.32857	772
chr1	110880707	110882353	Astro_pvalue_1e-2_peak_10369c	98	.	5.63460	9.83458	6.32857	869
chr1	110880707	110882353	Astro_pvalue_1e-2_peak_10369d	128	.	6.69108	12.81258	8.96315	986
chr1	110880707	110882353	Astro_pvalue_1e-2_peak_10369e	240	.	10.23903	24.08808	18.77779	1111
chr1	110880707	110882353	Astro_pvalue_1e-2_peak_10369f	138	.	7.06140	13.88248	9.90978	1278
chr1	110950120	110950505	Astro_pvalue_1e-2_peak_10376a	63	.	4.84329	6.33054	3.25555	44
chr1	110950120	110950505	Astro_pvalue_1e-2_peak_10376b	101	.	6.84978	10.11438	6.57618	228
chr1	110967603	110968778	Astro_pvalue_1e-2_peak_10379	85	.	6.02183	8.59982	5.23759	799
chr1	110983787	110983980	Astro_pvalue_1e-2_peak_10381	52	.	4.02707	5.25090	2.31704	57
chr1	110995136	110995246	Astro_pvalue_1e-2_peak_10383	52	.	4.02707	5.25090	2.31704	56
chr1	111003049	111003343	Astro_pvalue_1e-2_peak_10384	51	.	3.98248	5.13441	2.24270	49
chr1	111038788	111038872	Astro_pvalue_1e-2_peak_10391	47	.	3.80546	4.70840	1.88773	40
chr1	111068910	111069193	Astro_pvalue_1e-2_peak_10394	48	.	3.86997	4.85757	2.01230	249
chr1	111077033	111077141	Astro_pvalue_1e-2_peak_10396	45	.	3.72273	4.52573	1.73546	51
chr1	111080778	111080921	Astro_pvalue_1e-2_peak_10398	68	.	5.10093	6.84728	3.69834	80
chr1	111081623	111081927	Astro_pvalue_1e-2_peak_10399	42	.	3.60516	4.28055	1.52744	155
chr1	111098029	111099368	Astro_pvalue_1e-2_peak_10403a	113	.	7.21021	11.35617	7.67358	109
chr1	111098029	111099368	Astro_pvalue_1e-2_peak_10403b	90	.	6.15075	9.04999	5.63561	920
chr1	111128064	111128485	Astro_pvalue_1e-2_peak_10407	55	.	4.37222	5.57009	2.59376	192
chr1	111136661	111136741	Astro_pvalue_1e-2_peak_10408	54	.	4.35893	5.45487	2.49402	37
chr1	111136991	111137484	Astro_pvalue_1e-2_peak_10409a	53	.	4.31965	5.38798	2.43485	46
chr1	111136991	111137484	Astro_pvalue_1e-2_peak_10409b	88	.	6.17093	8.87674	5.48303	240
chr1	111136991	111137484	Astro_pvalue_1e-2_peak_10409c	76	.	5.55384	7.66692	4.41915	344
chr1	111148791	111150358	Astro_pvalue_1e-2_peak_10410a	59	.	4.37675	5.97606	2.95085	51
chr1	111148791	111150358	Astro_pvalue_1e-2_peak_10410b	121	.	7.00280	12.10326	8.33593	277
chr1	111148791	111150358	Astro_pvalue_1e-2_peak_10410c	144	.	7.92882	14.45834	10.41425	387
chr1	111148791	111150358	Astro_pvalue_1e-2_peak_10410d	69	.	4.86102	6.98672	3.82212	1054
chr1	111158520	111158801	Astro_pvalue_1e-2_peak_10412	65	.	4.96877	6.57675	3.47134	52
chr1	111162144	111162289	Astro_pvalue_1e-2_peak_10414	41	.	3.53082	4.13302	1.40132	72
chr1	111173558	111173652	Astro_pvalue_1e-2_peak_10415	48	.	3.86997	4.85757	2.01230	42
chr1	111217048	111217986	Astro_pvalue_1e-2_peak_10419	64	.	4.91780	6.47559	3.38231	640
chr1	111249092	111249685	Astro_pvalue_1e-2_peak_10421	96	.	6.44331	9.63392	6.14980	397
chr1	111293294	111293498	Astro_pvalue_1e-2_peak_10431	52	.	4.02707	5.25090	2.31704	141
chr1	111506119	111507127	Astro_pvalue_1e-2_peak_10442a	51	.	4.16940	5.13652	2.24398	118
chr1	111506119	111507127	Astro_pvalue_1e-2_peak_10442b	135	.	8.30269	13.50784	9.57636	481
chr1	111506119	111507127	Astro_pvalue_1e-2_peak_10442c	135	.	8.33879	13.56991	9.63218	639
chr1	111682071	111683394	Astro_pvalue_1e-2_peak_10451	165	.	9.69873	16.58249	12.27666	757
chr1	111765686	111765824	Astro_pvalue_1e-2_peak_10458	50	.	3.95946	5.07586	2.19485	66
chr1	111771149	111771463	Astro_pvalue_1e-2_peak_10460	74	.	5.38752	7.48318	4.25681	242
chr1	111817572	111818135	Astro_pvalue_1e-2_peak_10465	66	.	4.83248	6.64852	3.52367	276
chr1	111888733	111889441	Astro_pvalue_1e-2_peak_10468	66	.	5.02080	6.68179	3.55253	496
chr1	111889677	111889897	Astro_pvalue_1e-2_peak_10469	42	.	3.58629	4.24258	1.49549	17
chr1	111914903	111915346	Astro_pvalue_1e-2_peak_10472a	61	.	4.74737	6.14848	3.09866	177
chr1	111914903	111915346	Astro_pvalue_1e-2_peak_10472b	74	.	5.45256	7.42938	4.20961	359
chr1	111991489	111992182	Astro_pvalue_1e-2_peak_10474	213	.	11.77783	21.37346	16.43646	473
chr1	112024454	112024550	Astro_pvalue_1e-2_peak_10478	81	.	5.63790	8.11244	4.80792	49
chr1	112050691	112051038	Astro_pvalue_1e-2_peak_10480	49	.	4.04913	4.93869	2.08073	67
chr1	112052559	112052809	Astro_pvalue_1e-2_peak_10481	93	.	6.46204	9.39162	5.93896	113
chr1	112057843	112058641	Astro_pvalue_1e-2_peak_10482	63	.	4.84329	6.33054	3.25555	441
chr1	112107561	112107967	Astro_pvalue_1e-2_peak_10484	52	.	4.02707	5.25090	2.31704	65
chr1	112135326	112135809	Astro_pvalue_1e-2_peak_10486	47	.	3.82673	4.75687	1.92880	430
chr1	112161963	112162828	Astro_pvalue_1e-2_peak_10489	197	.	11.10768	19.79207	15.06987	461
chr1	112233027	112233240	Astro_pvalue_1e-2_peak_10492	66	.	4.83248	6.64852	3.52367	108
chr1	112272019	112272327	Astro_pvalue_1e-2_peak_10497	42	.	3.58629	4.24258	1.49549	43
chr1	112281710	112282603	Astro_pvalue_1e-2_peak_10499	186	.	9.58948	18.61530	14.04532	371
chr1	112298038	112298922	Astro_pvalue_1e-2_peak_10502a	133	.	8.23142	13.38573	9.46862	286
chr1	112298038	112298922	Astro_pvalue_1e-2_peak_10502b	50	.	4.11571	5.04824	2.17321	564
chr1	112361832	112362284	Astro_pvalue_1e-2_peak_10509	65	.	4.96877	6.57675	3.47134	300
chr1	112362707	112363064	Astro_pvalue_1e-2_peak_10510	52	.	4.23699	5.29645	2.35493	68
chr1	112364133	112364240	Astro_pvalue_1e-2_peak_10511	41	.	3.53082	4.13302	1.40132	49
chr1	112385840	112386277	Astro_pvalue_1e-2_peak_10515	83	.	5.89232	8.31518	4.98560	119
chr1	112399412	112399758	Astro_pvalue_1e-2_peak_10520	45	.	3.72273	4.52573	1.73546	303
chr1	112400014	112400724	Astro_pvalue_1e-2_peak_10521	46	.	3.76364	4.61492	1.80968	132
chr1	112460624	112460704	Astro_pvalue_1e-2_peak_10531	42	.	3.60516	4.28055	1.52744	40
chr1	112463004	112463250	Astro_pvalue_1e-2_peak_10532	80	.	5.76826	8.05376	4.75977	58
chr1	112464675	112464938	Astro_pvalue_1e-2_peak_10534	52	.	4.21526	5.25383	2.31782	110
chr1	112499177	112499454	Astro_pvalue_1e-2_peak_10538	81	.	5.82963	8.18180	4.86701	52
chr1	112504179	112504780	Astro_pvalue_1e-2_peak_10539	53	.	4.28113	5.38413	2.43236	415
chr1	112506477	112507145	Astro_pvalue_1e-2_peak_10540	41	.	3.54912	4.16884	1.43194	363
chr1	112532273	112532750	Astro_pvalue_1e-2_peak_10542	76	.	5.56328	7.64239	4.39741	73
chr1	112533995	112534328	Astro_pvalue_1e-2_peak_10543	62	.	4.81895	6.28387	3.21579	280
chr1	112554204	112554303	Astro_pvalue_1e-2_peak_10546	52	.	4.02707	5.25090	2.31704	46
chr1	112715152	112715259	Astro_pvalue_1e-2_peak_10553	52	.	4.02707	5.25090	2.31704	51
chr1	112807235	112807600	Astro_pvalue_1e-2_peak_10559	64	.	4.75135	6.43718	3.34820	172
chr1	112859888	112860034	Astro_pvalue_1e-2_peak_10566	52	.	4.02707	5.25090	2.31704	67
chr1	112912420	112912627	Astro_pvalue_1e-2_peak_10577	96	.	6.44331	9.63392	6.14980	66
chr1	112933618	112933805	Astro_pvalue_1e-2_peak_10579	49	.	4.08068	4.99105	2.12461	128
chr1	112938637	112938940	Astro_pvalue_1e-2_peak_10581a	136	.	8.37521	13.63270	9.68787	107
chr1	112938637	112938940	Astro_pvalue_1e-2_peak_10581b	162	.	9.53005	16.28891	12.02122	197
chr1	113007728	113008165	Astro_pvalue_1e-2_peak_10586	40	.	3.47705	4.02948	1.31181	309
chr1	113008486	113009094	Astro_pvalue_1e-2_peak_10587	52	.	4.21526	5.25383	2.31782	449
chr1	113044614	113044960	Astro_pvalue_1e-2_peak_10590	76	.	5.44874	7.62969	4.38691	70
chr1	113161551	113162772	Astro_pvalue_1e-2_peak_10599a	59	.	4.60485	5.94779	2.92400	45
chr1	113161551	113162772	Astro_pvalue_1e-2_peak_10599b	128	.	7.92528	12.86742	9.01029	890
chr1	113170224	113170353	Astro_pvalue_1e-2_peak_10600	77	.	5.51138	7.78420	4.52309	60
chr1	113179751	113180194	Astro_pvalue_1e-2_peak_10601	72	.	5.29821	7.27678	4.07662	274
chr1	113183018	113183404	Astro_pvalue_1e-2_peak_10602	57	.	4.46728	5.77213	2.77087	324
chr1	113216937	113217373	Astro_pvalue_1e-2_peak_10604	41	.	3.54912	4.16884	1.43194	322
chr1	113217755	113218231	Astro_pvalue_1e-2_peak_10605	52	.	4.23699	5.29645	2.35493	122
chr1	113247283	113247916	Astro_pvalue_1e-2_peak_10609	45	.	3.70250	4.53278	1.74164	569
chr1	113249257	113249330	Astro_pvalue_1e-2_peak_10610	47	.	3.87259	4.79299	1.96194	35
chr1	113249782	113250209	Astro_pvalue_1e-2_peak_10611a	98	.	6.31528	9.89905	6.38579	54
chr1	113249782	113250209	Astro_pvalue_1e-2_peak_10611b	78	.	5.40116	7.84068	4.57318	357
chr1	113257947	113258202	Astro_pvalue_1e-2_peak_10612a	63	.	4.82800	6.31767	3.24533	58
chr1	113257947	113258202	Astro_pvalue_1e-2_peak_10612b	86	.	6.03500	8.64284	5.27589	208
chr1	113258669	113258742	Astro_pvalue_1e-2_peak_10613	42	.	3.63703	4.22146	1.47812	40
chr1	113259052	113259386	Astro_pvalue_1e-2_peak_10614	52	.	4.24320	5.25918	2.32196	44
chr1	113261489	113261668	Astro_pvalue_1e-2_peak_10615	52	.	4.26206	5.29078	2.35137	110
chr1	113265205	113265295	Astro_pvalue_1e-2_peak_10616	52	.	4.02707	5.25090	2.31704	41
chr1	113348259	113348733	Astro_pvalue_1e-2_peak_10622	47	.	3.82673	4.75687	1.92880	246
chr1	113383442	113383789	Astro_pvalue_1e-2_peak_10627	77	.	5.47988	7.70589	4.45358	46
chr1	113423696	113423837	Astro_pvalue_1e-2_peak_10632	46	.	3.78444	4.66110	1.84876	87
chr1	113497962	113499157	Astro_pvalue_1e-2_peak_10639a	80	.	5.54017	8.06197	4.76677	603
chr1	113497962	113499157	Astro_pvalue_1e-2_peak_10639b	126	.	7.55477	12.61215	8.78544	1029
chr1	113541398	113541836	Astro_pvalue_1e-2_peak_10642	80	.	5.76826	8.05376	4.75977	381
chr1	113584662	113585591	Astro_pvalue_1e-2_peak_10647	72	.	5.29821	7.27678	4.07662	801
chr1	113615417	113616329	Astro_pvalue_1e-2_peak_10651a	57	.	4.51009	5.79388	2.78993	59
chr1	113615417	113616329	Astro_pvalue_1e-2_peak_10651b	128	.	7.89266	12.81274	8.96315	237
chr1	113615417	113616329	Astro_pvalue_1e-2_peak_10651c	167	.	9.58394	16.76140	12.43308	370
chr1	113794638	113794990	Astro_pvalue_1e-2_peak_10672	49	.	3.89196	4.90993	2.05496	282
chr1	113932361	113933202	Astro_pvalue_1e-2_peak_10687a	127	.	7.43011	12.79947	8.95294	385
chr1	113932361	113933202	Astro_pvalue_1e-2_peak_10687b	139	.	7.86782	13.92607	9.94835	493
chr1	113932361	113933202	Astro_pvalue_1e-2_peak_10687c	163	.	8.82326	16.38267	12.10270	628
chr1	113950563	113950796	Astro_pvalue_1e-2_peak_10690	74	.	5.35742	7.41268	4.19627	53
chr1	114158887	114159519	Astro_pvalue_1e-2_peak_10700	59	.	4.56656	5.99310	2.96334	136
chr1	114202236	114202488	Astro_pvalue_1e-2_peak_10704	67	.	5.07393	6.79101	3.64874	173
chr1	114301244	114301749	Astro_pvalue_1e-2_peak_10711	61	.	4.72398	6.10482	3.06212	442
chr1	114302089	114302667	Astro_pvalue_1e-2_peak_10712	73	.	5.42557	7.37831	4.16478	109
chr1	114354191	114355346	Astro_pvalue_1e-2_peak_10713a	74	.	5.12558	7.40422	4.18943	378
chr1	114354191	114355346	Astro_pvalue_1e-2_peak_10713b	84	.	5.59154	8.42761	5.08536	538
chr1	114354191	114355346	Astro_pvalue_1e-2_peak_10713c	164	.	8.85327	16.43206	12.14925	855
chr1	114447207	114448245	Astro_pvalue_1e-2_peak_10723a	57	.	4.35667	5.72515	2.72968	61
chr1	114447207	114448245	Astro_pvalue_1e-2_peak_10723b	145	.	8.22926	14.51703	10.46642	392
chr1	114447207	114448245	Astro_pvalue_1e-2_peak_10723c	169	.	9.16502	16.94509	12.59413	550
chr1	114447207	114448245	Astro_pvalue_1e-2_peak_10723d	144	.	8.20028	14.46962	10.42341	694
chr1	114455374	114455906	Astro_pvalue_1e-2_peak_10725	42	.	3.58629	4.24258	1.49549	240
chr1	114458801	114459221	Astro_pvalue_1e-2_peak_10726	54	.	4.30354	5.42925	2.47078	108
chr1	114471765	114472572	Astro_pvalue_1e-2_peak_10727	62	.	4.70588	6.27279	3.20741	422
chr1	114521587	114522047	Astro_pvalue_1e-2_peak_10734	59	.	4.65518	5.97795	2.95116	400
chr1	114618107	114618825	Astro_pvalue_1e-2_peak_10744	47	.	3.82673	4.75687	1.92880	513
chr1	114623937	114624863	Astro_pvalue_1e-2_peak_10745	65	.	4.96877	6.57675	3.47134	654
chr1	114665599	114665680	Astro_pvalue_1e-2_peak_10754	44	.	3.70261	4.48264	1.69840	39
chr1	114692019	114692197	Astro_pvalue_1e-2_peak_10759	71	.	5.24031	7.14717	3.96211	113
chr1	114744101	114744189	Astro_pvalue_1e-2_peak_10765	52	.	4.02707	5.25090	2.31704	43
chr1	114825588	114825761	Astro_pvalue_1e-2_peak_10772	81	.	5.63790	8.11244	4.80792	62
chr1	114889079	114889478	Astro_pvalue_1e-2_peak_10781	114	.	7.53476	11.49467	7.79703	264
chr1	114937424	114937565	Astro_pvalue_1e-2_peak_10783	52	.	4.02707	5.25090	2.31704	34
chr1	115053563	115054301	Astro_pvalue_1e-2_peak_10791a	50	.	4.02921	5.03453	2.16053	105
chr1	115053563	115054301	Astro_pvalue_1e-2_peak_10791b	189	.	10.11020	18.98173	14.36368	286
chr1	115123860	115124638	Astro_pvalue_1e-2_peak_10794a	65	.	4.95909	6.54059	3.43862	220
chr1	115123860	115124638	Astro_pvalue_1e-2_peak_10794b	141	.	8.67840	14.16221	10.15419	418
chr1	115123860	115124638	Astro_pvalue_1e-2_peak_10794c	184	.	10.53806	18.41312	13.86964	518
chr1	115212434	115213037	Astro_pvalue_1e-2_peak_10801	230	.	12.51095	23.09082	17.91277	351
chr1	115258693	115259141	Astro_pvalue_1e-2_peak_10803	59	.	4.65518	5.97795	2.95116	396
chr1	115259398	115259592	Astro_pvalue_1e-2_peak_10804	124	.	7.98032	12.45592	8.64813	45
chr1	115272577	115272712	Astro_pvalue_1e-2_peak_10807	91	.	6.26272	9.16759	5.74062	50
chr1	115300009	115300809	Astro_pvalue_1e-2_peak_10809a	137	.	8.44900	13.76043	9.80136	289
chr1	115300009	115300809	Astro_pvalue_1e-2_peak_10809b	98	.	6.60939	9.81903	6.31378	643
chr1	115322941	115323591	Astro_pvalue_1e-2_peak_10811a	72	.	5.37237	7.27863	4.07685	235
chr1	115322941	115323591	Astro_pvalue_1e-2_peak_10811b	112	.	7.38701	11.21218	7.54724	391
chr1	115681717	115681879	Astro_pvalue_1e-2_peak_10850	75	.	5.41796	7.55548	4.32101	85
chr1	115726536	115726637	Astro_pvalue_1e-2_peak_10855	56	.	4.39560	5.61900	2.63726	53
chr1	115805549	115805825	Astro_pvalue_1e-2_peak_10864	46	.	3.78444	4.66110	1.84876	61
chr1	115809412	115809498	Astro_pvalue_1e-2_peak_10867	45	.	3.72273	4.52573	1.73546	37
chr1	115855741	115856230	Astro_pvalue_1e-2_peak_10880a	54	.	4.37883	5.48897	2.52368	158
chr1	115855741	115856230	Astro_pvalue_1e-2_peak_10880b	90	.	6.25547	9.02418	5.61195	340
chr1	115880362	115880960	Astro_pvalue_1e-2_peak_10889a	66	.	5.02080	6.68179	3.55253	68
chr1	115880362	115880960	Astro_pvalue_1e-2_peak_10889b	64	.	4.91780	6.47559	3.38231	524
chr1	115903977	115904062	Astro_pvalue_1e-2_peak_10897	47	.	3.80546	4.70840	1.88773	39
chr1	116012316	116012566	Astro_pvalue_1e-2_peak_10910	44	.	3.70261	4.48264	1.69840	181
chr1	116088942	116089065	Astro_pvalue_1e-2_peak_10932	58	.	4.51637	5.88004	2.86532	56
chr1	116138168	116138739	Astro_pvalue_1e-2_peak_10937	68	.	5.10093	6.84728	3.69834	449
chr1	116184456	116185481	Astro_pvalue_1e-2_peak_10943	117	.	7.61083	11.77975	8.04840	154
chr1	116197604	116198199	Astro_pvalue_1e-2_peak_10945	42	.	3.60516	4.28055	1.52744	176
chr1	116209104	116209794	Astro_pvalue_1e-2_peak_10947	52	.	4.24320	5.25918	2.32196	436
chr1	116214418	116214557	Astro_pvalue_1e-2_peak_10948	82	.	5.89932	8.27880	4.95289	64
chr1	116314594	116314838	Astro_pvalue_1e-2_peak_10963	46	.	3.76364	4.61492	1.80968	88
chr1	116512098	116512362	Astro_pvalue_1e-2_peak_10985	52	.	4.19375	5.21198	2.30808	183
chr1	116518729	116519237	Astro_pvalue_1e-2_peak_10986	47	.	3.93288	4.72811	1.90508	378
chr1	116524189	116524281	Astro_pvalue_1e-2_peak_10988	56	.	4.41924	5.66894	2.67998	45
chr1	116545259	116546077	Astro_pvalue_1e-2_peak_10992a	64	.	4.91780	6.47559	3.38231	50
chr1	116545259	116546077	Astro_pvalue_1e-2_peak_10992b	52	.	4.21526	5.25383	2.31782	376
chr1	116681481	116681995	Astro_pvalue_1e-2_peak_11006	52	.	4.02707	5.25090	2.31704	166
chr1	116693720	116695203	Astro_pvalue_1e-2_peak_11007	135	.	8.33879	13.56991	9.63218	1110
chr1	116702037	116702167	Astro_pvalue_1e-2_peak_11008	116	.	7.56888	11.61867	7.90618	62
chr1	116708488	116708595	Astro_pvalue_1e-2_peak_11009	41	.	3.54912	4.16884	1.43194	51
chr1	116710397	116711310	Astro_pvalue_1e-2_peak_11010	78	.	5.64932	7.81219	4.54650	866
chr1	116746002	116746136	Astro_pvalue_1e-2_peak_11017	50	.	3.93670	5.01899	2.14606	66
chr1	116766722	116767055	Astro_pvalue_1e-2_peak_11021	47	.	3.80546	4.70840	1.88773	264
chr1	116775765	116776322	Astro_pvalue_1e-2_peak_11023	45	.	3.74308	4.56981	1.77158	318
chr1	116915383	116916098	Astro_pvalue_1e-2_peak_11045a	58	.	4.52873	5.82402	2.81657	47
chr1	116915383	116916098	Astro_pvalue_1e-2_peak_11045b	79	.	5.61451	7.94014	4.65962	410
chr1	116916422	116916695	Astro_pvalue_1e-2_peak_11046	47	.	3.94633	4.77444	1.94387	219
chr1	116961056	116961532	Astro_pvalue_1e-2_peak_11055	92	.	6.37186	9.22990	5.79421	202
chr1	116975713	116976606	Astro_pvalue_1e-2_peak_11056a	97	.	6.58052	9.76971	6.27038	228
chr1	116975713	116976606	Astro_pvalue_1e-2_peak_11056b	135	.	8.33879	13.56991	9.63218	317
chr1	117028034	117028253	Astro_pvalue_1e-2_peak_11065	52	.	4.21526	5.25383	2.31782	158
chr1	117041644	117041934	Astro_pvalue_1e-2_peak_11067	98	.	6.70092	9.87487	6.36312	225
chr1	117047236	117047415	Astro_pvalue_1e-2_peak_11068	52	.	4.02707	5.25090	2.31704	57
chr1	117113074	117113847	Astro_pvalue_1e-2_peak_11071a	91	.	6.06612	9.18626	5.75634	85
chr1	117113074	117113847	Astro_pvalue_1e-2_peak_11071b	70	.	5.05510	7.04020	3.86913	304
chr1	117113074	117113847	Astro_pvalue_1e-2_peak_11071c	81	.	5.58121	8.12750	4.81942	705
chr1	117210173	117210558	Astro_pvalue_1e-2_peak_11089	70	.	5.24384	7.04257	3.87005	279
chr1	117280074	117280476	Astro_pvalue_1e-2_peak_11099	65	.	4.77897	6.50788	3.41064	86
chr1	117368167	117368364	Astro_pvalue_1e-2_peak_11107	59	.	4.54133	5.93590	2.91402	54
chr1	117391481	117391584	Astro_pvalue_1e-2_peak_11112	52	.	4.02707	5.25090	2.31704	48
chr1	117397666	117398181	Astro_pvalue_1e-2_peak_11114	60	.	4.67789	6.01958	2.98663	453
chr1	117452530	117453189	Astro_pvalue_1e-2_peak_11126	77	.	5.52395	7.79221	4.53005	151
chr1	117458003	117458266	Astro_pvalue_1e-2_peak_11127	59	.	4.49977	5.94842	2.92426	91
chr1	117459485	117459935	Astro_pvalue_1e-2_peak_11128a	121	.	7.49184	12.14769	8.37466	226
chr1	117459485	117459935	Astro_pvalue_1e-2_peak_11128b	63	.	4.77885	6.38860	3.30673	375
chr1	117493285	117493599	Astro_pvalue_1e-2_peak_11132	43	.	3.70256	4.33054	1.57027	71
chr1	117514153	117514430	Astro_pvalue_1e-2_peak_11139	46	.	3.76364	4.61492	1.80968	252
chr1	117514704	117515034	Astro_pvalue_1e-2_peak_11140	58	.	4.51637	5.88004	2.86532	158
chr1	117525594	117526167	Astro_pvalue_1e-2_peak_11141	61	.	4.61787	6.11180	3.06542	364
chr1	117533215	117534284	Astro_pvalue_1e-2_peak_11145	66	.	4.99465	6.62877	3.51592	356
chr1	117602480	117603037	Astro_pvalue_1e-2_peak_11158	123	.	7.81109	12.37101	8.57349	364
chr1	117610585	117610725	Astro_pvalue_1e-2_peak_11159	44	.	3.70261	4.48264	1.69840	88
chr1	117664173	117664952	Astro_pvalue_1e-2_peak_11167a	157	.	8.71333	15.74605	11.54501	282
chr1	117664173	117664952	Astro_pvalue_1e-2_peak_11167b	158	.	8.77535	15.84789	11.63502	431
chr1	117664173	117664952	Astro_pvalue_1e-2_peak_11167c	134	.	7.80031	13.40257	9.48331	690
chr1	117670858	117671264	Astro_pvalue_1e-2_peak_11168	49	.	3.91420	4.96371	2.10084	65
chr1	117707114	117707205	Astro_pvalue_1e-2_peak_11169	52	.	4.02707	5.25090	2.31704	44
chr1	117720041	117720734	Astro_pvalue_1e-2_peak_11171	54	.	4.32620	5.47526	2.51169	389
chr1	117758803	117759204	Astro_pvalue_1e-2_peak_11174	52	.	4.02707	5.25090	2.31704	70
chr1	117774598	117775009	Astro_pvalue_1e-2_peak_11177a	114	.	7.49727	11.42233	7.73222	47
chr1	117774598	117775009	Astro_pvalue_1e-2_peak_11177b	87	.	6.13413	8.71645	5.34052	214
chr1	117909200	117910181	Astro_pvalue_1e-2_peak_11188a	49	.	3.82897	4.90973	2.05496	60
chr1	117909200	117910181	Astro_pvalue_1e-2_peak_11188b	96	.	5.97473	9.68930	6.19803	243
chr1	117909200	117910181	Astro_pvalue_1e-2_peak_11188c	151	.	8.08339	15.16196	11.03605	339
chr1	117909200	117910181	Astro_pvalue_1e-2_peak_11188d	76	.	5.12120	7.67903	4.43081	574
chr1	117909200	117910181	Astro_pvalue_1e-2_peak_11188e	76	.	5.12120	7.67903	4.43081	781
chr1	118077632	118077965	Astro_pvalue_1e-2_peak_11204	52	.	4.02707	5.25090	2.31704	293
chr1	118119889	118120267	Astro_pvalue_1e-2_peak_11217	56	.	4.39560	5.61900	2.63726	54
chr1	118147898	118148779	Astro_pvalue_1e-2_peak_11223a	112	.	6.92384	11.22144	7.55467	598
chr1	118147898	118148779	Astro_pvalue_1e-2_peak_11223b	296	.	13.84768	29.64780	23.69637	702
chr1	118251737	118252197	Astro_pvalue_1e-2_peak_11245	49	.	3.91420	4.96371	2.10084	53
chr1	118301628	118301748	Astro_pvalue_1e-2_peak_11253	58	.	4.49169	5.82547	2.81657	48
chr1	118395574	118395847	Astro_pvalue_1e-2_peak_11265	52	.	4.02707	5.25090	2.31704	114
chr1	118471605	118472471	Astro_pvalue_1e-2_peak_11274a	88	.	6.00371	8.80904	5.42295	56
chr1	118471605	118472471	Astro_pvalue_1e-2_peak_11274b	55	.	4.34901	5.53586	2.56475	276
chr1	118471605	118472471	Astro_pvalue_1e-2_peak_11274c	65	.	4.85411	6.50868	3.41081	466
chr1	118471605	118472471	Astro_pvalue_1e-2_peak_11274d	122	.	7.55083	12.24485	8.46158	682
chr1	118471605	118472471	Astro_pvalue_1e-2_peak_11274e	110	.	7.01149	11.02838	7.38499	799
chr1	118633488	118633594	Astro_pvalue_1e-2_peak_11295	66	.	4.83248	6.64852	3.52367	50
chr1	118678587	118678686	Astro_pvalue_1e-2_peak_11306	48	.	3.86997	4.85757	2.01230	51
chr1	118799832	118799938	Astro_pvalue_1e-2_peak_11326	49	.	3.91420	4.96371	2.10084	52
chr1	118818604	118818923	Astro_pvalue_1e-2_peak_11333	55	.	4.37222	5.57009	2.59376	132
chr1	118821176	118821466	Astro_pvalue_1e-2_peak_11334	49	.	3.89196	4.90993	2.05496	219
chr1	118883403	118883518	Astro_pvalue_1e-2_peak_11345	45	.	3.74308	4.56981	1.77158	56
chr1	118944588	118944813	Astro_pvalue_1e-2_peak_11354	52	.	4.02707	5.25090	2.31704	189
chr1	119082900	119082998	Astro_pvalue_1e-2_peak_11380	52	.	4.02707	5.25090	2.31704	43
chr1	119169968	119170060	Astro_pvalue_1e-2_peak_11395	62	.	4.67035	6.23671	3.17560	44
chr1	119499785	119500132	Astro_pvalue_1e-2_peak_11422	54	.	4.32620	5.47526	2.51169	306
chr1	119512529	119512887	Astro_pvalue_1e-2_peak_11426	66	.	4.83248	6.64852	3.52367	312
chr1	119530232	119530668	Astro_pvalue_1e-2_peak_11429	50	.	4.13052	5.09083	2.20671	48
chr1	119550490	119550568	Astro_pvalue_1e-2_peak_11432	48	.	3.86997	4.85757	2.01230	40
chr1	119551057	119551320	Astro_pvalue_1e-2_peak_11433	48	.	3.84823	4.80658	1.96960	61
chr1	119682428	119683525	Astro_pvalue_1e-2_peak_11450a	44	.	3.67765	4.49491	1.71031	296
chr1	119682428	119683525	Astro_pvalue_1e-2_peak_11450b	175	.	9.25626	17.57118	13.13988	576
chr1	119682428	119683525	Astro_pvalue_1e-2_peak_11450c	175	.	9.25626	17.57118	13.13988	671
chr1	119682428	119683525	Astro_pvalue_1e-2_peak_11450d	150	.	8.30258	15.07216	10.95649	967
chr1	119822612	119823008	Astro_pvalue_1e-2_peak_11465	62	.	4.81895	6.28387	3.21579	354
chr1	119829252	119829577	Astro_pvalue_1e-2_peak_11466	56	.	4.39560	5.61900	2.63726	243
chr1	119869838	119870463	Astro_pvalue_1e-2_peak_11475	57	.	4.50219	5.70347	2.71150	37
chr1	120018644	120018724	Astro_pvalue_1e-2_peak_11492	65	.	4.77897	6.50788	3.41064	39
chr1	120069624	120069706	Astro_pvalue_1e-2_peak_11497	52	.	4.02707	5.25090	2.31704	40
chr1	120096522	120097301	Astro_pvalue_1e-2_peak_11502	42	.	3.58629	4.24258	1.49549	42
chr1	120173568	120174510	Astro_pvalue_1e-2_peak_11519	79	.	5.70817	7.93068	4.65265	728
chr1	120190458	120191325	Astro_pvalue_1e-2_peak_11520a	149	.	8.76760	14.99491	10.88867	416
chr1	120190458	120191325	Astro_pvalue_1e-2_peak_11520b	123	.	7.61076	12.34379	8.54987	561
chr1	120205945	120206089	Astro_pvalue_1e-2_peak_11522	52	.	4.02707	5.25090	2.31704	49
chr1	120217624	120218393	Astro_pvalue_1e-2_peak_11524	49	.	3.89196	4.90993	2.05496	697
chr1	120254494	120254669	Astro_pvalue_1e-2_peak_11526	52	.	3.92526	5.27036	2.33296	62
chr1	120255076	120255536	Astro_pvalue_1e-2_peak_11527	61	.	4.33020	6.14747	3.09866	49
chr1	120255956	120257088	Astro_pvalue_1e-2_peak_11528	110	.	6.35324	11.03747	7.39357	785
chr1	120280161	120280302	Astro_pvalue_1e-2_peak_11534	46	.	3.91415	4.69486	1.87861	68
chr1	120284582	120285582	Astro_pvalue_1e-2_peak_11535	46	.	3.89820	4.69782	1.88096	491
chr1	120286589	120286956	Astro_pvalue_1e-2_peak_11537	49	.	4.04624	4.93512	2.07890	60
chr1	120413737	120413855	Astro_pvalue_1e-2_peak_11553	49	.	3.91420	4.96371	2.10084	50
chr1	120422047	120422428	Astro_pvalue_1e-2_peak_11556a	82	.	5.86081	8.24779	4.92617	124
chr1	120422047	120422428	Astro_pvalue_1e-2_peak_11556b	56	.	4.39560	5.61900	2.63726	304
chr1	120491286	120491560	Astro_pvalue_1e-2_peak_11562	50	.	3.95946	5.07586	2.19485	207
chr1	120507527	120507954	Astro_pvalue_1e-2_peak_11564	79	.	5.73468	7.98297	4.69770	197
chr1	120509523	120509617	Astro_pvalue_1e-2_peak_11565	57	.	4.50219	5.70347	2.71150	46
chr1	120520950	120521449	Astro_pvalue_1e-2_peak_11567	70	.	5.18365	7.02331	3.85396	140
chr1	120557479	120558044	Astro_pvalue_1e-2_peak_11569a	69	.	5.16963	6.90914	3.75210	160
chr1	120557479	120558044	Astro_pvalue_1e-2_peak_11569b	286	.	14.86268	28.65742	22.80670	505
chr1	120611397	120612359	Astro_pvalue_1e-2_peak_11571a	54	.	4.30354	5.42925	2.47078	467
chr1	120611397	120612359	Astro_pvalue_1e-2_peak_11571b	79	.	5.73806	7.99162	4.70491	667
chr1	120611397	120612359	Astro_pvalue_1e-2_peak_11571c	67	.	5.04723	6.73586	3.60031	816
chr1	120838151	120838830	Astro_pvalue_1e-2_peak_11573a	132	.	8.32213	13.27307	9.36717	216
chr1	120838151	120838830	Astro_pvalue_1e-2_peak_11573b	80	.	5.76148	8.03057	4.73967	342
chr1	120838151	120838830	Astro_pvalue_1e-2_peak_11573c	119	.	7.68197	11.90756	8.16292	434
chr1	120838151	120838830	Astro_pvalue_1e-2_peak_11573d	282	.	14.65528	28.27476	22.47330	601
chr1	120904398	120905026	Astro_pvalue_1e-2_peak_11574	66	.	4.83248	6.64852	3.52367	298
chr1	120905795	120905872	Astro_pvalue_1e-2_peak_11575	52	.	4.02707	5.25090	2.31704	39
chr1	120925395	120925726	Astro_pvalue_1e-2_peak_11577	52	.	4.02707	5.25090	2.31704	245
chr1	120925964	120926131	Astro_pvalue_1e-2_peak_11578	81	.	5.63790	8.11244	4.80792	119
chr1	121138851	121138939	Astro_pvalue_1e-2_peak_11580	52	.	4.02707	5.25090	2.31704	48
chr1	121156814	121157041	Astro_pvalue_1e-2_peak_11582	62	.	4.67035	6.23671	3.17560	72
chr1	121354231	121354968	Astro_pvalue_1e-2_peak_11601	49	.	3.82897	4.90973	2.05496	129
chr1	121355772	121355859	Astro_pvalue_1e-2_peak_11602	97	.	5.99341	9.71949	6.22665	40
chr1	121356110	121356199	Astro_pvalue_1e-2_peak_11603	67	.	4.72387	6.77036	3.63186	42
chr1	121356796	121357002	Astro_pvalue_1e-2_peak_11604	42	.	3.50140	4.22705	1.48352	50
chr1	121357815	121358109	Astro_pvalue_1e-2_peak_11605	54	.	4.20797	5.49443	2.52866	243
chr1	121386301	121386392	Astro_pvalue_1e-2_peak_11607	112	.	7.24873	11.20626	7.54264	42
chr1	121478489	121478764	Astro_pvalue_1e-2_peak_11608	145	.	8.87930	14.52058	10.46914	216
chr1	121484113	121485487	Astro_pvalue_1e-2_peak_11609a	190	.	5.27821	19.08176	14.45116	62
chr1	121484113	121485487	Astro_pvalue_1e-2_peak_11609b	214	.	5.64646	21.48414	16.53660	274
chr1	121484113	121485487	Astro_pvalue_1e-2_peak_11609c	347	.	7.50788	34.72773	28.33274	569
chr1	121484113	121485487	Astro_pvalue_1e-2_peak_11609d	347	.	7.50788	34.72773	28.33274	717
chr1	121484113	121485487	Astro_pvalue_1e-2_peak_11609e	375	.	7.87712	37.56990	30.91382	980
chr1	121484113	121485487	Astro_pvalue_1e-2_peak_11609f	456	.	8.91784	45.64031	38.09429	1120
chr1	142535540	142536219	Astro_pvalue_1e-2_peak_11610a	46	.	3.39391	4.63124	1.82398	43
chr1	142535540	142536219	Astro_pvalue_1e-2_peak_11610b	68	.	4.29053	6.88743	3.73537	257
chr1	142537429	142539628	Astro_pvalue_1e-2_peak_11611a	56	.	3.75712	5.69762	2.70731	314
chr1	142537429	142539628	Astro_pvalue_1e-2_peak_11611b	72	.	4.31692	7.21626	4.02381	679
chr1	142537429	142539628	Astro_pvalue_1e-2_peak_11611c	42	.	3.16574	4.24894	1.50072	808
chr1	142537429	142539628	Astro_pvalue_1e-2_peak_11611e	80	.	4.59506	8.01385	4.72615	1085
chr1	142585299	142585737	Astro_pvalue_1e-2_peak_11613	49	.	3.89196	4.90993	2.05496	308
chr1	142596745	142596830	Astro_pvalue_1e-2_peak_11615	48	.	3.99016	4.83094	1.99111	46
chr1	142634926	142635394	Astro_pvalue_1e-2_peak_11623	51	.	4.15135	5.10675	2.22116	171
chr1	142638229	142638390	Astro_pvalue_1e-2_peak_11624	41	.	3.58938	4.14312	1.41023	34
chr1	142643085	142643158	Astro_pvalue_1e-2_peak_11625	44	.	3.78788	4.47508	1.69488	42
chr1	142647132	142647248	Astro_pvalue_1e-2_peak_11626	47	.	3.93288	4.72811	1.90508	45
chr1	142787502	142787600	Astro_pvalue_1e-2_peak_11636	50	.	3.93670	5.01899	2.14606	48
chr1	142790742	142790987	Astro_pvalue_1e-2_peak_11637	42	.	3.60516	4.28055	1.52744	197
chr1	142796788	142797042	Astro_pvalue_1e-2_peak_11639	52	.	4.21526	5.25383	2.31782	222
chr1	142801830	142801968	Astro_pvalue_1e-2_peak_11640	74	.	5.38752	7.48318	4.25681	72
chr1	143157035	143157160	Astro_pvalue_1e-2_peak_11655	52	.	4.02707	5.25090	2.31704	53
chr1	143278800	143278886	Astro_pvalue_1e-2_peak_11664	88	.	6.19579	8.83487	5.44494	43
chr1	143283250	143283351	Astro_pvalue_1e-2_peak_11665	41	.	3.53082	4.13302	1.40132	53
chr1	143283615	143283870	Astro_pvalue_1e-2_peak_11666a	105	.	7.06165	10.53180	6.94555	65
chr1	143283615	143283870	Astro_pvalue_1e-2_peak_11666b	83	.	5.89232	8.31518	4.98560	211
chr1	143450120	143450194	Astro_pvalue_1e-2_peak_11677	63	.	4.86787	6.37804	3.29677	36
chr1	143452388	143452569	Astro_pvalue_1e-2_peak_11678	42	.	3.56761	4.20535	1.46358	25
chr1	143467136	143467936	Astro_pvalue_1e-2_peak_11683	50	.	3.93670	5.01899	2.14606	498
chr1	143533445	143534159	Astro_pvalue_1e-2_peak_11689	50	.	4.09812	5.01948	2.14606	63
chr1	143535326	143535407	Astro_pvalue_1e-2_peak_11690	49	.	3.97081	4.94422	2.08591	35
chr1	143536895	143537010	Astro_pvalue_1e-2_peak_11691	54	.	4.17944	5.45028	2.49129	71
chr1	143539822	143540249	Astro_pvalue_1e-2_peak_11693	40	.	3.51265	4.09893	1.37139	384
chr1	143913196	143913905	Astro_pvalue_1e-2_peak_11696	314	.	16.11712	31.45100	25.33451	289
chr1	144009700	144010337	Astro_pvalue_1e-2_peak_11697	68	.	5.09482	6.89767	3.74412	572
chr1	144520143	144520235	Astro_pvalue_1e-2_peak_11700	96	.	6.44331	9.63392	6.14980	48
chr1	144520881	144521326	Astro_pvalue_1e-2_peak_11701	66	.	4.83248	6.64852	3.52367	169
chr1	144533661	144534144	Astro_pvalue_1e-2_peak_11705	133	.	8.23142	13.38573	9.46862	98
chr1	144535362	144535503	Astro_pvalue_1e-2_peak_11706	41	.	3.62100	4.19502	1.45637	49
chr1	144593677	144594152	Astro_pvalue_1e-2_peak_11708	52	.	4.02707	5.25090	2.31704	67
chr1	144691951	144692103	Astro_pvalue_1e-2_peak_11710	52	.	4.02707	5.25090	2.31704	71
chr1	144708791	144708890	Astro_pvalue_1e-2_peak_11711	128	.	8.05414	12.82414	8.97345	47
chr1	144925979	144926052	Astro_pvalue_1e-2_peak_11721	47	.	3.93288	4.72811	1.90508	62
chr1	144931711	144932588	Astro_pvalue_1e-2_peak_11722a	71	.	4.77878	7.13193	3.95081	269
chr1	144931711	144932588	Astro_pvalue_1e-2_peak_11722b	100	.	5.97348	10.04055	6.51109	367
chr1	144931711	144932588	Astro_pvalue_1e-2_peak_11722c	71	.	4.80673	7.17673	3.98997	750
chr1	144941053	144941597	Astro_pvalue_1e-2_peak_11723	84	.	6.01443	8.49085	5.14060	148
chr1	145014628	145014748	Astro_pvalue_1e-2_peak_11730	69	.	5.16963	6.90914	3.75210	64
chr1	145023092	145023745	Astro_pvalue_1e-2_peak_11731	52	.	4.13565	5.20002	2.29809	557
chr1	145028550	145028783	Astro_pvalue_1e-2_peak_11732	44	.	3.65314	4.45757	1.67903	70
chr1	145032540	145032793	Astro_pvalue_1e-2_peak_11733	46	.	3.79219	4.66975	1.85602	124
chr1	145039074	145040235	Astro_pvalue_1e-2_peak_11735a	59	.	4.23289	5.99269	2.96334	70
chr1	145039074	145040235	Astro_pvalue_1e-2_peak_11735b	51	.	3.86982	5.18334	2.28629	650
chr1	145039074	145040235	Astro_pvalue_1e-2_peak_11735c	162	.	8.17280	16.24695	11.98498	857
chr1	145039074	145040235	Astro_pvalue_1e-2_peak_11735d	88	.	5.46405	8.85914	5.46746	1043
chr1	145058938	145059326	Astro_pvalue_1e-2_peak_11737	55	.	4.43965	5.59403	2.61553	332
chr1	145075159	145076077	Astro_pvalue_1e-2_peak_11741	64	.	4.91461	6.46443	3.37314	412
chr1	145096205	145096730	Astro_pvalue_1e-2_peak_11745a	77	.	5.60433	7.75431	4.49639	199
chr1	145096205	145096730	Astro_pvalue_1e-2_peak_11745b	65	.	4.98163	6.57940	3.47254	299
chr1	145113773	145114116	Astro_pvalue_1e-2_peak_11750	41	.	3.54912	4.16884	1.43194	16
chr1	145139081	145139539	Astro_pvalue_1e-2_peak_11753	52	.	4.02707	5.25090	2.31704	280
chr1	145208958	145210125	Astro_pvalue_1e-2_peak_11755a	85	.	5.98892	8.52626	5.17209	51
chr1	145208958	145210125	Astro_pvalue_1e-2_peak_11755b	85	.	5.98892	8.52626	5.17209	208
chr1	145263477	145263705	Astro_pvalue_1e-2_peak_11757a	112	.	7.24873	11.20626	7.54264	57
chr1	145263477	145263705	Astro_pvalue_1e-2_peak_11757b	112	.	7.24873	11.20626	7.54264	176
chr1	145277200	145277574	Astro_pvalue_1e-2_peak_11758	94	.	6.37196	9.44488	5.98617	287
chr1	145382349	145382986	Astro_pvalue_1e-2_peak_11764	65	.	4.77897	6.50788	3.41064	158
chr1	145395591	145397308	Astro_pvalue_1e-2_peak_11765	56	.	4.41916	5.64770	2.66305	114
chr1	145437810	145438952	Astro_pvalue_1e-2_peak_11770	105	.	7.06165	10.53180	6.94555	532
chr1	145455306	145455722	Astro_pvalue_1e-2_peak_11773	57	.	4.46728	5.77213	2.77087	72
chr1	145470240	145470620	Astro_pvalue_1e-2_peak_11775	85	.	6.04392	8.54592	5.18936	331
chr1	145472238	145472480	Astro_pvalue_1e-2_peak_11776	44	.	3.73134	4.43567	1.66183	192
chr1	145476704	145477478	Astro_pvalue_1e-2_peak_11777	128	.	7.92528	12.86742	9.01029	338
chr1	145507291	145507786	Astro_pvalue_1e-2_peak_11779	112	.	7.24873	11.20626	7.54264	226
chr1	145516084	145516534	Astro_pvalue_1e-2_peak_11781	76	.	5.44874	7.62969	4.38691	57
chr1	145542985	145543262	Astro_pvalue_1e-2_peak_11782	66	.	4.83248	6.64852	3.52367	41
chr1	145548922	145549230	Astro_pvalue_1e-2_peak_11783	66	.	4.83248	6.64852	3.52367	29
chr1	145562270	145563089	Astro_pvalue_1e-2_peak_11784	52	.	4.02707	5.25090	2.31704	107
chr1	145575145	145575584	Astro_pvalue_1e-2_peak_11786	85	.	5.98229	8.55312	5.19518	66
chr1	145575837	145576163	Astro_pvalue_1e-2_peak_11787	177	.	10.16990	17.76538	13.30809	146
chr1	145588968	145589532	Astro_pvalue_1e-2_peak_11788	66	.	4.83248	6.64852	3.52367	492
chr1	145610741	145611320	Astro_pvalue_1e-2_peak_11789a	77	.	5.51138	7.78420	4.52309	290
chr1	145610741	145611320	Astro_pvalue_1e-2_peak_11789b	77	.	5.51138	7.78420	4.52309	502
chr1	145633733	145634027	Astro_pvalue_1e-2_peak_11791	52	.	4.02707	5.25090	2.31704	42
chr1	145682837	145683265	Astro_pvalue_1e-2_peak_11792	66	.	4.83248	6.64852	3.52367	378
chr1	145713514	145713837	Astro_pvalue_1e-2_peak_11793	52	.	4.02707	5.25090	2.31704	237
chr1	145826802	145827188	Astro_pvalue_1e-2_peak_11795	96	.	6.44331	9.63392	6.14980	306
chr1	146643627	146644426	Astro_pvalue_1e-2_peak_11801a	74	.	5.43150	7.45768	4.23518	275
chr1	146643627	146644426	Astro_pvalue_1e-2_peak_11801b	110	.	7.21024	11.07778	7.42883	472
chr1	146643627	146644426	Astro_pvalue_1e-2_peak_11801c	110	.	7.17875	11.02373	7.38118	601
chr1	146643627	146644426	Astro_pvalue_1e-2_peak_11801d	149	.	8.97344	14.98294	10.87823	713
chr1	146714180	146714852	Astro_pvalue_1e-2_peak_11803a	87	.	6.16481	8.77517	5.39238	73
chr1	146714180	146714852	Astro_pvalue_1e-2_peak_11803b	74	.	5.45256	7.42938	4.20961	608
chr1	146788589	146788696	Astro_pvalue_1e-2_peak_11806	52	.	4.02707	5.25090	2.31704	50
chr1	147012890	147014083	Astro_pvalue_1e-2_peak_11810a	97	.	6.58052	9.76971	6.27038	53
chr1	147012890	147014083	Astro_pvalue_1e-2_peak_11810b	86	.	6.03500	8.64284	5.27589	183
chr1	147012890	147014083	Astro_pvalue_1e-2_peak_11810c	86	.	6.03500	8.64284	5.27589	294
chr1	147041657	147041755	Astro_pvalue_1e-2_peak_11811	52	.	4.02707	5.25090	2.31704	46
chr1	147071103	147072174	Astro_pvalue_1e-2_peak_11812a	121	.	7.28686	12.17624	8.40055	480
chr1	147071103	147072174	Astro_pvalue_1e-2_peak_11812b	183	.	9.71581	18.32960	13.79897	587
chr1	147071103	147072174	Astro_pvalue_1e-2_peak_11812c	110	.	6.82527	11.06194	7.41674	792
chr1	147111314	147111807	Astro_pvalue_1e-2_peak_11817	61	.	4.61787	6.11180	3.06542	97
chr1	147112546	147112908	Astro_pvalue_1e-2_peak_11818	43	.	3.66300	4.39923	1.62789	305
chr1	147117351	147117589	Astro_pvalue_1e-2_peak_11819	66	.	4.83248	6.64852	3.52367	183
chr1	147141631	147142951	Astro_pvalue_1e-2_peak_11820	139	.	8.74444	13.97872	9.99388	1063
chr1	147172206	147172575	Astro_pvalue_1e-2_peak_11823	52	.	4.02707	5.25090	2.31704	76
chr1	147400426	147400565	Astro_pvalue_1e-2_peak_11830	144	.	8.85955	14.48325	10.43633	55
chr1	147718380	147719033	Astro_pvalue_1e-2_peak_11832	66	.	4.99465	6.62877	3.51592	388
chr1	147993879	147994328	Astro_pvalue_1e-2_peak_11839a	229	.	12.74393	22.90676	17.76004	65
chr1	147993879	147994328	Astro_pvalue_1e-2_peak_11839b	108	.	7.12702	10.88573	7.25975	353
chr1	148000176	148000928	Astro_pvalue_1e-2_peak_11840a	112	.	7.24873	11.20626	7.54264	210
chr1	148000176	148000928	Astro_pvalue_1e-2_peak_11840b	66	.	4.83248	6.64852	3.52367	617
chr1	148009164	148009557	Astro_pvalue_1e-2_peak_11841	66	.	4.83248	6.64852	3.52367	60
chr1	148241304	148241653	Astro_pvalue_1e-2_peak_11842	66	.	4.83248	6.64852	3.52367	218
chr1	148555946	148556488	Astro_pvalue_1e-2_peak_11847	59	.	4.54133	5.93590	2.91402	74
chr1	148850207	148850507	Astro_pvalue_1e-2_peak_11849	63	.	4.69704	6.30170	3.23067	71
chr1	148928082	148928350	Astro_pvalue_1e-2_peak_11854	85	.	6.04392	8.54592	5.18936	208
chr1	149034983	149035287	Astro_pvalue_1e-2_peak_11863	48	.	3.84823	4.80658	1.96960	67
chr1	149204268	149204593	Astro_pvalue_1e-2_peak_11882	77	.	5.51138	7.78420	4.52309	237
chr1	149223375	149224707	Astro_pvalue_1e-2_peak_11884a	58	.	4.45104	5.87223	2.85973	319
chr1	149223375	149224707	Astro_pvalue_1e-2_peak_11884b	68	.	4.92781	6.83907	3.69224	713
chr1	149223375	149224707	Astro_pvalue_1e-2_peak_11884c	89	.	5.91337	8.94125	5.53971	900
chr1	149223375	149224707	Astro_pvalue_1e-2_peak_11884d	100	.	6.40615	10.04527	6.51503	1210
chr1	149259341	149259732	Astro_pvalue_1e-2_peak_11887	81	.	5.63790	8.11244	4.80792	214
chr1	149294663	149294831	Astro_pvalue_1e-2_peak_11888	113	.	7.44546	11.34084	7.66175	48
chr1	149298432	149298736	Astro_pvalue_1e-2_peak_11890	103	.	6.88811	10.30028	6.74046	245
chr1	149398916	149399000	Astro_pvalue_1e-2_peak_11891	52	.	4.02707	5.25090	2.31704	40
chr1	149680184	149680346	Astro_pvalue_1e-2_peak_11893	81	.	5.63790	8.11244	4.80792	48
chr1	149684161	149684485	Astro_pvalue_1e-2_peak_11894	66	.	4.83248	6.64852	3.52367	31
chr1	149783747	149784254	Astro_pvalue_1e-2_peak_11899	52	.	4.02707	5.25090	2.31704	273
chr1	149784659	149784938	Astro_pvalue_1e-2_peak_11900	52	.	4.02707	5.25090	2.31704	242
chr1	149785246	149785339	Astro_pvalue_1e-2_peak_11901	52	.	4.02707	5.25090	2.31704	45
chr1	149857309	149857409	Astro_pvalue_1e-2_peak_11902	51	.	4.08935	5.12788	2.24158	52
chr1	149857927	149858596	Astro_pvalue_1e-2_peak_11903a	115	.	7.10335	11.51269	7.81225	344
chr1	149857927	149858596	Astro_pvalue_1e-2_peak_11903b	70	.	5.09269	7.09979	3.92085	527
chr1	149859459	149859787	Astro_pvalue_1e-2_peak_11904	81	.	5.60196	8.16067	4.85042	187
chr1	149870886	149871874	Astro_pvalue_1e-2_peak_11905	66	.	4.83248	6.64852	3.52367	292
chr1	149899512	149899876	Astro_pvalue_1e-2_peak_11906	107	.	7.08606	10.78148	7.16697	308
chr1	149973403	149973786	Astro_pvalue_1e-2_peak_11910	52	.	4.02707	5.25090	2.31704	128
chr1	149982252	149982992	Astro_pvalue_1e-2_peak_11912a	135	.	8.56225	13.59689	9.65596	263
chr1	149982252	149982992	Astro_pvalue_1e-2_peak_11912b	66	.	4.99465	6.62877	3.51592	555
chr1	150039084	150040084	Astro_pvalue_1e-2_peak_11914	81	.	5.63790	8.11244	4.80792	285
chr1	150121914	150122320	Astro_pvalue_1e-2_peak_11915	61	.	4.64396	6.17345	3.12061	347
chr1	150134380	150134464	Astro_pvalue_1e-2_peak_11917	41	.	3.54912	4.16884	1.43194	41
chr1	150135082	150135895	Astro_pvalue_1e-2_peak_11918	53	.	4.25894	5.33988	2.39351	493
chr1	150154322	150155070	Astro_pvalue_1e-2_peak_11920	92	.	6.38842	9.21565	5.78375	367
chr1	150185945	150186114	Astro_pvalue_1e-2_peak_11922	52	.	4.02707	5.25090	2.31704	125
chr1	150206891	150207199	Astro_pvalue_1e-2_peak_11924	50	.	4.08942	5.01349	2.14482	159
chr1	150208441	150208698	Astro_pvalue_1e-2_peak_11925	172	.	10.22355	17.26401	12.87129	116
chr1	150241379	150241573	Astro_pvalue_1e-2_peak_11928	52	.	4.02707	5.25090	2.31704	174
chr1	150253893	150253978	Astro_pvalue_1e-2_peak_11930	60	.	4.70083	6.06186	3.02313	41
chr1	150254335	150255016	Astro_pvalue_1e-2_peak_11931	112	.	7.38701	11.21218	7.54724	508
chr1	150268544	150268621	Astro_pvalue_1e-2_peak_11933	52	.	4.02707	5.25090	2.31704	41
chr1	150274722	150275145	Astro_pvalue_1e-2_peak_11934	96	.	6.44331	9.63392	6.14980	299
chr1	150336135	150336850	Astro_pvalue_1e-2_peak_11938a	133	.	8.41880	13.37080	9.45604	300
chr1	150336135	150336850	Astro_pvalue_1e-2_peak_11938b	88	.	6.12276	8.83110	5.44264	437
chr1	150459589	150460102	Astro_pvalue_1e-2_peak_11943	90	.	6.22713	9.08015	5.66274	265
chr1	150480268	150480696	Astro_pvalue_1e-2_peak_11945	50	.	3.93670	5.01899	2.14606	320
chr1	150487940	150488544	Astro_pvalue_1e-2_peak_11947	157	.	9.57502	15.74266	11.54292	225
chr1	150533567	150534166	Astro_pvalue_1e-2_peak_11951	128	.	8.05852	12.80237	8.95476	369
chr1	150540750	150541126	Astro_pvalue_1e-2_peak_11954	57	.	4.46728	5.77213	2.77087	41
chr1	150551713	150552487	Astro_pvalue_1e-2_peak_11956	77	.	5.62035	7.75457	4.49639	441
chr1	150601651	150602332	Astro_pvalue_1e-2_peak_11957a	106	.	7.07486	10.63612	7.03829	82
chr1	150601651	150602332	Astro_pvalue_1e-2_peak_11957b	133	.	8.36120	13.34394	9.43112	235
chr1	150601651	150602332	Astro_pvalue_1e-2_peak_11957c	81	.	5.81583	8.12776	4.81942	545
chr1	150601651	150602332	Astro_pvalue_1e-2_peak_11957d	81	.	5.81583	8.12776	4.81942	632
chr1	150669464	150670018	Astro_pvalue_1e-2_peak_11958	179	.	10.47038	17.91145	13.43423	265
chr1	150848226	150849477	Astro_pvalue_1e-2_peak_11960a	52	.	4.19375	5.21198	2.30808	664
chr1	150848226	150849477	Astro_pvalue_1e-2_peak_11960b	64	.	4.89271	6.42638	3.33999	822
chr1	150848226	150849477	Astro_pvalue_1e-2_peak_11960c	64	.	4.89271	6.42638	3.33999	956
chr1	150848226	150849477	Astro_pvalue_1e-2_peak_11960d	90	.	6.29063	9.02020	5.60909	1080
chr1	150898186	150898884	Astro_pvalue_1e-2_peak_11962	81	.	5.63790	8.11244	4.80792	574
chr1	150946931	150947501	Astro_pvalue_1e-2_peak_11963	55	.	4.37222	5.57009	2.59376	345
chr1	150980617	150981582	Astro_pvalue_1e-2_peak_11969	55	.	4.34909	5.52219	2.55300	345
chr1	150997220	150997303	Astro_pvalue_1e-2_peak_11970	66	.	4.83248	6.64852	3.52367	41
chr1	151019853	151020418	Astro_pvalue_1e-2_peak_11972	77	.	5.47988	7.70589	4.45358	401
chr1	151031921	151032283	Astro_pvalue_1e-2_peak_11974	76	.	5.59167	7.69798	4.44705	235
chr1	151032531	151032890	Astro_pvalue_1e-2_peak_11975	51	.	4.17246	5.17088	2.27454	259
chr1	151042913	151043733	Astro_pvalue_1e-2_peak_11976a	87	.	6.16481	8.77517	5.39238	203
chr1	151042913	151043733	Astro_pvalue_1e-2_peak_11976b	74	.	5.47983	7.48129	4.25626	682
chr1	151104220	151104654	Astro_pvalue_1e-2_peak_11978	52	.	4.02707	5.25090	2.31704	59
chr1	151118641	151119433	Astro_pvalue_1e-2_peak_11981a	93	.	6.45532	9.35211	5.90296	560
chr1	151118641	151119433	Astro_pvalue_1e-2_peak_11981b	93	.	6.45532	9.35211	5.90296	714
chr1	151138327	151138652	Astro_pvalue_1e-2_peak_11985	106	.	7.09824	10.60580	7.01187	152
chr1	151147726	151147869	Astro_pvalue_1e-2_peak_11986	52	.	4.02707	5.25090	2.31704	13
chr1	151162091	151162925	Astro_pvalue_1e-2_peak_11988	47	.	3.82673	4.75687	1.92880	661
chr1	151170566	151171399	Astro_pvalue_1e-2_peak_11990	94	.	6.52363	9.49394	6.02867	352
chr1	151227065	151227365	Astro_pvalue_1e-2_peak_11992	112	.	7.24873	11.20626	7.54264	148
chr1	151253724	151255067	Astro_pvalue_1e-2_peak_11993a	69	.	4.99975	6.95262	3.79188	48
chr1	151253724	151255067	Astro_pvalue_1e-2_peak_11993b	59	.	4.49977	5.94842	2.92426	246
chr1	151253724	151255067	Astro_pvalue_1e-2_peak_11993c	49	.	3.99980	4.98900	2.12327	382
chr1	151253724	151255067	Astro_pvalue_1e-2_peak_11993d	90	.	5.99970	9.07960	5.66274	785
chr1	151253724	151255067	Astro_pvalue_1e-2_peak_11993e	149	.	8.46867	14.90921	10.81288	979
chr1	151273537	151273946	Astro_pvalue_1e-2_peak_11995	96	.	6.44331	9.63392	6.14980	57
chr1	151299785	151300528	Astro_pvalue_1e-2_peak_11999a	43	.	3.66300	4.39923	1.62789	161
chr1	151299785	151300528	Astro_pvalue_1e-2_peak_11999b	70	.	5.21182	7.08455	3.90799	496
chr1	151319390	151320116	Astro_pvalue_1e-2_peak_12002a	90	.	6.32289	9.08417	5.66568	61
chr1	151319390	151320116	Astro_pvalue_1e-2_peak_12002b	104	.	7.02543	10.45915	6.88214	497
chr1	151343908	151344336	Astro_pvalue_1e-2_peak_12005	55	.	4.43965	5.59403	2.61553	178
chr1	151344996	151345237	Astro_pvalue_1e-2_peak_12006	45	.	3.82312	4.53568	1.74335	207
chr1	151430805	151432159	Astro_pvalue_1e-2_peak_12010a	65	.	4.93675	6.50227	3.40676	349
chr1	151430805	151432159	Astro_pvalue_1e-2_peak_12010b	65	.	4.93675	6.50227	3.40676	734
chr1	151483168	151483997	Astro_pvalue_1e-2_peak_12013	130	.	8.30277	13.07480	9.19357	679
chr1	151512290	151512870	Astro_pvalue_1e-2_peak_12016	88	.	6.12276	8.83110	5.44264	430
chr1	151584364	151584860	Astro_pvalue_1e-2_peak_12017a	59	.	4.63269	5.93696	2.91402	90
chr1	151584364	151584860	Astro_pvalue_1e-2_peak_12017b	83	.	5.95632	8.38323	5.04485	178
chr1	151584364	151584860	Astro_pvalue_1e-2_peak_12017c	71	.	5.32021	7.18204	3.99368	366
chr1	151683100	151683182	Astro_pvalue_1e-2_peak_12023	49	.	3.89196	4.90993	2.05496	39
chr1	151689059	151689685	Astro_pvalue_1e-2_peak_12026	60	.	4.59207	6.05171	3.01510	321
chr1	151707666	151707851	Astro_pvalue_1e-2_peak_12029	52	.	4.02707	5.25090	2.31704	69
chr1	151735352	151736166	Astro_pvalue_1e-2_peak_12030	91	.	6.26272	9.16759	5.74062	673
chr1	151762632	151763560	Astro_pvalue_1e-2_peak_12032a	61	.	4.70367	6.11022	3.06542	179
chr1	151762632	151763560	Astro_pvalue_1e-2_peak_12032b	216	.	11.70892	21.67688	16.69923	414
chr1	151762632	151763560	Astro_pvalue_1e-2_peak_12032c	83	.	5.85446	8.33761	5.00397	560
chr1	151809079	151809236	Astro_pvalue_1e-2_peak_12038	55	.	4.34909	5.52219	2.55300	66
chr1	151812143	151812463	Astro_pvalue_1e-2_peak_12041	44	.	3.70261	4.48264	1.69840	280
chr1	151881673	151882642	Astro_pvalue_1e-2_peak_12048a	165	.	9.69873	16.58249	12.27666	320
chr1	151881673	151882642	Astro_pvalue_1e-2_peak_12048b	180	.	10.30490	18.00118	13.51310	462
chr1	151925382	151925462	Astro_pvalue_1e-2_peak_12052	52	.	4.02707	5.25090	2.31704	41
chr1	151965870	151966564	Astro_pvalue_1e-2_peak_12056	107	.	7.17257	10.75800	7.14619	532
chr1	151974180	151974518	Astro_pvalue_1e-2_peak_12058	51	.	3.98248	5.13441	2.24270	260
chr1	152009170	152009623	Astro_pvalue_1e-2_peak_12061	49	.	3.89196	4.90993	2.05496	71
chr1	152020448	152020809	Astro_pvalue_1e-2_peak_12062	57	.	4.46728	5.77213	2.77087	139
chr1	152025204	152025355	Astro_pvalue_1e-2_peak_12064	43	.	3.62424	4.31930	1.56043	21
chr1	152161237	152162536	Astro_pvalue_1e-2_peak_12070	56	.	4.39560	5.61900	2.63726	321
chr1	152401841	152402202	Astro_pvalue_1e-2_peak_12094	52	.	4.02707	5.25090	2.31704	179
chr1	152413424	152413600	Astro_pvalue_1e-2_peak_12096	50	.	3.95946	5.07586	2.19485	117
chr1	152430667	152431122	Astro_pvalue_1e-2_peak_12100	50	.	3.95946	5.07586	2.19485	401
chr1	152595410	152595512	Astro_pvalue_1e-2_peak_12120	52	.	4.02707	5.25090	2.31704	47
chr1	152768368	152768519	Astro_pvalue_1e-2_peak_12137	52	.	4.02707	5.25090	2.31704	95
chr1	152919665	152919744	Astro_pvalue_1e-2_peak_12153	47	.	3.80546	4.70840	1.88773	38
chr1	152969629	152969734	Astro_pvalue_1e-2_peak_12161	49	.	3.89196	4.90993	2.05496	53
chr1	153195717	153195862	Astro_pvalue_1e-2_peak_12181	50	.	3.95946	5.07586	2.19485	35
chr1	153508351	153508876	Astro_pvalue_1e-2_peak_12204	46	.	3.89560	4.66210	1.84876	500
chr1	153517368	153517828	Astro_pvalue_1e-2_peak_12206	52	.	4.02707	5.25090	2.31704	387
chr1	153545120	153545408	Astro_pvalue_1e-2_peak_12211	92	.	6.38842	9.21565	5.78375	98
chr1	153550208	153550556	Astro_pvalue_1e-2_peak_12213	52	.	4.02707	5.25090	2.31704	278
chr1	153559879	153560194	Astro_pvalue_1e-2_peak_12215	50	.	3.95946	5.07586	2.19485	245
chr1	153565288	153565526	Astro_pvalue_1e-2_peak_12216	103	.	6.88811	10.30028	6.74046	55
chr1	153571095	153571543	Astro_pvalue_1e-2_peak_12218	60	.	4.59207	6.05171	3.01510	381
chr1	153581415	153581555	Astro_pvalue_1e-2_peak_12219	43	.	3.64352	4.35885	1.59328	81
chr1	153585531	153585663	Astro_pvalue_1e-2_peak_12222	49	.	4.02928	4.90220	2.05184	79
chr1	153599498	153599672	Astro_pvalue_1e-2_peak_12226	56	.	4.46030	5.63000	2.64652	122
chr1	153606072	153606999	Astro_pvalue_1e-2_peak_12228a	46	.	3.89820	4.69782	1.88096	100
chr1	153606072	153606999	Astro_pvalue_1e-2_peak_12228b	195	.	10.75573	19.59531	14.89943	381
chr1	153630941	153631732	Astro_pvalue_1e-2_peak_12231	154	.	9.42302	15.41598	11.25587	263
chr1	153643329	153644202	Astro_pvalue_1e-2_peak_12232a	150	.	9.01280	15.05117	10.93921	243
chr1	153643329	153644202	Astro_pvalue_1e-2_peak_12232b	98	.	6.60939	9.81903	6.31378	383
chr1	153700235	153700677	Astro_pvalue_1e-2_peak_12235a	156	.	9.34056	15.62690	11.43989	206
chr1	153700235	153700677	Astro_pvalue_1e-2_peak_12235b	54	.	4.35893	5.45487	2.49402	394
chr1	153722030	153722135	Astro_pvalue_1e-2_peak_12240	66	.	4.83248	6.64852	3.52367	53
chr1	153747609	153748482	Astro_pvalue_1e-2_peak_12241	59	.	4.56656	5.99310	2.96334	167
chr1	153750263	153750349	Astro_pvalue_1e-2_peak_12242	46	.	3.76364	4.61492	1.80968	42
chr1	153755963	153756361	Astro_pvalue_1e-2_peak_12243	118	.	7.65345	11.81495	8.07989	319
chr1	153762865	153763588	Astro_pvalue_1e-2_peak_12245	113	.	7.44546	11.34084	7.66175	213
chr1	153895046	153896072	Astro_pvalue_1e-2_peak_12253a	52	.	4.24320	5.25918	2.32196	46
chr1	153895046	153896072	Astro_pvalue_1e-2_peak_12253b	74	.	5.45554	7.49852	4.27061	461
chr1	153895046	153896072	Astro_pvalue_1e-2_peak_12253c	124	.	7.88022	12.49061	8.67846	578
chr1	153918467	153919326	Astro_pvalue_1e-2_peak_12255	62	.	4.67035	6.23671	3.17560	762
chr1	153930702	153930849	Astro_pvalue_1e-2_peak_12257	46	.	3.91415	4.69486	1.87861	112
chr1	153931105	153931370	Astro_pvalue_1e-2_peak_12258	108	.	7.08592	10.86525	7.24208	58
chr1	153936051	153936511	Astro_pvalue_1e-2_peak_12259	85	.	5.86354	8.58133	5.22222	116
chr1	153939687	153940353	Astro_pvalue_1e-2_peak_12260a	61	.	4.72394	6.14380	3.09573	325
chr1	153939687	153940353	Astro_pvalue_1e-2_peak_12260b	84	.	5.93049	8.46545	5.11795	601
chr1	153949925	153950625	Astro_pvalue_1e-2_peak_12263	72	.	5.29821	7.27678	4.07662	284
chr1	153958618	153959414	Astro_pvalue_1e-2_peak_12264	68	.	5.12131	6.82331	3.67783	225
chr1	153963129	153963507	Astro_pvalue_1e-2_peak_12265	83	.	5.92768	8.33063	4.99841	48
chr1	154155677	154155881	Astro_pvalue_1e-2_peak_12267	77	.	5.47988	7.70589	4.45358	61
chr1	154156506	154156612	Astro_pvalue_1e-2_peak_12268	50	.	3.93670	5.01899	2.14606	44
chr1	154192860	154193904	Astro_pvalue_1e-2_peak_12271a	84	.	6.01443	8.49085	5.14060	262
chr1	154192860	154193904	Astro_pvalue_1e-2_peak_12271b	84	.	5.98524	8.43663	5.09216	533
chr1	154244637	154244926	Astro_pvalue_1e-2_peak_12273	81	.	5.63790	8.11244	4.80792	220
chr1	154297978	154298089	Astro_pvalue_1e-2_peak_12278	46	.	3.89560	4.66210	1.84876	63
chr1	154301081	154301305	Astro_pvalue_1e-2_peak_12279	48	.	4.00962	4.86629	2.01931	152
chr1	154377773	154378702	Astro_pvalue_1e-2_peak_12282	56	.	4.39560	5.61900	2.63726	406
chr1	154392085	154392364	Astro_pvalue_1e-2_peak_12285	78	.	5.64932	7.81219	4.54650	46
chr1	154396211	154396500	Astro_pvalue_1e-2_peak_12287	40	.	3.47705	4.02948	1.31181	141
chr1	154523029	154523164	Astro_pvalue_1e-2_peak_12298	52	.	4.02707	5.25090	2.31704	68
chr1	154531161	154531599	Astro_pvalue_1e-2_peak_12299a	126	.	8.09826	12.67882	8.84437	61
chr1	154531161	154531599	Astro_pvalue_1e-2_peak_12299b	86	.	6.10376	8.65869	5.28923	282
chr1	154600101	154600437	Astro_pvalue_1e-2_peak_12302	81	.	5.63790	8.11244	4.80792	48
chr1	154699944	154700391	Astro_pvalue_1e-2_peak_12304	65	.	4.80692	6.58071	3.47254	53
chr1	154716939	154717452	Astro_pvalue_1e-2_peak_12307	83	.	5.89232	8.31518	4.98560	61
chr1	154748201	154748541	Astro_pvalue_1e-2_peak_12314	44	.	3.68270	4.44048	1.66328	60
chr1	154801713	154801791	Astro_pvalue_1e-2_peak_12320	52	.	4.02707	5.25090	2.31704	40
chr1	154819368	154820008	Astro_pvalue_1e-2_peak_12321	52	.	4.23699	5.29645	2.35493	477
chr1	154842036	154843124	Astro_pvalue_1e-2_peak_12327a	66	.	4.93178	6.63332	3.51965	498
chr1	154842036	154843124	Astro_pvalue_1e-2_peak_12327b	88	.	6.02773	8.84824	5.45674	829
chr1	154869243	154869580	Astro_pvalue_1e-2_peak_12329	80	.	5.60808	8.03297	4.74100	187
chr1	154909033	154909938	Astro_pvalue_1e-2_peak_12332	89	.	6.19886	8.92526	5.52567	494
chr1	154918832	154919034	Astro_pvalue_1e-2_peak_12333	66	.	4.83248	6.64852	3.52367	50
chr1	154928614	154929252	Astro_pvalue_1e-2_peak_12336	53	.	4.28113	5.38413	2.43236	46
chr1	154933988	154934821	Astro_pvalue_1e-2_peak_12337	43	.	3.66300	4.39923	1.62789	367
chr1	154943243	154943402	Astro_pvalue_1e-2_peak_12339	56	.	4.43705	5.67635	2.68655	85
chr1	154946345	154947551	Astro_pvalue_1e-2_peak_12340a	102	.	6.73741	10.28030	6.72283	656
chr1	154955652	154955899	Astro_pvalue_1e-2_peak_12341	81	.	5.63790	8.11244	4.80792	136
chr1	154973123	154973426	Astro_pvalue_1e-2_peak_12343	81	.	5.62286	8.19411	4.87814	243
chr1	154974212	154974919	Astro_pvalue_1e-2_peak_12345a	80	.	5.56061	8.09461	4.79627	476
chr1	154974212	154974919	Astro_pvalue_1e-2_peak_12345b	70	.	5.05510	7.04020	3.86913	655
chr1	154980152	154980387	Astro_pvalue_1e-2_peak_12346	47	.	3.97088	4.79614	1.96348	48
chr1	154989836	154990414	Astro_pvalue_1e-2_peak_12350	88	.	6.12276	8.83110	5.44264	324
chr1	155017578	155017671	Astro_pvalue_1e-2_peak_12351	52	.	4.02707	5.25090	2.31704	46
chr1	155023460	155023992	Astro_pvalue_1e-2_peak_12352	54	.	4.32620	5.47526	2.51169	373
chr1	155057314	155058056	Astro_pvalue_1e-2_peak_12360	66	.	5.02734	6.65855	3.53233	686
chr1	155098579	155099327	Astro_pvalue_1e-2_peak_12361	48	.	3.86997	4.85757	2.01230	378
chr1	155100334	155100412	Astro_pvalue_1e-2_peak_12363	47	.	3.80546	4.70840	1.88773	40
chr1	155107532	155108449	Astro_pvalue_1e-2_peak_12364	56	.	4.41924	5.66894	2.67998	790
chr1	155145540	155145877	Astro_pvalue_1e-2_peak_12368	70	.	5.21182	7.08455	3.90799	53
chr1	155163054	155163674	Astro_pvalue_1e-2_peak_12375	51	.	4.20597	5.19712	2.29581	476
chr1	155164320	155164886	Astro_pvalue_1e-2_peak_12376	74	.	5.40768	7.41733	4.19911	277
chr1	155166129	155166332	Astro_pvalue_1e-2_peak_12377	62	.	4.78583	6.24690	3.18301	152
chr1	155178421	155178672	Astro_pvalue_1e-2_peak_12380	62	.	4.81895	6.28387	3.21579	187
chr1	155178984	155179073	Astro_pvalue_1e-2_peak_12381	75	.	5.53518	7.58777	4.34919	40
chr1	155197392	155197501	Astro_pvalue_1e-2_peak_12382	52	.	4.02707	5.25090	2.31704	54
chr1	155214309	155214690	Astro_pvalue_1e-2_peak_12383	115	.	7.57263	11.56821	7.86133	228
chr1	155220568	155220848	Astro_pvalue_1e-2_peak_12384	53	.	4.28113	5.38413	2.43236	148
chr1	155225233	155225718	Astro_pvalue_1e-2_peak_12385	83	.	5.89232	8.31518	4.98560	83
chr1	155231924	155232411	Astro_pvalue_1e-2_peak_12387	52	.	4.02707	5.25090	2.31704	244
chr1	155243201	155243413	Astro_pvalue_1e-2_peak_12388	61	.	4.77099	6.19286	3.13660	157
chr1	155246846	155247274	Astro_pvalue_1e-2_peak_12389	103	.	6.95410	10.31766	6.75537	289
chr1	155278414	155278753	Astro_pvalue_1e-2_peak_12391	127	.	8.14573	12.75029	8.90885	152
chr1	155292979	155293361	Astro_pvalue_1e-2_peak_12392	44	.	3.77050	4.44540	1.66720	284
chr1	155293638	155294383	Astro_pvalue_1e-2_peak_12393	116	.	7.54100	11.65529	7.93755	667
chr1	155532199	155533067	Astro_pvalue_1e-2_peak_12402	86	.	6.05510	8.67509	5.30407	431
chr1	155579584	155579976	Astro_pvalue_1e-2_peak_12403	66	.	4.83248	6.64852	3.52367	322
chr1	155657975	155658981	Astro_pvalue_1e-2_peak_12404	94	.	6.37196	9.44488	5.98617	563
chr1	155715478	155715595	Astro_pvalue_1e-2_peak_12406	52	.	4.02707	5.25090	2.31704	63
chr1	155828974	155829434	Astro_pvalue_1e-2_peak_12409	44	.	3.78788	4.47508	1.69488	305
chr1	155829766	155830566	Astro_pvalue_1e-2_peak_12410	56	.	4.48115	5.66648	2.67978	214
chr1	155841067	155841591	Astro_pvalue_1e-2_peak_12411	91	.	6.35548	9.14931	5.72421	341
chr1	155841972	155842748	Astro_pvalue_1e-2_peak_12412	53	.	4.28113	5.38413	2.43236	411
chr1	155880741	155881119	Astro_pvalue_1e-2_peak_12414	66	.	4.83248	6.64852	3.52367	60
chr1	155903559	155904521	Astro_pvalue_1e-2_peak_12415	79	.	5.57547	7.94761	4.66598	848
chr1	156023560	156023785	Astro_pvalue_1e-2_peak_12421a	69	.	5.16963	6.90914	3.75210	56
chr1	156023560	156023785	Astro_pvalue_1e-2_peak_12421b	119	.	7.71803	11.97277	8.21906	151
chr1	156024367	156024620	Astro_pvalue_1e-2_peak_12422	70	.	5.24384	7.04257	3.87005	210
chr1	156051876	156053053	Astro_pvalue_1e-2_peak_12423	62	.	4.67035	6.23671	3.17560	559
chr1	156074051	156074130	Astro_pvalue_1e-2_peak_12426	46	.	3.76364	4.61492	1.80968	37
chr1	156084036	156084612	Astro_pvalue_1e-2_peak_12429	60	.	4.59207	6.05171	3.01510	486
chr1	156089483	156089590	Astro_pvalue_1e-2_peak_12431	42	.	3.56761	4.20535	1.46358	52
chr1	156092518	156092952	Astro_pvalue_1e-2_peak_12432	43	.	3.64352	4.35885	1.59328	394
chr1	156100288	156100400	Astro_pvalue_1e-2_peak_12436	49	.	3.89196	4.90993	2.05496	55
chr1	156108329	156108403	Astro_pvalue_1e-2_peak_12438	49	.	3.91420	4.96371	2.10084	41
chr1	156116565	156117423	Astro_pvalue_1e-2_peak_12440	87	.	6.08874	8.75215	5.37238	251
chr1	156163206	156163969	Astro_pvalue_1e-2_peak_12443	107	.	7.08606	10.78148	7.16697	536
chr1	156186272	156186726	Astro_pvalue_1e-2_peak_12445a	435	.	15.92062	43.58354	36.37724	94
chr1	156186272	156186726	Astro_pvalue_1e-2_peak_12445b	435	.	15.87770	43.50666	36.36055	286
chr1	156217529	156218181	Astro_pvalue_1e-2_peak_12446	92	.	6.37186	9.22990	5.79421	403
chr1	156230962	156231298	Astro_pvalue_1e-2_peak_12447	66	.	4.83248	6.64852	3.52367	40
chr1	156252337	156252861	Astro_pvalue_1e-2_peak_12448	119	.	7.69645	11.91673	8.17022	332
chr1	156307698	156308669	Astro_pvalue_1e-2_peak_12450	92	.	6.38842	9.21565	5.78375	553
chr1	156358178	156358537	Astro_pvalue_1e-2_peak_12452	111	.	7.27405	11.18776	7.52623	306
chr1	156360258	156360672	Astro_pvalue_1e-2_peak_12453	52	.	4.22450	5.22796	2.31704	268
chr1	156370135	156370830	Astro_pvalue_1e-2_peak_12454a	77	.	5.47975	7.72038	4.46571	42
chr1	156370135	156370830	Astro_pvalue_1e-2_peak_12454b	55	.	4.36634	5.56342	2.58974	332
chr1	156371635	156371994	Astro_pvalue_1e-2_peak_12455	62	.	4.67023	6.21640	3.15814	267
chr1	156382607	156383820	Astro_pvalue_1e-2_peak_12457a	78	.	5.38187	7.81004	4.54612	51
chr1	156382607	156383820	Astro_pvalue_1e-2_peak_12457b	40	.	3.47446	4.04080	1.32254	250
chr1	156382607	156383820	Astro_pvalue_1e-2_peak_12457c	58	.	4.43503	5.84723	2.83753	488
chr1	156391448	156391829	Astro_pvalue_1e-2_peak_12459a	147	.	8.81938	14.71754	10.64304	153
chr1	156391448	156391829	Astro_pvalue_1e-2_peak_12459b	72	.	5.29163	7.22243	4.02829	307
chr1	156400097	156401021	Astro_pvalue_1e-2_peak_12461a	81	.	5.62286	8.19411	4.87814	95
chr1	156400097	156401021	Astro_pvalue_1e-2_peak_12461b	82	.	5.64392	8.22783	4.90816	215
chr1	156400097	156401021	Astro_pvalue_1e-2_peak_12461c	51	.	4.07415	5.10425	2.21947	660
chr1	156406234	156406844	Astro_pvalue_1e-2_peak_12462	78	.	5.67859	7.87088	4.59870	437
chr1	156415603	156415871	Astro_pvalue_1e-2_peak_12464	66	.	4.83248	6.64852	3.52367	200
chr1	156426356	156427315	Astro_pvalue_1e-2_peak_12466	53	.	4.25894	5.33988	2.39351	750
chr1	156470598	156471402	Astro_pvalue_1e-2_peak_12470a	77	.	5.32481	7.71951	4.46545	75
chr1	156470598	156471402	Astro_pvalue_1e-2_peak_12470b	77	.	5.32481	7.71951	4.46545	249
chr1	156480646	156480896	Astro_pvalue_1e-2_peak_12472	81	.	5.63790	8.11244	4.80792	75
chr1	156561312	156561983	Astro_pvalue_1e-2_peak_12475	50	.	3.95946	5.07586	2.19485	327
chr1	156571085	156571600	Astro_pvalue_1e-2_peak_12478	52	.	4.02707	5.25090	2.31704	450
chr1	156610841	156612003	Astro_pvalue_1e-2_peak_12480	98	.	6.47214	9.84380	6.33678	247
chr1	156626016	156626212	Astro_pvalue_1e-2_peak_12481	40	.	3.51272	4.09787	1.37064	155
chr1	156629955	156630110	Astro_pvalue_1e-2_peak_12482	46	.	3.91415	4.69486	1.87861	55
chr1	156637296	156637807	Astro_pvalue_1e-2_peak_12484	69	.	5.12821	6.90473	3.74908	47
chr1	156647214	156647357	Astro_pvalue_1e-2_peak_12487	44	.	3.68270	4.44048	1.66328	69
chr1	156698219	156699047	Astro_pvalue_1e-2_peak_12499a	68	.	5.10093	6.84728	3.69834	62
chr1	156698219	156699047	Astro_pvalue_1e-2_peak_12499b	68	.	5.10093	6.84728	3.69834	362
chr1	156710693	156711253	Astro_pvalue_1e-2_peak_12500a	92	.	6.37186	9.22990	5.79421	64
chr1	156710693	156711253	Astro_pvalue_1e-2_peak_12500b	67	.	5.09749	6.78128	3.64148	346
chr1	156716562	156716702	Astro_pvalue_1e-2_peak_12501	40	.	3.47446	4.04080	1.32254	99
chr1	156720933	156721853	Astro_pvalue_1e-2_peak_12503	114	.	7.07714	11.47009	7.77516	686
chr1	156736696	156737579	Astro_pvalue_1e-2_peak_12504a	58	.	4.52873	5.82402	2.81657	51
chr1	156736696	156737579	Astro_pvalue_1e-2_peak_12504b	91	.	6.22700	9.17590	5.74771	362
chr1	156736696	156737579	Astro_pvalue_1e-2_peak_12504c	155	.	9.09504	15.54485	11.36845	556
chr1	156774472	156774914	Astro_pvalue_1e-2_peak_12509	47	.	3.80546	4.70840	1.88773	45
chr1	156822078	156822807	Astro_pvalue_1e-2_peak_12517	55	.	4.34909	5.52219	2.55300	295
chr1	156830112	156830532	Astro_pvalue_1e-2_peak_12520	42	.	3.58629	4.24258	1.49549	49
chr1	156862187	156862445	Astro_pvalue_1e-2_peak_12528	45	.	3.74308	4.56981	1.77158	66
chr1	156890298	156890518	Astro_pvalue_1e-2_peak_12533	61	.	4.61787	6.11180	3.06542	58
chr1	157003422	157004213	Astro_pvalue_1e-2_peak_12542	54	.	4.30354	5.42925	2.47078	621
chr1	157015325	157016244	Astro_pvalue_1e-2_peak_12544a	48	.	3.92812	4.87838	2.03084	171
chr1	157015325	157016244	Astro_pvalue_1e-2_peak_12544b	197	.	10.27448	19.74880	15.03172	409
chr1	157060099	157060174	Astro_pvalue_1e-2_peak_12548	47	.	3.82673	4.75687	1.92880	35
chr1	157062683	157063051	Astro_pvalue_1e-2_peak_12550	48	.	3.86997	4.85757	2.01230	203
chr1	157108016	157108561	Astro_pvalue_1e-2_peak_12552	108	.	7.17594	10.81983	7.20093	225
chr1	157475118	157475992	Astro_pvalue_1e-2_peak_12596	54	.	4.30354	5.42925	2.47078	535
chr1	157661277	157661851	Astro_pvalue_1e-2_peak_12617	51	.	4.00577	5.19473	2.29427	129
chr1	157918223	157918644	Astro_pvalue_1e-2_peak_12642	47	.	3.80546	4.70840	1.88773	369
chr1	157948342	157948765	Astro_pvalue_1e-2_peak_12648	48	.	3.86997	4.85757	2.01230	210
chr1	157961904	157962088	Astro_pvalue_1e-2_peak_12652	56	.	4.46030	5.63000	2.64652	39
chr1	157963090	157963514	Astro_pvalue_1e-2_peak_12653	68	.	5.14536	6.86593	3.71446	355
chr1	157972573	157972893	Astro_pvalue_1e-2_peak_12655	52	.	4.02707	5.25090	2.31704	262
chr1	157980863	157981309	Astro_pvalue_1e-2_peak_12659	46	.	3.78444	4.66110	1.84876	51
chr1	158057313	158057531	Astro_pvalue_1e-2_peak_12676	54	.	4.32620	5.47526	2.51169	48
chr1	158083278	158083599	Astro_pvalue_1e-2_peak_12684	62	.	4.67035	6.23671	3.17560	272
chr1	158094893	158095333	Astro_pvalue_1e-2_peak_12687	75	.	5.41796	7.55548	4.32101	61
chr1	158119169	158119803	Astro_pvalue_1e-2_peak_12690a	117	.	7.57576	11.71712	7.99302	444
chr1	158119169	158119803	Astro_pvalue_1e-2_peak_12690b	129	.	8.13212	12.93255	9.06735	563
chr1	158147505	158147901	Astro_pvalue_1e-2_peak_12693	62	.	4.81895	6.28387	3.21579	278
chr1	158770990	158771065	Astro_pvalue_1e-2_peak_12738	52	.	4.02707	5.25090	2.31704	35
chr1	158788363	158789130	Astro_pvalue_1e-2_peak_12739a	118	.	7.64623	11.84323	8.10517	429
chr1	158788363	158789130	Astro_pvalue_1e-2_peak_12739b	145	.	8.92061	14.59509	10.53508	556
chr1	158969265	158969871	Astro_pvalue_1e-2_peak_12754a	75	.	5.39345	7.58075	4.34472	84
chr1	158969265	158969871	Astro_pvalue_1e-2_peak_12754b	54	.	4.29784	5.45476	2.49402	319
chr1	158969265	158969871	Astro_pvalue_1e-2_peak_12754c	75	.	5.39345	7.58075	4.34472	532
chr1	158979656	158979838	Astro_pvalue_1e-2_peak_12756	49	.	4.06918	4.97578	2.11059	137
chr1	158983038	158983111	Astro_pvalue_1e-2_peak_12758	50	.	4.08942	5.01349	2.14482	34
chr1	158985531	158985615	Astro_pvalue_1e-2_peak_12760	50	.	3.93670	5.01899	2.14606	41
chr1	159083589	159084244	Astro_pvalue_1e-2_peak_12772a	52	.	4.19375	5.21198	2.30808	410
chr1	159083589	159084244	Astro_pvalue_1e-2_peak_12772b	90	.	6.29063	9.02020	5.60909	584
chr1	159111469	159112279	Astro_pvalue_1e-2_peak_12776	85	.	6.02183	8.59982	5.23759	60
chr1	159130750	159131136	Astro_pvalue_1e-2_peak_12779	152	.	9.32434	15.20878	11.07568	260
chr1	159131424	159131512	Astro_pvalue_1e-2_peak_12780	42	.	3.58629	4.24258	1.49549	46
chr1	159141091	159141546	Astro_pvalue_1e-2_peak_12781	105	.	6.74589	10.59466	7.00201	60
chr1	159142569	159143125	Astro_pvalue_1e-2_peak_12782	41	.	3.52556	4.11864	1.38977	288
chr1	159158147	159158486	Astro_pvalue_1e-2_peak_12784	71	.	5.24031	7.14717	3.96211	246
chr1	159167911	159168054	Astro_pvalue_1e-2_peak_12787	58	.	4.51637	5.88004	2.86532	64
chr1	159177697	159177798	Astro_pvalue_1e-2_peak_12790	58	.	4.49169	5.82547	2.81657	45
chr1	159750449	159751226	Astro_pvalue_1e-2_peak_12829	195	.	10.95957	19.52992	14.84130	183
chr1	159823996	159824676	Astro_pvalue_1e-2_peak_12837	70	.	5.21182	7.08455	3.90799	59
chr1	159861382	159861622	Astro_pvalue_1e-2_peak_12845	66	.	4.83248	6.64852	3.52367	168
chr1	159894975	159895515	Astro_pvalue_1e-2_peak_12849	131	.	8.34492	13.15802	9.26646	429
chr1	159906446	159906565	Astro_pvalue_1e-2_peak_12852	52	.	4.02707	5.25090	2.31704	60
chr1	159915312	159915675	Astro_pvalue_1e-2_peak_12854	62	.	4.67035	6.23671	3.17560	161
chr1	160001172	160001960	Astro_pvalue_1e-2_peak_12859	71	.	5.24031	7.14717	3.96211	721
chr1	160031774	160032533	Astro_pvalue_1e-2_peak_12864a	137	.	8.02890	13.77596	9.81544	332
chr1	160031774	160032533	Astro_pvalue_1e-2_peak_12864b	150	.	8.56207	15.06253	10.94862	451
chr1	160037873	160038492	Astro_pvalue_1e-2_peak_12865	71	.	5.11169	7.12996	3.94907	355
chr1	160039841	160040311	Astro_pvalue_1e-2_peak_12866a	41	.	3.57818	4.19914	1.46016	242
chr1	160039841	160040311	Astro_pvalue_1e-2_peak_12866b	81	.	5.62286	8.19411	4.87814	343
chr1	160048353	160048678	Astro_pvalue_1e-2_peak_12868	74	.	5.45256	7.42938	4.20961	287
chr1	160055454	160055668	Astro_pvalue_1e-2_peak_12870	41	.	3.54912	4.16884	1.43194	181
chr1	160067847	160067944	Astro_pvalue_1e-2_peak_12875	57	.	4.37212	5.74919	2.75115	53
chr1	160068288	160068992	Astro_pvalue_1e-2_peak_12876a	57	.	4.34132	5.70129	2.71060	252
chr1	160068288	160068992	Astro_pvalue_1e-2_peak_12876b	107	.	6.63633	10.75676	7.14619	529
chr1	160083871	160084312	Astro_pvalue_1e-2_peak_12880	72	.	5.05677	7.29556	4.09256	259
chr1	160087352	160087967	Astro_pvalue_1e-2_peak_12882a	63	.	4.62813	6.36871	3.28934	221
chr1	160087352	160087967	Astro_pvalue_1e-2_peak_12882b	116	.	6.98942	11.69378	7.97326	311
chr1	160101592	160102101	Astro_pvalue_1e-2_peak_12886	42	.	3.60516	4.28055	1.52744	443
chr1	160112119	160112331	Astro_pvalue_1e-2_peak_12892	44	.	3.70261	4.48264	1.69840	175
chr1	160175106	160175279	Astro_pvalue_1e-2_peak_12900	89	.	6.19886	8.92526	5.52567	96
chr1	160180557	160180670	Astro_pvalue_1e-2_peak_12903	45	.	3.82312	4.53568	1.74335	56
chr1	160231612	160232869	Astro_pvalue_1e-2_peak_12908a	64	.	4.89271	6.42638	3.33999	498
chr1	160231612	160232869	Astro_pvalue_1e-2_peak_12908b	76	.	5.59167	7.69798	4.44705	705
chr1	160254543	160255123	Astro_pvalue_1e-2_peak_12910	89	.	6.15716	8.91201	5.51388	409
chr1	160312764	160313469	Astro_pvalue_1e-2_peak_12916	50	.	3.93670	5.01899	2.14606	414
chr1	160369675	160369965	Astro_pvalue_1e-2_peak_12923	50	.	4.13052	5.09083	2.20671	112
chr1	160370208	160370473	Astro_pvalue_1e-2_peak_12924	129	.	8.21974	12.91251	9.05127	61
chr1	160380309	160381204	Astro_pvalue_1e-2_peak_12927	51	.	4.17246	5.17088	2.27454	212
chr1	160471169	160471266	Astro_pvalue_1e-2_peak_12933	52	.	4.02707	5.25090	2.31704	47
chr1	160577040	160577152	Astro_pvalue_1e-2_peak_12942	66	.	4.83248	6.64852	3.52367	54
chr1	161014836	161015960	Astro_pvalue_1e-2_peak_12974	97	.	6.65026	9.73652	6.24028	973
chr1	161067524	161068233	Astro_pvalue_1e-2_peak_12976	61	.	4.74737	6.14848	3.09866	606
chr1	161087795	161088204	Astro_pvalue_1e-2_peak_12977	84	.	5.95637	8.45435	5.10821	61
chr1	161102230	161102961	Astro_pvalue_1e-2_peak_12979a	118	.	7.32026	11.86630	8.12479	162
chr1	161102230	161102961	Astro_pvalue_1e-2_peak_12979b	209	.	10.98039	20.92138	16.04863	422
chr1	161123402	161124042	Astro_pvalue_1e-2_peak_12981	81	.	5.82963	8.18180	4.86701	402
chr1	161128913	161129397	Astro_pvalue_1e-2_peak_12982	111	.	7.35098	11.14430	7.48751	340
chr1	161135616	161136628	Astro_pvalue_1e-2_peak_12983a	175	.	9.78527	17.51898	13.09487	248
chr1	161135616	161136628	Astro_pvalue_1e-2_peak_12983b	122	.	7.55083	12.24485	8.46158	503
chr1	161135616	161136628	Astro_pvalue_1e-2_peak_12983c	86	.	5.93280	8.69362	5.31998	657
chr1	161146961	161147672	Astro_pvalue_1e-2_peak_12985	75	.	5.50737	7.53408	4.30312	376
chr1	161168865	161168956	Astro_pvalue_1e-2_peak_12988	51	.	4.12010	5.17576	2.27899	50
chr1	161171597	161172259	Astro_pvalue_1e-2_peak_12989	153	.	8.75521	15.38026	11.22511	472
chr1	161195267	161195984	Astro_pvalue_1e-2_peak_12993a	81	.	5.84340	8.17739	4.86426	446
chr1	161195267	161195984	Astro_pvalue_1e-2_peak_12993b	57	.	4.52342	5.74098	2.74350	615
chr1	161275850	161276484	Astro_pvalue_1e-2_peak_12996	56	.	4.41924	5.66894	2.67998	244
chr1	161283646	161284276	Astro_pvalue_1e-2_peak_12999	120	.	7.75444	12.03888	8.27808	568
chr1	161337469	161337894	Astro_pvalue_1e-2_peak_13000	52	.	4.02707	5.25090	2.31704	341
chr1	161359706	161360576	Astro_pvalue_1e-2_peak_13003a	85	.	5.81826	8.50815	5.15679	91
chr1	161359706	161360576	Astro_pvalue_1e-2_peak_13003b	224	.	11.59176	22.45244	17.36492	284
chr1	161369127	161369971	Astro_pvalue_1e-2_peak_13004a	72	.	5.34616	7.22996	4.03410	76
chr1	161369127	161369971	Astro_pvalue_1e-2_peak_13004b	60	.	4.67789	6.01958	2.98663	219
chr1	161369127	161369971	Astro_pvalue_1e-2_peak_13004c	99	.	6.74855	9.92096	6.40435	492
chr1	161493517	161494250	Astro_pvalue_1e-2_peak_13010	186	.	10.89749	18.69432	14.11350	255
chr1	161500225	161501128	Astro_pvalue_1e-2_peak_13011a	47	.	3.71364	4.73210	1.90865	53
chr1	161500225	161501128	Astro_pvalue_1e-2_peak_13011b	83	.	5.34803	8.34669	5.01271	448
chr1	161500225	161501128	Astro_pvalue_1e-2_peak_13011c	64	.	4.53889	6.47818	3.38430	538
chr1	161501887	161502023	Astro_pvalue_1e-2_peak_13012	46	.	3.69140	4.69784	1.88096	102
chr1	161502542	161503245	Astro_pvalue_1e-2_peak_13013a	55	.	4.08931	5.52722	2.55688	160
chr1	161502542	161503245	Astro_pvalue_1e-2_peak_13013b	91	.	5.65748	9.17475	5.74743	316
chr1	161502542	161503245	Astro_pvalue_1e-2_peak_13013c	72	.	4.83501	7.22202	4.02829	645
chr1	161509237	161509343	Astro_pvalue_1e-2_peak_13014	52	.	4.02707	5.25090	2.31704	54
chr1	161581830	161581903	Astro_pvalue_1e-2_peak_13019	45	.	3.84098	4.56661	1.77158	38
chr1	161582154	161582679	Astro_pvalue_1e-2_peak_13020a	93	.	6.43170	9.33697	5.89103	133
chr1	161582154	161582679	Astro_pvalue_1e-2_peak_13020b	119	.	7.71803	11.97277	8.21906	207
chr1	161582154	161582679	Astro_pvalue_1e-2_peak_13020c	120	.	7.75444	12.03888	8.27808	458
chr1	161591301	161591752	Astro_pvalue_1e-2_peak_13021a	77	.	5.47988	7.70589	4.45358	59
chr1	161591301	161591752	Astro_pvalue_1e-2_peak_13021b	77	.	5.47988	7.70589	4.45358	235
chr1	161696216	161697145	Astro_pvalue_1e-2_peak_13031a	66	.	5.00438	6.61872	3.50803	199
chr1	161696216	161697145	Astro_pvalue_1e-2_peak_13031b	78	.	5.65575	7.84397	4.57548	744
chr1	161703402	161703477	Astro_pvalue_1e-2_peak_13032	52	.	4.02707	5.25090	2.31704	35
chr1	161719422	161720129	Astro_pvalue_1e-2_peak_13034a	67	.	5.09749	6.78128	3.64148	58
chr1	161719422	161720129	Astro_pvalue_1e-2_peak_13034b	160	.	9.55779	16.01682	11.78222	144
chr1	161719422	161720129	Astro_pvalue_1e-2_peak_13034c	66	.	5.05051	6.69891	3.56755	478
chr1	161735649	161736384	Astro_pvalue_1e-2_peak_13035	93	.	6.43170	9.33697	5.89103	536
chr1	161956078	161956400	Astro_pvalue_1e-2_peak_13049	45	.	3.72273	4.52573	1.73546	284
chr1	161993227	161993325	Astro_pvalue_1e-2_peak_13055	65	.	4.80692	6.58071	3.47254	48
chr1	161993613	161993845	Astro_pvalue_1e-2_peak_13056	64	.	4.75135	6.43718	3.34820	132
chr1	162025960	162026127	Astro_pvalue_1e-2_peak_13062	50	.	3.95946	5.07586	2.19485	91
chr1	162039415	162039877	Astro_pvalue_1e-2_peak_13064	172	.	10.10101	17.29649	12.89910	118
chr1	162115306	162115499	Astro_pvalue_1e-2_peak_13073	47	.	3.80546	4.70840	1.88773	52
chr1	162126833	162127441	Astro_pvalue_1e-2_peak_13076	70	.	5.26905	7.08836	3.90995	260
chr1	162183263	162183701	Astro_pvalue_1e-2_peak_13085	85	.	5.98892	8.52626	5.17209	339
chr1	162218669	162219129	Astro_pvalue_1e-2_peak_13090a	69	.	5.15578	6.96338	3.80032	114
chr1	162218669	162219129	Astro_pvalue_1e-2_peak_13090b	112	.	7.40521	11.25228	7.58250	232
chr1	162444952	162445435	Astro_pvalue_1e-2_peak_13102a	105	.	7.00553	10.58141	6.98970	80
chr1	162444952	162445435	Astro_pvalue_1e-2_peak_13102b	105	.	7.00553	10.58141	6.98970	200
chr1	162467181	162468097	Astro_pvalue_1e-2_peak_13107	108	.	7.21033	10.83630	7.21547	456
chr1	162530794	162531820	Astro_pvalue_1e-2_peak_13114a	40	.	3.46192	4.02174	1.30645	272
chr1	162530794	162531820	Astro_pvalue_1e-2_peak_13114b	148	.	8.40752	14.80895	10.72461	440
chr1	162633469	162633648	Astro_pvalue_1e-2_peak_13133	52	.	4.02707	5.25090	2.31704	136
chr1	162660615	162660927	Astro_pvalue_1e-2_peak_13139	64	.	4.75135	6.43718	3.34820	65
chr1	162665972	162666590	Astro_pvalue_1e-2_peak_13140	73	.	5.39884	7.32807	4.12122	320
chr1	162694707	162694794	Astro_pvalue_1e-2_peak_13141	52	.	4.02707	5.25090	2.31704	44
chr1	162702565	162703176	Astro_pvalue_1e-2_peak_13142	114	.	7.48615	11.43136	7.73941	102
chr1	162754098	162754898	Astro_pvalue_1e-2_peak_13148	108	.	7.21033	10.83630	7.21547	428
chr1	162759700	162760414	Astro_pvalue_1e-2_peak_13149	118	.	7.65345	11.81495	8.07989	640
chr1	162765766	162765848	Astro_pvalue_1e-2_peak_13151	52	.	4.02707	5.25090	2.31704	38
chr1	162770233	162770347	Astro_pvalue_1e-2_peak_13152	66	.	4.83248	6.64852	3.52367	56
chr1	162824103	162824418	Astro_pvalue_1e-2_peak_13159	55	.	4.37222	5.57009	2.59376	158
chr1	162830823	162831223	Astro_pvalue_1e-2_peak_13160a	93	.	6.43170	9.33697	5.89103	182
chr1	162830823	162831223	Astro_pvalue_1e-2_peak_13160b	93	.	6.43170	9.33697	5.89103	273
chr1	162847847	162848125	Astro_pvalue_1e-2_peak_13164	43	.	3.62424	4.31930	1.56043	203
chr1	162862907	162862991	Astro_pvalue_1e-2_peak_13166	48	.	3.86997	4.85757	2.01230	39
chr1	163038407	163039264	Astro_pvalue_1e-2_peak_13187	120	.	7.80806	12.03706	8.27724	721
chr1	163137999	163138207	Astro_pvalue_1e-2_peak_13200	59	.	4.65518	5.97795	2.95116	140
chr1	163144618	163145129	Astro_pvalue_1e-2_peak_13202	94	.	6.48929	9.42233	5.96579	245
chr1	163291235	163292054	Astro_pvalue_1e-2_peak_13214	230	.	11.95977	23.07078	17.89388	413
chr1	163351773	163352225	Astro_pvalue_1e-2_peak_13219	76	.	5.44874	7.62969	4.38691	369
chr1	163369327	163370262	Astro_pvalue_1e-2_peak_13220a	59	.	4.33520	5.91121	2.89340	250
chr1	163369327	163370262	Astro_pvalue_1e-2_peak_13220b	119	.	6.93632	11.99473	8.23994	471
chr1	163369327	163370262	Astro_pvalue_1e-2_peak_13220c	189	.	9.47745	18.93694	14.32624	636
chr1	163369327	163370262	Astro_pvalue_1e-2_peak_13220d	58	.	4.29443	5.84757	2.83765	887
chr1	163379812	163380271	Astro_pvalue_1e-2_peak_13221	43	.	3.64352	4.35885	1.59328	165
chr1	163391436	163391875	Astro_pvalue_1e-2_peak_13224	44	.	3.68270	4.44048	1.66328	133
chr1	163559237	163559727	Astro_pvalue_1e-2_peak_13256	49	.	3.91420	4.96371	2.10084	314
chr1	163698326	163698404	Astro_pvalue_1e-2_peak_13271	48	.	3.86997	4.85757	2.01230	36
chr1	163889766	163889915	Astro_pvalue_1e-2_peak_13298	52	.	4.02707	5.25090	2.31704	44
chr1	164290404	164291180	Astro_pvalue_1e-2_peak_13348	58	.	4.51637	5.88004	2.86532	219
chr1	164527882	164528583	Astro_pvalue_1e-2_peak_13367a	215	.	10.10264	21.58890	16.62576	335
chr1	164527882	164528583	Astro_pvalue_1e-2_peak_13367b	167	.	8.48622	16.77656	12.44752	498
chr1	164527882	164528583	Astro_pvalue_1e-2_peak_13367c	62	.	4.39332	6.24766	3.18358	653
chr1	164545016	164546355	Astro_pvalue_1e-2_peak_13369	59	.	4.63269	5.93696	2.91402	868
chr1	164557891	164558546	Astro_pvalue_1e-2_peak_13372a	70	.	5.20231	7.07421	3.89949	52
chr1	164557891	164558546	Astro_pvalue_1e-2_peak_13372b	144	.	8.67052	14.46347	10.41830	150
chr1	164568776	164569178	Astro_pvalue_1e-2_peak_13373	55	.	4.41919	5.55854	2.58565	95
chr1	164579908	164580361	Astro_pvalue_1e-2_peak_13376a	61	.	4.77099	6.19286	3.13660	88
chr1	164579908	164580361	Astro_pvalue_1e-2_peak_13376b	73	.	5.42557	7.37831	4.16478	267
chr1	164588516	164588778	Astro_pvalue_1e-2_peak_13378	53	.	4.28113	5.38413	2.43236	70
chr1	164604440	164605383	Astro_pvalue_1e-2_peak_13381	65	.	4.87329	6.53940	3.43851	764
chr1	164692459	164693190	Astro_pvalue_1e-2_peak_13403	52	.	4.23699	5.29645	2.35493	483
chr1	164698212	164698300	Astro_pvalue_1e-2_peak_13404	52	.	4.02707	5.25090	2.31704	44
chr1	164723232	164723684	Astro_pvalue_1e-2_peak_13406	83	.	5.92768	8.33063	4.99841	246
chr1	164753378	164753705	Astro_pvalue_1e-2_peak_13411	55	.	4.39892	5.52352	2.55333	294
chr1	164756724	164756894	Astro_pvalue_1e-2_peak_13412	68	.	5.12131	6.82331	3.67783	101
chr1	164770429	164771326	Astro_pvalue_1e-2_peak_13416a	69	.	5.11596	6.93224	3.77342	139
chr1	164770429	164771326	Astro_pvalue_1e-2_peak_13416b	69	.	5.11596	6.93224	3.77342	237
chr1	164770429	164771326	Astro_pvalue_1e-2_peak_13416c	48	.	4.01238	4.88040	2.03229	446
chr1	164770429	164771326	Astro_pvalue_1e-2_peak_13416d	59	.	4.60485	5.94779	2.92400	807
chr1	164771614	164771774	Astro_pvalue_1e-2_peak_13417	58	.	4.56647	5.88525	2.86976	46
chr1	164864681	164865247	Astro_pvalue_1e-2_peak_13429	46	.	3.76364	4.61492	1.80968	504
chr1	164920719	164921191	Astro_pvalue_1e-2_peak_13439	44	.	3.68270	4.44048	1.66328	406
chr1	165130259	165130750	Astro_pvalue_1e-2_peak_13472	56	.	4.41924	5.66894	2.67998	427
chr1	165204952	165205475	Astro_pvalue_1e-2_peak_13484	48	.	3.84823	4.80658	1.96960	512
chr1	165249250	165249399	Astro_pvalue_1e-2_peak_13493	40	.	3.51272	4.09787	1.37064	49
chr1	165325764	165325865	Astro_pvalue_1e-2_peak_13500	47	.	3.80546	4.70840	1.88773	59
chr1	165345275	165346114	Astro_pvalue_1e-2_peak_13503a	106	.	6.93642	10.61251	7.01671	266
chr1	165345275	165346114	Astro_pvalue_1e-2_peak_13503b	129	.	7.99132	12.97845	9.10948	458
chr1	165345275	165346114	Astro_pvalue_1e-2_peak_13503c	58	.	4.56647	5.88525	2.86976	581
chr1	165352385	165352694	Astro_pvalue_1e-2_peak_13504	55	.	4.43965	5.59403	2.61553	172
chr1	165353046	165353569	Astro_pvalue_1e-2_peak_13505	67	.	5.07389	6.73982	3.60298	335
chr1	165362120	165362756	Astro_pvalue_1e-2_peak_13506	57	.	4.46728	5.77213	2.77087	307
chr1	165373105	165373622	Astro_pvalue_1e-2_peak_13508	55	.	4.34909	5.52219	2.55300	300
chr1	165393955	165394477	Astro_pvalue_1e-2_peak_13513	54	.	4.32620	5.47526	2.51169	311
chr1	165403253	165403810	Astro_pvalue_1e-2_peak_13515a	76	.	5.55384	7.66692	4.41915	409
chr1	165403253	165403810	Astro_pvalue_1e-2_peak_13515b	88	.	6.14326	8.82881	5.44135	512
chr1	165412841	165413656	Astro_pvalue_1e-2_peak_13516a	102	.	6.52348	10.23447	6.68186	431
chr1	165412841	165413656	Astro_pvalue_1e-2_peak_13516b	80	.	5.51987	8.02960	4.73967	562
chr1	165412841	165413656	Astro_pvalue_1e-2_peak_13516c	114	.	7.05112	11.42783	7.73693	669
chr1	165414105	165414337	Astro_pvalue_1e-2_peak_13517	42	.	3.60509	4.24044	1.49549	196
chr1	165422808	165423305	Astro_pvalue_1e-2_peak_13518	63	.	4.72404	6.36848	3.28934	273
chr1	165513264	165513449	Astro_pvalue_1e-2_peak_13532	65	.	4.96877	6.57675	3.47134	65
chr1	165530095	165530370	Astro_pvalue_1e-2_peak_13536	43	.	3.62424	4.31930	1.56043	144
chr1	165567302	165567706	Astro_pvalue_1e-2_peak_13543a	111	.	7.09529	11.16624	7.50755	181
chr1	165567302	165567706	Astro_pvalue_1e-2_peak_13543b	149	.	8.76760	14.99491	10.88867	272
chr1	165599910	165600571	Astro_pvalue_1e-2_peak_13548a	136	.	7.97051	13.68046	9.73106	212
chr1	165599910	165600571	Astro_pvalue_1e-2_peak_13548b	136	.	7.97051	13.68046	9.73106	529
chr1	165627063	165627357	Astro_pvalue_1e-2_peak_13555	78	.	5.54324	7.86473	4.59474	66
chr1	165665893	165666160	Astro_pvalue_1e-2_peak_13556	47	.	3.83197	4.73067	1.90735	48
chr1	165667184	165668061	Astro_pvalue_1e-2_peak_13557a	108	.	6.68258	10.83141	7.21159	61
chr1	165667184	165668061	Astro_pvalue_1e-2_peak_13557b	46	.	3.77911	4.64975	1.84139	480
chr1	165667184	165668061	Astro_pvalue_1e-2_peak_13557c	141	.	8.03061	14.19217	10.18065	694
chr1	165737782	165738733	Astro_pvalue_1e-2_peak_13564a	61	.	4.74440	6.17777	3.12403	198
chr1	165737782	165738733	Astro_pvalue_1e-2_peak_13564b	250	.	13.10382	25.03289	19.60237	460
chr1	165796679	165797993	Astro_pvalue_1e-2_peak_13565a	46	.	3.75323	4.61019	1.80873	164
chr1	165796679	165797993	Astro_pvalue_1e-2_peak_13565b	55	.	4.22238	5.51674	2.54980	341
chr1	165796679	165797993	Astro_pvalue_1e-2_peak_13565c	84	.	5.61062	8.45801	5.11146	418
chr1	165796679	165797993	Astro_pvalue_1e-2_peak_13565d	83	.	5.55376	8.36746	5.03229	657
chr1	165796679	165797993	Astro_pvalue_1e-2_peak_13565e	45	.	3.70250	4.53278	1.74164	1058
chr1	165798247	165798327	Astro_pvalue_1e-2_peak_13566	45	.	3.69004	4.51378	1.72723	8
chr1	165840714	165840954	Astro_pvalue_1e-2_peak_13581	51	.	4.00577	5.19473	2.29427	129
chr1	165848728	165849507	Astro_pvalue_1e-2_peak_13582a	81	.	5.84340	8.17739	4.86426	340
chr1	165848728	165849507	Astro_pvalue_1e-2_peak_13582b	81	.	5.81583	8.12776	4.81942	466
chr1	165883247	165884020	Astro_pvalue_1e-2_peak_13592	41	.	3.53082	4.13302	1.40132	432
chr1	166002004	166002456	Astro_pvalue_1e-2_peak_13609	71	.	5.24031	7.14717	3.96211	392
chr1	166031919	166032344	Astro_pvalue_1e-2_peak_13616	44	.	3.70261	4.48264	1.69840	44
chr1	166058835	166059298	Astro_pvalue_1e-2_peak_13624	53	.	4.25894	5.33988	2.39351	398
chr1	166124725	166124848	Astro_pvalue_1e-2_peak_13634	41	.	3.53082	4.13302	1.40132	61
chr1	166126380	166126892	Astro_pvalue_1e-2_peak_13636	79	.	5.73806	7.99162	4.70491	437
chr1	166134307	166134628	Astro_pvalue_1e-2_peak_13637	52	.	4.13565	5.20002	2.29809	41
chr1	166135860	166136768	Astro_pvalue_1e-2_peak_13638a	59	.	4.49977	5.94842	2.92426	220
chr1	166135860	166136768	Astro_pvalue_1e-2_peak_13638b	69	.	4.99975	6.95262	3.79188	397
chr1	166135860	166136768	Astro_pvalue_1e-2_peak_13638c	59	.	4.49977	5.94842	2.92426	591
chr1	166319709	166319814	Astro_pvalue_1e-2_peak_13662	52	.	4.02707	5.25090	2.31704	52
chr1	166808177	166809502	Astro_pvalue_1e-2_peak_13711a	78	.	5.38187	7.81004	4.54612	271
chr1	166808177	166809502	Astro_pvalue_1e-2_peak_13711b	145	.	8.22926	14.51703	10.46642	512
chr1	166827887	166828338	Astro_pvalue_1e-2_peak_13716	116	.	7.61088	11.64299	7.92845	294
chr1	166845063	166845946	Astro_pvalue_1e-2_peak_13717a	55	.	4.25150	5.56186	2.58871	61
chr1	166845063	166845946	Astro_pvalue_1e-2_peak_13717b	96	.	6.14106	9.61926	6.13967	286
chr1	166845063	166845946	Astro_pvalue_1e-2_peak_13717c	258	.	12.32461	25.89499	20.35650	542
chr1	166845063	166845946	Astro_pvalue_1e-2_peak_13717d	96	.	6.16231	9.65336	6.16663	752
chr1	166853091	166853736	Astro_pvalue_1e-2_peak_13718	49	.	3.91420	4.96371	2.10084	598
chr1	166879784	166879865	Astro_pvalue_1e-2_peak_13723	50	.	3.93670	5.01899	2.14606	40
chr1	166889410	166889503	Astro_pvalue_1e-2_peak_13725	52	.	4.02707	5.25090	2.31704	47
chr1	166890167	166890280	Astro_pvalue_1e-2_peak_13726	81	.	5.63790	8.11244	4.80792	52
chr1	166895322	166895409	Astro_pvalue_1e-2_peak_13727	52	.	4.02707	5.25090	2.31704	42
chr1	166916632	166917133	Astro_pvalue_1e-2_peak_13728a	75	.	5.01190	7.50476	4.27659	233
chr1	166916632	166917133	Astro_pvalue_1e-2_peak_13728b	184	.	9.18849	18.45338	13.90548	372
chr1	166919416	166919759	Astro_pvalue_1e-2_peak_13730a	57	.	4.20221	5.70362	2.71150	52
chr1	166919416	166919759	Astro_pvalue_1e-2_peak_13730b	95	.	5.86510	9.51184	6.04498	231
chr1	166944296	166945209	Astro_pvalue_1e-2_peak_13732a	106	.	6.93642	10.61251	7.01671	419
chr1	166944296	166945209	Astro_pvalue_1e-2_peak_13732b	70	.	5.20231	7.07421	3.89949	544
chr1	167013494	167013629	Astro_pvalue_1e-2_peak_13739	50	.	3.93670	5.01899	2.14606	57
chr1	167035863	167036077	Astro_pvalue_1e-2_peak_13744	52	.	4.02707	5.25090	2.31704	184
chr1	167106679	167107100	Astro_pvalue_1e-2_peak_13754	91	.	6.26272	9.16759	5.74062	322
chr1	167189326	167190268	Astro_pvalue_1e-2_peak_13762a	62	.	4.40617	6.26804	3.20345	160
chr1	167189326	167190268	Astro_pvalue_1e-2_peak_13762b	62	.	4.39332	6.24766	3.18358	502
chr1	167189326	167190268	Astro_pvalue_1e-2_peak_13762c	201	.	9.58543	20.16636	15.39275	771
chr1	167237284	167237402	Astro_pvalue_1e-2_peak_13767	61	.	4.64396	6.17345	3.12061	62
chr1	167297711	167298641	Astro_pvalue_1e-2_peak_13775a	113	.	6.97420	11.30303	7.62678	254
chr1	167297711	167298641	Astro_pvalue_1e-2_peak_13775b	125	.	7.49962	12.52227	8.70679	413
chr1	167297711	167298641	Astro_pvalue_1e-2_peak_13775c	125	.	7.49962	12.52227	8.70679	630
chr1	167411492	167412075	Astro_pvalue_1e-2_peak_13785	46	.	3.78444	4.66110	1.84876	38
chr1	167502909	167503292	Astro_pvalue_1e-2_peak_13792	66	.	4.83248	6.64852	3.52367	72
chr1	167522621	167523226	Astro_pvalue_1e-2_peak_13794a	88	.	6.14326	8.82881	5.44135	237
chr1	167522621	167523226	Astro_pvalue_1e-2_peak_13794b	182	.	10.44354	18.24537	13.72714	469
chr1	167599277	167599646	Astro_pvalue_1e-2_peak_13801	52	.	4.21526	5.25383	2.31782	302
chr1	167666880	167667446	Astro_pvalue_1e-2_peak_13811	56	.	4.39560	5.61900	2.63726	504
chr1	167683585	167684309	Astro_pvalue_1e-2_peak_13813a	107	.	6.38162	10.70751	7.10199	58
chr1	167683585	167684309	Astro_pvalue_1e-2_peak_13813b	151	.	8.08339	15.16196	11.03605	147
chr1	167683585	167684309	Astro_pvalue_1e-2_peak_13813c	86	.	5.51361	8.61312	5.24870	445
chr1	167684569	167684995	Astro_pvalue_1e-2_peak_13814	76	.	5.08949	7.62849	4.38691	298
chr1	167690434	167690545	Astro_pvalue_1e-2_peak_13815	74	.	5.28933	7.41332	4.19631	51
chr1	167690950	167691587	Astro_pvalue_1e-2_peak_13816a	134	.	8.05845	13.43858	9.51569	142
chr1	167690950	167691587	Astro_pvalue_1e-2_peak_13816b	86	.	5.88645	8.61842	5.25321	305
chr1	167732738	167733266	Astro_pvalue_1e-2_peak_13823	48	.	3.86997	4.85757	2.01230	224
chr1	167772569	167772829	Astro_pvalue_1e-2_peak_13831	59	.	4.56656	5.99310	2.96334	197
chr1	167789130	167790161	Astro_pvalue_1e-2_peak_13833	100	.	6.77456	10.03915	6.50993	412
chr1	167905083	167906029	Astro_pvalue_1e-2_peak_13837a	200	.	9.81564	20.02365	15.26842	284
chr1	167905083	167906029	Astro_pvalue_1e-2_peak_13837b	200	.	9.81564	20.02365	15.26842	462
chr1	167905083	167906029	Astro_pvalue_1e-2_peak_13837c	140	.	7.68180	14.05143	10.05769	772
chr1	168054238	168055100	Astro_pvalue_1e-2_peak_13843	93	.	6.43170	9.33697	5.89103	797
chr1	168105829	168106906	Astro_pvalue_1e-2_peak_13850	91	.	6.31313	9.12568	5.70365	486
chr1	168147934	168148653	Astro_pvalue_1e-2_peak_13853a	119	.	7.57841	11.97314	8.21906	157
chr1	168147934	168148653	Astro_pvalue_1e-2_peak_13853b	132	.	8.16136	13.26626	9.36263	297
chr1	168194984	168195424	Astro_pvalue_1e-2_peak_13856a	83	.	5.92768	8.33063	4.99841	66
chr1	168194984	168195424	Astro_pvalue_1e-2_peak_13856b	70	.	5.26905	7.08836	3.90995	342
chr1	168311784	168312255	Astro_pvalue_1e-2_peak_13871	64	.	4.89271	6.42638	3.33999	347
chr1	168361148	168361325	Astro_pvalue_1e-2_peak_13883	98	.	6.71547	9.85852	6.34998	64
chr1	168378907	168378989	Astro_pvalue_1e-2_peak_13889	51	.	4.00577	5.19473	2.29427	38
chr1	168397341	168397463	Astro_pvalue_1e-2_peak_13893	60	.	4.59207	6.05171	3.01510	69
chr1	168407199	168407450	Astro_pvalue_1e-2_peak_13895	42	.	3.60516	4.28055	1.52744	4
chr1	168409154	168409416	Astro_pvalue_1e-2_peak_13896	55	.	4.37222	5.57009	2.59376	47
chr1	168582519	168582652	Astro_pvalue_1e-2_peak_13915	59	.	4.65518	5.97795	2.95116	82
chr1	168622576	168623508	Astro_pvalue_1e-2_peak_13921	53	.	4.25894	5.33988	2.39351	595
chr1	168643459	168643888	Astro_pvalue_1e-2_peak_13922	129	.	8.21974	12.91251	9.05127	243
chr1	168703674	168703793	Astro_pvalue_1e-2_peak_13931	42	.	3.56761	4.20535	1.46358	60
chr1	168706547	168707188	Astro_pvalue_1e-2_peak_13932	56	.	4.41924	5.66894	2.67998	422
chr1	168737306	168737510	Astro_pvalue_1e-2_peak_13938	50	.	3.93670	5.01899	2.14606	55
chr1	168773351	168773733	Astro_pvalue_1e-2_peak_13945	73	.	5.32765	7.34391	4.13435	251
chr1	168940043	168940720	Astro_pvalue_1e-2_peak_13963	56	.	4.39560	5.61900	2.63726	43
chr1	169056495	169056607	Astro_pvalue_1e-2_peak_13980	43	.	3.62424	4.31930	1.56043	53
chr1	169056841	169056966	Astro_pvalue_1e-2_peak_13981	42	.	3.58629	4.24258	1.49549	61
chr1	169075222	169076102	Astro_pvalue_1e-2_peak_13985a	84	.	5.42956	8.47797	5.12958	300
chr1	169075222	169076102	Astro_pvalue_1e-2_peak_13985c	40	.	3.36177	4.01550	1.30132	752
chr1	169103602	169103732	Astro_pvalue_1e-2_peak_13991	50	.	3.93670	5.01899	2.14606	62
chr1	169121550	169121902	Astro_pvalue_1e-2_peak_13994	47	.	3.80546	4.70840	1.88773	282
chr1	169336536	169337560	Astro_pvalue_1e-2_peak_14007a	170	.	9.74435	17.03345	12.67005	649
chr1	169336536	169337560	Astro_pvalue_1e-2_peak_14007b	59	.	4.58558	5.91635	2.89784	965
chr1	169396334	169396864	Astro_pvalue_1e-2_peak_14011	58	.	4.56651	5.81765	2.81184	373
chr1	169454589	169455709	Astro_pvalue_1e-2_peak_14018a	103	.	6.17081	10.36376	6.79682	502
chr1	169454589	169455709	Astro_pvalue_1e-2_peak_14018b	158	.	8.20311	15.82420	11.61422	748
chr1	169454589	169455709	Astro_pvalue_1e-2_peak_14018c	159	.	8.25253	15.90681	11.68583	883
chr1	169515515	169516185	Astro_pvalue_1e-2_peak_14027	44	.	3.68270	4.44048	1.66328	154
chr1	169516978	169517080	Astro_pvalue_1e-2_peak_14028	44	.	3.70261	4.48264	1.69840	47
chr1	169519478	169519764	Astro_pvalue_1e-2_peak_14030	57	.	4.44313	5.71997	2.72497	240
chr1	169545951	169546491	Astro_pvalue_1e-2_peak_14034	110	.	7.32601	11.08074	7.43089	109
chr1	169555557	169555863	Astro_pvalue_1e-2_peak_14037	66	.	5.02080	6.68179	3.55253	210
chr1	169663881	169664058	Astro_pvalue_1e-2_peak_14049	62	.	4.81895	6.28387	3.21579	117
chr1	169680592	169680941	Astro_pvalue_1e-2_peak_14052	63	.	4.69704	6.30170	3.23067	300
chr1	169681301	169681460	Astro_pvalue_1e-2_peak_14053	50	.	3.93670	5.01899	2.14606	101
chr1	169763439	169764303	Astro_pvalue_1e-2_peak_14067a	157	.	9.20969	15.73931	11.54021	476
chr1	169763439	169764303	Astro_pvalue_1e-2_peak_14067b	143	.	8.59796	14.34039	10.30953	731
chr1	169790787	169791546	Astro_pvalue_1e-2_peak_14073	85	.	5.98892	8.52626	5.17209	548
chr1	169797296	169797418	Astro_pvalue_1e-2_peak_14075	52	.	4.02707	5.25090	2.31704	55
chr1	169822598	169822857	Astro_pvalue_1e-2_peak_14081	100	.	6.77456	10.03915	6.50993	102
chr1	169838555	169838969	Astro_pvalue_1e-2_peak_14083	125	.	8.01925	12.52908	8.71239	216
chr1	169846437	169846524	Astro_pvalue_1e-2_peak_14084	48	.	3.84823	4.80658	1.96960	40
chr1	169862464	169863632	Astro_pvalue_1e-2_peak_14088a	175	.	8.37979	17.57796	13.14469	481
chr1	169862464	169863632	Astro_pvalue_1e-2_peak_14088b	298	.	12.11988	29.86859	23.89210	717
chr1	169862464	169863632	Astro_pvalue_1e-2_peak_14088c	102	.	5.87630	10.24296	6.68920	1016
chr1	169862464	169863632	Astro_pvalue_1e-2_peak_14088d	83	.	5.14177	8.32878	4.99841	1108
chr1	169911523	169911974	Astro_pvalue_1e-2_peak_14094	44	.	3.70261	4.48264	1.69840	122
chr1	169951880	169952441	Astro_pvalue_1e-2_peak_14101	45	.	3.72273	4.52573	1.73546	35
chr1	169968337	169969453	Astro_pvalue_1e-2_peak_14104	64	.	4.91461	6.46443	3.37314	253
chr1	170043435	170044153	Astro_pvalue_1e-2_peak_14109a	110	.	7.17875	11.02373	7.38118	298
chr1	170043435	170044153	Astro_pvalue_1e-2_peak_14109b	177	.	10.16990	17.76538	13.30809	421
chr1	170101658	170101747	Astro_pvalue_1e-2_peak_14112	52	.	4.02707	5.25090	2.31704	41
chr1	170121749	170121832	Astro_pvalue_1e-2_peak_14114	51	.	3.98248	5.13441	2.24270	38
chr1	170253810	170254100	Astro_pvalue_1e-2_peak_14132	66	.	4.83248	6.64852	3.52367	61
chr1	170500772	170501822	Astro_pvalue_1e-2_peak_14161a	72	.	5.18914	7.25319	4.05592	49
chr1	170500772	170501822	Astro_pvalue_1e-2_peak_14161b	72	.	5.18914	7.25319	4.05592	255
chr1	170500772	170501822	Astro_pvalue_1e-2_peak_14161c	235	.	11.93503	23.55414	18.31898	526
chr1	170500772	170501822	Astro_pvalue_1e-2_peak_14161d	82	.	5.68652	8.29613	4.96820	806
chr1	170555484	170556633	Astro_pvalue_1e-2_peak_14166a	49	.	4.08068	4.99105	2.12461	438
chr1	170555484	170556633	Astro_pvalue_1e-2_peak_14166b	50	.	4.09812	5.01948	2.14606	801
chr1	170632197	170632631	Astro_pvalue_1e-2_peak_14177	68	.	4.40812	6.80854	3.66529	109
chr1	170665747	170666218	Astro_pvalue_1e-2_peak_14188	48	.	3.96264	4.80051	1.96725	260
chr1	170667655	170668672	Astro_pvalue_1e-2_peak_14189a	92	.	6.25284	9.21872	5.78585	488
chr1	170667655	170668672	Astro_pvalue_1e-2_peak_14189b	92	.	6.27890	9.26199	5.82350	595
chr1	170667655	170668672	Astro_pvalue_1e-2_peak_14189c	80	.	5.70809	8.09415	4.79627	719
chr1	170735015	170735404	Astro_pvalue_1e-2_peak_14199	51	.	3.98248	5.13441	2.24270	27
chr1	170787139	170787621	Astro_pvalue_1e-2_peak_14207	50	.	3.93670	5.01899	2.14606	313
chr1	170862863	170863269	Astro_pvalue_1e-2_peak_14217	46	.	3.76364	4.61492	1.80968	353
chr1	170869910	170869987	Astro_pvalue_1e-2_peak_14220	52	.	4.02707	5.25090	2.31704	40
chr1	170898733	170899589	Astro_pvalue_1e-2_peak_14221	41	.	3.54912	4.16884	1.43194	237
chr1	170936381	170936730	Astro_pvalue_1e-2_peak_14227	52	.	4.02707	5.25090	2.31704	50
chr1	170989217	170989602	Astro_pvalue_1e-2_peak_14230	60	.	4.67789	6.01958	2.98663	58
chr1	171050579	171051569	Astro_pvalue_1e-2_peak_14233a	74	.	5.45554	7.49852	4.27061	80
chr1	171050579	171051569	Astro_pvalue_1e-2_peak_14233b	41	.	3.60512	4.16891	1.43194	295
chr1	171050579	171051569	Astro_pvalue_1e-2_peak_14233c	73	.	5.38406	7.37745	4.16478	776
chr1	171111107	171112512	Astro_pvalue_1e-2_peak_14239a	42	.	3.60509	4.24044	1.49549	1091
chr1	171111107	171112512	Astro_pvalue_1e-2_peak_14239b	83	.	5.70806	8.33071	4.99841	1293
chr1	171143817	171143941	Astro_pvalue_1e-2_peak_14247	51	.	4.00577	5.19473	2.29427	68
chr1	171154409	171154539	Astro_pvalue_1e-2_peak_14250	58	.	4.51637	5.88004	2.86532	59
chr1	171189695	171190160	Astro_pvalue_1e-2_peak_14258	74	.	5.40768	7.41733	4.19911	258
chr1	171282855	171283373	Astro_pvalue_1e-2_peak_14272	97	.	6.68271	9.79705	6.29430	399
chr1	171454169	171455191	Astro_pvalue_1e-2_peak_14292a	203	.	11.21937	20.39109	15.58701	439
chr1	171454169	171455191	Astro_pvalue_1e-2_peak_14292b	108	.	7.08592	10.86525	7.24208	610
chr1	171516863	171516957	Astro_pvalue_1e-2_peak_14301	51	.	3.98248	5.13441	2.24270	47
chr1	171572202	171572466	Astro_pvalue_1e-2_peak_14305	52	.	4.02707	5.25090	2.31704	49
chr1	171614001	171614643	Astro_pvalue_1e-2_peak_14310	53	.	4.31965	5.38798	2.43485	276
chr1	171614895	171615387	Astro_pvalue_1e-2_peak_14311	89	.	6.19886	8.92526	5.52567	333
chr1	171643752	171644513	Astro_pvalue_1e-2_peak_14317	93	.	6.43170	9.33697	5.89103	231
chr1	171657590	171657812	Astro_pvalue_1e-2_peak_14319	52	.	4.02707	5.25090	2.31704	52
chr1	171710523	171712008	Astro_pvalue_1e-2_peak_14323a	56	.	4.40141	5.61933	2.63726	324
chr1	171710523	171712008	Astro_pvalue_1e-2_peak_14323b	100	.	6.60211	10.05685	6.52440	753
chr1	171710523	171712008	Astro_pvalue_1e-2_peak_14323c	77	.	5.50176	7.75612	4.49695	1058
chr1	171749986	171750914	Astro_pvalue_1e-2_peak_14328a	54	.	4.15129	5.40675	2.45264	347
chr1	171749986	171750914	Astro_pvalue_1e-2_peak_14328b	338	.	14.81001	33.83768	27.52500	606
chr1	171810260	171810814	Astro_pvalue_1e-2_peak_14335a	86	.	5.93280	8.69362	5.31998	126
chr1	171810260	171810814	Astro_pvalue_1e-2_peak_14335b	173	.	9.70821	17.39019	12.97978	371
chr1	171810260	171810814	Astro_pvalue_1e-2_peak_14335c	98	.	6.47214	9.84380	6.33678	492
chr1	171844263	171844570	Astro_pvalue_1e-2_peak_14338	53	.	4.30028	5.35518	2.40679	77
chr1	171846851	171847270	Astro_pvalue_1e-2_peak_14339	97	.	6.55191	9.72096	6.22665	137
chr1	171868197	171868431	Astro_pvalue_1e-2_peak_14341	58	.	4.49169	5.82547	2.81657	74
chr1	171878763	171879151	Astro_pvalue_1e-2_peak_14345	45	.	3.72273	4.52573	1.73546	290
chr1	171953579	171953679	Astro_pvalue_1e-2_peak_14357	48	.	3.86997	4.85757	2.01230	48
chr1	172062433	172062685	Astro_pvalue_1e-2_peak_14366	52	.	4.02707	5.25090	2.31704	208
chr1	172113548	172114762	Astro_pvalue_1e-2_peak_14371	43	.	3.64352	4.35885	1.59328	626
chr1	172209020	172209481	Astro_pvalue_1e-2_peak_14377	95	.	6.55480	9.56030	6.08816	213
chr1	172291741	172292101	Astro_pvalue_1e-2_peak_14385	52	.	4.02707	5.25090	2.31704	47
chr1	172327122	172328476	Astro_pvalue_1e-2_peak_14392a	63	.	4.87092	6.39016	3.30723	1009
chr1	172327122	172328476	Astro_pvalue_1e-2_peak_14392b	64	.	4.89267	6.42707	3.33999	1279
chr1	172351975	172352237	Astro_pvalue_1e-2_peak_14395	52	.	4.02707	5.25090	2.31704	123
chr1	172368456	172368833	Astro_pvalue_1e-2_peak_14400	74	.	5.38752	7.48318	4.25681	300
chr1	172391018	172391785	Astro_pvalue_1e-2_peak_14401	78	.	5.67859	7.87088	4.59870	340
chr1	172412833	172413450	Astro_pvalue_1e-2_peak_14402	81	.	5.79878	8.11714	4.81112	498
chr1	172501375	172502629	Astro_pvalue_1e-2_peak_14410a	161	.	7.82807	16.13050	11.88321	379
chr1	172501375	172502629	Astro_pvalue_1e-2_peak_14410b	219	.	9.65734	21.92321	16.90857	640
chr1	172501375	172502629	Astro_pvalue_1e-2_peak_14410c	268	.	11.11709	26.83967	21.18783	743
chr1	172501375	172502629	Astro_pvalue_1e-2_peak_14410d	47	.	3.58616	4.73583	1.91230	1205
chr1	172715390	172715745	Astro_pvalue_1e-2_peak_14429	66	.	4.83248	6.64852	3.52367	290
chr1	172854682	172855305	Astro_pvalue_1e-2_peak_14439	50	.	3.95946	5.07586	2.19485	296
chr1	172910401	172910986	Astro_pvalue_1e-2_peak_14445	69	.	5.15578	6.96338	3.80032	445
chr1	172922828	172922918	Astro_pvalue_1e-2_peak_14446	52	.	4.02707	5.25090	2.31704	43
chr1	173159369	173160038	Astro_pvalue_1e-2_peak_14466	84	.	5.98524	8.43663	5.09216	434
chr1	173176252	173176341	Astro_pvalue_1e-2_peak_14468	48	.	3.84823	4.80658	1.96960	43
chr1	173398798	173398894	Astro_pvalue_1e-2_peak_14486	51	.	4.17246	5.17088	2.27454	49
chr1	173399245	173399326	Astro_pvalue_1e-2_peak_14487	62	.	4.81895	6.28387	3.21579	38
chr1	173400361	173400711	Astro_pvalue_1e-2_peak_14488	52	.	4.19375	5.21198	2.30808	181
chr1	173413359	173413459	Astro_pvalue_1e-2_peak_14492	52	.	4.02707	5.25090	2.31704	49
chr1	173445924	173446927	Astro_pvalue_1e-2_peak_14496a	133	.	7.25251	13.34007	9.42802	450
chr1	173445924	173446927	Astro_pvalue_1e-2_peak_14496b	155	.	8.05834	15.58166	11.40084	550
chr1	173445924	173446927	Astro_pvalue_1e-2_peak_14496c	54	.	4.01735	5.41465	2.46037	955
chr1	173476184	173477033	Astro_pvalue_1e-2_peak_14500a	70	.	5.20231	7.07421	3.89949	189
chr1	173476184	173477033	Astro_pvalue_1e-2_peak_14500b	93	.	6.35838	9.39452	5.94080	322
chr1	173476184	173477033	Astro_pvalue_1e-2_peak_14500c	93	.	6.35838	9.39452	5.94080	644
chr1	173495345	173495423	Astro_pvalue_1e-2_peak_14502	50	.	3.93670	5.01899	2.14606	38
chr1	173508915	173509480	Astro_pvalue_1e-2_peak_14506a	98	.	6.49773	9.88562	6.37300	55
chr1	173508915	173509480	Astro_pvalue_1e-2_peak_14506b	110	.	7.03920	11.07391	7.42752	204
chr1	173508915	173509480	Astro_pvalue_1e-2_peak_14506c	174	.	9.74659	17.45429	13.03867	390
chr1	173508915	173509480	Astro_pvalue_1e-2_peak_14506d	99	.	6.52351	9.92783	6.41003	495
chr1	173638313	173639171	Astro_pvalue_1e-2_peak_14514	80	.	5.76826	8.05376	4.75977	710
chr1	173651378	173652433	Astro_pvalue_1e-2_peak_14516	48	.	3.84823	4.80658	1.96960	601
chr1	173683864	173684255	Astro_pvalue_1e-2_peak_14517	75	.	5.53518	7.58777	4.34919	187
chr1	173793246	173794175	Astro_pvalue_1e-2_peak_14522a	50	.	4.13345	5.07733	2.19554	142
chr1	173793246	173794175	Astro_pvalue_1e-2_peak_14522b	121	.	7.70964	12.19668	8.41852	472
chr1	173793246	173794175	Astro_pvalue_1e-2_peak_14522c	96	.	6.52354	9.67276	6.18446	576
chr1	173793246	173794175	Astro_pvalue_1e-2_peak_14522d	72	.	5.29163	7.22243	4.02829	860
chr1	173836661	173837779	Astro_pvalue_1e-2_peak_14525a	137	.	7.73712	13.71240	9.75867	543
chr1	173836661	173837779	Astro_pvalue_1e-2_peak_14525b	198	.	10.04612	19.88329	15.14660	631
chr1	173836661	173837779	Astro_pvalue_1e-2_peak_14525c	53	.	4.12352	5.36384	2.41502	1073
chr1	173990876	173991926	Astro_pvalue_1e-2_peak_14534a	66	.	4.97155	6.69746	3.56732	618
chr1	173990876	173991926	Astro_pvalue_1e-2_peak_14534b	113	.	7.18113	11.30801	7.63072	739
chr1	174102031	174102106	Astro_pvalue_1e-2_peak_14545	52	.	4.02707	5.25090	2.31704	33
chr1	174128339	174129129	Astro_pvalue_1e-2_peak_14548a	167	.	9.30521	16.72071	12.39786	141
chr1	174128339	174129129	Astro_pvalue_1e-2_peak_14548b	181	.	9.89686	18.15398	13.64798	265
chr1	174159850	174159971	Astro_pvalue_1e-2_peak_14552	52	.	4.02707	5.25090	2.31704	59
chr1	174188149	174188250	Astro_pvalue_1e-2_peak_14555	52	.	4.02707	5.25090	2.31704	50
chr1	174227400	174227751	Astro_pvalue_1e-2_peak_14558	57	.	4.44313	5.71997	2.72497	85
chr1	174402601	174403012	Astro_pvalue_1e-2_peak_14570	51	.	4.00577	5.19473	2.29427	184
chr1	174478185	174478261	Astro_pvalue_1e-2_peak_14577	52	.	4.02707	5.25090	2.31704	60
chr1	174542957	174543291	Astro_pvalue_1e-2_peak_14583	46	.	3.78444	4.66110	1.84876	115
chr1	174547032	174547377	Astro_pvalue_1e-2_peak_14584	50	.	3.93670	5.01899	2.14606	55
chr1	174739290	174739407	Astro_pvalue_1e-2_peak_14597	52	.	4.02707	5.25090	2.31704	66
chr1	174768727	174769035	Astro_pvalue_1e-2_peak_14599	99	.	6.78196	9.98440	6.46004	242
chr1	174802423	174802522	Astro_pvalue_1e-2_peak_14604	50	.	3.95946	5.07586	2.19485	46
chr1	174911633	174912312	Astro_pvalue_1e-2_peak_14614	40	.	3.51272	4.09787	1.37064	590
chr1	174934418	174935012	Astro_pvalue_1e-2_peak_14619	43	.	3.64352	4.35885	1.59328	70
chr1	174959174	174959820	Astro_pvalue_1e-2_peak_14622	45	.	3.74308	4.56981	1.77158	241
chr1	174968453	174969359	Astro_pvalue_1e-2_peak_14624a	123	.	6.64648	12.32180	8.52955	111
chr1	174968453	174969359	Astro_pvalue_1e-2_peak_14624b	190	.	8.91001	19.00639	14.38545	390
chr1	174968453	174969359	Astro_pvalue_1e-2_peak_14624c	225	.	9.99667	22.52019	17.42512	653
chr1	174974763	174974917	Astro_pvalue_1e-2_peak_14625	42	.	3.60516	4.28055	1.52744	40
chr1	174992220	174992881	Astro_pvalue_1e-2_peak_14628a	109	.	7.14754	10.97031	7.33521	205
chr1	174992220	174992881	Astro_pvalue_1e-2_peak_14628b	135	.	8.30269	13.50784	9.57636	402
chr1	174992220	174992881	Astro_pvalue_1e-2_peak_14628c	176	.	10.08184	17.61257	13.17476	488
chr1	174992220	174992881	Astro_pvalue_1e-2_peak_14628d	51	.	4.15135	5.10675	2.22116	614
chr1	174998813	174999217	Astro_pvalue_1e-2_peak_14629a	109	.	7.24848	10.91615	7.28715	55
chr1	174998813	174999217	Astro_pvalue_1e-2_peak_14629b	109	.	7.24848	10.91615	7.28715	277
chr1	175036948	175037156	Astro_pvalue_1e-2_peak_14633	43	.	3.64352	4.35885	1.59328	154
chr1	175041396	175041871	Astro_pvalue_1e-2_peak_14634	53	.	4.28113	5.38413	2.43236	403
chr1	175121195	175121508	Astro_pvalue_1e-2_peak_14654	49	.	3.91420	4.96371	2.10084	146
chr1	175160821	175160934	Astro_pvalue_1e-2_peak_14657	51	.	3.98248	5.13441	2.24270	57
chr1	175161708	175161802	Astro_pvalue_1e-2_peak_14658	49	.	3.91420	4.96371	2.10084	45
chr1	175162088	175162367	Astro_pvalue_1e-2_peak_14659	49	.	3.91420	4.96371	2.10084	68
chr1	175173523	175173777	Astro_pvalue_1e-2_peak_14661	45	.	3.72273	4.52573	1.73546	190
chr1	175237109	175237214	Astro_pvalue_1e-2_peak_14670	50	.	3.95946	5.07586	2.19485	59
chr1	175239243	175239453	Astro_pvalue_1e-2_peak_14671	49	.	3.91420	4.96371	2.10084	169
chr1	175343108	175343271	Astro_pvalue_1e-2_peak_14682	52	.	4.02707	5.25090	2.31704	59
chr1	175345492	175345581	Astro_pvalue_1e-2_peak_14683	50	.	3.95946	5.07586	2.19485	39
chr1	175352336	175352774	Astro_pvalue_1e-2_peak_14684	52	.	4.21526	5.25383	2.31782	373
chr1	175447217	175447292	Astro_pvalue_1e-2_peak_14696	48	.	3.84823	4.80658	1.96960	36
chr1	175450482	175450601	Astro_pvalue_1e-2_peak_14698	46	.	3.78444	4.66110	1.84876	70
chr1	175462687	175463570	Astro_pvalue_1e-2_peak_14701	48	.	3.86997	4.85757	2.01230	114
chr1	175501048	175501752	Astro_pvalue_1e-2_peak_14707a	94	.	6.41250	9.48525	6.02123	457
chr1	175501048	175501752	Astro_pvalue_1e-2_peak_14707b	119	.	7.54629	11.91876	8.17122	578
chr1	175712282	175713000	Astro_pvalue_1e-2_peak_14741	46	.	3.78444	4.66110	1.84876	495
chr1	175720053	175720145	Astro_pvalue_1e-2_peak_14742	49	.	3.89196	4.90993	2.05496	39
chr1	175757701	175758237	Astro_pvalue_1e-2_peak_14747a	101	.	6.81875	10.18116	6.63452	236
chr1	175757701	175758237	Astro_pvalue_1e-2_peak_14747b	77	.	5.60433	7.75431	4.49639	359
chr1	175777893	175778877	Astro_pvalue_1e-2_peak_14748	57	.	4.44313	5.71997	2.72497	459
chr1	175784088	175784183	Astro_pvalue_1e-2_peak_14749	52	.	4.02707	5.25090	2.31704	45
chr1	175826908	175827161	Astro_pvalue_1e-2_peak_14756	61	.	4.72398	6.10482	3.06212	104
chr1	175833904	175835179	Astro_pvalue_1e-2_peak_14757	115	.	7.29886	11.50349	7.80470	601
chr1	175847173	175847999	Astro_pvalue_1e-2_peak_14759a	48	.	4.01238	4.88040	2.03229	310
chr1	175847173	175847999	Astro_pvalue_1e-2_peak_14759b	94	.	6.38533	9.43964	5.98172	587
chr1	175857043	175857433	Astro_pvalue_1e-2_peak_14761	82	.	5.89932	8.27880	4.95289	226
chr1	176175660	176176949	Astro_pvalue_1e-2_peak_14773a	120	.	7.46269	12.09976	8.33295	767
chr1	176175660	176176949	Astro_pvalue_1e-2_peak_14773b	185	.	10.12793	18.53855	13.98012	865
chr1	176175660	176176949	Astro_pvalue_1e-2_peak_14773c	64	.	4.79744	6.41821	3.33379	1043
chr1	176175660	176176949	Astro_pvalue_1e-2_peak_14773d	132	.	7.96474	13.28391	9.37682	1137
chr1	176344257	176344438	Astro_pvalue_1e-2_peak_14783	52	.	4.02707	5.25090	2.31704	141
chr1	176528957	176529327	Astro_pvalue_1e-2_peak_14799	58	.	4.51637	5.88004	2.86532	247
chr1	176625506	176625839	Astro_pvalue_1e-2_peak_14812	79	.	5.73806	7.99162	4.70491	160
chr1	176660802	176661066	Astro_pvalue_1e-2_peak_14814	55	.	4.37222	5.57009	2.59376	194
chr1	176661413	176662068	Astro_pvalue_1e-2_peak_14815	41	.	3.53082	4.13302	1.40132	316
chr1	176685884	176686862	Astro_pvalue_1e-2_peak_14822	79	.	5.73806	7.99162	4.70491	844
chr1	176770485	176770912	Astro_pvalue_1e-2_peak_14830	51	.	3.98248	5.13441	2.24270	396
chr1	176813033	176813147	Astro_pvalue_1e-2_peak_14837	59	.	4.56656	5.99310	2.96334	52
chr1	176867067	176867165	Astro_pvalue_1e-2_peak_14844	52	.	4.02707	5.25090	2.31704	50
chr1	176958837	176959562	Astro_pvalue_1e-2_peak_14857	108	.	7.17594	10.81983	7.20093	303
chr1	176965578	176966188	Astro_pvalue_1e-2_peak_14858a	60	.	4.70083	6.06186	3.02313	109
chr1	176965578	176966188	Astro_pvalue_1e-2_peak_14858b	86	.	6.10376	8.65869	5.28923	298
chr1	176993019	176993108	Astro_pvalue_1e-2_peak_14860	52	.	4.02707	5.25090	2.31704	46
chr1	177034478	177034799	Astro_pvalue_1e-2_peak_14869	40	.	3.49479	4.06336	1.34109	262
chr1	177038668	177038902	Astro_pvalue_1e-2_peak_14870	63	.	4.84329	6.33054	3.25555	187
chr1	177043617	177043704	Astro_pvalue_1e-2_peak_14871	44	.	3.70261	4.48264	1.69840	45
chr1	177049601	177050076	Astro_pvalue_1e-2_peak_14872	99	.	6.78196	9.98440	6.46004	239
chr1	177081071	177081163	Astro_pvalue_1e-2_peak_14877	46	.	3.78444	4.66110	1.84876	47
chr1	177088491	177088820	Astro_pvalue_1e-2_peak_14879	52	.	4.21526	5.25383	2.31782	154
chr1	177133483	177134071	Astro_pvalue_1e-2_peak_14886a	49	.	4.06918	4.97578	2.11059	35
chr1	177133483	177134071	Astro_pvalue_1e-2_peak_14886b	127	.	8.13835	12.75547	8.91323	403
chr1	177139489	177140137	Astro_pvalue_1e-2_peak_14887	133	.	7.99574	13.33501	9.42362	516
chr1	177144318	177144977	Astro_pvalue_1e-2_peak_14888	134	.	8.05845	13.43858	9.51569	226
chr1	177150327	177151324	Astro_pvalue_1e-2_peak_14889	62	.	4.67035	6.23671	3.17560	673
chr1	177178588	177178826	Astro_pvalue_1e-2_peak_14892	52	.	4.02707	5.25090	2.31704	45
chr1	177198860	177199196	Astro_pvalue_1e-2_peak_14896	73	.	5.32765	7.34391	4.13435	243
chr1	177208152	177208463	Astro_pvalue_1e-2_peak_14897	52	.	4.02707	5.25090	2.31704	188
chr1	177215010	177215276	Astro_pvalue_1e-2_peak_14900	51	.	3.98248	5.13441	2.24270	40
chr1	177250872	177250984	Astro_pvalue_1e-2_peak_14902	44	.	3.68270	4.44048	1.66328	54
chr1	177251221	177251403	Astro_pvalue_1e-2_peak_14903	69	.	5.15578	6.96338	3.80032	119
chr1	177279502	177279787	Astro_pvalue_1e-2_peak_14908	67	.	5.07393	6.79101	3.64874	100
chr1	177537701	177538060	Astro_pvalue_1e-2_peak_14928	49	.	3.89196	4.90993	2.05496	287
chr1	177569627	177570270	Astro_pvalue_1e-2_peak_14930	50	.	3.93670	5.01899	2.14606	416
chr1	177614740	177614992	Astro_pvalue_1e-2_peak_14935	58	.	4.49169	5.82547	2.81657	181
chr1	177722530	177723336	Astro_pvalue_1e-2_peak_14939a	197	.	10.84537	19.74799	15.03172	428
chr1	177722530	177723336	Astro_pvalue_1e-2_peak_14939b	142	.	8.56213	14.27980	10.25749	583
chr1	177782729	177783255	Astro_pvalue_1e-2_peak_14942	56	.	4.39560	5.61900	2.63726	428
chr1	177793221	177793855	Astro_pvalue_1e-2_peak_14945	51	.	4.17246	5.17088	2.27454	496
chr1	177795333	177795557	Astro_pvalue_1e-2_peak_14947	53	.	4.25894	5.33988	2.39351	42
chr1	177833204	177834351	Astro_pvalue_1e-2_peak_14951	44	.	3.70261	4.48264	1.69840	1078
chr1	177913999	177914099	Astro_pvalue_1e-2_peak_14962	61	.	4.64396	6.17345	3.12061	47
chr1	177917635	177917805	Astro_pvalue_1e-2_peak_14963	87	.	6.08874	8.75215	5.37238	100
chr1	177953133	177953681	Astro_pvalue_1e-2_peak_14969	52	.	4.02707	5.25090	2.31704	53
chr1	178000982	178001337	Astro_pvalue_1e-2_peak_14971a	111	.	7.21038	11.10345	7.45212	174
chr1	178000982	178001337	Astro_pvalue_1e-2_peak_14971b	80	.	5.60808	8.03297	4.74100	291
chr1	178006920	178007400	Astro_pvalue_1e-2_peak_14972	114	.	7.49727	11.42233	7.73222	241
chr1	178027175	178027606	Astro_pvalue_1e-2_peak_14976	53	.	4.28113	5.38413	2.43236	158
chr1	178062515	178063802	Astro_pvalue_1e-2_peak_14978a	120	.	7.46269	12.09976	8.33295	294
chr1	178062515	178063802	Astro_pvalue_1e-2_peak_14978b	108	.	6.90278	10.85031	7.22845	462
chr1	178062515	178063802	Astro_pvalue_1e-2_peak_14978c	63	.	4.77885	6.38860	3.30673	638
chr1	178240735	178240836	Astro_pvalue_1e-2_peak_14990	50	.	3.93670	5.01899	2.14606	48
chr1	178511787	178512443	Astro_pvalue_1e-2_peak_15013a	67	.	5.07389	6.73982	3.60298	42
chr1	178511787	178512443	Astro_pvalue_1e-2_peak_15013b	79	.	5.70812	7.93602	4.65629	151
chr1	178511787	178512443	Astro_pvalue_1e-2_peak_15013c	45	.	3.85902	4.59799	1.79727	511
chr1	178694101	178695262	Astro_pvalue_1e-2_peak_15033	87	.	6.08865	8.73470	5.35666	313
chr1	178840166	178841014	Astro_pvalue_1e-2_peak_15050	66	.	4.99465	6.62877	3.51592	274
chr1	178901070	178901691	Astro_pvalue_1e-2_peak_15052	51	.	4.17246	5.17088	2.27454	269
chr1	178908061	178908729	Astro_pvalue_1e-2_peak_15053	53	.	4.28113	5.38413	2.43236	154
chr1	178932423	178932841	Astro_pvalue_1e-2_peak_15062	56	.	4.39560	5.61900	2.63726	60
chr1	178971738	178972164	Astro_pvalue_1e-2_peak_15067	45	.	3.74308	4.56981	1.77158	85
chr1	178986275	178986531	Astro_pvalue_1e-2_peak_15069	52	.	4.02707	5.25090	2.31704	217
chr1	178994525	178995754	Astro_pvalue_1e-2_peak_15070a	57	.	4.38768	5.77341	2.77174	203
chr1	178994525	178995754	Astro_pvalue_1e-2_peak_15070b	183	.	9.75039	18.38670	13.84955	429
chr1	178994525	178995754	Astro_pvalue_1e-2_peak_15070c	87	.	5.80889	8.77419	5.39238	748
chr1	178994525	178995754	Astro_pvalue_1e-2_peak_15070d	98	.	6.31528	9.89905	6.38579	921
chr1	178994525	178995754	Astro_pvalue_1e-2_peak_15070e	57	.	4.37212	5.74919	2.75115	1168
chr1	179048504	179048612	Astro_pvalue_1e-2_peak_15071	57	.	4.49161	5.76404	2.76533	56
chr1	179050931	179051420	Astro_pvalue_1e-2_peak_15072	133	.	7.99574	13.33501	9.42362	278
chr1	179088537	179088779	Astro_pvalue_1e-2_peak_15073	60	.	4.59207	6.05171	3.01510	31
chr1	179095506	179095807	Astro_pvalue_1e-2_peak_15076	48	.	3.84823	4.80658	1.96960	233
chr1	179106988	179107070	Astro_pvalue_1e-2_peak_15079	52	.	4.02707	5.25090	2.31704	40
chr1	179144327	179145144	Astro_pvalue_1e-2_peak_15085a	146	.	8.56210	14.65326	10.58604	264
chr1	179144327	179145144	Astro_pvalue_1e-2_peak_15085b	64	.	4.81618	6.44808	3.35814	595
chr1	179146452	179146525	Astro_pvalue_1e-2_peak_15086	52	.	4.19903	5.29917	2.35716	62
chr1	179198208	179199164	Astro_pvalue_1e-2_peak_15094a	92	.	6.40164	9.28307	5.84225	50
chr1	179198208	179199164	Astro_pvalue_1e-2_peak_15094b	55	.	4.41919	5.55854	2.58565	447
chr1	179262575	179263231	Astro_pvalue_1e-2_peak_15100a	100	.	6.60211	10.05685	6.52440	74
chr1	179262575	179263231	Astro_pvalue_1e-2_peak_15100b	124	.	7.70246	12.49566	8.68203	339
chr1	179334702	179335258	Astro_pvalue_1e-2_peak_15107a	47	.	3.93288	4.72811	1.90508	193
chr1	179334702	179335258	Astro_pvalue_1e-2_peak_15107b	71	.	5.29451	7.13485	3.95221	432
chr1	179555425	179555956	Astro_pvalue_1e-2_peak_15122	73	.	5.42557	7.37831	4.16478	391
chr1	179779814	179779910	Astro_pvalue_1e-2_peak_15142	41	.	3.54912	4.16884	1.43194	48
chr1	179846966	179847133	Astro_pvalue_1e-2_peak_15150	62	.	4.52120	6.20158	3.14501	42
chr1	179850859	179852008	Astro_pvalue_1e-2_peak_15151a	98	.	6.05013	9.81117	6.30739	289
chr1	179850859	179852008	Astro_pvalue_1e-2_peak_15151b	68	.	4.75367	6.81739	3.67344	424
chr1	179850859	179852008	Astro_pvalue_1e-2_peak_15151c	240	.	11.23595	24.07118	18.76301	602
chr1	179850859	179852008	Astro_pvalue_1e-2_peak_15151d	88	.	5.63576	8.80923	5.42295	897
chr1	179923449	179924281	Astro_pvalue_1e-2_peak_15157a	56	.	4.40141	5.61933	2.63726	82
chr1	179923449	179924281	Astro_pvalue_1e-2_peak_15157b	123	.	7.64109	12.39394	8.59223	342
chr1	180123407	180124102	Astro_pvalue_1e-2_peak_15167a	70	.	5.26905	7.08836	3.90995	286
chr1	180123407	180124102	Astro_pvalue_1e-2_peak_15167b	137	.	8.60357	13.79063	9.82819	579
chr1	180136149	180136763	Astro_pvalue_1e-2_peak_15168	66	.	4.83248	6.64852	3.52367	260
chr1	180142980	180143699	Astro_pvalue_1e-2_peak_15170a	72	.	5.37237	7.27863	4.07685	192
chr1	180142980	180143699	Astro_pvalue_1e-2_peak_15170b	98	.	6.71547	9.85852	6.34998	369
chr1	180151765	180152074	Astro_pvalue_1e-2_peak_15171	93	.	6.33513	9.34982	5.90194	69
chr1	180182684	180183225	Astro_pvalue_1e-2_peak_15177	62	.	4.67035	6.23671	3.17560	397
chr1	180198465	180199207	Astro_pvalue_1e-2_peak_15178	49	.	3.91420	4.96371	2.10084	67
chr1	180225361	180225483	Astro_pvalue_1e-2_peak_15181	52	.	4.02707	5.25090	2.31704	67
chr1	180247323	180247629	Astro_pvalue_1e-2_peak_15186	50	.	3.95946	5.07586	2.19485	244
chr1	180471378	180472354	Astro_pvalue_1e-2_peak_15195a	74	.	5.43150	7.45768	4.23518	225
chr1	180471378	180472354	Astro_pvalue_1e-2_peak_15195b	86	.	6.03500	8.64284	5.27589	425
chr1	180471378	180472354	Astro_pvalue_1e-2_peak_15195c	123	.	7.81109	12.37101	8.57349	700
chr1	180485088	180485274	Astro_pvalue_1e-2_peak_15196	81	.	5.63790	8.11244	4.80792	69
chr1	180600838	180601746	Astro_pvalue_1e-2_peak_15205	254	.	13.07412	25.48008	19.99282	274
chr1	180736262	180736380	Astro_pvalue_1e-2_peak_15209	52	.	4.02707	5.25090	2.31704	58
chr1	180805933	180806529	Astro_pvalue_1e-2_peak_15214	64	.	4.75135	6.43718	3.34820	290
chr1	180811753	180812401	Astro_pvalue_1e-2_peak_15215a	85	.	6.04392	8.54592	5.18936	185
chr1	180811753	180812401	Astro_pvalue_1e-2_peak_15215b	99	.	6.74855	9.92096	6.40435	396
chr1	180811753	180812401	Astro_pvalue_1e-2_peak_15215c	86	.	6.07369	8.60186	5.23813	513
chr1	180881440	180882533	Astro_pvalue_1e-2_peak_15218a	48	.	3.97908	4.82686	1.98867	490
chr1	180881440	180882533	Astro_pvalue_1e-2_peak_15218b	81	.	5.73197	8.13365	4.82459	594
chr1	180881440	180882533	Astro_pvalue_1e-2_peak_15218c	47	.	3.94633	4.77444	1.94387	847
chr1	180887216	180887330	Astro_pvalue_1e-2_peak_15219	42	.	3.58629	4.24258	1.49549	62
chr1	180895602	180896368	Astro_pvalue_1e-2_peak_15221a	51	.	4.16940	5.13652	2.24398	291
chr1	180895602	180896368	Astro_pvalue_1e-2_peak_15221b	97	.	6.55191	9.72096	6.22665	425
chr1	180923158	180923581	Astro_pvalue_1e-2_peak_15227	53	.	4.28108	5.32278	2.37903	108
chr1	180925290	180925672	Astro_pvalue_1e-2_peak_15228	103	.	6.91259	10.34621	6.78073	69
chr1	180931271	180931373	Astro_pvalue_1e-2_peak_15229	52	.	4.02707	5.25090	2.31704	58
chr1	180957441	180957754	Astro_pvalue_1e-2_peak_15235	52	.	4.02707	5.25090	2.31704	211
chr1	180991766	180992448	Astro_pvalue_1e-2_peak_15239a	142	.	8.56213	14.27980	10.25749	360
chr1	180991766	180992448	Astro_pvalue_1e-2_peak_15239b	130	.	8.02476	13.03482	9.15779	597
chr1	181002616	181003144	Astro_pvalue_1e-2_peak_15240	61	.	4.64396	6.17345	3.12061	459
chr1	181057506	181058000	Astro_pvalue_1e-2_peak_15244a	203	.	10.61571	20.31448	15.52210	280
chr1	181057506	181058000	Astro_pvalue_1e-2_peak_15244b	126	.	7.58265	12.65762	8.82633	429
chr1	181073918	181074952	Astro_pvalue_1e-2_peak_15250a	96	.	6.49542	9.62510	6.14454	607
chr1	181073918	181074952	Astro_pvalue_1e-2_peak_15250b	134	.	8.26690	13.44645	9.52240	754
chr1	181122261	181122396	Astro_pvalue_1e-2_peak_15253	81	.	5.63790	8.11244	4.80792	72
chr1	181135829	181136215	Astro_pvalue_1e-2_peak_15254	66	.	4.83248	6.64852	3.52367	63
chr1	181149011	181149443	Astro_pvalue_1e-2_peak_15257	52	.	4.23699	5.29645	2.35493	223
chr1	181159253	181159356	Astro_pvalue_1e-2_peak_15259	66	.	4.83248	6.64852	3.52367	48
chr1	181228357	181228576	Astro_pvalue_1e-2_peak_15264	52	.	4.02707	5.25090	2.31704	180
chr1	181317112	181317212	Astro_pvalue_1e-2_peak_15268	52	.	4.02707	5.25090	2.31704	49
chr1	181338223	181338309	Astro_pvalue_1e-2_peak_15269	52	.	4.02707	5.25090	2.31704	36
chr1	181376251	181376513	Astro_pvalue_1e-2_peak_15272	52	.	4.02707	5.25090	2.31704	170
chr1	181454549	181455055	Astro_pvalue_1e-2_peak_15279	50	.	3.93670	5.01899	2.14606	306
chr1	181520234	181520782	Astro_pvalue_1e-2_peak_15284	118	.	7.64623	11.84323	8.10517	331
chr1	181573698	181573999	Astro_pvalue_1e-2_peak_15290	64	.	4.75135	6.43718	3.34820	58
chr1	181713119	181713477	Astro_pvalue_1e-2_peak_15310	57	.	4.44313	5.71997	2.72497	62
chr1	181955550	181956270	Astro_pvalue_1e-2_peak_15322	65	.	4.77897	6.50788	3.41064	657
chr1	181998435	181999309	Astro_pvalue_1e-2_peak_15325a	69	.	5.15578	6.96338	3.80032	438
chr1	181998435	181999309	Astro_pvalue_1e-2_peak_15325b	112	.	7.40521	11.25228	7.58250	567
chr1	182029257	182029681	Astro_pvalue_1e-2_peak_15328	52	.	4.02707	5.25090	2.31704	60
chr1	182038253	182038340	Astro_pvalue_1e-2_peak_15330	66	.	4.83248	6.64852	3.52367	43
chr1	182054040	182054567	Astro_pvalue_1e-2_peak_15331	59	.	4.54133	5.93590	2.91402	210
chr1	182083202	182083888	Astro_pvalue_1e-2_peak_15334	163	.	9.73899	16.34790	12.07324	345
chr1	182090006	182090473	Astro_pvalue_1e-2_peak_15335	72	.	5.26910	7.21123	4.01906	169
chr1	182098224	182098980	Astro_pvalue_1e-2_peak_15336a	58	.	4.58836	5.85683	2.84494	66
chr1	182098224	182098980	Astro_pvalue_1e-2_peak_15336b	108	.	7.21028	10.88283	7.25734	430
chr1	182098224	182098980	Astro_pvalue_1e-2_peak_15336c	58	.	4.58836	5.85683	2.84494	571
chr1	182112449	182113750	Astro_pvalue_1e-2_peak_15338a	67	.	5.07389	6.73982	3.60298	707
chr1	182112449	182113750	Astro_pvalue_1e-2_peak_15338b	55	.	4.41919	5.55854	2.58565	1166
chr1	182132903	182133775	Astro_pvalue_1e-2_peak_15341	74	.	5.35742	7.41268	4.19627	322
chr1	182138494	182138596	Astro_pvalue_1e-2_peak_15342	52	.	4.02707	5.25090	2.31704	50
chr1	182286829	182287236	Astro_pvalue_1e-2_peak_15357	52	.	4.02707	5.25090	2.31704	356
chr1	182351346	182351669	Astro_pvalue_1e-2_peak_15361	50	.	4.09812	5.01948	2.14606	279
chr1	182360487	182361595	Astro_pvalue_1e-2_peak_15362	122	.	6.84959	12.25360	8.46911	496
chr1	182365841	182366086	Astro_pvalue_1e-2_peak_15363	46	.	3.91415	4.69486	1.87861	207
chr1	182573290	182573782	Astro_pvalue_1e-2_peak_15369	83	.	5.92768	8.33063	4.99841	319
chr1	182584107	182585117	Astro_pvalue_1e-2_peak_15370a	105	.	6.72043	10.55330	6.96526	51
chr1	182584107	182585117	Astro_pvalue_1e-2_peak_15370b	72	.	5.18914	7.25319	4.05592	851
chr1	182585474	182585645	Astro_pvalue_1e-2_peak_15371	51	.	4.12010	5.17576	2.27899	83
chr1	182676294	182676789	Astro_pvalue_1e-2_peak_15376	77	.	5.51138	7.78420	4.52309	167
chr1	182758274	182759036	Astro_pvalue_1e-2_peak_15381a	86	.	6.07369	8.60186	5.23813	212
chr1	182758274	182759036	Astro_pvalue_1e-2_peak_15381b	87	.	6.16481	8.77517	5.39238	610
chr1	182767488	182767786	Astro_pvalue_1e-2_peak_15382	62	.	4.81895	6.28387	3.21579	239
chr1	182771522	182772163	Astro_pvalue_1e-2_peak_15383	52	.	4.23699	5.29645	2.35493	272
chr1	182808039	182809107	Astro_pvalue_1e-2_peak_15387a	83	.	5.92768	8.33063	4.99841	382
chr1	182808039	182809107	Astro_pvalue_1e-2_peak_15387b	59	.	4.65518	5.97795	2.95116	544
chr1	182931794	182932131	Astro_pvalue_1e-2_peak_15391	52	.	4.02707	5.25090	2.31704	159
chr1	182992187	182993055	Astro_pvalue_1e-2_peak_15395	83	.	5.72976	8.36558	5.03077	136
chr1	182993304	182993377	Astro_pvalue_1e-2_peak_15396	42	.	3.61869	4.26136	1.51247	61
chr1	183009299	183009404	Astro_pvalue_1e-2_peak_15397	52	.	4.02707	5.25090	2.31704	49
chr1	183203895	183204373	Astro_pvalue_1e-2_peak_15407	65	.	4.77897	6.50788	3.41064	449
chr1	183250778	183251255	Astro_pvalue_1e-2_peak_15413	66	.	4.83248	6.64852	3.52367	51
chr1	183280252	183280493	Astro_pvalue_1e-2_peak_15419	49	.	3.91420	4.96371	2.10084	198
chr1	183297042	183297196	Astro_pvalue_1e-2_peak_15425	52	.	4.02707	5.25090	2.31704	44
chr1	183318394	183319011	Astro_pvalue_1e-2_peak_15427	123	.	7.97333	12.37950	8.58120	134
chr1	183440385	183441718	Astro_pvalue_1e-2_peak_15432a	54	.	4.04106	5.45175	2.49261	58
chr1	183440385	183441718	Astro_pvalue_1e-2_peak_15432b	63	.	4.47154	6.37162	3.29206	576
chr1	183440385	183441718	Astro_pvalue_1e-2_peak_15432c	112	.	6.50407	11.28625	7.61219	667
chr1	183440385	183441718	Astro_pvalue_1e-2_peak_15432d	72	.	4.87805	7.29091	4.08815	807
chr1	183440385	183441718	Astro_pvalue_1e-2_peak_15432e	92	.	5.69106	9.22937	5.79421	1144
chr1	183578495	183579368	Astro_pvalue_1e-2_peak_15441	62	.	4.67035	6.23671	3.17560	138
chr1	183604642	183605473	Astro_pvalue_1e-2_peak_15445a	100	.	6.40615	10.04527	6.51503	307
chr1	183604642	183605473	Astro_pvalue_1e-2_peak_15445b	123	.	7.41840	12.39004	8.58916	424
chr1	183604642	183605473	Astro_pvalue_1e-2_peak_15445c	112	.	6.92384	11.22144	7.55467	545
chr1	183643589	183643690	Astro_pvalue_1e-2_peak_15447	52	.	4.02707	5.25090	2.31704	51
chr1	183703778	183704356	Astro_pvalue_1e-2_peak_15452	59	.	4.56656	5.99310	2.96334	367
chr1	183753615	183753904	Astro_pvalue_1e-2_peak_15456	52	.	4.02707	5.25090	2.31704	50
chr1	183773832	183774433	Astro_pvalue_1e-2_peak_15458a	115	.	7.47245	11.53401	7.83091	437
chr1	183773832	183774433	Astro_pvalue_1e-2_peak_15458b	115	.	7.50657	11.59426	7.88496	535
chr1	183791426	183791755	Astro_pvalue_1e-2_peak_15463	41	.	3.53082	4.13302	1.40132	219
chr1	183803841	183803990	Astro_pvalue_1e-2_peak_15468	52	.	4.02707	5.25090	2.31704	129
chr1	183840349	183840721	Astro_pvalue_1e-2_peak_15475	51	.	4.17246	5.17088	2.27454	322
chr1	183850635	183851246	Astro_pvalue_1e-2_peak_15477a	91	.	6.20138	9.13350	5.71027	119
chr1	183850635	183851246	Astro_pvalue_1e-2_peak_15477b	116	.	7.35918	11.60415	7.89305	467
chr1	183901657	183902029	Astro_pvalue_1e-2_peak_15481	68	.	5.14536	6.86593	3.71446	216
chr1	183940157	183940513	Astro_pvalue_1e-2_peak_15488	60	.	4.59207	6.05171	3.01510	127
chr1	183971072	183971736	Astro_pvalue_1e-2_peak_15493	66	.	4.83248	6.64852	3.52367	323
chr1	183979888	183980248	Astro_pvalue_1e-2_peak_15494	52	.	4.02707	5.25090	2.31704	298
chr1	183987767	183988975	Astro_pvalue_1e-2_peak_15496	42	.	3.58629	4.24258	1.49549	482
chr1	184005623	184006929	Astro_pvalue_1e-2_peak_15501a	48	.	3.88632	4.81409	1.97672	91
chr1	184005623	184006929	Astro_pvalue_1e-2_peak_15501b	48	.	3.91409	4.85678	2.01230	612
chr1	184005623	184006929	Astro_pvalue_1e-2_peak_15501c	48	.	3.91409	4.85678	2.01230	978
chr1	184005623	184006929	Astro_pvalue_1e-2_peak_15501d	58	.	4.43503	5.84723	2.83753	1147
chr1	184020419	184020523	Astro_pvalue_1e-2_peak_15503	40	.	3.47705	4.02948	1.31181	51
chr1	184020777	184021171	Astro_pvalue_1e-2_peak_15504	192	.	11.12656	19.23594	14.58362	101
chr1	184044282	184044506	Astro_pvalue_1e-2_peak_15507	65	.	4.80692	6.58071	3.47254	114
chr1	184044751	184044867	Astro_pvalue_1e-2_peak_15508	52	.	4.02707	5.25090	2.31704	50
chr1	184054270	184054454	Astro_pvalue_1e-2_peak_15510	66	.	4.83248	6.64852	3.52367	123
chr1	184119735	184120570	Astro_pvalue_1e-2_peak_15515a	71	.	5.13084	7.16038	3.97420	233
chr1	184119735	184120570	Astro_pvalue_1e-2_peak_15515b	93	.	6.15700	9.33256	5.88784	417
chr1	184119735	184120570	Astro_pvalue_1e-2_peak_15515c	94	.	6.22697	9.44550	5.98617	725
chr1	184121839	184121920	Astro_pvalue_1e-2_peak_15516	62	.	4.68799	6.24447	3.18152	41
chr1	184160527	184160668	Astro_pvalue_1e-2_peak_15519	48	.	3.86997	4.85757	2.01230	67
chr1	184187558	184188076	Astro_pvalue_1e-2_peak_15522	93	.	6.46204	9.39162	5.93896	254
chr1	184216955	184217480	Astro_pvalue_1e-2_peak_15524	62	.	4.67035	6.23671	3.17560	473
chr1	184253059	184253582	Astro_pvalue_1e-2_peak_15526	52	.	4.02707	5.25090	2.31704	461
chr1	184265818	184265936	Astro_pvalue_1e-2_peak_15527	51	.	3.98248	5.13441	2.24270	65
chr1	184299521	184299920	Astro_pvalue_1e-2_peak_15528	52	.	4.02707	5.25090	2.31704	287
chr1	184355473	184357235	Astro_pvalue_1e-2_peak_15531a	72	.	5.02306	7.24235	4.04614	207
chr1	184355473	184357235	Astro_pvalue_1e-2_peak_15531b	175	.	9.22509	17.51974	13.09487	713
chr1	184531239	184531321	Astro_pvalue_1e-2_peak_15550	52	.	4.02707	5.25090	2.31704	45
chr1	184543814	184544122	Astro_pvalue_1e-2_peak_15553	41	.	3.54912	4.16884	1.43194	163
chr1	184595395	184595482	Astro_pvalue_1e-2_peak_15561	52	.	4.02707	5.25090	2.31704	42
chr1	184610783	184611126	Astro_pvalue_1e-2_peak_15564	50	.	4.08942	5.01349	2.14482	240
chr1	184624224	184624885	Astro_pvalue_1e-2_peak_15566	101	.	6.68263	10.18961	6.64175	322
chr1	184625118	184625528	Astro_pvalue_1e-2_peak_15567	66	.	4.97155	6.69746	3.56732	257
chr1	184632707	184633998	Astro_pvalue_1e-2_peak_15568a	48	.	3.99566	4.85349	2.01230	219
chr1	184632707	184633998	Astro_pvalue_1e-2_peak_15568b	69	.	5.11596	6.93224	3.77342	531
chr1	184632707	184633998	Astro_pvalue_1e-2_peak_15568c	104	.	6.82128	10.41976	6.84582	672
chr1	184632707	184633998	Astro_pvalue_1e-2_peak_15568d	48	.	3.99566	4.85349	2.01230	1006
chr1	184653841	184653962	Astro_pvalue_1e-2_peak_15570	52	.	4.02707	5.25090	2.31704	61
chr1	184659855	184659953	Astro_pvalue_1e-2_peak_15572	51	.	3.98248	5.13441	2.24270	50
chr1	184723356	184724656	Astro_pvalue_1e-2_peak_15577a	43	.	3.45357	4.33085	1.57043	278
chr1	184723356	184724656	Astro_pvalue_1e-2_peak_15577b	68	.	4.61769	6.87304	3.72106	457
chr1	184723356	184724656	Astro_pvalue_1e-2_peak_15577c	183	.	8.85058	18.39031	13.85191	700
chr1	184723356	184724656	Astro_pvalue_1e-2_peak_15577d	244	.	10.77462	24.44839	19.08982	805
chr1	184761564	184762054	Astro_pvalue_1e-2_peak_15579a	211	.	11.67220	21.18531	16.27622	152
chr1	184761564	184762054	Astro_pvalue_1e-2_peak_15579b	139	.	8.56217	13.95770	9.97591	316
chr1	184774884	184775034	Astro_pvalue_1e-2_peak_15581	59	.	4.56656	5.99310	2.96334	39
chr1	184807826	184808077	Astro_pvalue_1e-2_peak_15583	52	.	4.02707	5.25090	2.31704	147
chr1	184851305	184852098	Astro_pvalue_1e-2_peak_15587	59	.	4.54133	5.93590	2.91402	644
chr1	184951420	184951500	Astro_pvalue_1e-2_peak_15601	52	.	4.02707	5.25090	2.31704	42
chr1	185014104	185014955	Astro_pvalue_1e-2_peak_15605	124	.	7.70246	12.49566	8.68203	462
chr1	185108973	185109074	Astro_pvalue_1e-2_peak_15612	51	.	4.00577	5.19473	2.29427	48
chr1	185125497	185126759	Astro_pvalue_1e-2_peak_15614a	43	.	3.43433	4.30109	1.54714	219
chr1	185125497	185126759	Astro_pvalue_1e-2_peak_15614b	59	.	4.18585	5.91771	2.89911	425
chr1	185125497	185126759	Astro_pvalue_1e-2_peak_15614c	182	.	8.75224	18.22163	13.70504	737
chr1	185125497	185126759	Astro_pvalue_1e-2_peak_15614d	171	.	8.41847	17.15020	12.77259	903
chr1	185125497	185126759	Astro_pvalue_1e-2_peak_15614e	116	.	6.50518	11.67999	7.96174	1139
chr1	185261717	185262206	Astro_pvalue_1e-2_peak_15625	48	.	3.84823	4.80658	1.96960	268
chr1	185285078	185286864	Astro_pvalue_1e-2_peak_15626a	202	.	9.04002	20.28455	15.49615	379
chr1	185285078	185286864	Astro_pvalue_1e-2_peak_15626b	53	.	3.83436	5.35313	2.40579	808
chr1	185285078	185286864	Astro_pvalue_1e-2_peak_15626c	61	.	4.18293	6.16663	3.11592	923
chr1	185285078	185286864	Astro_pvalue_1e-2_peak_15626d	53	.	3.82462	5.33737	2.39303	1220
chr1	185285078	185286864	Astro_pvalue_1e-2_peak_15626e	126	.	6.60617	12.66545	8.83371	1418
chr1	185285078	185286864	Astro_pvalue_1e-2_peak_15626f	106	.	5.91078	10.67300	7.07250	1536
chr1	185299136	185299401	Astro_pvalue_1e-2_peak_15630	47	.	3.82673	4.75687	1.92880	216
chr1	185343016	185343116	Astro_pvalue_1e-2_peak_15639	51	.	4.00577	5.19473	2.29427	50
chr1	185358266	185358341	Astro_pvalue_1e-2_peak_15642	49	.	3.89196	4.90993	2.05496	36
chr1	185457313	185457386	Astro_pvalue_1e-2_peak_15658	50	.	4.08942	5.01349	2.14482	30
chr1	185458240	185458439	Astro_pvalue_1e-2_peak_15659	42	.	3.56761	4.20535	1.46358	66
chr1	185529106	185529504	Astro_pvalue_1e-2_peak_15674	46	.	3.76364	4.61492	1.80968	178
chr1	185615402	185615788	Astro_pvalue_1e-2_peak_15688	120	.	7.80806	12.03706	8.27724	215
chr1	185650354	185650440	Astro_pvalue_1e-2_peak_15697	50	.	3.95946	5.07586	2.19485	44
chr1	185703038	185703580	Astro_pvalue_1e-2_peak_15700	58	.	4.49169	5.82547	2.81657	67
chr1	185717345	185717587	Astro_pvalue_1e-2_peak_15705	47	.	3.80546	4.70840	1.88773	43
chr1	185869673	185869758	Astro_pvalue_1e-2_peak_15725	51	.	3.98248	5.13441	2.24270	46
chr1	186166803	186166893	Astro_pvalue_1e-2_peak_15764	52	.	4.02707	5.25090	2.31704	45
chr1	186181686	186182109	Astro_pvalue_1e-2_peak_15766	58	.	4.49169	5.82547	2.81657	269
chr1	186343989	186345094	Astro_pvalue_1e-2_peak_15781b	151	.	7.27971	15.16150	11.03605	436
chr1	186343989	186345094	Astro_pvalue_1e-2_peak_15781c	227	.	9.52694	22.79972	17.66673	504
chr1	186343989	186345094	Astro_pvalue_1e-2_peak_15781d	193	.	8.52096	19.34952	14.68411	678
chr1	186343989	186345094	Astro_pvalue_1e-2_peak_15781e	171	.	7.86550	17.15782	12.77986	873
chr1	186373777	186373910	Astro_pvalue_1e-2_peak_15786	52	.	4.02707	5.25090	2.31704	69
chr1	186451957	186452130	Astro_pvalue_1e-2_peak_15797	48	.	3.84823	4.80658	1.96960	80
chr1	186575085	186575192	Astro_pvalue_1e-2_peak_15818	49	.	3.91420	4.96371	2.10084	40
chr1	186583174	186583364	Astro_pvalue_1e-2_peak_15821	43	.	3.64352	4.35885	1.59328	64
chr1	186649190	186649577	Astro_pvalue_1e-2_peak_15831	62	.	4.79485	6.23798	3.17560	303
chr1	186797773	186798207	Astro_pvalue_1e-2_peak_15863	45	.	3.72273	4.52573	1.73546	362
chr1	186807512	186808089	Astro_pvalue_1e-2_peak_15864	44	.	3.70261	4.48264	1.69840	39
chr1	186814850	186815341	Astro_pvalue_1e-2_peak_15865	74	.	5.47983	7.48129	4.25626	347
chr1	186828185	186828357	Astro_pvalue_1e-2_peak_15869	46	.	3.78444	4.66110	1.84876	120
chr1	186895348	186895449	Astro_pvalue_1e-2_peak_15887	43	.	3.62424	4.31930	1.56043	59
chr1	186955175	186955300	Astro_pvalue_1e-2_peak_15904	66	.	5.02080	6.68179	3.55253	55
chr1	187038753	187038866	Astro_pvalue_1e-2_peak_15918	48	.	3.86997	4.85757	2.01230	57
chr1	187208324	187208580	Astro_pvalue_1e-2_peak_15947	51	.	4.00577	5.19473	2.29427	187
chr1	187219268	187219349	Astro_pvalue_1e-2_peak_15949	72	.	5.34616	7.22996	4.03410	41
chr1	187230465	187231242	Astro_pvalue_1e-2_peak_15950	48	.	3.96264	4.80051	1.96725	650
chr1	187234153	187234415	Astro_pvalue_1e-2_peak_15951	46	.	3.89820	4.69782	1.88096	197
chr1	187413059	187413383	Astro_pvalue_1e-2_peak_15980	42	.	3.60516	4.28055	1.52744	276
chr1	187596005	187596472	Astro_pvalue_1e-2_peak_16016	48	.	3.86997	4.85757	2.01230	31
chr1	188107918	188108026	Astro_pvalue_1e-2_peak_16113	47	.	3.82673	4.75687	1.92880	49
chr1	188317387	188317822	Astro_pvalue_1e-2_peak_16151	47	.	3.82673	4.75687	1.92880	29
chr1	188388104	188388391	Astro_pvalue_1e-2_peak_16170	41	.	3.54912	4.16884	1.43194	40
chr1	188440575	188440930	Astro_pvalue_1e-2_peak_16185	46	.	3.78444	4.66110	1.84876	60
chr1	188544755	188544869	Astro_pvalue_1e-2_peak_16202	59	.	4.54133	5.93590	2.91402	52
chr1	188700738	188700889	Astro_pvalue_1e-2_peak_16233	48	.	3.86997	4.85757	2.01230	62
chr1	188826912	188827296	Astro_pvalue_1e-2_peak_16251	46	.	3.78444	4.66110	1.84876	283
chr1	189060142	189060243	Astro_pvalue_1e-2_peak_16290	52	.	4.02707	5.25090	2.31704	49
chr1	189067470	189067592	Astro_pvalue_1e-2_peak_16292	51	.	3.98248	5.13441	2.24270	55
chr1	189591851	189592155	Astro_pvalue_1e-2_peak_16396	45	.	3.72273	4.52573	1.73546	250
chr1	189671298	189671395	Astro_pvalue_1e-2_peak_16409	48	.	3.86997	4.85757	2.01230	47
chr1	189733348	189733601	Astro_pvalue_1e-2_peak_16420	47	.	3.80546	4.70840	1.88773	52
chr1	189760742	189761031	Astro_pvalue_1e-2_peak_16427	50	.	3.95946	5.07586	2.19485	57
chr1	189804062	189804198	Astro_pvalue_1e-2_peak_16431	64	.	4.75135	6.43718	3.34820	50
chr1	189845627	189845728	Astro_pvalue_1e-2_peak_16433	52	.	4.02707	5.25090	2.31704	50
chr1	190004990	190005072	Astro_pvalue_1e-2_peak_16460	50	.	3.95946	5.07586	2.19485	40
chr1	190172819	190172920	Astro_pvalue_1e-2_peak_16482	50	.	3.95946	5.07586	2.19485	48
chr1	190290297	190290708	Astro_pvalue_1e-2_peak_16500	46	.	3.76364	4.61492	1.80968	112
chr1	190346761	190347424	Astro_pvalue_1e-2_peak_16511	42	.	3.56761	4.20535	1.46358	41
chr1	190351173	190351876	Astro_pvalue_1e-2_peak_16513	53	.	4.28113	5.38413	2.43236	264
chr1	190443941	190444106	Astro_pvalue_1e-2_peak_16523	58	.	3.96118	5.80058	2.79627	55
chr1	190447366	190448521	Astro_pvalue_1e-2_peak_16524a	94	.	5.42538	9.47726	6.01563	76
chr1	190447366	190448521	Astro_pvalue_1e-2_peak_16524b	60	.	4.12003	6.06324	3.02447	565
chr1	190447366	190448521	Astro_pvalue_1e-2_peak_16524c	45	.	3.47693	4.56220	1.76883	799
chr1	190480793	190481323	Astro_pvalue_1e-2_peak_16528	63	.	4.69704	6.30170	3.23067	183
chr1	190686174	190686271	Astro_pvalue_1e-2_peak_16568	42	.	3.56761	4.20535	1.46358	47
chr1	190747288	190747837	Astro_pvalue_1e-2_peak_16576	90	.	6.25547	9.02418	5.61195	391
chr1	190882647	190882729	Astro_pvalue_1e-2_peak_16609	47	.	3.82673	4.75687	1.92880	41
chr1	190896673	190896956	Astro_pvalue_1e-2_peak_16611	52	.	4.02707	5.25090	2.31704	235
chr1	190919328	190919606	Astro_pvalue_1e-2_peak_16616	47	.	3.82673	4.75687	1.92880	205
chr1	190973047	190973368	Astro_pvalue_1e-2_peak_16620	52	.	4.02707	5.25090	2.31704	45
chr1	190998968	190999148	Astro_pvalue_1e-2_peak_16624	50	.	3.95946	5.07586	2.19485	64
chr1	191460787	191461257	Astro_pvalue_1e-2_peak_16690	53	.	4.28113	5.38413	2.43236	206
chr1	191486863	191486971	Astro_pvalue_1e-2_peak_16698	47	.	3.80546	4.70840	1.88773	48
chr1	191503146	191503414	Astro_pvalue_1e-2_peak_16702	43	.	3.64352	4.35885	1.59328	35
chr1	191544981	191545353	Astro_pvalue_1e-2_peak_16705	87	.	6.11583	8.78147	5.39707	161
chr1	191547974	191548458	Astro_pvalue_1e-2_peak_16706	44	.	3.75328	4.41611	1.64304	439
chr1	191826224	191826301	Astro_pvalue_1e-2_peak_16748	52	.	4.02707	5.25090	2.31704	37
chr1	191941856	191942168	Astro_pvalue_1e-2_peak_16762	49	.	3.91420	4.96371	2.10084	48
chr1	192197843	192197955	Astro_pvalue_1e-2_peak_16806	52	.	4.02707	5.25090	2.31704	41
chr1	192287180	192287281	Astro_pvalue_1e-2_peak_16821	49	.	3.89196	4.90993	2.05496	48
chr1	192353288	192353696	Astro_pvalue_1e-2_peak_16835	46	.	3.78444	4.66110	1.84876	111
chr1	192363689	192363942	Astro_pvalue_1e-2_peak_16841	46	.	3.78444	4.66110	1.84876	203
chr1	192445748	192446073	Astro_pvalue_1e-2_peak_16861	47	.	3.80546	4.70840	1.88773	285
chr1	192446671	192447045	Astro_pvalue_1e-2_peak_16862	47	.	3.80546	4.70840	1.88773	310
chr1	192508705	192509189	Astro_pvalue_1e-2_peak_16871	58	.	4.49169	5.82547	2.81657	421
chr1	192643462	192644104	Astro_pvalue_1e-2_peak_16901	43	.	3.62424	4.31930	1.56043	494
chr1	192678758	192678967	Astro_pvalue_1e-2_peak_16909	47	.	3.80546	4.70840	1.88773	192
chr1	192683206	192683483	Astro_pvalue_1e-2_peak_16910	61	.	4.64396	6.17345	3.12061	220
chr1	192691525	192692073	Astro_pvalue_1e-2_peak_16913	44	.	3.68270	4.44048	1.66328	261
chr1	192699158	192699503	Astro_pvalue_1e-2_peak_16915	41	.	3.53082	4.13302	1.40132	276
chr1	192725690	192725894	Astro_pvalue_1e-2_peak_16920	42	.	3.58629	4.24258	1.49549	138
chr1	192726236	192726451	Astro_pvalue_1e-2_peak_16921	66	.	5.02080	6.68179	3.55253	57
chr1	192777746	192778451	Astro_pvalue_1e-2_peak_16936a	126	.	7.07861	12.63212	8.80414	107
chr1	192777746	192778451	Astro_pvalue_1e-2_peak_16936b	137	.	7.47229	13.70505	9.75267	302
chr1	192777746	192778451	Astro_pvalue_1e-2_peak_16936c	159	.	8.30254	15.99034	11.76124	393
chr1	193028097	193029351	Astro_pvalue_1e-2_peak_16969a	46	.	3.69140	4.69784	1.88096	257
chr1	193028097	193029351	Astro_pvalue_1e-2_peak_16969b	124	.	6.99358	12.49181	8.67919	462
chr1	193028097	193029351	Astro_pvalue_1e-2_peak_16969c	206	.	9.84373	20.60466	15.77374	579
chr1	193028097	193029351	Astro_pvalue_1e-2_peak_16969d	64	.	4.51171	6.43519	3.34797	1156
chr1	193073781	193073961	Astro_pvalue_1e-2_peak_16974	41	.	3.57818	4.19914	1.46016	108
chr1	193074215	193074781	Astro_pvalue_1e-2_peak_16975	192	.	10.30025	19.29697	14.63742	407
chr1	193090735	193091610	Astro_pvalue_1e-2_peak_16977a	78	.	5.21875	7.83438	4.56732	224
chr1	193090735	193091610	Astro_pvalue_1e-2_peak_16977b	254	.	11.70503	25.44701	19.96447	342
chr1	193090735	193091610	Astro_pvalue_1e-2_peak_16977c	281	.	12.57207	28.12562	22.33961	421
chr1	193090735	193091610	Astro_pvalue_1e-2_peak_16977d	49	.	3.87714	4.98391	2.11849	833
chr1	193152431	193152504	Astro_pvalue_1e-2_peak_16984	44	.	3.78788	4.47508	1.69488	36
chr1	193155296	193155827	Astro_pvalue_1e-2_peak_16985	68	.	5.12131	6.82331	3.67783	281
chr1	193337512	193337764	Astro_pvalue_1e-2_peak_17005	53	.	4.25894	5.33988	2.39351	61
chr1	193387304	193388044	Astro_pvalue_1e-2_peak_17016	51	.	3.98248	5.13441	2.24270	477
chr1	193464590	193465285	Astro_pvalue_1e-2_peak_17027	62	.	4.79485	6.23798	3.17560	492
chr1	193514226	193514604	Astro_pvalue_1e-2_peak_17038	53	.	4.28113	5.38413	2.43236	332
chr1	193517955	193518251	Astro_pvalue_1e-2_peak_17040	45	.	3.72273	4.52573	1.73546	44
chr1	193569598	193569711	Astro_pvalue_1e-2_peak_17052	44	.	3.70261	4.48264	1.69840	65
chr1	193599170	193599302	Astro_pvalue_1e-2_peak_17059	60	.	4.67789	6.01958	2.98663	49
chr1	193627873	193628193	Astro_pvalue_1e-2_peak_17066	59	.	4.63269	5.93696	2.91402	67
chr1	194024905	194025260	Astro_pvalue_1e-2_peak_17135	72	.	5.34616	7.22996	4.03410	67
chr1	194049510	194049778	Astro_pvalue_1e-2_peak_17140	48	.	3.86997	4.85757	2.01230	228
chr1	194213305	194213388	Astro_pvalue_1e-2_peak_17172	52	.	4.02707	5.25090	2.31704	44
chr1	194275094	194275189	Astro_pvalue_1e-2_peak_17180	51	.	3.98248	5.13441	2.24270	51
chr1	194298939	194299109	Astro_pvalue_1e-2_peak_17185	43	.	3.66300	4.39923	1.62789	146
chr1	194363706	194364251	Astro_pvalue_1e-2_peak_17199a	51	.	4.16940	5.13652	2.24398	194
chr1	194363706	194364251	Astro_pvalue_1e-2_peak_17199b	110	.	7.17875	11.02373	7.38118	302
chr1	194363706	194364251	Astro_pvalue_1e-2_peak_17199c	40	.	3.55830	4.09244	1.36789	470
chr1	194370170	194370904	Astro_pvalue_1e-2_peak_17201	41	.	3.54912	4.16884	1.43194	681
chr1	194412046	194412665	Astro_pvalue_1e-2_peak_17210a	123	.	7.61076	12.34379	8.54987	105
chr1	194412046	194412665	Astro_pvalue_1e-2_peak_17210b	111	.	7.09529	11.16624	7.50755	263
chr1	194412046	194412665	Astro_pvalue_1e-2_peak_17210c	112	.	7.12368	11.21305	7.54737	496
chr1	194481159	194481535	Astro_pvalue_1e-2_peak_17224	50	.	3.93670	5.01899	2.14606	46
chr1	194531010	194531454	Astro_pvalue_1e-2_peak_17235	45	.	3.74308	4.56981	1.77158	348
chr1	194714890	194714983	Astro_pvalue_1e-2_peak_17283	49	.	3.89196	4.90993	2.05496	40
chr1	194763886	194763961	Astro_pvalue_1e-2_peak_17297	50	.	3.95946	5.07586	2.19485	36
chr1	194774299	194774401	Astro_pvalue_1e-2_peak_17300	52	.	4.02707	5.25090	2.31704	50
chr1	194955629	194955820	Astro_pvalue_1e-2_peak_17341	51	.	3.98248	5.13441	2.24270	135
chr1	195104445	195104780	Astro_pvalue_1e-2_peak_17370	49	.	3.91420	4.96371	2.10084	118
chr1	195190055	195190148	Astro_pvalue_1e-2_peak_17398	49	.	3.91420	4.96371	2.10084	47
chr1	195319547	195319655	Astro_pvalue_1e-2_peak_17424	43	.	3.64352	4.35885	1.59328	57
chr1	195382473	195382751	Astro_pvalue_1e-2_peak_17439	52	.	4.02707	5.25090	2.31704	237
chr1	195709499	195709844	Astro_pvalue_1e-2_peak_17506	46	.	3.76364	4.61492	1.80968	293
chr1	195732580	195733355	Astro_pvalue_1e-2_peak_17512	46	.	3.78444	4.66110	1.84876	142
chr1	195758305	195758878	Astro_pvalue_1e-2_peak_17518	50	.	4.08942	5.01349	2.14482	375
chr1	195919900	195920571	Astro_pvalue_1e-2_peak_17547	54	.	4.32620	5.47526	2.51169	607
chr1	196033346	196033429	Astro_pvalue_1e-2_peak_17573	50	.	3.95946	5.07586	2.19485	36
chr1	196084898	196085197	Astro_pvalue_1e-2_peak_17580	42	.	3.60516	4.28055	1.52744	36
chr1	196096460	196096540	Astro_pvalue_1e-2_peak_17586	43	.	3.66300	4.39923	1.62789	35
chr1	196278610	196278815	Astro_pvalue_1e-2_peak_17619	42	.	3.58629	4.24258	1.49549	138
chr1	196287259	196287423	Astro_pvalue_1e-2_peak_17622	55	.	4.34909	5.52219	2.55300	106
chr1	196493154	196493577	Astro_pvalue_1e-2_peak_17668	61	.	4.64396	6.17345	3.12061	242
chr1	196577686	196578593	Astro_pvalue_1e-2_peak_17684	53	.	4.28113	5.38413	2.43236	211
chr1	196630201	196630421	Astro_pvalue_1e-2_peak_17695	55	.	4.37222	5.57009	2.59376	61
chr1	197115809	197116257	Astro_pvalue_1e-2_peak_17766	157	.	9.54198	15.75656	11.55394	105
chr1	197122358	197122541	Astro_pvalue_1e-2_peak_17768	52	.	4.02707	5.25090	2.31704	48
chr1	197158795	197159352	Astro_pvalue_1e-2_peak_17776	45	.	3.74308	4.56981	1.77158	206
chr1	197170049	197170996	Astro_pvalue_1e-2_peak_17777a	54	.	3.91403	5.48186	2.51762	44
chr1	197170049	197170996	Astro_pvalue_1e-2_peak_17777b	109	.	6.06471	10.93624	7.30596	202
chr1	197170049	197170996	Astro_pvalue_1e-2_peak_17777c	280	.	11.47570	28.09310	22.31119	502
chr1	197170049	197170996	Astro_pvalue_1e-2_peak_17777d	100	.	5.73785	10.00958	6.48402	666
chr1	197237218	197237516	Astro_pvalue_1e-2_peak_17785	58	.	4.54752	5.85447	2.84387	158
chr1	197238127	197238611	Astro_pvalue_1e-2_peak_17786	77	.	5.50176	7.75612	4.49695	282
chr1	197246028	197246677	Astro_pvalue_1e-2_peak_17787	128	.	7.72519	12.89054	9.03062	458
chr1	197273780	197274236	Astro_pvalue_1e-2_peak_17794a	98	.	6.27080	9.82756	6.32171	187
chr1	197273780	197274236	Astro_pvalue_1e-2_peak_17794b	98	.	6.29296	9.86317	6.35402	291
chr1	197275626	197276651	Astro_pvalue_1e-2_peak_17795	49	.	3.94225	4.90015	2.05144	195
chr1	197283988	197284495	Astro_pvalue_1e-2_peak_17796	47	.	3.80546	4.70840	1.88773	234
chr1	197289745	197290713	Astro_pvalue_1e-2_peak_17797	74	.	5.45256	7.42938	4.20961	504
chr1	197397684	197398174	Astro_pvalue_1e-2_peak_17818	82	.	5.86081	8.24779	4.92617	357
chr1	197414216	197414311	Astro_pvalue_1e-2_peak_17821	52	.	4.02707	5.25090	2.31704	48
chr1	197433082	197433511	Astro_pvalue_1e-2_peak_17824	89	.	6.19886	8.92526	5.52567	263
chr1	197440380	197440742	Astro_pvalue_1e-2_peak_17826	40	.	3.49479	4.06336	1.34109	166
chr1	197743741	197744930	Astro_pvalue_1e-2_peak_17860	82	.	5.66514	8.26184	4.93812	368
chr1	197860174	197860424	Astro_pvalue_1e-2_peak_17869	129	.	8.21974	12.91251	9.05127	61
chr1	197871422	197872252	Astro_pvalue_1e-2_peak_17870a	148	.	8.16512	14.84658	10.75754	412
chr1	197871422	197872252	Astro_pvalue_1e-2_peak_17870b	159	.	8.56203	15.95257	11.72555	588
chr1	197878625	197878723	Astro_pvalue_1e-2_peak_17871	48	.	3.86997	4.85757	2.01230	49
chr1	197885052	197885239	Astro_pvalue_1e-2_peak_17875	52	.	4.23699	5.29645	2.35493	69
chr1	198057683	198057762	Astro_pvalue_1e-2_peak_17907	52	.	4.02707	5.25090	2.31704	37
chr1	198125915	198126984	Astro_pvalue_1e-2_peak_17917a	64	.	4.36047	6.45666	3.36645	59
chr1	198125915	198126984	Astro_pvalue_1e-2_peak_17917b	91	.	5.40755	9.10231	5.68268	216
chr1	198125915	198126984	Astro_pvalue_1e-2_peak_17917c	55	.	3.96554	5.56481	2.59107	372
chr1	198125915	198126984	Astro_pvalue_1e-2_peak_17917d	81	.	5.04705	8.17161	4.86073	682
chr1	198125915	198126984	Astro_pvalue_1e-2_peak_17917e	90	.	5.39336	9.07851	5.66228	891
chr1	198128014	198128430	Astro_pvalue_1e-2_peak_17918a	48	.	3.68256	4.88842	2.04024	37
chr1	198128014	198128430	Astro_pvalue_1e-2_peak_17918b	49	.	3.69249	4.90410	2.05369	130
chr1	198128014	198128430	Astro_pvalue_1e-2_peak_17918c	113	.	6.32841	11.38305	7.69831	327
chr1	198167482	198167874	Astro_pvalue_1e-2_peak_17930	40	.	3.51272	4.09787	1.37064	268
chr1	198174048	198174608	Astro_pvalue_1e-2_peak_17932	92	.	6.40164	9.28307	5.84225	314
chr1	198234376	198234465	Astro_pvalue_1e-2_peak_17942	49	.	3.89196	4.90993	2.05496	44
chr1	198338596	198338699	Astro_pvalue_1e-2_peak_17960	52	.	4.02707	5.25090	2.31704	49
chr1	198345025	198345105	Astro_pvalue_1e-2_peak_17961	49	.	3.91420	4.96371	2.10084	39
chr1	198423509	198423599	Astro_pvalue_1e-2_peak_17969	52	.	4.02707	5.25090	2.31704	41
chr1	198498667	198498982	Astro_pvalue_1e-2_peak_17988	47	.	3.80546	4.70840	1.88773	38
chr1	198628114	198628428	Astro_pvalue_1e-2_peak_18009	47	.	3.80546	4.70840	1.88773	48
chr1	198650786	198651257	Astro_pvalue_1e-2_peak_18012	46	.	3.76364	4.61492	1.80968	65
chr1	198705272	198705388	Astro_pvalue_1e-2_peak_18024	46	.	3.78444	4.66110	1.84876	51
chr1	198740668	198740957	Astro_pvalue_1e-2_peak_18035	54	.	4.30354	5.42925	2.47078	204
chr1	198747359	198747890	Astro_pvalue_1e-2_peak_18038	56	.	4.41924	5.66894	2.67998	63
chr1	198814582	198814928	Astro_pvalue_1e-2_peak_18052	49	.	4.06918	4.97578	2.11059	54
chr1	198845458	198846198	Astro_pvalue_1e-2_peak_18054a	75	.	5.47979	7.53985	4.30787	136
chr1	198845458	198846198	Astro_pvalue_1e-2_peak_18054b	125	.	7.91525	12.55147	8.73234	246
chr1	198845458	198846198	Astro_pvalue_1e-2_peak_18054c	74	.	5.43150	7.45768	4.23518	464
chr1	198853892	198854094	Astro_pvalue_1e-2_peak_18056	43	.	3.64352	4.35885	1.59328	59
chr1	198860969	198861460	Astro_pvalue_1e-2_peak_18058	63	.	4.72404	6.36848	3.28934	442
chr1	198870537	198870735	Astro_pvalue_1e-2_peak_18059	76	.	5.52893	7.62404	4.38279	143
chr1	198872511	198872942	Astro_pvalue_1e-2_peak_18060	154	.	9.21489	15.40449	11.24528	110
chr1	198899239	198899749	Astro_pvalue_1e-2_peak_18064	47	.	3.91411	4.72310	1.90143	265
chr1	198904700	198905011	Astro_pvalue_1e-2_peak_18065	61	.	4.46229	6.10958	3.06542	188
chr1	198906172	198906807	Astro_pvalue_1e-2_peak_18067	150	.	8.30258	15.07216	10.95649	465
chr1	198950044	198950426	Astro_pvalue_1e-2_peak_18072	50	.	3.95946	5.07586	2.19485	348
chr1	198958757	198958859	Astro_pvalue_1e-2_peak_18074	51	.	4.00577	5.19473	2.29427	50
chr1	199098781	199099135	Astro_pvalue_1e-2_peak_18097	47	.	3.80546	4.70840	1.88773	326
chr1	199100407	199100482	Astro_pvalue_1e-2_peak_18098	45	.	3.72273	4.52573	1.73546	36
chr1	199123670	199124045	Astro_pvalue_1e-2_peak_18101	60	.	4.70083	6.06186	3.02313	41
chr1	199205596	199205931	Astro_pvalue_1e-2_peak_18117	45	.	3.72273	4.52573	1.73546	52
chr1	199212412	199212901	Astro_pvalue_1e-2_peak_18121	45	.	3.72273	4.52573	1.73546	354
chr1	199437841	199437962	Astro_pvalue_1e-2_peak_18156	49	.	3.91420	4.96371	2.10084	58
chr1	199521238	199521381	Astro_pvalue_1e-2_peak_18175	45	.	3.74308	4.56981	1.77158	80
chr1	199560294	199560383	Astro_pvalue_1e-2_peak_18183	49	.	3.89196	4.90993	2.05496	45
chr1	199653787	199654094	Astro_pvalue_1e-2_peak_18200	48	.	3.86997	4.85757	2.01230	273
chr1	199944630	199944707	Astro_pvalue_1e-2_peak_18240	47	.	3.80546	4.70840	1.88773	38
chr1	200058741	200058917	Astro_pvalue_1e-2_peak_18258	48	.	3.86997	4.85757	2.01230	49
chr1	200102421	200102503	Astro_pvalue_1e-2_peak_18265	48	.	3.86997	4.85757	2.01230	39
chr1	200153463	200153686	Astro_pvalue_1e-2_peak_18272	52	.	4.02707	5.25090	2.31704	86
chr1	200200011	200200337	Astro_pvalue_1e-2_peak_18275	50	.	3.93670	5.01899	2.14606	48
chr1	200212101	200212405	Astro_pvalue_1e-2_peak_18279	52	.	4.23699	5.29645	2.35493	51
chr1	200228674	200229061	Astro_pvalue_1e-2_peak_18281	61	.	4.74737	6.14848	3.09866	124
chr1	200271411	200272263	Astro_pvalue_1e-2_peak_18289	52	.	4.24320	5.25918	2.32196	796
chr1	200289802	200290677	Astro_pvalue_1e-2_peak_18294	131	.	8.24507	13.13417	9.24601	564
chr1	200361091	200361240	Astro_pvalue_1e-2_peak_18305	48	.	3.86997	4.85757	2.01230	64
chr1	200378609	200379516	Astro_pvalue_1e-2_peak_18309a	52	.	4.13565	5.20002	2.29809	218
chr1	200378609	200379516	Astro_pvalue_1e-2_peak_18309b	105	.	6.72043	10.55330	6.96526	418
chr1	200378609	200379516	Astro_pvalue_1e-2_peak_18309c	156	.	8.92295	15.65719	11.46636	657
chr1	200458004	200458104	Astro_pvalue_1e-2_peak_18320	52	.	4.02707	5.25090	2.31704	47
chr1	200589556	200590124	Astro_pvalue_1e-2_peak_18332	97	.	6.58052	9.76971	6.27038	460
chr1	200591635	200591750	Astro_pvalue_1e-2_peak_18333	40	.	3.55830	4.09244	1.36789	41
chr1	200596856	200597248	Astro_pvalue_1e-2_peak_18334	40	.	3.47705	4.02948	1.31181	234
chr1	200603414	200603693	Astro_pvalue_1e-2_peak_18335	62	.	4.79485	6.23798	3.17560	168
chr1	200632666	200632742	Astro_pvalue_1e-2_peak_18337	52	.	4.02707	5.25090	2.31704	39
chr1	200638543	200639392	Astro_pvalue_1e-2_peak_18338a	109	.	6.29847	10.94686	7.31301	218
chr1	200638543	200639392	Astro_pvalue_1e-2_peak_18338b	274	.	11.80963	27.44235	21.72475	666
chr1	200707643	200708804	Astro_pvalue_1e-2_peak_18344a	102	.	6.07952	10.21444	6.66415	233
chr1	200707643	200708804	Astro_pvalue_1e-2_peak_18344b	122	.	6.86980	12.28708	8.50061	327
chr1	200707643	200708804	Astro_pvalue_1e-2_peak_18344c	113	.	6.52342	11.31812	7.64033	719
chr1	200707643	200708804	Astro_pvalue_1e-2_peak_18344d	73	.	4.89257	7.31414	4.10985	927
chr1	200707643	200708804	Astro_pvalue_1e-2_peak_18344e	82	.	5.30028	8.26969	4.94564	1019
chr1	200772212	200772571	Astro_pvalue_1e-2_peak_18350	65	.	4.77897	6.50788	3.41064	70
chr1	200780429	200780599	Astro_pvalue_1e-2_peak_18351	52	.	4.02707	5.25090	2.31704	103
chr1	200796227	200796666	Astro_pvalue_1e-2_peak_18352	66	.	4.83248	6.64852	3.52367	138
chr1	200860154	200860481	Astro_pvalue_1e-2_peak_18358	73	.	5.39884	7.32807	4.12122	130
chr1	200941252	200941459	Astro_pvalue_1e-2_peak_18368	56	.	4.46030	5.63000	2.64652	132
chr1	200950521	200950701	Astro_pvalue_1e-2_peak_18372	44	.	3.70261	4.48264	1.69840	114
chr1	200960197	200960763	Astro_pvalue_1e-2_peak_18374a	90	.	6.15075	9.04999	5.63561	99
chr1	200960197	200960763	Astro_pvalue_1e-2_peak_18374b	102	.	6.70991	10.23473	6.68186	228
chr1	200960197	200960763	Astro_pvalue_1e-2_peak_18374c	114	.	7.23952	11.40480	7.71768	380
chr1	200979138	200979848	Astro_pvalue_1e-2_peak_18377a	62	.	4.40617	6.26804	3.20345	56
chr1	200979138	200979848	Astro_pvalue_1e-2_peak_18377b	80	.	5.19211	8.09496	4.79642	184
chr1	200979138	200979848	Astro_pvalue_1e-2_peak_18377c	62	.	4.36785	6.20726	3.15049	305
chr1	200979138	200979848	Astro_pvalue_1e-2_peak_18377d	80	.	5.14709	8.02209	4.73342	482
chr1	200982987	200983639	Astro_pvalue_1e-2_peak_18378	80	.	4.95575	8.01948	4.73093	371
chr1	200992751	200993059	Astro_pvalue_1e-2_peak_18380	131	.	7.41678	13.18797	9.29352	174
chr1	200997298	200997881	Astro_pvalue_1e-2_peak_18381a	69	.	4.86102	6.98672	3.82212	271
chr1	200997298	200997881	Astro_pvalue_1e-2_peak_18381b	92	.	5.89703	9.22808	5.79404	442
chr1	201005419	201005791	Astro_pvalue_1e-2_peak_18382	45	.	3.72273	4.52573	1.73546	313
chr1	201011852	201012320	Astro_pvalue_1e-2_peak_18384	67	.	5.04723	6.73586	3.60031	425
chr1	201064787	201065136	Astro_pvalue_1e-2_peak_18401	110	.	7.27995	11.01162	7.37105	205
chr1	201083022	201083608	Astro_pvalue_1e-2_peak_18405	80	.	5.76148	8.03057	4.73967	393
chr1	201088520	201088597	Astro_pvalue_1e-2_peak_18407	50	.	3.93670	5.01899	2.14606	39
chr1	201111834	201112076	Astro_pvalue_1e-2_peak_18410	42	.	3.58629	4.24258	1.49549	195
chr1	201113194	201113285	Astro_pvalue_1e-2_peak_18412	43	.	3.62424	4.31930	1.56043	43
chr1	201113603	201113677	Astro_pvalue_1e-2_peak_18413	43	.	3.62424	4.31930	1.56043	34
chr1	201123283	201123845	Astro_pvalue_1e-2_peak_18414a	61	.	4.72398	6.10482	3.06212	176
chr1	201123283	201123845	Astro_pvalue_1e-2_peak_18414b	171	.	10.17294	17.16598	12.78533	430
chr1	201139734	201140346	Astro_pvalue_1e-2_peak_18415	90	.	6.28417	9.07460	5.65852	242
chr1	201154073	201154418	Astro_pvalue_1e-2_peak_18416	47	.	3.82673	4.75687	1.92880	195
chr1	201161723	201162271	Astro_pvalue_1e-2_peak_18418	51	.	4.00577	5.19473	2.29427	121
chr1	201223817	201224170	Astro_pvalue_1e-2_peak_18425	102	.	6.84984	10.21116	6.66112	71
chr1	201318354	201318691	Astro_pvalue_1e-2_peak_18445	78	.	5.64932	7.81219	4.54650	69
chr1	201404810	201405392	Astro_pvalue_1e-2_peak_18468	48	.	3.86997	4.85757	2.01230	305
chr1	201417340	201417825	Astro_pvalue_1e-2_peak_18469	47	.	3.80546	4.70840	1.88773	175
chr1	201418334	201418599	Astro_pvalue_1e-2_peak_18470	59	.	4.56656	5.99310	2.96334	57
chr1	201425622	201426569	Astro_pvalue_1e-2_peak_18472	49	.	3.89196	4.90993	2.05496	880
chr1	201437613	201438532	Astro_pvalue_1e-2_peak_18476a	57	.	4.44313	5.71997	2.72497	528
chr1	201437613	201438532	Astro_pvalue_1e-2_peak_18476b	70	.	5.21182	7.08455	3.90799	856
chr1	201451330	201451537	Astro_pvalue_1e-2_peak_18479	94	.	6.48929	9.42233	5.96579	142
chr1	201464899	201465319	Astro_pvalue_1e-2_peak_18480a	49	.	3.84090	4.92810	2.07261	160
chr1	201464899	201465319	Astro_pvalue_1e-2_peak_18480b	76	.	5.12120	7.67903	4.43081	359
chr1	201469195	201470053	Astro_pvalue_1e-2_peak_18481a	115	.	6.66223	11.54616	7.84235	203
chr1	201469195	201470053	Astro_pvalue_1e-2_peak_18481b	149	.	7.93551	14.91659	10.81818	380
chr1	201469195	201470053	Astro_pvalue_1e-2_peak_18481c	57	.	4.20221	5.70362	2.71150	548
chr1	201469195	201470053	Astro_pvalue_1e-2_peak_18481d	76	.	5.12120	7.67903	4.43081	720
chr1	201475988	201476490	Astro_pvalue_1e-2_peak_18482	73	.	5.42557	7.37831	4.16478	369
chr1	201481278	201481505	Astro_pvalue_1e-2_peak_18483	57	.	4.44313	5.71997	2.72497	59
chr1	201499745	201500199	Astro_pvalue_1e-2_peak_18487	66	.	4.83248	6.64852	3.52367	332
chr1	201507845	201508617	Astro_pvalue_1e-2_peak_18490	71	.	5.29451	7.13485	3.95221	358
chr1	201520940	201521613	Astro_pvalue_1e-2_peak_18492	84	.	5.95637	8.45435	5.10821	407
chr1	201528788	201529121	Astro_pvalue_1e-2_peak_18493	63	.	4.69704	6.30170	3.23067	217
chr1	201534428	201535280	Astro_pvalue_1e-2_peak_18494a	72	.	5.29163	7.22243	4.02829	120
chr1	201534428	201535280	Astro_pvalue_1e-2_peak_18494b	108	.	7.05550	10.81359	7.19583	284
chr1	201577786	201578176	Astro_pvalue_1e-2_peak_18500	71	.	5.29451	7.13485	3.95221	192
chr1	201580123	201580461	Astro_pvalue_1e-2_peak_18501	59	.	4.63269	5.93696	2.91402	155
chr1	201598701	201598976	Astro_pvalue_1e-2_peak_18503	43	.	3.62424	4.31930	1.56043	59
chr1	201602628	201602725	Astro_pvalue_1e-2_peak_18505	69	.	5.15578	6.96338	3.80032	47
chr1	201617232	201618044	Astro_pvalue_1e-2_peak_18507	52	.	4.13565	5.20002	2.29809	525
chr1	201619087	201619275	Astro_pvalue_1e-2_peak_18508	41	.	3.57818	4.19914	1.46016	136
chr1	201619511	201619713	Astro_pvalue_1e-2_peak_18509	60	.	4.53286	6.00025	2.96990	99
chr1	201633924	201634599	Astro_pvalue_1e-2_peak_18511	67	.	5.04723	6.73586	3.60031	527
chr1	201665267	201665876	Astro_pvalue_1e-2_peak_18515	85	.	6.04392	8.54592	5.18936	304
chr1	201682678	201682899	Astro_pvalue_1e-2_peak_18521	61	.	4.72398	6.10482	3.06212	90
chr1	201688724	201689338	Astro_pvalue_1e-2_peak_18523	78	.	5.67859	7.87088	4.59870	412
chr1	201721013	201721905	Astro_pvalue_1e-2_peak_18529	57	.	4.46728	5.77213	2.77087	569
chr1	201739188	201739492	Astro_pvalue_1e-2_peak_18535	62	.	4.67035	6.23671	3.17560	150
chr1	201794527	201794690	Astro_pvalue_1e-2_peak_18539	79	.	5.70812	7.93602	4.65629	71
chr1	201798168	201798616	Astro_pvalue_1e-2_peak_18540	96	.	6.61813	9.67690	6.18728	108
chr1	201857374	201858119	Astro_pvalue_1e-2_peak_18544a	81	.	5.62286	8.19411	4.87814	98
chr1	201857374	201858119	Astro_pvalue_1e-2_peak_18544b	104	.	6.64520	10.43130	6.85639	236
chr1	201857374	201858119	Astro_pvalue_1e-2_peak_18544c	128	.	7.69625	12.84320	8.98955	350
chr1	201857374	201858119	Astro_pvalue_1e-2_peak_18544d	61	.	4.63511	6.16098	3.11038	581
chr1	201869673	201869927	Astro_pvalue_1e-2_peak_18546	69	.	5.12821	6.90473	3.74908	194
chr1	201915217	201915868	Astro_pvalue_1e-2_peak_18548a	76	.	5.44874	7.62969	4.38691	354
chr1	201915217	201915868	Astro_pvalue_1e-2_peak_18548b	90	.	6.22713	9.08015	5.66274	517
chr1	201924228	201924737	Astro_pvalue_1e-2_peak_18549a	74	.	5.35742	7.41268	4.19627	141
chr1	201924228	201924737	Astro_pvalue_1e-2_peak_18549b	88	.	6.12276	8.83110	5.44264	278
chr1	201951530	201952550	Astro_pvalue_1e-2_peak_18552	92	.	6.42169	9.28323	5.84225	226
chr1	202070415	202070672	Astro_pvalue_1e-2_peak_18558	52	.	4.02707	5.25090	2.31704	148
chr1	202091674	202092027	Astro_pvalue_1e-2_peak_18560	64	.	4.89267	6.42707	3.33999	303
chr1	202095521	202095856	Astro_pvalue_1e-2_peak_18561	46	.	3.64771	4.63052	1.82327	294
chr1	202099128	202100173	Astro_pvalue_1e-2_peak_18562	97	.	5.57724	9.73701	6.24064	546
chr1	202101721	202102347	Astro_pvalue_1e-2_peak_18563	68	.	4.63070	6.89399	3.74158	124
chr1	202113424	202113566	Astro_pvalue_1e-2_peak_18567	40	.	3.47705	4.02948	1.31181	52
chr1	202113819	202113999	Astro_pvalue_1e-2_peak_18568	90	.	6.29063	9.02020	5.60909	69
chr1	202275655	202276036	Astro_pvalue_1e-2_peak_18581	102	.	6.91898	10.24874	6.69370	72
chr1	202310803	202311291	Astro_pvalue_1e-2_peak_18584	80	.	5.60808	8.03297	4.74100	379
chr1	202317634	202317977	Astro_pvalue_1e-2_peak_18585a	183	.	10.49059	18.32873	13.79897	72
chr1	202317634	202317977	Astro_pvalue_1e-2_peak_18585b	154	.	9.25640	15.47772	11.31109	177
chr1	202317634	202317977	Astro_pvalue_1e-2_peak_18585c	114	.	7.40512	11.41575	7.72679	263
chr1	202367691	202367877	Astro_pvalue_1e-2_peak_18587	112	.	7.24873	11.20626	7.54264	61
chr1	202375208	202375429	Astro_pvalue_1e-2_peak_18588	66	.	4.83248	6.64852	3.52367	72
chr1	202573500	202573574	Astro_pvalue_1e-2_peak_18594	52	.	4.02707	5.25090	2.31704	35
chr1	202679639	202679713	Astro_pvalue_1e-2_peak_18600	52	.	4.02707	5.25090	2.31704	60
chr1	202777456	202777650	Astro_pvalue_1e-2_peak_18605	51	.	4.16940	5.13652	2.24398	144
chr1	202779707	202780194	Astro_pvalue_1e-2_peak_18606	52	.	4.24320	5.25918	2.32196	265
chr1	202812325	202812769	Astro_pvalue_1e-2_peak_18607	65	.	4.77897	6.50788	3.41064	129
chr1	202830381	202830990	Astro_pvalue_1e-2_peak_18610	87	.	6.08874	8.75215	5.37238	460
chr1	202857561	202858475	Astro_pvalue_1e-2_peak_18611a	111	.	7.36540	11.16560	7.50755	448
chr1	202857561	202858475	Astro_pvalue_1e-2_peak_18611b	69	.	5.15578	6.96338	3.80032	742
chr1	202895872	202896617	Astro_pvalue_1e-2_peak_18612a	70	.	5.18365	7.02331	3.85396	461
chr1	202895872	202896617	Astro_pvalue_1e-2_peak_18612b	159	.	9.67910	15.97206	11.74450	552
chr1	202927165	202927711	Astro_pvalue_1e-2_peak_18613a	61	.	4.64396	6.17345	3.12061	337
chr1	202927165	202927711	Astro_pvalue_1e-2_peak_18613b	89	.	6.15716	8.91201	5.51388	431
chr1	202936179	202936843	Astro_pvalue_1e-2_peak_18614	71	.	5.24031	7.14717	3.96211	273
chr1	202976004	202977022	Astro_pvalue_1e-2_peak_18617	74	.	5.38752	7.48318	4.25681	422
chr1	202995050	202995737	Astro_pvalue_1e-2_peak_18618	63	.	4.69704	6.30170	3.23067	571
chr1	203008466	203008717	Astro_pvalue_1e-2_peak_18619	49	.	3.89196	4.90993	2.05496	198
chr1	203087058	203087244	Astro_pvalue_1e-2_peak_18624	52	.	4.02707	5.25090	2.31704	53
chr1	203096707	203097794	Astro_pvalue_1e-2_peak_18626	65	.	4.94315	6.52570	3.42549	788
chr1	203116452	203116831	Astro_pvalue_1e-2_peak_18628	112	.	7.42340	11.28112	7.60802	264
chr1	203122263	203122664	Astro_pvalue_1e-2_peak_18629	58	.	4.51637	5.88004	2.86532	351
chr1	203156016	203157174	Astro_pvalue_1e-2_peak_18636	63	.	4.82800	6.31767	3.24533	311
chr1	203247537	203248127	Astro_pvalue_1e-2_peak_18643	53	.	4.28113	5.38413	2.43236	242
chr1	203258910	203259890	Astro_pvalue_1e-2_peak_18644	76	.	5.44874	7.62969	4.38691	878
chr1	203274400	203274760	Astro_pvalue_1e-2_peak_18647	147	.	8.59568	14.70893	10.63743	182
chr1	203294754	203294940	Astro_pvalue_1e-2_peak_18649	61	.	4.74440	6.17777	3.12403	49
chr1	203295955	203296754	Astro_pvalue_1e-2_peak_18650	62	.	4.78583	6.24690	3.18301	673
chr1	203377743	203378130	Astro_pvalue_1e-2_peak_18663	51	.	3.98248	5.13441	2.24270	50
chr1	203444365	203445035	Astro_pvalue_1e-2_peak_18670	41	.	3.53082	4.13302	1.40132	267
chr1	203456655	203457146	Astro_pvalue_1e-2_peak_18673	57	.	4.46728	5.77213	2.77087	63
chr1	203514044	203514430	Astro_pvalue_1e-2_peak_18681	66	.	4.83248	6.64852	3.52367	58
chr1	203525111	203525809	Astro_pvalue_1e-2_peak_18683	52	.	4.02707	5.25090	2.31704	196
chr1	203595848	203596171	Astro_pvalue_1e-2_peak_18688a	103	.	6.95410	10.31766	6.75537	60
chr1	203595848	203596171	Astro_pvalue_1e-2_peak_18688b	131	.	8.34492	13.15802	9.26646	138
chr1	203641634	203641802	Astro_pvalue_1e-2_peak_18694	52	.	4.02707	5.25090	2.31704	99
chr1	203646937	203647235	Astro_pvalue_1e-2_peak_18695	52	.	4.02707	5.25090	2.31704	237
chr1	203664404	203664671	Astro_pvalue_1e-2_peak_18696	52	.	4.02707	5.25090	2.31704	52
chr1	203764632	203765346	Astro_pvalue_1e-2_peak_18701	90	.	6.32289	9.08417	5.66568	134
chr1	203830399	203830897	Astro_pvalue_1e-2_peak_18702	66	.	4.83248	6.64852	3.52367	297
chr1	203840388	203840520	Astro_pvalue_1e-2_peak_18703	52	.	4.02707	5.25090	2.31704	41
chr1	203965330	203966033	Astro_pvalue_1e-2_peak_18706	117	.	7.64951	11.71906	7.99395	58
chr1	204042145	204042458	Astro_pvalue_1e-2_peak_18710	123	.	7.90358	12.31284	8.52097	148
chr1	204043849	204044176	Astro_pvalue_1e-2_peak_18711	43	.	3.71932	4.35869	1.59328	14
chr1	204049436	204049687	Astro_pvalue_1e-2_peak_18712	57	.	4.54486	5.77904	2.77613	179
chr1	204053272	204053801	Astro_pvalue_1e-2_peak_18713	71	.	5.29451	7.13485	3.95221	262
chr1	204096961	204097066	Astro_pvalue_1e-2_peak_18715	51	.	3.98248	5.13441	2.24270	50
chr1	204113025	204113328	Astro_pvalue_1e-2_peak_18718	52	.	4.02707	5.25090	2.31704	56
chr1	204141665	204141882	Astro_pvalue_1e-2_peak_18722	81	.	5.63790	8.11244	4.80792	62
chr1	204160570	204160993	Astro_pvalue_1e-2_peak_18723	125	.	8.05861	12.56107	8.74073	226
chr1	204234907	204235288	Astro_pvalue_1e-2_peak_18735	78	.	5.64932	7.81219	4.54650	84
chr1	204251673	204252176	Astro_pvalue_1e-2_peak_18739	43	.	3.62424	4.31930	1.56043	316
chr1	204255973	204256429	Astro_pvalue_1e-2_peak_18741	70	.	5.18365	7.02331	3.85396	401
chr1	204295188	204295392	Astro_pvalue_1e-2_peak_18744	63	.	4.72404	6.36848	3.28934	137
chr1	204296213	204296313	Astro_pvalue_1e-2_peak_18745	64	.	4.75135	6.43718	3.34820	46
chr1	204319985	204320382	Astro_pvalue_1e-2_peak_18748	61	.	4.64396	6.17345	3.12061	212
chr1	204328863	204329379	Astro_pvalue_1e-2_peak_18752	67	.	5.07393	6.79101	3.64874	451
chr1	204338529	204338843	Astro_pvalue_1e-2_peak_18756	52	.	4.02707	5.25090	2.31704	18
chr1	204379818	204381253	Astro_pvalue_1e-2_peak_18758a	138	.	8.48639	13.82541	9.85893	1246
chr1	204379818	204381253	Astro_pvalue_1e-2_peak_18758b	63	.	4.82800	6.31767	3.24533	1370
chr1	204437295	204437804	Astro_pvalue_1e-2_peak_18767	107	.	7.17257	10.75800	7.14619	245
chr1	204463351	204464117	Astro_pvalue_1e-2_peak_18768a	69	.	5.16963	6.90914	3.75210	334
chr1	204463351	204464117	Astro_pvalue_1e-2_peak_18768b	107	.	7.14193	10.75773	7.14619	596
chr1	204475358	204475896	Astro_pvalue_1e-2_peak_18769	133	.	8.36120	13.34394	9.43112	393
chr1	204476145	204476401	Astro_pvalue_1e-2_peak_18770	81	.	5.81583	8.12776	4.81942	112
chr1	204485100	204485699	Astro_pvalue_1e-2_peak_18771	115	.	7.52729	11.52394	7.82229	411
chr1	204586872	204587393	Astro_pvalue_1e-2_peak_18774a	41	.	3.53082	4.13302	1.40132	113
chr1	204586872	204587393	Astro_pvalue_1e-2_peak_18774b	91	.	6.35548	9.14931	5.72421	362
chr1	204606429	204607399	Astro_pvalue_1e-2_peak_18776a	113	.	7.21021	11.35617	7.67358	319
chr1	204606429	204607399	Astro_pvalue_1e-2_peak_18776b	125	.	7.76484	12.59932	8.77496	566
chr1	204606429	204607399	Astro_pvalue_1e-2_peak_18776c	56	.	4.41916	5.64770	2.66305	894
chr1	204653969	204654816	Astro_pvalue_1e-2_peak_18780	66	.	5.02080	6.68179	3.55253	670
chr1	204692373	204693039	Astro_pvalue_1e-2_peak_18784	80	.	5.60808	8.03297	4.74100	417
chr1	204733084	204733167	Astro_pvalue_1e-2_peak_18785	52	.	4.02707	5.25090	2.31704	42
chr1	204776012	204776546	Astro_pvalue_1e-2_peak_18789	65	.	4.77897	6.50788	3.41064	259
chr1	204797715	204797905	Astro_pvalue_1e-2_peak_18793	64	.	4.75135	6.43718	3.34820	56
chr1	204983266	204983341	Astro_pvalue_1e-2_peak_18808	52	.	4.02707	5.25090	2.31704	47
chr1	205017686	205017778	Astro_pvalue_1e-2_peak_18814	48	.	3.84823	4.80658	1.96960	43
chr1	205030898	205031237	Astro_pvalue_1e-2_peak_18816	65	.	4.77897	6.50788	3.41064	49
chr1	205091006	205091638	Astro_pvalue_1e-2_peak_18820a	56	.	4.48115	5.66648	2.67978	188
chr1	205091006	205091638	Astro_pvalue_1e-2_peak_18820b	119	.	7.68197	11.90756	8.16292	464
chr1	205092126	205092444	Astro_pvalue_1e-2_peak_18821	67	.	5.07389	6.73982	3.60298	193
chr1	205180004	205180999	Astro_pvalue_1e-2_peak_18827a	64	.	4.83507	6.47824	3.38430	202
chr1	205180004	205180999	Astro_pvalue_1e-2_peak_18827b	55	.	4.33182	5.50857	2.54201	510
chr1	205180004	205180999	Astro_pvalue_1e-2_peak_18827c	162	.	9.27846	16.24811	11.98498	870
chr1	205196907	205197293	Astro_pvalue_1e-2_peak_18828	129	.	8.21974	12.91251	9.05127	97
chr1	205198777	205198948	Astro_pvalue_1e-2_peak_18830	49	.	4.04913	4.93869	2.08073	16
chr1	205216765	205217087	Astro_pvalue_1e-2_peak_18833	106	.	7.13521	10.68118	7.07816	216
chr1	205225445	205225559	Astro_pvalue_1e-2_peak_18835	66	.	4.83248	6.64852	3.52367	64
chr1	205270593	205270817	Astro_pvalue_1e-2_peak_18840	51	.	4.00577	5.19473	2.29427	119
chr1	205282799	205283336	Astro_pvalue_1e-2_peak_18841	75	.	5.41796	7.55548	4.32101	446
chr1	205290166	205291088	Astro_pvalue_1e-2_peak_18842	122	.	7.93136	12.29140	8.50386	799
chr1	205329307	205330140	Astro_pvalue_1e-2_peak_18847	68	.	5.10093	6.84728	3.69834	83
chr1	205414150	205414655	Astro_pvalue_1e-2_peak_18852a	149	.	9.08973	14.90336	10.80809	258
chr1	205414150	205414655	Astro_pvalue_1e-2_peak_18852b	94	.	6.49266	9.44705	5.98656	444
chr1	205462010	205462911	Astro_pvalue_1e-2_peak_18854	42	.	3.60516	4.28055	1.52744	661
chr1	205464690	205464904	Astro_pvalue_1e-2_peak_18855	112	.	7.40521	11.25228	7.58250	147
chr1	205487837	205487961	Astro_pvalue_1e-2_peak_18858	59	.	4.56656	5.99310	2.96334	66
chr1	205505923	205506084	Astro_pvalue_1e-2_peak_18862	66	.	4.83248	6.64852	3.52367	99
chr1	205512613	205512993	Astro_pvalue_1e-2_peak_18864	74	.	5.38752	7.48318	4.25681	275
chr1	205561118	205561300	Astro_pvalue_1e-2_peak_18869	80	.	5.60808	8.03297	4.74100	67
chr1	205568356	205569144	Astro_pvalue_1e-2_peak_18871	52	.	4.02707	5.25090	2.31704	110
chr1	205600627	205601373	Astro_pvalue_1e-2_peak_18872a	95	.	6.55480	9.56030	6.08816	524
chr1	205600627	205601373	Astro_pvalue_1e-2_peak_18872b	122	.	7.86576	12.24287	8.46040	653
chr1	205628201	205628325	Astro_pvalue_1e-2_peak_18875	66	.	4.83248	6.64852	3.52367	68
chr1	205670115	205670422	Astro_pvalue_1e-2_peak_18880	51	.	3.98248	5.13441	2.24270	271
chr1	205718110	205719626	Astro_pvalue_1e-2_peak_18885a	58	.	4.41913	5.82243	2.81628	248
chr1	205718110	205719626	Astro_pvalue_1e-2_peak_18885b	58	.	4.41913	5.82243	2.81628	384
chr1	205718110	205719626	Astro_pvalue_1e-2_peak_18885c	111	.	6.89893	11.18111	7.52115	604
chr1	205718110	205719626	Astro_pvalue_1e-2_peak_18885d	89	.	5.89217	8.90733	5.51037	1366
chr1	205743892	205744799	Astro_pvalue_1e-2_peak_18886	50	.	3.93670	5.01899	2.14606	715
chr1	205752786	205753178	Astro_pvalue_1e-2_peak_18887	66	.	4.83248	6.64852	3.52367	321
chr1	205781492	205782828	Astro_pvalue_1e-2_peak_18891b	160	.	8.87005	16.00349	11.77232	946
chr1	205795324	205795526	Astro_pvalue_1e-2_peak_18893	62	.	4.67035	6.23671	3.17560	48
chr1	205882482	205883089	Astro_pvalue_1e-2_peak_18896	56	.	4.41924	5.66894	2.67998	63
chr1	205889316	205889697	Astro_pvalue_1e-2_peak_18899	52	.	4.19375	5.21198	2.30808	171
chr1	205897619	205897724	Astro_pvalue_1e-2_peak_18901	76	.	5.44874	7.62969	4.38691	48
chr1	205903216	205903695	Astro_pvalue_1e-2_peak_18902	88	.	6.17093	8.87674	5.48303	384
chr1	205919448	205919877	Astro_pvalue_1e-2_peak_18904	66	.	4.83248	6.64852	3.52367	70
chr1	206137796	206138365	Astro_pvalue_1e-2_peak_18905a	233	.	12.82224	23.30929	18.10277	345
chr1	206137796	206138365	Astro_pvalue_1e-2_peak_18905b	185	.	10.79768	18.59153	14.02565	433
chr1	206234379	206234706	Astro_pvalue_1e-2_peak_18911	46	.	3.78444	4.66110	1.84876	255
chr1	206637859	206638296	Astro_pvalue_1e-2_peak_18928	65	.	4.96877	6.57675	3.47134	289
chr1	206643369	206643529	Astro_pvalue_1e-2_peak_18929	50	.	4.10987	5.05183	2.17501	62
chr1	206680802	206680991	Astro_pvalue_1e-2_peak_18940	48	.	3.99016	4.83094	1.99111	113
chr1	206713471	206714093	Astro_pvalue_1e-2_peak_18944a	51	.	4.20597	5.19712	2.29581	153
chr1	206713471	206714093	Astro_pvalue_1e-2_peak_18944b	51	.	4.20597	5.19712	2.29581	317
chr1	206713471	206714093	Astro_pvalue_1e-2_peak_18944c	98	.	6.60939	9.81903	6.31378	454
chr1	206785595	206786119	Astro_pvalue_1e-2_peak_18950a	64	.	4.91461	6.46443	3.37314	60
chr1	206785595	206786119	Astro_pvalue_1e-2_peak_18950b	196	.	11.00850	19.61626	14.91734	346
chr1	206807813	206807983	Astro_pvalue_1e-2_peak_18951	53	.	4.28108	5.32278	2.37903	129
chr1	206808624	206809202	Astro_pvalue_1e-2_peak_18952	100	.	6.72742	10.02220	6.49435	216
chr1	206857984	206858642	Astro_pvalue_1e-2_peak_18959a	70	.	5.20231	7.07421	3.89949	195
chr1	206857984	206858642	Astro_pvalue_1e-2_peak_18959b	119	.	7.54629	11.91876	8.17122	306
chr1	206858947	206859357	Astro_pvalue_1e-2_peak_18960	68	.	5.05306	6.82959	3.68337	64
chr1	206863989	206864251	Astro_pvalue_1e-2_peak_18961	66	.	5.05051	6.69891	3.56755	115
chr1	206866502	206866716	Astro_pvalue_1e-2_peak_18962	65	.	4.94315	6.52570	3.42549	88
chr1	207224195	207224511	Astro_pvalue_1e-2_peak_18992	55	.	4.25150	5.56186	2.58871	245
chr1	207226105	207226763	Astro_pvalue_1e-2_peak_18993a	105	.	6.47938	10.50362	6.92208	341
chr1	207226105	207226763	Astro_pvalue_1e-2_peak_18993b	151	.	8.33063	15.11818	10.99752	473
chr1	207237542	207238333	Astro_pvalue_1e-2_peak_18994	101	.	6.68263	10.18961	6.64175	579
chr1	207251240	207251398	Astro_pvalue_1e-2_peak_18997	49	.	3.89196	4.90993	2.05496	45
chr1	207489530	207489604	Astro_pvalue_1e-2_peak_19015	44	.	3.68270	4.44048	1.66328	55
chr1	207494484	207495795	Astro_pvalue_1e-2_peak_19016	86	.	6.07369	8.60186	5.23813	119
chr1	207818343	207818464	Astro_pvalue_1e-2_peak_19036	111	.	7.21038	11.10345	7.45212	55
chr1	207924932	207925737	Astro_pvalue_1e-2_peak_19042	175	.	10.24262	17.55314	13.12449	422
chr1	207970805	207971017	Astro_pvalue_1e-2_peak_19044	59	.	4.54133	5.93590	2.91402	76
chr1	207981183	207981538	Astro_pvalue_1e-2_peak_19046a	62	.	4.76502	6.21214	3.15451	48
chr1	207981183	207981538	Astro_pvalue_1e-2_peak_19046b	62	.	4.76502	6.21214	3.15451	273
chr1	207996145	207996524	Astro_pvalue_1e-2_peak_19048	85	.	5.47968	8.55858	5.20041	82
chr1	207997084	207997661	Astro_pvalue_1e-2_peak_19049	113	.	6.52342	11.31812	7.64033	413
chr1	208002045	208002194	Astro_pvalue_1e-2_peak_19050	57	.	4.37212	5.74919	2.75115	62
chr1	208012118	208012252	Astro_pvalue_1e-2_peak_19054	46	.	3.76364	4.61492	1.80968	45
chr1	208018558	208019135	Astro_pvalue_1e-2_peak_19056	113	.	7.46016	11.35116	7.67004	55
chr1	208042342	208042724	Astro_pvalue_1e-2_peak_19061	119	.	7.37657	11.95847	8.20791	236
chr1	208058157	208058731	Astro_pvalue_1e-2_peak_19062	63	.	4.86787	6.37804	3.29677	508
chr1	208063580	208063915	Astro_pvalue_1e-2_peak_19064	49	.	3.91420	4.96371	2.10084	276
chr1	208114985	208115297	Astro_pvalue_1e-2_peak_19072	66	.	4.83248	6.64852	3.52367	235
chr1	208132511	208132927	Astro_pvalue_1e-2_peak_19074	70	.	5.03651	7.01077	3.84346	163
chr1	208136473	208137249	Astro_pvalue_1e-2_peak_19075a	101	.	6.45257	10.12007	6.58112	530
chr1	208136473	208137249	Astro_pvalue_1e-2_peak_19075b	89	.	5.93472	8.97544	5.56875	720
chr1	208195328	208195432	Astro_pvalue_1e-2_peak_19080	40	.	3.52775	4.04295	1.32381	53
chr1	208198357	208198765	Astro_pvalue_1e-2_peak_19082a	112	.	7.15229	11.26030	7.58931	102
chr1	208198357	208198765	Astro_pvalue_1e-2_peak_19082b	124	.	7.70246	12.49566	8.68203	292
chr1	208203833	208204214	Astro_pvalue_1e-2_peak_19083	52	.	4.19375	5.21198	2.30808	290
chr1	208220804	208221109	Astro_pvalue_1e-2_peak_19088	105	.	7.00905	10.51782	6.93264	59
chr1	208238994	208239518	Astro_pvalue_1e-2_peak_19092	66	.	4.99465	6.62877	3.51592	191
chr1	208242521	208242878	Astro_pvalue_1e-2_peak_19093	40	.	3.49479	4.06336	1.34109	179
chr1	208254491	208254700	Astro_pvalue_1e-2_peak_19097	41	.	3.62100	4.19502	1.45637	88
chr1	208259987	208260177	Astro_pvalue_1e-2_peak_19099	51	.	4.20597	5.19712	2.29581	130
chr1	208263539	208264183	Astro_pvalue_1e-2_peak_19100	63	.	4.82800	6.31767	3.24533	327
chr1	208267310	208267420	Astro_pvalue_1e-2_peak_19102	44	.	3.77050	4.44540	1.66720	58
chr1	208275165	208275261	Astro_pvalue_1e-2_peak_19104	59	.	4.63269	5.93696	2.91402	44
chr1	208301164	208301549	Astro_pvalue_1e-2_peak_19110	47	.	3.80546	4.70840	1.88773	244
chr1	208323366	208323625	Astro_pvalue_1e-2_peak_19113	50	.	3.95946	5.07586	2.19485	64
chr1	208331205	208332336	Astro_pvalue_1e-2_peak_19114	42	.	3.65319	4.24821	1.50000	1049
chr1	208335122	208335210	Astro_pvalue_1e-2_peak_19115	42	.	3.65319	4.24821	1.50000	37
chr1	208343770	208343942	Astro_pvalue_1e-2_peak_19117	49	.	3.91420	4.96371	2.10084	104
chr1	208354641	208354759	Astro_pvalue_1e-2_peak_19120	48	.	3.86997	4.85757	2.01230	65
chr1	208376275	208377659	Astro_pvalue_1e-2_peak_19126a	55	.	4.38380	5.59124	2.61387	329
chr1	208376275	208377659	Astro_pvalue_1e-2_peak_19126b	138	.	8.28592	13.81622	9.85184	439
chr1	208376275	208377659	Astro_pvalue_1e-2_peak_19126c	90	.	6.12574	9.00885	5.59988	611
chr1	208406799	208407650	Astro_pvalue_1e-2_peak_19130	57	.	4.50219	5.70347	2.71150	323
chr1	208412356	208412671	Astro_pvalue_1e-2_peak_19131	63	.	4.76039	6.35926	3.28215	275
chr1	208417261	208418026	Astro_pvalue_1e-2_peak_19133a	80	.	4.95575	8.01948	4.73093	417
chr1	208417261	208418026	Astro_pvalue_1e-2_peak_19133b	70	.	4.57811	7.09126	3.91278	527
chr1	208421701	208422096	Astro_pvalue_1e-2_peak_19134	103	.	5.75024	10.39630	6.82536	130
chr1	208425172	208425493	Astro_pvalue_1e-2_peak_19135	44	.	3.65314	4.45757	1.67903	270
chr1	208438047	208438546	Astro_pvalue_1e-2_peak_19139	77	.	5.62035	7.75457	4.49639	288
chr1	208707992	208708249	Astro_pvalue_1e-2_peak_19179	58	.	4.51637	5.88004	2.86532	193
chr1	208721469	208721574	Astro_pvalue_1e-2_peak_19183	46	.	3.76364	4.61492	1.80968	49
chr1	208725227	208725883	Astro_pvalue_1e-2_peak_19185	42	.	3.56761	4.20535	1.46358	307
chr1	208774888	208775391	Astro_pvalue_1e-2_peak_19198	44	.	3.70261	4.48264	1.69840	292
chr1	208797729	208797815	Astro_pvalue_1e-2_peak_19201	52	.	4.02707	5.25090	2.31704	44
chr1	208804446	208805147	Astro_pvalue_1e-2_peak_19202	53	.	4.25894	5.33988	2.39351	635
chr1	208825570	208825992	Astro_pvalue_1e-2_peak_19207	45	.	3.74308	4.56981	1.77158	288
chr1	208999410	208999490	Astro_pvalue_1e-2_peak_19224	50	.	3.95946	5.07586	2.19485	36
chr1	209120824	209120899	Astro_pvalue_1e-2_peak_19237	52	.	4.02707	5.25090	2.31704	40
chr1	209162246	209162373	Astro_pvalue_1e-2_peak_19239	66	.	4.83248	6.64852	3.52367	63
chr1	209252921	209252995	Astro_pvalue_1e-2_peak_19245	50	.	3.93670	5.01899	2.14606	60
chr1	209279693	209280108	Astro_pvalue_1e-2_peak_19249	66	.	4.83248	6.64852	3.52367	38
chr1	209363947	209364247	Astro_pvalue_1e-2_peak_19253	81	.	5.63790	8.11244	4.80792	244
chr1	209380910	209381291	Astro_pvalue_1e-2_peak_19256	47	.	3.80546	4.70840	1.88773	312
chr1	209628836	209629182	Astro_pvalue_1e-2_peak_19296	52	.	4.02707	5.25090	2.31704	273
chr1	209739561	209739651	Astro_pvalue_1e-2_peak_19306	80	.	5.60808	8.03297	4.74100	42
chr1	209749986	209750391	Astro_pvalue_1e-2_peak_19309	66	.	4.83248	6.64852	3.52367	297
chr1	209758959	209759398	Astro_pvalue_1e-2_peak_19311	108	.	7.21028	10.88283	7.25734	236
chr1	209769045	209769685	Astro_pvalue_1e-2_peak_19313	78	.	5.67859	7.87088	4.59870	288
chr1	209775573	209775661	Astro_pvalue_1e-2_peak_19314	70	.	5.18365	7.02331	3.85396	39
chr1	209786480	209786569	Astro_pvalue_1e-2_peak_19318	50	.	3.93670	5.01899	2.14606	42
chr1	209792256	209792349	Astro_pvalue_1e-2_peak_19319	40	.	3.47705	4.02948	1.31181	38
chr1	209804009	209804176	Astro_pvalue_1e-2_peak_19322	54	.	4.35893	5.45487	2.49402	48
chr1	209815131	209815513	Astro_pvalue_1e-2_peak_19323	179	.	9.16190	17.90606	13.43129	223
chr1	209816622	209817170	Astro_pvalue_1e-2_peak_19324	98	.	6.06928	9.84210	6.33580	147
chr1	209826134	209826784	Astro_pvalue_1e-2_peak_19325a	78	.	5.67859	7.87088	4.59870	309
chr1	209826134	209826784	Astro_pvalue_1e-2_peak_19325b	65	.	4.96877	6.57675	3.47134	541
chr1	209848429	209849378	Astro_pvalue_1e-2_peak_19329a	59	.	4.58558	5.91635	2.89784	224
chr1	209848429	209849378	Astro_pvalue_1e-2_peak_19329b	59	.	4.58558	5.91635	2.89784	349
chr1	209848429	209849378	Astro_pvalue_1e-2_peak_19329c	58	.	4.56647	5.88525	2.86976	673
chr1	209921137	209921459	Astro_pvalue_1e-2_peak_19340	63	.	4.84329	6.33054	3.25555	74
chr1	209941824	209941994	Astro_pvalue_1e-2_peak_19345	48	.	3.86997	4.85757	2.01230	39
chr1	209957703	209958194	Astro_pvalue_1e-2_peak_19349a	78	.	5.65575	7.84397	4.57548	53
chr1	209957703	209958194	Astro_pvalue_1e-2_peak_19349b	128	.	8.09515	12.86705	9.01029	249
chr1	210001019	210001448	Astro_pvalue_1e-2_peak_19355	133	.	8.36120	13.34394	9.43112	264
chr1	210018408	210019229	Astro_pvalue_1e-2_peak_19356	233	.	12.10387	23.31425	18.10641	181
chr1	210033650	210033982	Astro_pvalue_1e-2_peak_19360	65	.	4.80692	6.58071	3.47254	288
chr1	210048780	210049230	Astro_pvalue_1e-2_peak_19366	55	.	4.37222	5.57009	2.59376	301
chr1	210056716	210057516	Astro_pvalue_1e-2_peak_19367	59	.	4.63269	5.93696	2.91402	242
chr1	210111174	210112237	Astro_pvalue_1e-2_peak_19371a	78	.	5.67859	7.87088	4.59870	65
chr1	210111174	210112237	Astro_pvalue_1e-2_peak_19371b	78	.	5.67859	7.87088	4.59870	343
chr1	210405954	210406075	Astro_pvalue_1e-2_peak_19396	68	.	5.12131	6.82331	3.67783	54
chr1	210410479	210410820	Astro_pvalue_1e-2_peak_19398	87	.	6.08865	8.73470	5.35666	54
chr1	210424195	210425070	Astro_pvalue_1e-2_peak_19400	59	.	4.63269	5.93696	2.91402	734
chr1	210475807	210476154	Astro_pvalue_1e-2_peak_19405	77	.	5.47988	7.70589	4.45358	197
chr1	210484572	210484947	Astro_pvalue_1e-2_peak_19407	53	.	4.25894	5.33988	2.39351	59
chr1	210486345	210486449	Astro_pvalue_1e-2_peak_19409	42	.	3.60516	4.28055	1.52744	40
chr1	210502198	210502774	Astro_pvalue_1e-2_peak_19411a	117	.	7.57576	11.71712	7.99302	61
chr1	210502198	210502774	Astro_pvalue_1e-2_peak_19411b	101	.	6.81875	10.18116	6.63452	507
chr1	210517709	210517800	Astro_pvalue_1e-2_peak_19415	47	.	3.82673	4.75687	1.92880	44
chr1	210537943	210538159	Astro_pvalue_1e-2_peak_19420	105	.	7.04180	10.57657	6.98558	60
chr1	210567047	210567448	Astro_pvalue_1e-2_peak_19422a	138	.	8.64534	13.86893	9.89954	169
chr1	210567047	210567448	Astro_pvalue_1e-2_peak_19422b	59	.	4.65518	5.97795	2.95116	317
chr1	210757719	210758024	Astro_pvalue_1e-2_peak_19449	68	.	5.10093	6.84728	3.69834	215
chr1	210866314	210866462	Astro_pvalue_1e-2_peak_19463	45	.	3.74308	4.56981	1.77158	48
chr1	210899905	210900235	Astro_pvalue_1e-2_peak_19472	52	.	4.02707	5.25090	2.31704	258
chr1	210919216	210919356	Astro_pvalue_1e-2_peak_19474	51	.	4.00577	5.19473	2.29427	63
chr1	210944390	210944840	Astro_pvalue_1e-2_peak_19479	45	.	3.72273	4.52573	1.73546	229
chr1	210977444	210977540	Astro_pvalue_1e-2_peak_19486	48	.	3.84823	4.80658	1.96960	52
chr1	210996276	210996822	Astro_pvalue_1e-2_peak_19492	48	.	4.00962	4.86629	2.01931	229
chr1	211017192	211017288	Astro_pvalue_1e-2_peak_19495	52	.	4.02707	5.25090	2.31704	49
chr1	211067667	211067785	Astro_pvalue_1e-2_peak_19504	52	.	4.02707	5.25090	2.31704	58
chr1	211306947	211307756	Astro_pvalue_1e-2_peak_19523a	111	.	7.35098	11.14430	7.48751	589
chr1	211306947	211307756	Astro_pvalue_1e-2_peak_19523b	97	.	6.68271	9.79705	6.29430	731
chr1	211432272	211433393	Astro_pvalue_1e-2_peak_19533a	59	.	4.07913	5.99585	2.96605	110
chr1	211432272	211433393	Astro_pvalue_1e-2_peak_19533b	200	.	8.90442	20.04223	15.28504	452
chr1	211433720	211434381	Astro_pvalue_1e-2_peak_19534	52	.	3.74851	5.21386	2.30992	525
chr1	211496962	211497099	Astro_pvalue_1e-2_peak_19537	49	.	3.89196	4.90993	2.05496	66
chr1	211500156	211500902	Astro_pvalue_1e-2_peak_19538	44	.	3.70261	4.48264	1.69840	26
chr1	211555878	211556643	Astro_pvalue_1e-2_peak_19548a	157	.	9.38321	15.70290	11.50687	226
chr1	211555878	211556643	Astro_pvalue_1e-2_peak_19548b	54	.	4.33920	5.42121	2.46571	551
chr1	211642835	211643718	Astro_pvalue_1e-2_peak_19555	55	.	4.34909	5.52219	2.55300	790
chr1	211687490	211687695	Astro_pvalue_1e-2_peak_19561	67	.	5.07393	6.79101	3.64874	56
chr1	211688947	211689116	Astro_pvalue_1e-2_peak_19562	110	.	7.32601	11.08074	7.43089	109
chr1	211697880	211698198	Astro_pvalue_1e-2_peak_19564	54	.	4.32620	5.47526	2.51169	176
chr1	211751237	211751350	Astro_pvalue_1e-2_peak_19578	75	.	5.02723	7.52922	4.29975	47
chr1	211752200	211753102	Astro_pvalue_1e-2_peak_19579a	56	.	4.18936	5.68355	2.69336	118
chr1	211752200	211753102	Astro_pvalue_1e-2_peak_19579b	233	.	10.79331	23.32338	18.11400	463
chr1	211784505	211784991	Astro_pvalue_1e-2_peak_19584	50	.	4.08942	5.01349	2.14482	240
chr1	211789965	211790587	Astro_pvalue_1e-2_peak_19585	89	.	6.25869	8.95735	5.55401	111
chr1	211806580	211806853	Astro_pvalue_1e-2_peak_19587	65	.	4.80692	6.58071	3.47254	56
chr1	211816885	211817134	Astro_pvalue_1e-2_peak_19590	52	.	4.02707	5.25090	2.31704	187
chr1	211828387	211828855	Astro_pvalue_1e-2_peak_19591	77	.	5.47988	7.70589	4.45358	377
chr1	211848743	211849767	Astro_pvalue_1e-2_peak_19594	138	.	8.69817	13.88044	9.90827	286
chr1	211854215	211854353	Astro_pvalue_1e-2_peak_19595	48	.	3.86997	4.85757	2.01230	87
chr1	211871977	211872090	Astro_pvalue_1e-2_peak_19596	52	.	4.02707	5.25090	2.31704	48
chr1	211897787	211898667	Astro_pvalue_1e-2_peak_19598	79	.	5.73806	7.99162	4.70491	401
chr1	211909783	211910039	Astro_pvalue_1e-2_peak_19602	106	.	7.13521	10.68118	7.07816	174
chr1	211954701	211954904	Astro_pvalue_1e-2_peak_19603	61	.	4.64396	6.17345	3.12061	63
chr1	211987092	211987211	Astro_pvalue_1e-2_peak_19606	63	.	4.69704	6.30170	3.23067	61
chr1	212002804	212003074	Astro_pvalue_1e-2_peak_19608	46	.	3.86676	4.64802	1.83988	42
chr1	212003376	212004397	Astro_pvalue_1e-2_peak_19609a	56	.	4.41916	5.64770	2.66305	505
chr1	212003376	212004397	Astro_pvalue_1e-2_peak_19609b	101	.	6.65557	10.14493	6.60204	817
chr1	212048071	212048509	Astro_pvalue_1e-2_peak_19611	52	.	4.02707	5.25090	2.31704	389
chr1	212185437	212185580	Astro_pvalue_1e-2_peak_19624	52	.	4.02707	5.25090	2.31704	74
chr1	212208273	212209177	Astro_pvalue_1e-2_peak_19625a	87	.	5.78843	8.74153	5.36294	272
chr1	212208273	212209177	Astro_pvalue_1e-2_peak_19625b	109	.	6.75317	10.94541	7.31301	356
chr1	212208273	212209177	Astro_pvalue_1e-2_peak_19625c	157	.	8.71333	15.74605	11.54501	659
chr1	212261028	212261505	Astro_pvalue_1e-2_peak_19629	49	.	3.89196	4.90993	2.05496	110
chr1	212376873	212377395	Astro_pvalue_1e-2_peak_19640a	68	.	4.91014	6.81123	3.66749	101
chr1	212376873	212377395	Astro_pvalue_1e-2_peak_19640b	89	.	5.91337	8.94125	5.53971	277
chr1	212381050	212381472	Astro_pvalue_1e-2_peak_19642	49	.	3.95648	4.92209	2.06677	51
chr1	212399512	212399705	Astro_pvalue_1e-2_peak_19645	50	.	3.93670	5.01899	2.14606	127
chr1	212412071	212412277	Astro_pvalue_1e-2_peak_19647	113	.	7.46016	11.35116	7.67004	61
chr1	212415716	212415991	Astro_pvalue_1e-2_peak_19648	61	.	4.77099	6.19286	3.13660	235
chr1	212433866	212434315	Astro_pvalue_1e-2_peak_19650	51	.	4.00577	5.19473	2.29427	44
chr1	212458229	212459819	Astro_pvalue_1e-2_peak_19652a	212	.	9.57466	21.22805	16.31247	356
chr1	212458229	212459819	Astro_pvalue_1e-2_peak_19652b	200	.	9.23122	20.08960	15.32583	463
chr1	212458229	212459819	Astro_pvalue_1e-2_peak_19652c	49	.	3.69249	4.90410	2.05369	812
chr1	212587698	212588581	Astro_pvalue_1e-2_peak_19659	52	.	4.23699	5.29645	2.35493	186
chr1	212588879	212589329	Astro_pvalue_1e-2_peak_19660	53	.	4.28113	5.38413	2.43236	159
chr1	212606154	212606637	Astro_pvalue_1e-2_peak_19661	214	.	11.83137	21.46928	16.52213	91
chr1	212626262	212626763	Astro_pvalue_1e-2_peak_19664	70	.	5.21182	7.08455	3.90799	197
chr1	212643482	212643805	Astro_pvalue_1e-2_peak_19669	66	.	5.02080	6.68179	3.55253	69
chr1	212650632	212650880	Astro_pvalue_1e-2_peak_19670	52	.	4.02707	5.25090	2.31704	58
chr1	212668922	212669419	Astro_pvalue_1e-2_peak_19676	52	.	4.02707	5.25090	2.31704	215
chr1	212687265	212688500	Astro_pvalue_1e-2_peak_19679	43	.	3.64352	4.35885	1.59328	712
chr1	212691727	212692223	Astro_pvalue_1e-2_peak_19680	43	.	3.64352	4.35885	1.59328	424
chr1	212731970	212732599	Astro_pvalue_1e-2_peak_19684a	40	.	3.52775	4.04295	1.32381	78
chr1	212731970	212732599	Astro_pvalue_1e-2_peak_19684b	50	.	4.11571	5.04824	2.17321	222
chr1	212731970	212732599	Astro_pvalue_1e-2_peak_19684c	133	.	8.23142	13.38573	9.46862	473
chr1	212781375	212782213	Astro_pvalue_1e-2_peak_19689a	59	.	4.60485	5.94779	2.92400	362
chr1	212781375	212782213	Astro_pvalue_1e-2_peak_19689b	117	.	7.42052	11.70686	7.98548	625
chr1	212791622	212792310	Astro_pvalue_1e-2_peak_19692	55	.	4.34909	5.52219	2.55300	404
chr1	212838563	212839073	Astro_pvalue_1e-2_peak_19703	89	.	6.19195	8.99500	5.58692	278
chr1	212844711	212845109	Astro_pvalue_1e-2_peak_19705	45	.	3.72273	4.52573	1.73546	157
chr1	212964794	212965350	Astro_pvalue_1e-2_peak_19717a	90	.	6.25547	9.02418	5.61195	185
chr1	212964794	212965350	Astro_pvalue_1e-2_peak_19717b	143	.	8.79784	14.37448	10.34070	377
chr1	213031041	213031978	Astro_pvalue_1e-2_peak_19724a	80	.	5.70809	8.09415	4.79627	256
chr1	213031041	213031978	Astro_pvalue_1e-2_peak_19724b	168	.	9.66348	16.89606	12.55030	525
chr1	213123572	213124095	Astro_pvalue_1e-2_peak_19735	84	.	5.95637	8.45435	5.10821	305
chr1	213145829	213145926	Astro_pvalue_1e-2_peak_19740	49	.	3.91420	4.96371	2.10084	48
chr1	213168964	213169267	Astro_pvalue_1e-2_peak_19746	51	.	3.98248	5.13441	2.24270	71
chr1	213188265	213189340	Astro_pvalue_1e-2_peak_19748a	120	.	7.43376	12.05225	8.29019	429
chr1	213188265	213189340	Astro_pvalue_1e-2_peak_19748b	225	.	11.63652	22.52741	17.42999	687
chr1	213188265	213189340	Astro_pvalue_1e-2_peak_19748c	95	.	6.29855	9.56135	6.08841	935
chr1	213224359	213224942	Astro_pvalue_1e-2_peak_19754a	61	.	4.72398	6.10482	3.06212	43
chr1	213224359	213224942	Astro_pvalue_1e-2_peak_19754b	62	.	4.81895	6.28387	3.21579	246
chr1	213291370	213291575	Astro_pvalue_1e-2_peak_19762	52	.	4.02707	5.25090	2.31704	151
chr1	213418125	213418235	Astro_pvalue_1e-2_peak_19776	49	.	3.91420	4.96371	2.10084	43
chr1	213460304	213460598	Astro_pvalue_1e-2_peak_19780	49	.	3.91420	4.96371	2.10084	43
chr1	213499779	213500153	Astro_pvalue_1e-2_peak_19785	98	.	6.71547	9.85852	6.34998	324
chr1	213562302	213563087	Astro_pvalue_1e-2_peak_19796a	102	.	6.54747	10.27320	6.71695	201
chr1	213562302	213563087	Astro_pvalue_1e-2_peak_19796b	138	.	8.05842	13.82427	9.85883	277
chr1	213572241	213572448	Astro_pvalue_1e-2_peak_19798	44	.	3.68270	4.44048	1.66328	152
chr1	213588198	213588309	Astro_pvalue_1e-2_peak_19804	44	.	3.68270	4.44048	1.66328	56
chr1	213630580	213630815	Astro_pvalue_1e-2_peak_19813	49	.	3.89196	4.90993	2.05496	46
chr1	213638136	213638307	Astro_pvalue_1e-2_peak_19814	51	.	4.00577	5.19473	2.29427	127
chr1	213676334	213676417	Astro_pvalue_1e-2_peak_19822	49	.	3.91420	4.96371	2.10084	36
chr1	213822061	213822375	Astro_pvalue_1e-2_peak_19853	47	.	3.80546	4.70840	1.88773	72
chr1	213890440	213890717	Astro_pvalue_1e-2_peak_19868	43	.	3.66300	4.39923	1.62789	252
chr1	213990656	213990956	Astro_pvalue_1e-2_peak_19882	46	.	3.76364	4.61492	1.80968	63
chr1	214078843	214079091	Astro_pvalue_1e-2_peak_19895	85	.	6.04392	8.54592	5.18936	143
chr1	214132171	214132298	Astro_pvalue_1e-2_peak_19906	52	.	4.02707	5.25090	2.31704	62
chr1	214160972	214161478	Astro_pvalue_1e-2_peak_19911a	50	.	4.04408	5.05757	2.18039	52
chr1	214160972	214161478	Astro_pvalue_1e-2_peak_19911b	71	.	5.11169	7.12996	3.94907	364
chr1	214175724	214176176	Astro_pvalue_1e-2_peak_19917	41	.	3.53082	4.13302	1.40132	179
chr1	214360681	214360891	Astro_pvalue_1e-2_peak_19945	52	.	4.02707	5.25090	2.31704	72
chr1	214387474	214387594	Astro_pvalue_1e-2_peak_19949	100	.	6.81570	10.04886	6.51735	52
chr1	214397875	214398473	Astro_pvalue_1e-2_peak_19950	69	.	5.16963	6.90914	3.75210	364
chr1	214437345	214437928	Astro_pvalue_1e-2_peak_19962	104	.	6.84971	10.46720	6.88866	503
chr1	214453904	214455011	Astro_pvalue_1e-2_peak_19966a	47	.	3.91411	4.72310	1.90143	608
chr1	214453904	214455011	Astro_pvalue_1e-2_peak_19966b	68	.	5.05306	6.82959	3.68337	1017
chr1	214462253	214462500	Astro_pvalue_1e-2_peak_19967	45	.	3.72273	4.52573	1.73546	37
chr1	214502354	214502696	Astro_pvalue_1e-2_peak_19979	73	.	5.39884	7.32807	4.12122	50
chr1	214506274	214506564	Astro_pvalue_1e-2_peak_19980	48	.	4.00962	4.86629	2.01931	31
chr1	214562145	214562238	Astro_pvalue_1e-2_peak_19997	47	.	3.82673	4.75687	1.92880	43
chr1	214589847	214589953	Astro_pvalue_1e-2_peak_20004	50	.	3.95946	5.07586	2.19485	54
chr1	214614313	214614424	Astro_pvalue_1e-2_peak_20009	42	.	3.56761	4.20535	1.46358	54
chr1	214620238	214620488	Astro_pvalue_1e-2_peak_20010	54	.	4.32620	5.47526	2.51169	63
chr1	214651027	214651151	Astro_pvalue_1e-2_peak_20016	51	.	4.00577	5.19473	2.29427	62
chr1	214722510	214722734	Astro_pvalue_1e-2_peak_20031	48	.	3.78199	4.83738	1.99709	117
chr1	214724708	214725616	Astro_pvalue_1e-2_peak_20032a	128	.	7.21011	12.84863	8.99406	433
chr1	214724708	214725616	Astro_pvalue_1e-2_peak_20032b	86	.	5.53074	8.64063	5.27488	595
chr1	214743046	214743121	Astro_pvalue_1e-2_peak_20037	47	.	3.80546	4.70840	1.88773	44
chr1	214758666	214758741	Astro_pvalue_1e-2_peak_20039	50	.	3.93670	5.01899	2.14606	34
chr1	214776104	214776643	Astro_pvalue_1e-2_peak_20043	210	.	11.56844	21.00162	16.12043	387
chr1	214834333	214835139	Astro_pvalue_1e-2_peak_20056	65	.	4.94315	6.52570	3.42549	172
chr1	214873118	214873219	Astro_pvalue_1e-2_peak_20065	45	.	3.74308	4.56981	1.77158	50
chr1	215097981	215098055	Astro_pvalue_1e-2_peak_20108	52	.	4.02707	5.25090	2.31704	49
chr1	215139747	215140114	Astro_pvalue_1e-2_peak_20121	105	.	7.04180	10.57657	6.98558	179
chr1	215265983	215266074	Astro_pvalue_1e-2_peak_20151	44	.	3.70261	4.48264	1.69840	44
chr1	215355036	215355156	Astro_pvalue_1e-2_peak_20163	45	.	3.72273	4.52573	1.73546	54
chr1	215388972	215389512	Astro_pvalue_1e-2_peak_20176	52	.	4.19375	5.21198	2.30808	49
chr1	215517810	215518037	Astro_pvalue_1e-2_peak_20201	49	.	3.89196	4.90993	2.05496	208
chr1	215549895	215549976	Astro_pvalue_1e-2_peak_20208	51	.	4.00577	5.19473	2.29427	40
chr1	215740193	215741520	Astro_pvalue_1e-2_peak_20235a	46	.	3.80536	4.68991	1.87505	290
chr1	215740193	215741520	Astro_pvalue_1e-2_peak_20235b	97	.	6.20525	9.72228	6.22750	505
chr1	215740193	215741520	Astro_pvalue_1e-2_peak_20235c	85	.	5.68828	8.58175	5.22227	845
chr1	215740193	215741520	Astro_pvalue_1e-2_peak_20235d	64	.	4.70765	6.49319	3.39888	1199
chr1	215810254	215810726	Astro_pvalue_1e-2_peak_20245a	63	.	4.86787	6.37804	3.29677	44
chr1	215810254	215810726	Astro_pvalue_1e-2_peak_20245b	89	.	6.25869	8.95735	5.55401	316
chr1	215827314	215827505	Astro_pvalue_1e-2_peak_20250	52	.	4.02707	5.25090	2.31704	136
chr1	215859383	215859496	Astro_pvalue_1e-2_peak_20259	45	.	3.72273	4.52573	1.73546	45
chr1	216013282	216013518	Astro_pvalue_1e-2_peak_20288	52	.	4.02707	5.25090	2.31704	192
chr1	216394515	216394852	Astro_pvalue_1e-2_peak_20358	73	.	5.32765	7.34391	4.13435	281
chr1	216607044	216607317	Astro_pvalue_1e-2_peak_20392	51	.	3.98248	5.13441	2.24270	41
chr1	216704657	216705337	Astro_pvalue_1e-2_peak_20400	57	.	4.46728	5.77213	2.77087	280
chr1	216774136	216774853	Astro_pvalue_1e-2_peak_20408a	135	.	7.88449	13.53994	9.60647	119
chr1	216774136	216774853	Astro_pvalue_1e-2_peak_20408b	148	.	8.43798	14.85889	10.76762	362
chr1	216774136	216774853	Astro_pvalue_1e-2_peak_20408c	69	.	4.98157	6.92389	3.76585	471
chr1	216774136	216774853	Astro_pvalue_1e-2_peak_20408d	174	.	9.49952	17.49639	13.07457	585
chr1	216780594	216780677	Astro_pvalue_1e-2_peak_20409	48	.	3.84823	4.80658	1.96960	35
chr1	216813452	216813876	Astro_pvalue_1e-2_peak_20417a	98	.	6.60939	9.81903	6.31378	217
chr1	216813452	216813876	Astro_pvalue_1e-2_peak_20417b	99	.	6.66788	9.91941	6.40416	352
chr1	216923551	216923670	Astro_pvalue_1e-2_peak_20445	47	.	3.80546	4.70840	1.88773	44
chr1	216958429	216958718	Astro_pvalue_1e-2_peak_20452	47	.	3.82673	4.75687	1.92880	26
chr1	216979516	216979653	Astro_pvalue_1e-2_peak_20457	53	.	4.25894	5.33988	2.39351	68
chr1	216988657	216988919	Astro_pvalue_1e-2_peak_20461	66	.	4.83248	6.64852	3.52367	206
chr1	217005318	217005436	Astro_pvalue_1e-2_peak_20463	47	.	3.80546	4.70840	1.88773	58
chr1	217032668	217033048	Astro_pvalue_1e-2_peak_20467	59	.	4.54133	5.93590	2.91402	220
chr1	217100149	217100382	Astro_pvalue_1e-2_peak_20485	72	.	5.26910	7.21123	4.01906	161
chr1	217118481	217119646	Astro_pvalue_1e-2_peak_20491	127	.	7.82823	12.70499	8.86757	721
chr1	217135577	217135836	Astro_pvalue_1e-2_peak_20496	55	.	4.37222	5.57009	2.59376	222
chr1	217202340	217203208	Astro_pvalue_1e-2_peak_20506	63	.	4.84329	6.33054	3.25555	662
chr1	217250187	217250888	Astro_pvalue_1e-2_peak_20514	42	.	3.63703	4.22146	1.47812	310
chr1	217251425	217251783	Astro_pvalue_1e-2_peak_20515	41	.	3.58938	4.14312	1.41023	209
chr1	217262038	217262213	Astro_pvalue_1e-2_peak_20516	54	.	4.31476	5.48154	2.51739	40
chr1	217262572	217263313	Astro_pvalue_1e-2_peak_20517a	55	.	4.33182	5.50857	2.54201	502
chr1	217262572	217263313	Astro_pvalue_1e-2_peak_20517b	99	.	6.52351	9.92783	6.41003	672
chr1	217358316	217358556	Astro_pvalue_1e-2_peak_20531	46	.	3.78444	4.66110	1.84876	175
chr1	217520105	217520459	Astro_pvalue_1e-2_peak_20554	51	.	3.98248	5.13441	2.24270	16
chr1	217592260	217592350	Astro_pvalue_1e-2_peak_20562	52	.	4.02707	5.25090	2.31704	44
chr1	217804165	217804938	Astro_pvalue_1e-2_peak_20586a	129	.	8.13212	12.93255	9.06735	95
chr1	217804165	217804938	Astro_pvalue_1e-2_peak_20586b	143	.	8.79784	14.37448	10.34070	333
chr1	217883172	217883255	Astro_pvalue_1e-2_peak_20594	49	.	3.91420	4.96371	2.10084	40
chr1	217944398	217944503	Astro_pvalue_1e-2_peak_20609	50	.	3.93670	5.01899	2.14606	53
chr1	218030542	218030969	Astro_pvalue_1e-2_peak_20625a	70	.	5.26905	7.08836	3.90995	55
chr1	218030542	218030969	Astro_pvalue_1e-2_peak_20625b	96	.	6.58631	9.61817	6.13907	247
chr1	218106370	218106535	Astro_pvalue_1e-2_peak_20640	49	.	3.89196	4.90993	2.05496	48
chr1	218135831	218135919	Astro_pvalue_1e-2_peak_20647	50	.	3.95946	5.07586	2.19485	45
chr1	218268646	218268759	Astro_pvalue_1e-2_peak_20663	49	.	3.91420	4.96371	2.10084	53
chr1	218289934	218290039	Astro_pvalue_1e-2_peak_20667	52	.	4.02707	5.25090	2.31704	52
chr1	218337339	218338033	Astro_pvalue_1e-2_peak_20674	61	.	4.64396	6.17345	3.12061	311
chr1	218457796	218458780	Astro_pvalue_1e-2_peak_20692a	71	.	5.26901	7.18476	3.99550	608
chr1	218457796	218458780	Astro_pvalue_1e-2_peak_20692b	82	.	5.82954	8.29593	4.96820	797
chr1	218472710	218473000	Astro_pvalue_1e-2_peak_20693	52	.	4.02707	5.25090	2.31704	210
chr1	218477867	218478331	Astro_pvalue_1e-2_peak_20694	66	.	4.83248	6.64852	3.52367	280
chr1	218512786	218512906	Astro_pvalue_1e-2_peak_20702	58	.	4.49169	5.82547	2.81657	62
chr1	218518341	218518440	Astro_pvalue_1e-2_peak_20703	54	.	3.87379	5.41689	2.46256	36
chr1	218519187	218519512	Astro_pvalue_1e-2_peak_20705	77	.	4.81878	7.78994	4.52863	109
chr1	218520512	218520942	Astro_pvalue_1e-2_peak_20707	42	.	3.30098	4.28059	1.52745	298
chr1	218521523	218521697	Astro_pvalue_1e-2_peak_20708	66	.	4.29128	6.61264	3.50296	47
chr1	218538768	218539286	Astro_pvalue_1e-2_peak_20711	75	.	5.47979	7.53985	4.30787	287
chr1	218574645	218575856	Astro_pvalue_1e-2_peak_20720	65	.	4.94315	6.52570	3.42549	926
chr1	218612407	218613147	Astro_pvalue_1e-2_peak_20729	51	.	4.15139	5.13051	2.24245	684
chr1	218619929	218620700	Astro_pvalue_1e-2_peak_20731	54	.	4.30354	5.42925	2.47078	605
chr1	218633445	218634139	Astro_pvalue_1e-2_peak_20735a	94	.	6.03696	9.45234	5.99128	68
chr1	218633445	218634139	Astro_pvalue_1e-2_peak_20735b	116	.	6.94219	11.61723	7.90526	307
chr1	218633445	218634139	Astro_pvalue_1e-2_peak_20735c	137	.	7.73712	13.71240	9.75867	557
chr1	218640230	218640583	Astro_pvalue_1e-2_peak_20737	72	.	5.20888	7.28466	4.08220	68
chr1	218647037	218647122	Astro_pvalue_1e-2_peak_20738	48	.	3.84823	4.80658	1.96960	41
chr1	218667741	218668242	Astro_pvalue_1e-2_peak_20744	57	.	4.46728	5.77213	2.77087	329
chr1	218745561	218745965	Astro_pvalue_1e-2_peak_20755	55	.	4.34909	5.52219	2.55300	342
chr1	218759152	218759559	Astro_pvalue_1e-2_peak_20757	59	.	4.54133	5.93590	2.91402	280
chr1	218838717	218838986	Astro_pvalue_1e-2_peak_20771	198	.	11.30545	19.82059	15.09474	91
chr1	218868039	218868263	Astro_pvalue_1e-2_peak_20774	64	.	4.91780	6.47559	3.38231	168
chr1	218891549	218891948	Astro_pvalue_1e-2_peak_20780	61	.	4.72398	6.10482	3.06212	289
chr1	218956693	218956982	Astro_pvalue_1e-2_peak_20788	44	.	3.68270	4.44048	1.66328	38
chr1	219002560	219002728	Astro_pvalue_1e-2_peak_20796	43	.	3.66300	4.39923	1.62789	45
chr1	219059914	219060209	Astro_pvalue_1e-2_peak_20805	52	.	4.18301	5.27405	2.33615	208
chr1	219063562	219064212	Astro_pvalue_1e-2_peak_20806a	61	.	4.63511	6.16098	3.11038	58
chr1	219063562	219064212	Astro_pvalue_1e-2_peak_20806b	72	.	5.20888	7.28466	4.08220	457
chr1	219063562	219064212	Astro_pvalue_1e-2_peak_20806c	62	.	4.68799	6.24447	3.18152	568
chr1	219077298	219077581	Astro_pvalue_1e-2_peak_20808	52	.	4.02707	5.25090	2.31704	47
chr1	219110564	219111078	Astro_pvalue_1e-2_peak_20811	52	.	4.02707	5.25090	2.31704	187
chr1	219131410	219131627	Astro_pvalue_1e-2_peak_20813	52	.	4.02707	5.25090	2.31704	145
chr1	219249842	219249919	Astro_pvalue_1e-2_peak_20832	45	.	3.74308	4.56981	1.77158	36
chr1	219346965	219347659	Astro_pvalue_1e-2_peak_20847a	118	.	7.32026	11.86630	8.12479	244
chr1	219346965	219347659	Astro_pvalue_1e-2_peak_20847b	119	.	7.34831	11.91219	8.16630	520
chr1	219362277	219362629	Astro_pvalue_1e-2_peak_20850	49	.	3.89196	4.90993	2.05496	203
chr1	219559341	219559579	Astro_pvalue_1e-2_peak_20890	46	.	3.76364	4.61492	1.80968	49
chr1	219606942	219607110	Astro_pvalue_1e-2_peak_20897	48	.	3.86997	4.85757	2.01230	137
chr1	219633929	219634461	Astro_pvalue_1e-2_peak_20899	43	.	3.66300	4.39923	1.62789	466
chr1	219724148	219724254	Astro_pvalue_1e-2_peak_20913	49	.	3.89196	4.90993	2.05496	51
chr1	219729387	219729712	Astro_pvalue_1e-2_peak_20915	43	.	3.64352	4.35885	1.59328	197
chr1	219761175	219761548	Astro_pvalue_1e-2_peak_20920	51	.	4.00577	5.19473	2.29427	11
chr1	219814094	219814242	Astro_pvalue_1e-2_peak_20926	52	.	4.02707	5.25090	2.31704	95
chr1	219834332	219835098	Astro_pvalue_1e-2_peak_20928	85	.	6.00853	8.59772	5.23674	288
chr1	219985781	219986490	Astro_pvalue_1e-2_peak_20952	75	.	5.50737	7.53408	4.30312	424
chr1	220006770	220007148	Astro_pvalue_1e-2_peak_20954a	98	.	6.49773	9.88562	6.37300	170
chr1	220006770	220007148	Astro_pvalue_1e-2_peak_20954b	65	.	4.87329	6.53940	3.43851	305
chr1	220055199	220055885	Astro_pvalue_1e-2_peak_20962a	57	.	4.51009	5.79388	2.78993	195
chr1	220055199	220055885	Astro_pvalue_1e-2_peak_20962b	155	.	9.09504	15.54485	11.36845	467
chr1	220090610	220091053	Astro_pvalue_1e-2_peak_20970	50	.	4.13052	5.09083	2.20671	327
chr1	220101465	220102547	Astro_pvalue_1e-2_peak_20972a	55	.	4.34901	5.53586	2.56475	143
chr1	220101465	220102547	Astro_pvalue_1e-2_peak_20972b	101	.	6.62874	10.10068	6.56384	599
chr1	220158016	220158165	Astro_pvalue_1e-2_peak_20975	51	.	3.98248	5.13441	2.24270	50
chr1	220219429	220220236	Astro_pvalue_1e-2_peak_20982a	101	.	6.47604	10.15790	6.61405	300
chr1	220219429	220220236	Astro_pvalue_1e-2_peak_20982b	213	.	10.95945	21.39842	16.45910	522
chr1	220250102	220250320	Astro_pvalue_1e-2_peak_20985	52	.	4.02707	5.25090	2.31704	57
chr1	220263151	220263356	Astro_pvalue_1e-2_peak_20987	86	.	5.72792	8.64496	5.27758	60
chr1	220266954	220267917	Astro_pvalue_1e-2_peak_20988	157	.	8.74423	15.79679	11.58899	473
chr1	220324647	220325145	Astro_pvalue_1e-2_peak_20996	70	.	5.24384	7.04257	3.87005	355
chr1	220392007	220392381	Astro_pvalue_1e-2_peak_21003	48	.	3.86997	4.85757	2.01230	214
chr1	220427463	220427842	Astro_pvalue_1e-2_peak_21007	52	.	4.02707	5.25090	2.31704	55
chr1	220445327	220446163	Astro_pvalue_1e-2_peak_21008a	106	.	6.79739	10.67841	7.07670	317
chr1	220445327	220446163	Astro_pvalue_1e-2_peak_21008b	156	.	8.88889	15.60087	11.41716	509
chr1	220473852	220474427	Astro_pvalue_1e-2_peak_21011	45	.	3.72273	4.52573	1.73546	136
chr1	220660978	220661078	Astro_pvalue_1e-2_peak_21033	52	.	4.02707	5.25090	2.31704	50
chr1	220700801	220702200	Astro_pvalue_1e-2_peak_21039a	71	.	4.98979	7.18985	4.00029	286
chr1	220700801	220702200	Astro_pvalue_1e-2_peak_21039b	82	.	5.46150	8.22063	4.90294	614
chr1	220700801	220702200	Astro_pvalue_1e-2_peak_21039c	92	.	5.89703	9.22808	5.79404	740
chr1	220700801	220702200	Astro_pvalue_1e-2_peak_21039d	125	.	7.25788	12.51904	8.70455	821
chr1	220853580	220853742	Astro_pvalue_1e-2_peak_21049	43	.	3.66300	4.39923	1.62789	108
chr1	220863235	220863802	Astro_pvalue_1e-2_peak_21051	88	.	6.19579	8.83487	5.44494	370
chr1	220884451	220885084	Astro_pvalue_1e-2_peak_21055	46	.	3.76364	4.61492	1.80968	127
chr1	220921310	220921923	Astro_pvalue_1e-2_peak_21062	113	.	7.18113	11.30801	7.63072	323
chr1	220950213	220950363	Astro_pvalue_1e-2_peak_21066	107	.	7.08606	10.78148	7.16697	42
chr1	220959711	220960442	Astro_pvalue_1e-2_peak_21067a	58	.	4.43503	5.84723	2.83753	191
chr1	220959711	220960442	Astro_pvalue_1e-2_peak_21067b	123	.	7.39171	12.34663	8.55172	458
chr1	220959711	220960442	Astro_pvalue_1e-2_peak_21067c	77	.	5.32481	7.71951	4.46545	674
chr1	220965383	220965568	Astro_pvalue_1e-2_peak_21069	66	.	5.02734	6.65855	3.53233	47
chr1	220983470	220983816	Astro_pvalue_1e-2_peak_21073	47	.	3.80546	4.70840	1.88773	25
chr1	221052547	221053257	Astro_pvalue_1e-2_peak_21079a	58	.	4.56647	5.88525	2.86976	68
chr1	221052547	221053257	Astro_pvalue_1e-2_peak_21079b	82	.	5.78035	8.21393	4.89689	169
chr1	221057767	221058051	Astro_pvalue_1e-2_peak_21080	45	.	3.85902	4.59799	1.79727	252
chr1	221082239	221082329	Astro_pvalue_1e-2_peak_21085	45	.	3.74308	4.56981	1.77158	45
chr1	221128868	221129169	Astro_pvalue_1e-2_peak_21093	50	.	3.93670	5.01899	2.14606	238
chr1	221239337	221239419	Astro_pvalue_1e-2_peak_21112	44	.	3.70261	4.48264	1.69840	37
chr1	221290952	221291906	Astro_pvalue_1e-2_peak_21120a	78	.	5.65575	7.84397	4.57548	60
chr1	221290952	221291906	Astro_pvalue_1e-2_peak_21120b	77	.	5.60433	7.75431	4.49639	203
chr1	221292325	221292637	Astro_pvalue_1e-2_peak_21121	43	.	3.70256	4.33054	1.57027	251
chr1	221375254	221375344	Astro_pvalue_1e-2_peak_21132	48	.	3.86997	4.85757	2.01230	40
chr1	221651373	221651688	Astro_pvalue_1e-2_peak_21174	59	.	4.54133	5.93590	2.91402	263
chr1	221884495	221884891	Astro_pvalue_1e-2_peak_21213	46	.	3.78444	4.66110	1.84876	47
chr1	221896112	221896224	Astro_pvalue_1e-2_peak_21217	46	.	3.78444	4.66110	1.84876	57
chr1	221898112	221898223	Astro_pvalue_1e-2_peak_21218	48	.	3.86997	4.85757	2.01230	44
chr1	221915149	221916730	Astro_pvalue_1e-2_peak_21221a	149	.	7.98420	14.99745	10.89075	393
chr1	221915149	221916730	Astro_pvalue_1e-2_peak_21221b	149	.	7.98420	14.99745	10.89075	526
chr1	221915149	221916730	Astro_pvalue_1e-2_peak_21221c	47	.	3.74750	4.78426	1.95354	1279
chr1	221955771	221956041	Astro_pvalue_1e-2_peak_21223	41	.	3.53082	4.13302	1.40132	227
chr1	221957802	221958022	Astro_pvalue_1e-2_peak_21224	43	.	3.71932	4.35869	1.59328	161
chr1	221961816	221962215	Astro_pvalue_1e-2_peak_21225	73	.	5.38406	7.37745	4.16478	220
chr1	221963502	221963779	Astro_pvalue_1e-2_peak_21226	54	.	4.37883	5.48897	2.52368	200
chr1	222023734	222023855	Astro_pvalue_1e-2_peak_21232	50	.	3.93670	5.01899	2.14606	59
chr1	222170489	222170572	Astro_pvalue_1e-2_peak_21258	42	.	3.60516	4.28055	1.52744	43
chr1	222192400	222192681	Astro_pvalue_1e-2_peak_21267	51	.	4.00577	5.19473	2.29427	217
chr1	222201745	222201880	Astro_pvalue_1e-2_peak_21268	47	.	3.80546	4.70840	1.88773	71
chr1	222207706	222208541	Astro_pvalue_1e-2_peak_21270	56	.	4.41924	5.66894	2.67998	682
chr1	222244778	222245196	Astro_pvalue_1e-2_peak_21275	47	.	3.80546	4.70840	1.88773	70
chr1	222439754	222440033	Astro_pvalue_1e-2_peak_21315	48	.	3.86997	4.85757	2.01230	233
chr1	222581057	222581136	Astro_pvalue_1e-2_peak_21334	46	.	3.76364	4.61492	1.80968	38
chr1	222628330	222628787	Astro_pvalue_1e-2_peak_21340	70	.	5.21182	7.08455	3.90799	333
chr1	222638356	222639185	Astro_pvalue_1e-2_peak_21341a	73	.	5.26898	7.38073	4.16667	79
chr1	222638356	222639185	Astro_pvalue_1e-2_peak_21341b	144	.	8.43037	14.43543	10.39425	474
chr1	222638356	222639185	Astro_pvalue_1e-2_peak_21341c	226	.	11.68162	22.60302	17.49107	613
chr1	222750763	222750852	Astro_pvalue_1e-2_peak_21346	51	.	3.98248	5.13441	2.24270	41
chr1	222763123	222763552	Astro_pvalue_1e-2_peak_21349	76	.	5.56328	7.64239	4.39741	212
chr1	222790862	222791564	Astro_pvalue_1e-2_peak_21353a	67	.	4.69443	6.72391	3.59153	55
chr1	222790862	222791564	Astro_pvalue_1e-2_peak_21353b	106	.	6.32271	10.61159	7.01671	252
chr1	222790862	222791564	Astro_pvalue_1e-2_peak_21353c	162	.	8.43028	16.20328	11.94653	443
chr1	222790862	222791564	Astro_pvalue_1e-2_peak_21353d	173	.	8.85180	17.38938	12.97978	606
chr1	222817184	222818009	Astro_pvalue_1e-2_peak_21356a	94	.	6.38533	9.43964	5.98172	212
chr1	222817184	222818009	Astro_pvalue_1e-2_peak_21356b	94	.	6.38533	9.43964	5.98172	351
chr1	222817184	222818009	Astro_pvalue_1e-2_peak_21356c	145	.	8.74432	14.58915	10.53008	445
chr1	222885377	222886822	Astro_pvalue_1e-2_peak_21359a	65	.	4.59424	6.56569	3.46302	372
chr1	222885377	222886822	Astro_pvalue_1e-2_peak_21359b	160	.	8.35317	16.07480	11.83526	577
chr1	222885377	222886822	Astro_pvalue_1e-2_peak_21359c	85	.	5.44617	8.50468	5.15404	803
chr1	222885377	222886822	Astro_pvalue_1e-2_peak_21359d	75	.	5.02723	7.52922	4.29975	1277
chr1	222885377	222886822	Astro_pvalue_1e-2_peak_21359e	75	.	5.02723	7.52922	4.29975	1399
chr1	222987820	222988574	Astro_pvalue_1e-2_peak_21367a	85	.	6.04392	8.54592	5.18936	351
chr1	222987820	222988574	Astro_pvalue_1e-2_peak_21367b	124	.	7.98032	12.45592	8.64813	630
chr1	222995333	222995459	Astro_pvalue_1e-2_peak_21368	52	.	4.02707	5.25090	2.31704	61
chr1	223101341	223101857	Astro_pvalue_1e-2_peak_21376	64	.	4.89271	6.42638	3.33999	462
chr1	223108834	223109229	Astro_pvalue_1e-2_peak_21377	59	.	4.56656	5.99310	2.96334	177
chr1	223184329	223184608	Astro_pvalue_1e-2_peak_21388	41	.	3.54912	4.16884	1.43194	27
chr1	223241421	223241579	Astro_pvalue_1e-2_peak_21394	40	.	3.47705	4.02948	1.31181	116
chr1	223242157	223242552	Astro_pvalue_1e-2_peak_21395	76	.	5.59167	7.69798	4.44705	259
chr1	223254588	223255279	Astro_pvalue_1e-2_peak_21398	109	.	7.28704	10.99761	7.35907	388
chr1	223260516	223261412	Astro_pvalue_1e-2_peak_21399	41	.	3.54912	4.16884	1.43194	29
chr1	223263060	223263818	Astro_pvalue_1e-2_peak_21400	41	.	3.54912	4.16884	1.43194	559
chr1	223299968	223300576	Astro_pvalue_1e-2_peak_21407a	101	.	6.62874	10.10068	6.56384	154
chr1	223299968	223300576	Astro_pvalue_1e-2_peak_21407b	151	.	8.83831	15.11304	10.99443	312
chr1	223307189	223307577	Astro_pvalue_1e-2_peak_21408	40	.	3.51272	4.09787	1.37064	125
chr1	223315388	223315515	Astro_pvalue_1e-2_peak_21409	41	.	3.53082	4.13302	1.40132	62
chr1	223315913	223316824	Astro_pvalue_1e-2_peak_21410	65	.	4.94315	6.52570	3.42549	703
chr1	223406767	223407301	Astro_pvalue_1e-2_peak_21428	61	.	4.64396	6.17345	3.12061	355
chr1	223465713	223466078	Astro_pvalue_1e-2_peak_21438	49	.	3.89196	4.90993	2.05496	151
chr1	223472541	223472892	Astro_pvalue_1e-2_peak_21439	45	.	3.72273	4.52573	1.73546	280
chr1	223498345	223498535	Astro_pvalue_1e-2_peak_21446	52	.	4.02707	5.25090	2.31704	45
chr1	223514633	223514785	Astro_pvalue_1e-2_peak_21450	73	.	5.42557	7.37831	4.16478	99
chr1	223536498	223538143	Astro_pvalue_1e-2_peak_21454a	68	.	5.05306	6.82959	3.68337	539
chr1	223536498	223538143	Astro_pvalue_1e-2_peak_21454b	81	.	5.73197	8.13365	4.82459	1125
chr1	223536498	223538143	Astro_pvalue_1e-2_peak_21454c	93	.	6.33166	9.34988	5.90194	1274
chr1	223602691	223603148	Astro_pvalue_1e-2_peak_21464	75	.	5.41796	7.55548	4.32101	351
chr1	223712455	223712715	Astro_pvalue_1e-2_peak_21478	58	.	4.51637	5.88004	2.86532	118
chr1	223799610	223800408	Astro_pvalue_1e-2_peak_21481	51	.	4.00577	5.19473	2.29427	68
chr1	223840115	223840983	Astro_pvalue_1e-2_peak_21485	86	.	6.07369	8.60186	5.23813	430
chr1	223886045	223886251	Astro_pvalue_1e-2_peak_21491	72	.	5.26910	7.21123	4.01906	116
chr1	223894033	223894354	Astro_pvalue_1e-2_peak_21493	43	.	3.66300	4.39923	1.62789	71
chr1	223899905	223900842	Astro_pvalue_1e-2_peak_21495	166	.	9.50570	16.62937	12.31809	244
chr1	223914131	223914362	Astro_pvalue_1e-2_peak_21499	58	.	4.56651	5.81765	2.81184	164
chr1	223919123	223919375	Astro_pvalue_1e-2_peak_21500	52	.	4.19903	5.29917	2.35716	57
chr1	223921928	223922564	Astro_pvalue_1e-2_peak_21502	168	.	9.62355	16.82839	12.49243	450
chr1	223936305	223937314	Astro_pvalue_1e-2_peak_21504	50	.	4.13052	5.09083	2.20671	41
chr1	223983851	223984383	Astro_pvalue_1e-2_peak_21514	106	.	7.07486	10.63612	7.03829	426
chr1	223989882	223990774	Astro_pvalue_1e-2_peak_21515a	88	.	6.05194	8.88781	5.49312	150
chr1	223989882	223990774	Astro_pvalue_1e-2_peak_21515b	149	.	8.76760	14.99491	10.88867	694
chr1	223991118	223991212	Astro_pvalue_1e-2_peak_21516	48	.	3.96264	4.80051	1.96725	41
chr1	224025778	224026062	Astro_pvalue_1e-2_peak_21526	55	.	4.34909	5.52219	2.55300	205
chr1	224033099	224034261	Astro_pvalue_1e-2_peak_21529a	59	.	4.39078	5.99795	2.96798	523
chr1	224033099	224034261	Astro_pvalue_1e-2_peak_21529b	144	.	7.92882	14.45834	10.41425	682
chr1	224033099	224034261	Astro_pvalue_1e-2_peak_21529c	168	.	8.80980	16.83331	12.49644	767
chr1	224180104	224180612	Astro_pvalue_1e-2_peak_21535	183	.	10.75886	18.34113	13.81008	266
chr1	224200785	224201207	Astro_pvalue_1e-2_peak_21536	64	.	4.75135	6.43718	3.34820	149
chr1	224202563	224202735	Astro_pvalue_1e-2_peak_21538	50	.	3.93670	5.01899	2.14606	35
chr1	224301536	224301919	Astro_pvalue_1e-2_peak_21543	160	.	9.73200	16.09054	11.84943	273
chr1	224304016	224304098	Astro_pvalue_1e-2_peak_21545	44	.	3.70261	4.48264	1.69840	40
chr1	224370352	224371706	Astro_pvalue_1e-2_peak_21549a	164	.	9.42873	16.49987	12.20658	563
chr1	224370352	224371706	Astro_pvalue_1e-2_peak_21549b	56	.	4.43705	5.67635	2.68655	877
chr1	224370352	224371706	Astro_pvalue_1e-2_peak_21549c	89	.	6.10094	8.96811	5.56335	1010
chr1	224517645	224518293	Astro_pvalue_1e-2_peak_21556a	116	.	7.61088	11.64299	7.92845	276
chr1	224517645	224518293	Astro_pvalue_1e-2_peak_21556b	101	.	6.88421	10.18100	6.63452	521
chr1	224544279	224544921	Astro_pvalue_1e-2_peak_21559a	166	.	9.92720	16.69804	12.37648	228
chr1	224544279	224544921	Astro_pvalue_1e-2_peak_21559b	198	.	11.30545	19.82059	15.09474	350
chr1	224621516	224622661	Astro_pvalue_1e-2_peak_21560a	79	.	5.63761	7.97806	4.69417	367
chr1	224621516	224622661	Astro_pvalue_1e-2_peak_21560b	57	.	4.51009	5.79388	2.78993	541
chr1	224621516	224622661	Astro_pvalue_1e-2_peak_21560c	102	.	6.70991	10.23473	6.68186	1018
chr1	224644577	224645391	Astro_pvalue_1e-2_peak_21564	43	.	3.66300	4.39923	1.62789	188
chr1	224646609	224647015	Astro_pvalue_1e-2_peak_21566	44	.	3.70261	4.48264	1.69840	344
chr1	224685743	224685983	Astro_pvalue_1e-2_peak_21570	45	.	3.74308	4.56981	1.77158	139
chr1	224691000	224691710	Astro_pvalue_1e-2_peak_21571a	50	.	4.13345	5.07733	2.19554	60
chr1	224691000	224691710	Astro_pvalue_1e-2_peak_21571b	82	.	5.82954	8.29593	4.96820	545
chr1	224701448	224701664	Astro_pvalue_1e-2_peak_21574	63	.	4.72404	6.36848	3.28934	171
chr1	224727846	224728557	Astro_pvalue_1e-2_peak_21576	59	.	4.54133	5.93590	2.91402	141
chr1	224776339	224776677	Astro_pvalue_1e-2_peak_21581	137	.	8.60357	13.79063	9.82819	116
chr1	224885426	224886200	Astro_pvalue_1e-2_peak_21596	57	.	4.44313	5.71997	2.72497	463
chr1	225170112	225170191	Astro_pvalue_1e-2_peak_21630	51	.	4.00577	5.19473	2.29427	38
chr1	225615157	225616500	Astro_pvalue_1e-2_peak_21653b	205	.	11.04789	20.54806	15.72335	722
chr1	225662770	225663196	Astro_pvalue_1e-2_peak_21658	67	.	5.04723	6.73586	3.60031	177
chr1	225669950	225670540	Astro_pvalue_1e-2_peak_21660	56	.	4.39560	5.61900	2.63726	543
chr1	225818698	225819025	Astro_pvalue_1e-2_peak_21676	46	.	3.76364	4.61492	1.80968	260
chr1	225840335	225841559	Astro_pvalue_1e-2_peak_21680	157	.	8.71333	15.74605	11.54501	584
chr1	225934320	225934808	Astro_pvalue_1e-2_peak_21687	75	.	5.53518	7.58777	4.34919	222
chr1	225965013	225965891	Astro_pvalue_1e-2_peak_21695	120	.	7.61080	12.02811	8.26927	462
chr1	225997386	225998455	Astro_pvalue_1e-2_peak_21698	83	.	5.87959	8.37975	5.04334	391
chr1	226004847	226005660	Astro_pvalue_1e-2_peak_21700a	51	.	4.15135	5.10675	2.22116	414
chr1	226004847	226005660	Astro_pvalue_1e-2_peak_21700b	160	.	9.40734	16.07723	11.83671	662
chr1	226022126	226022640	Astro_pvalue_1e-2_peak_21704	64	.	4.75135	6.43718	3.34820	55
chr1	226033261	226033491	Astro_pvalue_1e-2_peak_21708	40	.	3.47705	4.02948	1.31181	175
chr1	226043073	226043633	Astro_pvalue_1e-2_peak_21710	48	.	3.84823	4.80658	1.96960	348
chr1	226058377	226058856	Astro_pvalue_1e-2_peak_21711	77	.	5.47988	7.70589	4.45358	417
chr1	226069880	226070953	Astro_pvalue_1e-2_peak_21714a	51	.	4.16940	5.13652	2.24398	239
chr1	226069880	226070953	Astro_pvalue_1e-2_peak_21714b	51	.	4.16940	5.13652	2.24398	361
chr1	226069880	226070953	Astro_pvalue_1e-2_peak_21714c	63	.	4.82800	6.31767	3.24533	1020
chr1	226099205	226099319	Astro_pvalue_1e-2_peak_21718	46	.	3.78444	4.66110	1.84876	50
chr1	226111616	226112282	Astro_pvalue_1e-2_peak_21723	151	.	9.05250	15.12019	10.99775	472
chr1	226163832	226163917	Astro_pvalue_1e-2_peak_21730	52	.	4.02707	5.25090	2.31704	40
chr1	226186859	226187785	Astro_pvalue_1e-2_peak_21731a	149	.	8.97344	14.98294	10.87823	253
chr1	226186859	226187785	Astro_pvalue_1e-2_peak_21731b	123	.	7.81109	12.37101	8.57349	394
chr1	226222237	226222569	Astro_pvalue_1e-2_peak_21733	103	.	6.92681	10.39163	6.82109	143
chr1	226249589	226250805	Astro_pvalue_1e-2_peak_21734a	50	.	3.93908	5.07932	2.19736	216
chr1	226249589	226250805	Astro_pvalue_1e-2_peak_21734b	121	.	7.00280	12.10326	8.33593	451
chr1	226249589	226250805	Astro_pvalue_1e-2_peak_21734c	132	.	7.46432	13.26590	9.36263	679
chr1	226249589	226250805	Astro_pvalue_1e-2_peak_21734d	204	.	10.09879	20.49730	15.67948	790
chr1	226270809	226271568	Astro_pvalue_1e-2_peak_21735a	56	.	4.48115	5.66648	2.67978	100
chr1	226270809	226271568	Astro_pvalue_1e-2_peak_21735b	162	.	9.69305	16.26342	11.99921	547
chr1	226297362	226298598	Astro_pvalue_1e-2_peak_21737	123	.	7.81109	12.37101	8.57349	353
chr1	226309162	226309684	Astro_pvalue_1e-2_peak_21738	63	.	4.72404	6.36848	3.28934	302
chr1	226374009	226374839	Astro_pvalue_1e-2_peak_21743	142	.	8.88626	14.28590	10.26242	465
chr1	226384834	226384974	Astro_pvalue_1e-2_peak_21744	52	.	4.02707	5.25090	2.31704	51
chr1	226590459	226590795	Astro_pvalue_1e-2_peak_21753	61	.	4.77099	6.19286	3.13660	288
chr1	226595302	226596194	Astro_pvalue_1e-2_peak_21754	128	.	8.05852	12.80237	8.95476	679
chr1	226685672	226686665	Astro_pvalue_1e-2_peak_21762	88	.	6.17093	8.87674	5.48303	226
chr1	226736393	226736655	Astro_pvalue_1e-2_peak_21765	61	.	4.74737	6.14848	3.09866	148
chr1	226737513	226738040	Astro_pvalue_1e-2_peak_21766	62	.	4.79485	6.23798	3.17560	316
chr1	226764520	226764621	Astro_pvalue_1e-2_peak_21769	52	.	4.02707	5.25090	2.31704	49
chr1	226845583	226846204	Astro_pvalue_1e-2_peak_21777	63	.	4.84937	6.35369	3.27716	467
chr1	226850662	226850735	Astro_pvalue_1e-2_peak_21778	41	.	3.62100	4.19502	1.45637	46
chr1	226855390	226855794	Astro_pvalue_1e-2_peak_21779	59	.	4.54133	5.93590	2.91402	342
chr1	226867675	226868025	Astro_pvalue_1e-2_peak_21782	73	.	5.32765	7.34391	4.13435	66
chr1	226876004	226876452	Astro_pvalue_1e-2_peak_21783	95	.	6.55833	9.56699	6.09291	376
chr1	226891018	226891605	Astro_pvalue_1e-2_peak_21786	83	.	5.89232	8.31518	4.98560	288
chr1	226898719	226898807	Astro_pvalue_1e-2_peak_21788	50	.	3.93670	5.01899	2.14606	43
chr1	226914931	226915268	Astro_pvalue_1e-2_peak_21793	62	.	4.81895	6.28387	3.21579	64
chr1	226924951	226925405	Astro_pvalue_1e-2_peak_21795	88	.	6.00371	8.80904	5.42295	280
chr1	226927010	226927095	Astro_pvalue_1e-2_peak_21797	47	.	3.91411	4.72310	1.90143	47
chr1	226976283	226976387	Astro_pvalue_1e-2_peak_21800	52	.	4.02707	5.25090	2.31704	50
chr1	226997754	226998336	Astro_pvalue_1e-2_peak_21801a	91	.	6.35548	9.14931	5.72421	141
chr1	226997754	226998336	Astro_pvalue_1e-2_peak_21801b	90	.	6.29063	9.02020	5.60909	348
chr1	227057976	227058659	Astro_pvalue_1e-2_peak_21804	64	.	4.75135	6.43718	3.34820	161
chr1	227127157	227128109	Astro_pvalue_1e-2_peak_21808a	154	.	9.02018	15.41844	11.25709	549
chr1	227127157	227128109	Astro_pvalue_1e-2_peak_21808b	141	.	8.45642	14.10166	10.10091	722
chr1	227166143	227166503	Astro_pvalue_1e-2_peak_21813	46	.	3.76364	4.61492	1.80968	54
chr1	227505234	227506820	Astro_pvalue_1e-2_peak_21825a	101	.	6.62874	10.10068	6.56384	665
chr1	227505234	227506820	Astro_pvalue_1e-2_peak_21825b	46	.	3.86676	4.64802	1.83988	821
chr1	227505234	227506820	Astro_pvalue_1e-2_peak_21825c	89	.	6.10094	8.96811	5.56335	995
chr1	227683910	227684016	Astro_pvalue_1e-2_peak_21839	66	.	4.83248	6.64852	3.52367	46
chr1	227700925	227701019	Astro_pvalue_1e-2_peak_21840	52	.	4.02707	5.25090	2.31704	48
chr1	227729608	227730554	Astro_pvalue_1e-2_peak_21842	89	.	6.25869	8.95735	5.55401	485
chr1	227751203	227751389	Astro_pvalue_1e-2_peak_21844	73	.	5.32765	7.34391	4.13435	59
chr1	227922777	227923400	Astro_pvalue_1e-2_peak_21846a	41	.	3.54912	4.16884	1.43194	55
chr1	227922777	227923400	Astro_pvalue_1e-2_peak_21846b	92	.	6.38842	9.21565	5.78375	281
chr1	227941588	227941912	Astro_pvalue_1e-2_peak_21848	52	.	4.02707	5.25090	2.31704	226
chr1	227975833	227976285	Astro_pvalue_1e-2_peak_21851	47	.	3.82673	4.75687	1.92880	410
chr1	228077149	228077485	Astro_pvalue_1e-2_peak_21856	52	.	4.02707	5.25090	2.31704	39
chr1	228083500	228083961	Astro_pvalue_1e-2_peak_21857	77	.	5.51138	7.78420	4.52309	393
chr1	228134498	228134968	Astro_pvalue_1e-2_peak_21860	50	.	3.95946	5.07586	2.19485	67
chr1	228135605	228135939	Astro_pvalue_1e-2_peak_21861	52	.	4.02707	5.25090	2.31704	61
chr1	228187208	228187314	Astro_pvalue_1e-2_peak_21862	52	.	4.02707	5.25090	2.31704	52
chr1	228270200	228270543	Astro_pvalue_1e-2_peak_21866	74	.	5.45256	7.42938	4.20961	108
chr1	228290122	228291207	Astro_pvalue_1e-2_peak_21869	75	.	5.53518	7.58777	4.34919	962
chr1	228296835	228297243	Astro_pvalue_1e-2_peak_21870	161	.	9.73574	16.13715	11.88939	288
chr1	228327559	228328308	Astro_pvalue_1e-2_peak_21871a	82	.	5.87122	8.22773	4.90816	98
chr1	228327559	228328308	Astro_pvalue_1e-2_peak_21871b	121	.	7.82830	12.17390	8.39915	390
chr1	228353186	228354034	Astro_pvalue_1e-2_peak_21878a	186	.	10.20737	18.67123	14.09401	135
chr1	228353186	228354034	Astro_pvalue_1e-2_peak_21878b	44	.	3.73134	4.43567	1.66183	793
chr1	228396072	228396201	Astro_pvalue_1e-2_peak_21880	50	.	3.93670	5.01899	2.14606	69
chr1	228562651	228562808	Astro_pvalue_1e-2_peak_21899	41	.	3.53082	4.13302	1.40132	119
chr1	228566039	228566411	Astro_pvalue_1e-2_peak_21901	46	.	3.76364	4.61492	1.80968	261
chr1	228594340	228595064	Astro_pvalue_1e-2_peak_21905	43	.	3.64352	4.35885	1.59328	263
chr1	228645000	228645786	Astro_pvalue_1e-2_peak_21909	62	.	4.67035	6.23671	3.17560	695
chr1	228674263	228675167	Astro_pvalue_1e-2_peak_21912	63	.	4.86787	6.37804	3.29677	389
chr1	228870700	228871416	Astro_pvalue_1e-2_peak_21917	102	.	6.88102	10.29049	6.73191	427
chr1	229104788	229104965	Astro_pvalue_1e-2_peak_21929	52	.	4.02707	5.25090	2.31704	94
chr1	229122125	229122653	Astro_pvalue_1e-2_peak_21931	64	.	4.75135	6.43718	3.34820	392
chr1	229139099	229139738	Astro_pvalue_1e-2_peak_21935	58	.	4.49169	5.82547	2.81657	527
chr1	229205979	229206435	Astro_pvalue_1e-2_peak_21940	112	.	7.40521	11.25228	7.58250	108
chr1	229253811	229253974	Astro_pvalue_1e-2_peak_21941	81	.	5.63790	8.11244	4.80792	62
chr1	229319427	229320188	Astro_pvalue_1e-2_peak_21947	59	.	4.54133	5.93590	2.91402	632
chr1	229357392	229357762	Astro_pvalue_1e-2_peak_21951	52	.	4.02707	5.25090	2.31704	70
chr1	229365483	229366404	Astro_pvalue_1e-2_peak_21953a	49	.	4.02924	4.90761	2.05496	119
chr1	229365483	229366404	Astro_pvalue_1e-2_peak_21953b	60	.	4.64387	6.01169	2.98044	251
chr1	229365483	229366404	Astro_pvalue_1e-2_peak_21953c	94	.	6.41250	9.48525	6.02123	464
chr1	229387068	229387246	Astro_pvalue_1e-2_peak_21957	94	.	6.37196	9.44488	5.98617	88
chr1	229393887	229394038	Astro_pvalue_1e-2_peak_21958	52	.	4.02707	5.25090	2.31704	106
chr1	229406604	229407450	Astro_pvalue_1e-2_peak_21961	84	.	6.01443	8.49085	5.14060	348
chr1	229409467	229409540	Astro_pvalue_1e-2_peak_21962	49	.	4.04913	4.93869	2.08073	43
chr1	229419007	229419443	Astro_pvalue_1e-2_peak_21963	52	.	4.23699	5.29645	2.35493	65
chr1	229422722	229423392	Astro_pvalue_1e-2_peak_21964	77	.	5.62035	7.75457	4.49639	500
chr1	229477864	229479208	Astro_pvalue_1e-2_peak_21966	93	.	6.35838	9.39452	5.94080	497
chr1	229643726	229644373	Astro_pvalue_1e-2_peak_21970a	117	.	7.61093	11.71563	7.99286	397
chr1	229643726	229644373	Astro_pvalue_1e-2_peak_21970b	132	.	8.37202	13.26129	9.35946	510
chr1	229693875	229695022	Astro_pvalue_1e-2_peak_21972a	84	.	5.93049	8.46545	5.11795	449
chr1	229693875	229695022	Astro_pvalue_1e-2_peak_21972b	84	.	5.90493	8.42236	5.08066	643
chr1	229693875	229695022	Astro_pvalue_1e-2_peak_21972c	121	.	7.67641	12.13987	8.36774	906
chr1	229693875	229695022	Astro_pvalue_1e-2_peak_21972d	72	.	5.33745	7.29906	4.09512	1021
chr1	229750169	229750848	Astro_pvalue_1e-2_peak_21977	90	.	6.22713	9.08015	5.66274	428
chr1	229761320	229762126	Astro_pvalue_1e-2_peak_21978	91	.	6.35548	9.14931	5.72421	535
chr1	230033270	230033654	Astro_pvalue_1e-2_peak_21993	81	.	5.63790	8.11244	4.80792	262
chr1	230126813	230127115	Astro_pvalue_1e-2_peak_21998	66	.	4.83248	6.64852	3.52367	136
chr1	230134821	230135107	Astro_pvalue_1e-2_peak_21999	66	.	4.83248	6.64852	3.52367	66
chr1	230202502	230203398	Astro_pvalue_1e-2_peak_22002a	75	.	5.47979	7.53985	4.30787	268
chr1	230202502	230203398	Astro_pvalue_1e-2_peak_22002b	112	.	7.30638	11.24373	7.57530	392
chr1	230202502	230203398	Astro_pvalue_1e-2_peak_22002c	86	.	6.06171	8.68850	5.31570	511
chr1	230272881	230273083	Astro_pvalue_1e-2_peak_22009	52	.	4.02707	5.25090	2.31704	44
chr1	230350799	230351237	Astro_pvalue_1e-2_peak_22019	51	.	4.00577	5.19473	2.29427	71
chr1	230367573	230367928	Astro_pvalue_1e-2_peak_22021	52	.	4.02707	5.25090	2.31704	289
chr1	230383832	230384067	Astro_pvalue_1e-2_peak_22022	62	.	4.81895	6.28387	3.21579	172
chr1	230385750	230386754	Astro_pvalue_1e-2_peak_22023	42	.	3.58629	4.24258	1.49549	348
chr1	230484370	230484612	Astro_pvalue_1e-2_peak_22036	58	.	4.51637	5.88004	2.86532	183
chr1	230488128	230488647	Astro_pvalue_1e-2_peak_22038	50	.	3.95946	5.07586	2.19485	472
chr1	230562049	230562603	Astro_pvalue_1e-2_peak_22045a	88	.	6.14326	8.82881	5.44135	186
chr1	230562049	230562603	Astro_pvalue_1e-2_peak_22045b	53	.	4.31965	5.38798	2.43485	418
chr1	230565299	230565405	Astro_pvalue_1e-2_peak_22046	44	.	3.77050	4.44540	1.66720	62
chr1	230601631	230601728	Astro_pvalue_1e-2_peak_22049	66	.	4.83248	6.64852	3.52367	49
chr1	230777903	230778819	Astro_pvalue_1e-2_peak_22052a	163	.	9.83560	16.33736	12.06370	205
chr1	230777903	230778819	Astro_pvalue_1e-2_peak_22052b	133	.	8.43052	13.32886	9.41834	344
chr1	230777903	230778819	Astro_pvalue_1e-2_peak_22052c	40	.	3.51272	4.09787	1.37064	627
chr1	230818082	230818354	Astro_pvalue_1e-2_peak_22054	85	.	6.02183	8.59982	5.23759	94
chr1	230827566	230827712	Astro_pvalue_1e-2_peak_22055	57	.	4.52342	5.74098	2.74350	51
chr1	230828530	230828882	Astro_pvalue_1e-2_peak_22056	55	.	4.41919	5.55854	2.58565	187
chr1	230829129	230829242	Astro_pvalue_1e-2_peak_22057	55	.	4.41919	5.55854	2.58565	70
chr1	230837075	230837461	Astro_pvalue_1e-2_peak_22058	70	.	5.26905	7.08836	3.90995	295
chr1	230849861	230850168	Astro_pvalue_1e-2_peak_22061	80	.	5.76148	8.03057	4.73967	64
chr1	230864459	230865164	Astro_pvalue_1e-2_peak_22062a	76	.	5.59167	7.69798	4.44705	88
chr1	230864459	230865164	Astro_pvalue_1e-2_peak_22062b	64	.	4.91780	6.47559	3.38231	357
chr1	230864459	230865164	Astro_pvalue_1e-2_peak_22062c	52	.	4.21526	5.25383	2.31782	505
chr1	230888008	230888510	Astro_pvalue_1e-2_peak_22064	100	.	6.81570	10.04886	6.51735	363
chr1	230908979	230909147	Astro_pvalue_1e-2_peak_22067	51	.	3.98248	5.13441	2.24270	114
chr1	230933779	230934126	Astro_pvalue_1e-2_peak_22069	52	.	4.02707	5.25090	2.31704	102
chr1	230942666	230943227	Astro_pvalue_1e-2_peak_22070a	124	.	7.44528	12.43377	8.62865	258
chr1	230942666	230943227	Astro_pvalue_1e-2_peak_22070b	112	.	6.94893	11.26208	7.59036	455
chr1	230943629	230944042	Astro_pvalue_1e-2_peak_22071	49	.	3.94225	4.90015	2.05144	353
chr1	230945125	230945585	Astro_pvalue_1e-2_peak_22072	49	.	3.98525	4.96652	2.10305	264
chr1	230985283	230985536	Astro_pvalue_1e-2_peak_22076	52	.	4.02707	5.25090	2.31704	50
chr1	230994676	230995406	Astro_pvalue_1e-2_peak_22078a	97	.	6.55191	9.72096	6.22665	293
chr1	230994676	230995406	Astro_pvalue_1e-2_peak_22078b	135	.	8.30269	13.50784	9.57636	372
chr1	230999422	230999495	Astro_pvalue_1e-2_peak_22079	45	.	3.72769	4.57120	1.77279	49
chr1	231003780	231004469	Astro_pvalue_1e-2_peak_22081	129	.	7.95816	12.92266	9.05986	594
chr1	231046067	231046336	Astro_pvalue_1e-2_peak_22087	60	.	4.59207	6.05171	3.01510	121
chr1	231113985	231114916	Astro_pvalue_1e-2_peak_22088a	90	.	6.25547	9.02418	5.61195	648
chr1	231113985	231114916	Astro_pvalue_1e-2_peak_22088b	171	.	10.00876	17.13086	12.75533	801
chr1	231171668	231171849	Astro_pvalue_1e-2_peak_22093	41	.	3.54912	4.16884	1.43194	48
chr1	231175455	231176207	Astro_pvalue_1e-2_peak_22096	67	.	5.07393	6.79101	3.64874	607
chr1	231204497	231204573	Astro_pvalue_1e-2_peak_22099	52	.	4.02707	5.25090	2.31704	60
chr1	231298128	231298308	Astro_pvalue_1e-2_peak_22102	52	.	4.02707	5.25090	2.31704	39
chr1	231323471	231323626	Astro_pvalue_1e-2_peak_22104	43	.	3.66300	4.39923	1.62789	108
chr1	231328145	231329150	Astro_pvalue_1e-2_peak_22105a	69	.	5.15578	6.96338	3.80032	372
chr1	231328145	231329150	Astro_pvalue_1e-2_peak_22105b	85	.	5.98892	8.52626	5.17209	686
chr1	231376561	231377333	Astro_pvalue_1e-2_peak_22108	84	.	5.95637	8.45435	5.10821	497
chr1	231473554	231474121	Astro_pvalue_1e-2_peak_22113	133	.	8.36120	13.34394	9.43112	93
chr1	231513052	231513223	Astro_pvalue_1e-2_peak_22117	60	.	4.59207	6.05171	3.01510	68
chr1	231513632	231514463	Astro_pvalue_1e-2_peak_22118	45	.	3.74308	4.56981	1.77158	324
chr1	231557379	231558494	Astro_pvalue_1e-2_peak_22121a	81	.	5.38987	8.10666	4.80770	481
chr1	231557379	231558494	Astro_pvalue_1e-2_peak_22121b	196	.	9.88142	19.60974	14.91228	710
chr1	231557379	231558494	Astro_pvalue_1e-2_peak_22121c	195	.	9.84913	19.55606	14.86573	830
chr1	231557379	231558494	Astro_pvalue_1e-2_peak_22121d	43	.	3.59324	4.36648	1.60066	1034
chr1	231664069	231664480	Astro_pvalue_1e-2_peak_22124a	182	.	10.64042	18.29158	13.76587	80
chr1	231664069	231664480	Astro_pvalue_1e-2_peak_22124b	83	.	5.95632	8.38323	5.04485	312
chr1	231761956	231762889	Astro_pvalue_1e-2_peak_22132	53	.	4.28113	5.38413	2.43236	580
chr1	231829854	231831122	Astro_pvalue_1e-2_peak_22139	41	.	3.54912	4.16884	1.43194	222
chr1	231999376	231999705	Astro_pvalue_1e-2_peak_22151	66	.	4.83248	6.64852	3.52367	270
chr1	232059355	232059847	Astro_pvalue_1e-2_peak_22154	55	.	4.37222	5.57009	2.59376	67
chr1	232085129	232085562	Astro_pvalue_1e-2_peak_22156	92	.	6.29872	9.25743	5.82061	63
chr1	232516208	232516928	Astro_pvalue_1e-2_peak_22188	66	.	4.99465	6.62877	3.51592	488
chr1	232571603	232571706	Astro_pvalue_1e-2_peak_22193	50	.	3.93670	5.01899	2.14606	53
chr1	232644224	232644347	Astro_pvalue_1e-2_peak_22204	65	.	4.80692	6.58071	3.47254	59
chr1	232765668	232766415	Astro_pvalue_1e-2_peak_22222a	215	.	10.71711	21.52691	16.57346	253
chr1	232765668	232766415	Astro_pvalue_1e-2_peak_22222b	215	.	10.75369	21.58771	16.62531	395
chr1	232765668	232766415	Astro_pvalue_1e-2_peak_22222c	46	.	3.76612	4.62990	1.82274	687
chr1	232811059	232811298	Astro_pvalue_1e-2_peak_22226	96	.	6.44331	9.63392	6.14980	182
chr1	233085319	233086496	Astro_pvalue_1e-2_peak_22246	67	.	5.07393	6.79101	3.64874	989
chr1	233118515	233118721	Astro_pvalue_1e-2_peak_22253	42	.	3.58629	4.24258	1.49549	96
chr1	233222785	233223706	Astro_pvalue_1e-2_peak_22269a	204	.	11.00352	20.47317	15.65770	354
chr1	233222785	233223706	Astro_pvalue_1e-2_peak_22269b	77	.	5.50176	7.75612	4.49695	717
chr1	233230281	233230912	Astro_pvalue_1e-2_peak_22270	158	.	9.46970	15.85782	11.64327	341
chr1	233348353	233348452	Astro_pvalue_1e-2_peak_22281	52	.	4.02707	5.25090	2.31704	44
chr1	233377007	233377182	Astro_pvalue_1e-2_peak_22283	63	.	4.86787	6.37804	3.29677	60
chr1	233378520	233378786	Astro_pvalue_1e-2_peak_22284	49	.	4.06918	4.97578	2.11059	69
chr1	233431247	233431624	Astro_pvalue_1e-2_peak_22291	50	.	3.95946	5.07586	2.19485	338
chr1	233530784	233530929	Astro_pvalue_1e-2_peak_22302	52	.	4.02707	5.25090	2.31704	50
chr1	233722731	233723295	Astro_pvalue_1e-2_peak_22326	52	.	4.02707	5.25090	2.31704	509
chr1	233825560	233825924	Astro_pvalue_1e-2_peak_22341	58	.	4.51637	5.88004	2.86532	68
chr1	233869729	233869963	Astro_pvalue_1e-2_peak_22348	65	.	4.80692	6.58071	3.47254	20
chr1	234134048	234134126	Astro_pvalue_1e-2_peak_22379	48	.	3.84823	4.80658	1.96960	38
chr1	234208473	234208551	Astro_pvalue_1e-2_peak_22389	49	.	3.89196	4.90993	2.05496	37
chr1	234218939	234219185	Astro_pvalue_1e-2_peak_22392	49	.	3.91420	4.96371	2.10084	49
chr1	234229606	234229863	Astro_pvalue_1e-2_peak_22394	51	.	3.98248	5.13441	2.24270	230
chr1	234508860	234509727	Astro_pvalue_1e-2_peak_22422a	93	.	6.46204	9.39162	5.93896	373
chr1	234508860	234509727	Astro_pvalue_1e-2_peak_22422b	132	.	8.32213	13.27307	9.36717	635
chr1	234614134	234615035	Astro_pvalue_1e-2_peak_22430	66	.	5.00438	6.61872	3.50803	147
chr1	234622472	234623004	Astro_pvalue_1e-2_peak_22431	52	.	4.02707	5.25090	2.31704	479
chr1	234634959	234635971	Astro_pvalue_1e-2_peak_22432a	105	.	7.06165	10.53180	6.94555	71
chr1	234634959	234635971	Astro_pvalue_1e-2_peak_22432b	78	.	5.64932	7.81219	4.54650	677
chr1	234658712	234658835	Astro_pvalue_1e-2_peak_22436	40	.	3.51272	4.09787	1.37064	60
chr1	234659238	234659602	Astro_pvalue_1e-2_peak_22437	71	.	5.29451	7.13485	3.95221	286
chr1	234667098	234667802	Astro_pvalue_1e-2_peak_22439a	87	.	5.40248	8.75830	5.37818	59
chr1	234667098	234667802	Astro_pvalue_1e-2_peak_22439b	68	.	4.57910	6.81083	3.66747	490
chr1	234669054	234669259	Astro_pvalue_1e-2_peak_22440	44	.	3.51261	4.42209	1.64873	35
chr1	234671578	234671829	Astro_pvalue_1e-2_peak_22442	54	.	4.02917	5.43315	2.47450	158
chr1	234679723	234680373	Astro_pvalue_1e-2_peak_22444	49	.	3.89196	4.90993	2.05496	50
chr1	234685835	234686455	Astro_pvalue_1e-2_peak_22445	169	.	9.91818	16.96937	12.61441	353
chr1	234718559	234718964	Astro_pvalue_1e-2_peak_22446	59	.	4.65518	5.97795	2.95116	265
chr1	234735560	234736495	Astro_pvalue_1e-2_peak_22451a	67	.	4.87520	6.75621	3.61864	199
chr1	234735560	234736495	Astro_pvalue_1e-2_peak_22451b	97	.	6.20525	9.72228	6.22750	386
chr1	234735560	234736495	Astro_pvalue_1e-2_peak_22451c	76	.	5.25060	7.60192	4.36288	496
chr1	234745938	234747181	Astro_pvalue_1e-2_peak_22453a	78	.	4.65954	7.82313	4.55739	193
chr1	234745938	234747181	Astro_pvalue_1e-2_peak_22453b	46	.	3.43257	4.69540	1.87912	610
chr1	234745938	234747181	Astro_pvalue_1e-2_peak_22453c	105	.	5.62975	10.55360	6.96553	741
chr1	234745938	234747181	Astro_pvalue_1e-2_peak_22453d	49	.	3.57933	4.93748	2.08073	1204
chr1	234811782	234812319	Astro_pvalue_1e-2_peak_22461	59	.	4.56656	5.99310	2.96334	411
chr1	234858898	234859294	Astro_pvalue_1e-2_peak_22464	44	.	3.51261	4.42209	1.64873	329
chr1	234859855	234860647	Astro_pvalue_1e-2_peak_22465a	142	.	7.52267	14.22746	10.21166	79
chr1	234859855	234860647	Astro_pvalue_1e-2_peak_22465c	71	.	4.77878	7.13193	3.95081	684
chr1	234879508	234879925	Astro_pvalue_1e-2_peak_22469	45	.	3.74308	4.56981	1.77158	170
chr1	234895250	234895774	Astro_pvalue_1e-2_peak_22472	52	.	4.02707	5.25090	2.31704	57
chr1	234952330	234952587	Astro_pvalue_1e-2_peak_22479	66	.	4.83248	6.64852	3.52367	120
chr1	235048715	235049115	Astro_pvalue_1e-2_peak_22490	56	.	4.39560	5.61900	2.63726	55
chr1	235116580	235117011	Astro_pvalue_1e-2_peak_22504	43	.	3.66300	4.39923	1.62789	21
chr1	235132842	235133419	Astro_pvalue_1e-2_peak_22507	117	.	7.57576	11.71712	7.99302	340
chr1	235148492	235149033	Astro_pvalue_1e-2_peak_22508a	84	.	5.98524	8.43663	5.09216	184
chr1	235148492	235149033	Astro_pvalue_1e-2_peak_22508b	71	.	5.29451	7.13485	3.95221	330
chr1	235148492	235149033	Astro_pvalue_1e-2_peak_22508c	83	.	5.95632	8.38323	5.04485	491
chr1	235183853	235184245	Astro_pvalue_1e-2_peak_22517	50	.	3.95946	5.07586	2.19485	329
chr1	235246484	235247506	Astro_pvalue_1e-2_peak_22520	67	.	5.04723	6.73586	3.60031	724
chr1	235256748	235256934	Astro_pvalue_1e-2_peak_22523	50	.	3.93670	5.01899	2.14606	46
chr1	235267650	235267873	Astro_pvalue_1e-2_peak_22525	65	.	4.80692	6.58071	3.47254	156
chr1	235291855	235292573	Astro_pvalue_1e-2_peak_22526a	117	.	7.61083	11.77975	8.04840	386
chr1	235291855	235292573	Astro_pvalue_1e-2_peak_22526b	79	.	5.70812	7.93602	4.65629	541
chr1	235324204	235324739	Astro_pvalue_1e-2_peak_22528	52	.	4.02707	5.25090	2.31704	120
chr1	235416624	235416790	Astro_pvalue_1e-2_peak_22534	81	.	5.63790	8.11244	4.80792	44
chr1	235433366	235433675	Astro_pvalue_1e-2_peak_22537	65	.	4.77897	6.50788	3.41064	254
chr1	235491074	235492355	Astro_pvalue_1e-2_peak_22542a	62	.	4.36785	6.20726	3.15049	258
chr1	235491074	235492355	Astro_pvalue_1e-2_peak_22542b	131	.	7.14739	13.16481	9.27261	579
chr1	235491074	235492355	Astro_pvalue_1e-2_peak_22542c	155	.	8.01122	15.50252	11.33010	765
chr1	235491074	235492355	Astro_pvalue_1e-2_peak_22542d	100	.	5.99089	10.06914	6.53592	1100
chr1	235491074	235492355	Astro_pvalue_1e-2_peak_22542e	53	.	4.00561	5.39626	2.44296	1227
chr1	235530595	235531322	Astro_pvalue_1e-2_peak_22547	122	.	7.93136	12.29140	8.50386	91
chr1	235578771	235578968	Astro_pvalue_1e-2_peak_22551	50	.	3.95946	5.07586	2.19485	126
chr1	235580532	235580716	Astro_pvalue_1e-2_peak_22552	50	.	3.95946	5.07586	2.19485	69
chr1	235642345	235642437	Astro_pvalue_1e-2_peak_22557	66	.	4.83248	6.64852	3.52367	44
chr1	235667368	235668521	Astro_pvalue_1e-2_peak_22559a	71	.	4.79272	7.15427	3.96858	215
chr1	235667368	235668521	Astro_pvalue_1e-2_peak_22559b	165	.	8.36287	16.56865	12.26512	433
chr1	235667368	235668521	Astro_pvalue_1e-2_peak_22559c	178	.	8.81234	17.81987	13.35700	562
chr1	235667368	235668521	Astro_pvalue_1e-2_peak_22559d	53	.	3.95930	5.32372	2.37989	985
chr1	235778076	235778200	Astro_pvalue_1e-2_peak_22574	49	.	3.89196	4.90993	2.05496	61
chr1	235812893	235813519	Astro_pvalue_1e-2_peak_22583	40	.	3.47705	4.02948	1.31181	226
chr1	235998680	235998816	Astro_pvalue_1e-2_peak_22595	66	.	4.83248	6.64852	3.52367	85
chr1	236006889	236006990	Astro_pvalue_1e-2_peak_22597	66	.	4.83248	6.64852	3.52367	42
chr1	236029572	236030577	Astro_pvalue_1e-2_peak_22599	213	.	10.95945	21.39842	16.45910	825
chr1	236046463	236046546	Astro_pvalue_1e-2_peak_22603	41	.	3.54912	4.16884	1.43194	42
chr1	236046810	236047179	Astro_pvalue_1e-2_peak_22604	93	.	6.45532	9.35211	5.90296	257
chr1	236084478	236084557	Astro_pvalue_1e-2_peak_22616	45	.	3.74308	4.56981	1.77158	36
chr1	236135179	236135467	Astro_pvalue_1e-2_peak_22624	63	.	4.84329	6.33054	3.25555	92
chr1	236142904	236143482	Astro_pvalue_1e-2_peak_22625	61	.	4.64396	6.17345	3.12061	371
chr1	236184498	236185208	Astro_pvalue_1e-2_peak_22631	64	.	4.75135	6.43718	3.34820	530
chr1	236214529	236215173	Astro_pvalue_1e-2_peak_22637a	117	.	7.57576	11.71712	7.99302	129
chr1	236214529	236215173	Astro_pvalue_1e-2_peak_22637b	81	.	5.81583	8.12776	4.81942	476
chr1	236221629	236221784	Astro_pvalue_1e-2_peak_22638	51	.	4.17246	5.17088	2.27454	117
chr1	236227141	236228711	Astro_pvalue_1e-2_peak_22640a	51	.	4.00302	5.17788	2.28092	82
chr1	236227141	236228711	Astro_pvalue_1e-2_peak_22640b	53	.	4.09612	5.32152	2.37887	480
chr1	236227141	236228711	Astro_pvalue_1e-2_peak_22640c	104	.	6.43589	10.43351	6.85818	1459
chr1	236292690	236293173	Astro_pvalue_1e-2_peak_22647	65	.	4.96877	6.57675	3.47134	53
chr1	236304539	236304894	Astro_pvalue_1e-2_peak_22650	47	.	3.87259	4.79299	1.96194	289
chr1	236305367	236305969	Astro_pvalue_1e-2_peak_22651a	87	.	5.78843	8.74153	5.36294	90
chr1	236305367	236305969	Astro_pvalue_1e-2_peak_22651b	65	.	4.74023	6.54425	3.44188	346
chr1	236305367	236305969	Astro_pvalue_1e-2_peak_22651c	141	.	8.03061	14.19217	10.18065	455
chr1	236313045	236313146	Astro_pvalue_1e-2_peak_22654	45	.	3.85902	4.59799	1.79727	51
chr1	236444729	236445616	Astro_pvalue_1e-2_peak_22671a	54	.	4.26439	5.40194	2.44810	409
chr1	236444729	236445616	Astro_pvalue_1e-2_peak_22671b	185	.	10.12793	18.53855	13.98012	623
chr1	236647936	236648192	Astro_pvalue_1e-2_peak_22693	50	.	3.95946	5.07586	2.19485	199
chr1	236686490	236687413	Astro_pvalue_1e-2_peak_22699	50	.	4.13052	5.09083	2.20671	499
chr1	236757506	236757614	Astro_pvalue_1e-2_peak_22706	52	.	4.02707	5.25090	2.31704	55
chr1	236767597	236768435	Astro_pvalue_1e-2_peak_22707	154	.	9.21489	15.40449	11.24528	280
chr1	236849688	236849910	Astro_pvalue_1e-2_peak_22715	96	.	6.58631	9.61817	6.13907	104
chr1	236856060	236856481	Astro_pvalue_1e-2_peak_22717	42	.	3.56761	4.20535	1.46358	365
chr1	236865988	236866307	Astro_pvalue_1e-2_peak_22719	58	.	4.56651	5.81765	2.81184	266
chr1	236868859	236869302	Astro_pvalue_1e-2_peak_22720	45	.	3.85902	4.59799	1.79727	281
chr1	236879086	236880006	Astro_pvalue_1e-2_peak_22724	67	.	5.07393	6.79101	3.64874	610
chr1	236883990	236884094	Astro_pvalue_1e-2_peak_22726	43	.	3.62424	4.31930	1.56043	52
chr1	236958294	236958816	Astro_pvalue_1e-2_peak_22744a	75	.	5.21426	7.54442	4.31207	47
chr1	236958294	236958816	Astro_pvalue_1e-2_peak_22744b	179	.	9.51339	17.99549	13.50928	187
chr1	236958294	236958816	Astro_pvalue_1e-2_peak_22744c	205	.	10.46473	20.57761	15.74894	313
chr1	237025973	237026462	Astro_pvalue_1e-2_peak_22747	78	.	5.67859	7.87088	4.59870	117
chr1	237051100	237051624	Astro_pvalue_1e-2_peak_22753	43	.	3.62424	4.31930	1.56043	471
chr1	237269214	237269327	Astro_pvalue_1e-2_peak_22796	46	.	3.76364	4.61492	1.80968	57
chr1	237343322	237343733	Astro_pvalue_1e-2_peak_22820	46	.	3.76364	4.61492	1.80968	127
chr1	237628215	237628322	Astro_pvalue_1e-2_peak_22869	52	.	4.02707	5.25090	2.31704	61
chr1	237679257	237679524	Astro_pvalue_1e-2_peak_22879	43	.	3.62424	4.31930	1.56043	43
chr1	237832149	237832254	Astro_pvalue_1e-2_peak_22896	63	.	4.69704	6.30170	3.23067	47
chr1	238027652	238027889	Astro_pvalue_1e-2_peak_22940	62	.	4.79485	6.23798	3.17560	202
chr1	238279142	238279322	Astro_pvalue_1e-2_peak_22981	48	.	3.84823	4.80658	1.96960	142
chr1	238415588	238415936	Astro_pvalue_1e-2_peak_23009	60	.	4.59207	6.05171	3.01510	254
chr1	238553423	238554051	Astro_pvalue_1e-2_peak_23032	74	.	5.40768	7.41733	4.19911	328
chr1	238632250	238632852	Astro_pvalue_1e-2_peak_23041	54	.	4.30354	5.42925	2.47078	479
chr1	238648344	238648586	Astro_pvalue_1e-2_peak_23043	50	.	3.93670	5.01899	2.14606	190
chr1	239008281	239008372	Astro_pvalue_1e-2_peak_23102	43	.	3.62424	4.31930	1.56043	44
chr1	239048002	239048100	Astro_pvalue_1e-2_peak_23117	47	.	3.82673	4.75687	1.92880	47
chr1	239155360	239155662	Astro_pvalue_1e-2_peak_23146	47	.	3.80546	4.70840	1.88773	225
chr1	239163908	239164012	Astro_pvalue_1e-2_peak_23148	49	.	3.89196	4.90993	2.05496	52
chr1	239176769	239177140	Astro_pvalue_1e-2_peak_23151	48	.	3.84823	4.80658	1.96960	53
chr1	239276559	239276857	Astro_pvalue_1e-2_peak_23170	48	.	3.86997	4.85757	2.01230	67
chr1	239327600	239327796	Astro_pvalue_1e-2_peak_23178	44	.	3.68270	4.44048	1.66328	126
chr1	239549823	239550406	Astro_pvalue_1e-2_peak_23223	50	.	3.93670	5.01899	2.14606	437
chr1	239663615	239663727	Astro_pvalue_1e-2_peak_23242	48	.	3.86997	4.85757	2.01230	55
chr1	239736382	239736473	Astro_pvalue_1e-2_peak_23257	44	.	3.68270	4.44048	1.66328	44
chr1	239821444	239821675	Astro_pvalue_1e-2_peak_23273	47	.	3.80546	4.70840	1.88773	20
chr1	239834781	239835144	Astro_pvalue_1e-2_peak_23278	52	.	4.23699	5.29645	2.35493	48
chr1	239896272	239896404	Astro_pvalue_1e-2_peak_23287	51	.	4.00577	5.19473	2.29427	42
chr1	239897901	239898029	Astro_pvalue_1e-2_peak_23288	63	.	4.72404	6.36848	3.28934	63
chr1	240061525	240061766	Astro_pvalue_1e-2_peak_23322	45	.	3.74308	4.56981	1.77158	69
chr1	240190246	240190581	Astro_pvalue_1e-2_peak_23347	83	.	5.92417	8.38401	5.04485	254
chr1	240192088	240192163	Astro_pvalue_1e-2_peak_23348	46	.	3.76364	4.61492	1.80968	36
chr1	240201283	240201603	Astro_pvalue_1e-2_peak_23349	75	.	5.41796	7.55548	4.32101	253
chr1	240237904	240237992	Astro_pvalue_1e-2_peak_23355	48	.	3.86997	4.85757	2.01230	44
chr1	240253682	240253812	Astro_pvalue_1e-2_peak_23357	80	.	5.51987	8.02960	4.73967	58
chr1	240254855	240255380	Astro_pvalue_1e-2_peak_23358	100	.	6.40615	10.04527	6.51503	363
chr1	240264078	240264166	Astro_pvalue_1e-2_peak_23361	47	.	3.93288	4.72811	1.90508	41
chr1	240273108	240273625	Astro_pvalue_1e-2_peak_23362	134	.	8.05845	13.43858	9.51569	404
chr1	240276028	240276328	Astro_pvalue_1e-2_peak_23363	43	.	3.66013	4.32526	1.56600	242
chr1	240286165	240286551	Astro_pvalue_1e-2_peak_23364	74	.	5.47983	7.48129	4.25626	175
chr1	240312472	240312783	Astro_pvalue_1e-2_peak_23371	42	.	3.60516	4.28055	1.52744	52
chr1	240341510	240342049	Astro_pvalue_1e-2_peak_23375	104	.	7.02543	10.45915	6.88214	357
chr1	240351704	240351938	Astro_pvalue_1e-2_peak_23378	73	.	5.32765	7.34391	4.13435	183
chr1	240393981	240394547	Astro_pvalue_1e-2_peak_23386	134	.	8.47398	13.41658	9.49542	360
chr1	240418035	240418421	Astro_pvalue_1e-2_peak_23389	52	.	4.02707	5.25090	2.31704	68
chr1	240528652	240528741	Astro_pvalue_1e-2_peak_23401	50	.	3.95946	5.07586	2.19485	47
chr1	240588541	240588659	Astro_pvalue_1e-2_peak_23406	51	.	4.00577	5.19473	2.29427	59
chr1	240760543	240760676	Astro_pvalue_1e-2_peak_23429	66	.	4.83248	6.64852	3.52367	65
chr1	240775265	240775518	Astro_pvalue_1e-2_peak_23431	52	.	4.02707	5.25090	2.31704	170
chr1	240877311	240878306	Astro_pvalue_1e-2_peak_23450	48	.	3.86997	4.85757	2.01230	616
chr1	240895415	240895529	Astro_pvalue_1e-2_peak_23456	44	.	3.68270	4.44048	1.66328	45
chr1	241202020	241202122	Astro_pvalue_1e-2_peak_23511	51	.	3.98248	5.13441	2.24270	54
chr1	241380896	241381232	Astro_pvalue_1e-2_peak_23542a	112	.	7.38701	11.21218	7.54724	50
chr1	241380896	241381232	Astro_pvalue_1e-2_peak_23542b	73	.	5.39884	7.32807	4.12122	171
chr1	241398343	241398844	Astro_pvalue_1e-2_peak_23545	80	.	5.76826	8.05376	4.75977	364
chr1	241435129	241435236	Astro_pvalue_1e-2_peak_23553	52	.	4.02707	5.25090	2.31704	55
chr1	241471237	241471839	Astro_pvalue_1e-2_peak_23559	105	.	7.04180	10.57657	6.98558	304
chr1	241512800	241513158	Astro_pvalue_1e-2_peak_23569	55	.	4.37222	5.57009	2.59376	74
chr1	241519612	241520746	Astro_pvalue_1e-2_peak_23571a	65	.	4.89263	6.57041	3.46677	462
chr1	241519612	241520746	Astro_pvalue_1e-2_peak_23571b	76	.	5.45792	7.68498	4.43612	618
chr1	241519612	241520746	Astro_pvalue_1e-2_peak_23571c	101	.	6.65557	10.14493	6.60204	852
chr1	241519612	241520746	Astro_pvalue_1e-2_peak_23571d	78	.	5.56886	7.86544	4.59475	927
chr1	241519612	241520746	Astro_pvalue_1e-2_peak_23571e	67	.	4.99168	6.73000	3.59630	1086
chr1	241682599	241683434	Astro_pvalue_1e-2_peak_23589a	57	.	4.38768	5.77341	2.77174	120
chr1	241682599	241683434	Astro_pvalue_1e-2_peak_23589b	134	.	7.80031	13.40257	9.48331	262
chr1	241682599	241683434	Astro_pvalue_1e-2_peak_23589c	168	.	9.13286	16.89215	12.54802	469
chr1	241682599	241683434	Astro_pvalue_1e-2_peak_23589d	207	.	10.57489	20.76027	15.90802	588
chr1	241694450	241694914	Astro_pvalue_1e-2_peak_23591	48	.	3.86997	4.85757	2.01230	64
chr1	241802941	241804007	Astro_pvalue_1e-2_peak_23603a	127	.	7.38007	12.71801	8.87977	776
chr1	241802941	241804007	Astro_pvalue_1e-2_peak_23603b	254	.	12.03314	25.40793	19.92908	894
chr1	242011122	242011588	Astro_pvalue_1e-2_peak_23633a	241	.	12.84325	24.11177	18.79771	150
chr1	242011122	242011588	Astro_pvalue_1e-2_peak_23633b	87	.	6.11583	8.78147	5.39707	377
chr1	242022773	242022870	Astro_pvalue_1e-2_peak_23635	47	.	3.80546	4.70840	1.88773	47
chr1	242059825	242059951	Astro_pvalue_1e-2_peak_23644	64	.	4.75135	6.43718	3.34820	56
chr1	242098311	242098559	Astro_pvalue_1e-2_peak_23653a	106	.	7.10824	10.69650	7.09160	48
chr1	242098311	242098559	Astro_pvalue_1e-2_peak_23653b	69	.	5.16963	6.90914	3.75210	164
chr1	242161740	242161888	Astro_pvalue_1e-2_peak_23670	44	.	3.70261	4.48264	1.69840	89
chr1	242236976	242237059	Astro_pvalue_1e-2_peak_23685	47	.	3.82673	4.75687	1.92880	44
chr1	242309527	242309632	Astro_pvalue_1e-2_peak_23704	53	.	4.23146	5.35009	2.40285	56
chr1	242310081	242310914	Astro_pvalue_1e-2_peak_23705a	97	.	6.42158	9.76129	6.26323	145
chr1	242310081	242310914	Astro_pvalue_1e-2_peak_23705b	54	.	4.28105	5.42823	2.47078	451
chr1	242310081	242310914	Astro_pvalue_1e-2_peak_23705c	54	.	4.28105	5.42823	2.47078	556
chr1	242364004	242364139	Astro_pvalue_1e-2_peak_23714	40	.	3.47705	4.02948	1.31181	81
chr1	242687702	242688442	Astro_pvalue_1e-2_peak_23753	55	.	4.37222	5.57009	2.59376	120
chr1	242764695	242764854	Astro_pvalue_1e-2_peak_23761	47	.	3.80546	4.70840	1.88773	12
chr1	242851850	242851924	Astro_pvalue_1e-2_peak_23777	51	.	4.00577	5.19473	2.29427	44
chr1	243264646	243265370	Astro_pvalue_1e-2_peak_23811	52	.	4.02707	5.25090	2.31704	387
chr1	243417781	243419632	Astro_pvalue_1e-2_peak_23819a	55	.	3.93447	5.51480	2.54813	455
chr1	243417781	243419632	Astro_pvalue_1e-2_peak_23819b	140	.	7.17231	14.07459	10.07817	857
chr1	243417781	243419632	Astro_pvalue_1e-2_peak_23819c	63	.	4.29215	6.34535	3.26996	1148
chr1	243417781	243419632	Astro_pvalue_1e-2_peak_23819d	173	.	8.22663	17.31080	12.91256	1395
chr1	243417781	243419632	Astro_pvalue_1e-2_peak_23819e	129	.	6.77821	12.96296	9.09548	1535
chr1	243476248	243476553	Astro_pvalue_1e-2_peak_23825	66	.	5.05051	6.69891	3.56755	251
chr1	243479484	243480027	Astro_pvalue_1e-2_peak_23826	101	.	6.78803	10.12752	6.58634	420
chr1	243584081	243584982	Astro_pvalue_1e-2_peak_23834a	78	.	5.64932	7.81219	4.54650	644
chr1	243584081	243584982	Astro_pvalue_1e-2_peak_23834b	52	.	4.23699	5.29645	2.35493	839
chr1	243606912	243606995	Astro_pvalue_1e-2_peak_23837	49	.	3.91420	4.96371	2.10084	40
chr1	243610055	243610248	Astro_pvalue_1e-2_peak_23838	48	.	3.86997	4.85757	2.01230	138
chr1	243636161	243636245	Astro_pvalue_1e-2_peak_23848	43	.	3.62424	4.31930	1.56043	40
chr1	243645953	243646044	Astro_pvalue_1e-2_peak_23854	55	.	4.37222	5.57009	2.59376	43
chr1	243646391	243647056	Astro_pvalue_1e-2_peak_23855	42	.	3.58629	4.24258	1.49549	347
chr1	243658980	243659053	Astro_pvalue_1e-2_peak_23856	44	.	3.78788	4.47508	1.69488	49
chr1	243659389	243660138	Astro_pvalue_1e-2_peak_23857	79	.	5.70812	7.93602	4.65629	259
chr1	243876860	243877324	Astro_pvalue_1e-2_peak_23863a	61	.	4.77099	6.19286	3.13660	150
chr1	243876860	243877324	Astro_pvalue_1e-2_peak_23863b	62	.	4.81895	6.28387	3.21579	406
chr1	243901129	243901703	Astro_pvalue_1e-2_peak_23867a	77	.	5.62993	7.79885	4.53555	259
chr1	243901129	243901703	Astro_pvalue_1e-2_peak_23867b	185	.	10.63431	18.58505	14.01958	397
chr1	243954739	243955219	Astro_pvalue_1e-2_peak_23870	66	.	4.83248	6.64852	3.52367	364
chr1	244012495	244014297	Astro_pvalue_1e-2_peak_23871a	58	.	4.43503	5.84723	2.83753	599
chr1	244012495	244014297	Astro_pvalue_1e-2_peak_23871b	99	.	6.33775	9.93519	6.41673	1137
chr1	244012495	244014297	Astro_pvalue_1e-2_peak_23871c	86	.	5.72792	8.64496	5.27758	1491
chr1	244080630	244081464	Astro_pvalue_1e-2_peak_23873	47	.	3.82673	4.75687	1.92880	66
chr1	244094165	244095184	Astro_pvalue_1e-2_peak_23877	59	.	4.54133	5.93590	2.91402	188
chr1	244211090	244212102	Astro_pvalue_1e-2_peak_23884a	117	.	6.09560	11.76749	8.03921	529
chr1	244211090	244212102	Astro_pvalue_1e-2_peak_23884b	178	.	7.98314	17.86172	13.39075	655
chr1	244211090	244212102	Astro_pvalue_1e-2_peak_23884c	107	.	5.73449	10.74030	7.13120	815
chr1	244211090	244212102	Astro_pvalue_1e-2_peak_23884d	55	.	3.83191	5.58496	2.60816	952
chr1	244226923	244227076	Astro_pvalue_1e-2_peak_23889	79	.	5.47972	7.96563	4.68324	71
chr1	244228159	244228773	Astro_pvalue_1e-2_peak_23890a	60	.	4.56644	6.05293	3.01590	210
chr1	244228159	244228773	Astro_pvalue_1e-2_peak_23890b	91	.	6.06612	9.18626	5.75634	469
chr1	244334761	244335236	Astro_pvalue_1e-2_peak_23902	74	.	5.35742	7.41268	4.19627	353
chr1	244435631	244436828	Astro_pvalue_1e-2_peak_23912	54	.	4.30354	5.42925	2.47078	914
chr1	244462626	244462989	Astro_pvalue_1e-2_peak_23917	46	.	3.78444	4.66110	1.84876	199
chr1	244525307	244526238	Astro_pvalue_1e-2_peak_23931	57	.	4.44313	5.71997	2.72497	306
chr1	244615083	244615690	Astro_pvalue_1e-2_peak_23938a	238	.	11.09594	23.83519	18.55672	284
chr1	244615083	244615690	Astro_pvalue_1e-2_peak_23938b	199	.	9.78515	19.97254	15.22365	505
chr1	244624562	244624975	Astro_pvalue_1e-2_peak_23939a	60	.	4.70083	6.06186	3.02313	40
chr1	244624562	244624975	Astro_pvalue_1e-2_peak_23939b	126	.	8.05856	12.60337	8.77778	167
chr1	244815866	244816570	Astro_pvalue_1e-2_peak_23945a	50	.	3.92653	5.05999	2.18263	37
chr1	244815866	244816570	Astro_pvalue_1e-2_peak_23945b	203	.	10.03447	20.38986	15.58615	281
chr1	244815866	244816570	Astro_pvalue_1e-2_peak_23945c	216	.	10.47075	21.65975	16.68464	386
chr1	244893565	244894287	Astro_pvalue_1e-2_peak_23951	56	.	4.39560	5.61900	2.63726	287
chr1	244997784	244999215	Astro_pvalue_1e-2_peak_23958a	44	.	3.65314	4.45757	1.67903	338
chr1	244997784	244999215	Astro_pvalue_1e-2_peak_23958b	62	.	4.53618	6.22496	3.16642	540
chr1	244997784	244999215	Astro_pvalue_1e-2_peak_23958c	62	.	4.53618	6.22496	3.16642	695
chr1	244997784	244999215	Astro_pvalue_1e-2_peak_23958d	102	.	6.32969	10.26227	6.70676	822
chr1	244997784	244999215	Astro_pvalue_1e-2_peak_23958e	53	.	4.08256	5.30058	2.35836	1145
chr1	245026324	245026900	Astro_pvalue_1e-2_peak_23959a	115	.	6.91882	11.57935	7.87154	130
chr1	245026324	245026900	Astro_pvalue_1e-2_peak_23959b	54	.	4.16532	5.42844	2.47078	359
chr1	245027462	245028110	Astro_pvalue_1e-2_peak_23960a	105	.	6.52346	10.57470	6.98501	389
chr1	245027462	245028110	Astro_pvalue_1e-2_peak_23960b	128	.	7.45538	12.84062	8.98797	532
chr1	245127455	245127664	Astro_pvalue_1e-2_peak_23964	51	.	3.98248	5.13441	2.24270	141
chr1	245133040	245134635	Astro_pvalue_1e-2_peak_23965a	62	.	4.38055	6.22741	3.16870	186
chr1	245133040	245134635	Astro_pvalue_1e-2_peak_23965b	62	.	4.38055	6.22741	3.16870	515
chr1	245133040	245134635	Astro_pvalue_1e-2_peak_23965c	62	.	4.38055	6.22741	3.16870	737
chr1	245133040	245134635	Astro_pvalue_1e-2_peak_23965d	80	.	5.17701	8.07054	4.77495	910
chr1	245133040	245134635	Astro_pvalue_1e-2_peak_23965e	143	.	7.56640	14.30080	10.27613	1040
chr1	245133040	245134635	Astro_pvalue_1e-2_peak_23965f	132	.	7.18907	13.23436	9.33395	1263
chr1	245258516	245258594	Astro_pvalue_1e-2_peak_23971	46	.	3.78444	4.66110	1.84876	39
chr1	245259486	245260002	Astro_pvalue_1e-2_peak_23972	59	.	4.54133	5.93590	2.91402	167
chr1	245319770	245320207	Astro_pvalue_1e-2_peak_23979	43	.	3.62424	4.31930	1.56043	133
chr1	245397887	245398338	Astro_pvalue_1e-2_peak_23988	122	.	7.86576	12.24287	8.46040	296
chr1	245462231	245462356	Astro_pvalue_1e-2_peak_23996	64	.	4.75135	6.43718	3.34820	68
chr1	245519996	245520076	Astro_pvalue_1e-2_peak_24005	66	.	4.83248	6.64852	3.52367	37
chr1	245581405	245581988	Astro_pvalue_1e-2_peak_24015	58	.	4.49169	5.82547	2.81657	335
chr1	245676237	245676548	Astro_pvalue_1e-2_peak_24030	43	.	3.66300	4.39923	1.62789	265
chr1	245762330	245762869	Astro_pvalue_1e-2_peak_24039	50	.	3.95946	5.07586	2.19485	170
chr1	245846559	245846724	Astro_pvalue_1e-2_peak_24050	45	.	3.74308	4.56981	1.77158	113
chr1	245857012	245857305	Astro_pvalue_1e-2_peak_24053	51	.	3.98248	5.13441	2.24270	49
chr1	246116810	246116890	Astro_pvalue_1e-2_peak_24073	49	.	3.89196	4.90993	2.05496	39
chr1	246171498	246172187	Astro_pvalue_1e-2_peak_24077	95	.	6.52358	9.50327	6.03666	471
chr1	246280224	246280736	Astro_pvalue_1e-2_peak_24087	65	.	4.80692	6.58071	3.47254	456
chr1	246457282	246457662	Astro_pvalue_1e-2_peak_24101	47	.	3.82673	4.75687	1.92880	347
chr1	246577350	246577453	Astro_pvalue_1e-2_peak_24109	51	.	4.00577	5.19473	2.29427	52
chr1	246645070	246645161	Astro_pvalue_1e-2_peak_24117	52	.	4.02707	5.25090	2.31704	43
chr1	246670106	246670805	Astro_pvalue_1e-2_peak_24123a	55	.	4.41919	5.55854	2.58565	366
chr1	246670106	246670805	Astro_pvalue_1e-2_peak_24123b	91	.	6.34236	9.17744	5.74823	524
chr1	246676646	246676746	Astro_pvalue_1e-2_peak_24124	50	.	3.93670	5.01899	2.14606	51
chr1	246729229	246730218	Astro_pvalue_1e-2_peak_24129a	138	.	8.31947	13.87221	9.90117	376
chr1	246729229	246730218	Astro_pvalue_1e-2_peak_24129b	234	.	12.20189	23.48035	18.25563	494
chr1	246748514	246748724	Astro_pvalue_1e-2_peak_24133	63	.	4.72404	6.36848	3.28934	47
chr1	246887420	246888031	Astro_pvalue_1e-2_peak_24143	97	.	6.68271	9.79705	6.29430	249
chr1	246981281	246981372	Astro_pvalue_1e-2_peak_24151	112	.	7.24873	11.20626	7.54264	43
chr1	247094434	247094534	Astro_pvalue_1e-2_peak_24162	40	.	3.40353	4.07874	1.35541	62
chr1	247094797	247095688	Astro_pvalue_1e-2_peak_24163a	58	.	4.26767	5.80581	2.80134	186
chr1	247094797	247095688	Astro_pvalue_1e-2_peak_24163b	96	.	5.95618	9.65928	6.17203	284
chr1	247094797	247095688	Astro_pvalue_1e-2_peak_24163c	174	.	8.90661	17.48089	13.06020	564
chr1	247110392	247110889	Astro_pvalue_1e-2_peak_24166	145	.	8.99467	14.54118	10.48770	363
chr1	247170806	247171550	Astro_pvalue_1e-2_peak_24171a	81	.	5.82963	8.18180	4.86701	354
chr1	247170806	247171550	Astro_pvalue_1e-2_peak_24171b	97	.	6.66469	9.79542	6.29394	609
chr1	247241594	247242276	Astro_pvalue_1e-2_peak_24175	106	.	7.09824	10.60580	7.01187	581
chr1	247267183	247267943	Astro_pvalue_1e-2_peak_24177	157	.	9.42626	15.77986	11.57441	595
chr1	247274698	247275379	Astro_pvalue_1e-2_peak_24178	77	.	5.62035	7.75457	4.49639	595
chr1	247332524	247332612	Astro_pvalue_1e-2_peak_24181	52	.	4.02707	5.25090	2.31704	42
chr1	247335407	247335546	Astro_pvalue_1e-2_peak_24182	52	.	4.02707	5.25090	2.31704	67
chr1	247373614	247374404	Astro_pvalue_1e-2_peak_24184	142	.	8.52660	14.21982	10.20561	604
chr1	247436310	247436849	Astro_pvalue_1e-2_peak_24186	119	.	7.54629	11.91876	8.17122	162
chr1	247454406	247454594	Astro_pvalue_1e-2_peak_24189	48	.	3.84823	4.80658	1.96960	140
chr1	247494463	247495858	Astro_pvalue_1e-2_peak_24198a	96	.	6.34719	9.64027	6.15519	212
chr1	247494463	247495858	Astro_pvalue_1e-2_peak_24198b	63	.	4.77885	6.38860	3.30673	1208
chr1	247522983	247523194	Astro_pvalue_1e-2_peak_24201	50	.	3.93670	5.01899	2.14606	153
chr1	247524520	247524661	Astro_pvalue_1e-2_peak_24202	50	.	3.93670	5.01899	2.14606	62
chr1	247536013	247536365	Astro_pvalue_1e-2_peak_24204	43	.	3.64352	4.35885	1.59328	316
chr1	247553442	247553786	Astro_pvalue_1e-2_peak_24209	42	.	3.56761	4.20535	1.46358	273
chr1	247579062	247579609	Astro_pvalue_1e-2_peak_24213	46	.	3.78444	4.66110	1.84876	67
chr1	247611384	247612102	Astro_pvalue_1e-2_peak_24217	81	.	5.82963	8.18180	4.86701	188
chr1	247617625	247617729	Astro_pvalue_1e-2_peak_24219	51	.	4.00577	5.19473	2.29427	53
chr1	247810992	247811568	Astro_pvalue_1e-2_peak_24233	63	.	4.72404	6.36848	3.28934	385
chr1	247909654	247909775	Astro_pvalue_1e-2_peak_24242	50	.	3.93670	5.01899	2.14606	57
chr1	248020513	248021090	Astro_pvalue_1e-2_peak_24261	55	.	4.37222	5.57009	2.59376	472
chr1	248338126	248338308	Astro_pvalue_1e-2_peak_24297	50	.	3.95946	5.07586	2.19485	129
chr1	248341911	248342007	Astro_pvalue_1e-2_peak_24298	49	.	3.89196	4.90993	2.05496	47
chr1	248400318	248400394	Astro_pvalue_1e-2_peak_24306	52	.	4.02707	5.25090	2.31704	34
chr1	248537703	248537810	Astro_pvalue_1e-2_peak_24329	59	.	4.54133	5.93590	2.91402	59
chr1	248567519	248567618	Astro_pvalue_1e-2_peak_24332	123	.	7.87340	12.35105	8.55573	50
chr1	248847646	248847720	Astro_pvalue_1e-2_peak_24348	50	.	3.95946	5.07586	2.19485	35
chr1	249119890	249121009	Astro_pvalue_1e-2_peak_24363a	176	.	10.08184	17.61257	13.17476	387
chr1	249119890	249121009	Astro_pvalue_1e-2_peak_24363b	97	.	6.55191	9.72096	6.22665	634
chr1	249132070	249133130	Astro_pvalue_1e-2_peak_24364a	226	.	10.70251	22.60361	17.49107	393
chr1	249132070	249133130	Astro_pvalue_1e-2_peak_24364b	49	.	3.87714	4.98391	2.11849	936
chr1	249152434	249153628	Astro_pvalue_1e-2_peak_24367a	67	.	5.03243	6.79606	3.65290	601
chr1	249152434	249153628	Astro_pvalue_1e-2_peak_24367b	67	.	5.03243	6.79606	3.65290	839
chr1	249152434	249153628	Astro_pvalue_1e-2_peak_24367c	114	.	7.26907	11.45390	7.76038	929
chr1	249157325	249157787	Astro_pvalue_1e-2_peak_24368	49	.	4.02924	4.90761	2.05496	274
chr1	249167246	249168621	Astro_pvalue_1e-2_peak_24371a	106	.	6.79739	10.67841	7.07670	789
chr1	249167246	249168621	Astro_pvalue_1e-2_peak_24371b	130	.	7.84314	13.08389	9.20147	920
chr1	249180881	249180970	Astro_pvalue_1e-2_peak_24373	52	.	4.02707	5.25090	2.31704	45
chr1	249199998	249201041	Astro_pvalue_1e-2_peak_24374a	114	.	7.23952	11.40480	7.71768	469
chr1	249199998	249201041	Astro_pvalue_1e-2_peak_24374b	207	.	11.18318	20.77700	15.92218	898
chr1	249239304	249239958	Astro_pvalue_1e-2_peak_24379	52	.	4.02707	5.25090	2.31704	510
chr10	180505	181979	Astro_pvalue_1e-2_peak_24382a	59	.	4.58558	5.91635	2.89784	484
chr10	180505	181979	Astro_pvalue_1e-2_peak_24382b	59	.	4.58558	5.91635	2.89784	670
chr10	180505	181979	Astro_pvalue_1e-2_peak_24382c	143	.	8.59796	14.34039	10.30953	862
chr10	287537	287710	Astro_pvalue_1e-2_peak_24387	52	.	4.02707	5.25090	2.31704	120
chr10	323879	323963	Astro_pvalue_1e-2_peak_24389	52	.	4.02707	5.25090	2.31704	38
chr10	375484	375692	Astro_pvalue_1e-2_peak_24393	63	.	4.72404	6.36848	3.28934	52
chr10	469355	469451	Astro_pvalue_1e-2_peak_24405	52	.	4.02707	5.25090	2.31704	57
chr10	530374	531349	Astro_pvalue_1e-2_peak_24410	80	.	5.76826	8.05376	4.75977	463
chr10	557138	557269	Astro_pvalue_1e-2_peak_24415	51	.	4.16940	5.13652	2.24398	16
chr10	560126	560890	Astro_pvalue_1e-2_peak_24416	111	.	7.24200	11.13245	7.47795	149
chr10	704006	704097	Astro_pvalue_1e-2_peak_24434	66	.	4.83248	6.64852	3.52367	44
chr10	734741	735086	Astro_pvalue_1e-2_peak_24439	43	.	3.62424	4.31930	1.56043	299
chr10	735447	736142	Astro_pvalue_1e-2_peak_24440	67	.	5.07393	6.79101	3.64874	225
chr10	835525	835685	Astro_pvalue_1e-2_peak_24444	52	.	4.02707	5.25090	2.31704	62
chr10	976937	977145	Astro_pvalue_1e-2_peak_24449	40	.	3.52775	4.04295	1.32381	47
chr10	977405	978225	Astro_pvalue_1e-2_peak_24450	187	.	10.49318	18.71852	14.13572	407
chr10	1033818	1034840	Astro_pvalue_1e-2_peak_24454	168	.	10.09446	16.87072	12.52971	492
chr10	1094771	1095545	Astro_pvalue_1e-2_peak_24459a	154	.	8.26303	15.45923	11.29445	152
chr10	1094771	1095545	Astro_pvalue_1e-2_peak_24459b	141	.	7.72997	14.13089	10.12627	351
chr10	1094771	1095545	Astro_pvalue_1e-2_peak_24459c	108	.	6.46190	10.83808	7.21691	634
chr10	1101995	1102927	Astro_pvalue_1e-2_peak_24460a	64	.	4.89271	6.42638	3.33999	494
chr10	1101995	1102927	Astro_pvalue_1e-2_peak_24460b	90	.	6.29063	9.02020	5.60909	782
chr10	1156058	1156248	Astro_pvalue_1e-2_peak_24463	52	.	4.02707	5.25090	2.31704	146
chr10	1230087	1230199	Astro_pvalue_1e-2_peak_24469	43	.	3.62424	4.31930	1.56043	63
chr10	1234215	1234579	Astro_pvalue_1e-2_peak_24471	54	.	4.32620	5.47526	2.51169	149
chr10	1246280	1246576	Astro_pvalue_1e-2_peak_24473	51	.	3.98248	5.13441	2.24270	254
chr10	1282571	1282780	Astro_pvalue_1e-2_peak_24479	51	.	3.98248	5.13441	2.24270	50
chr10	1363719	1363830	Astro_pvalue_1e-2_peak_24486	52	.	4.02707	5.25090	2.31704	61
chr10	1720364	1720477	Astro_pvalue_1e-2_peak_24521	52	.	4.02707	5.25090	2.31704	55
chr10	1720942	1721037	Astro_pvalue_1e-2_peak_24522	51	.	3.98248	5.13441	2.24270	50
chr10	1779472	1780014	Astro_pvalue_1e-2_peak_24525	64	.	4.75135	6.43718	3.34820	478
chr10	1821512	1821616	Astro_pvalue_1e-2_peak_24530	52	.	4.02707	5.25090	2.31704	48
chr10	1846809	1846936	Astro_pvalue_1e-2_peak_24533	52	.	4.02707	5.25090	2.31704	62
chr10	2017600	2017683	Astro_pvalue_1e-2_peak_24547	52	.	4.02707	5.25090	2.31704	43
chr10	2090036	2090233	Astro_pvalue_1e-2_peak_24558	59	.	4.56656	5.99310	2.96334	80
chr10	2116989	2117090	Astro_pvalue_1e-2_peak_24564	51	.	3.98248	5.13441	2.24270	48
chr10	2164327	2164512	Astro_pvalue_1e-2_peak_24570	52	.	4.02707	5.25090	2.31704	99
chr10	2414701	2415246	Astro_pvalue_1e-2_peak_24598	65	.	4.80692	6.58071	3.47254	488
chr10	2871961	2872265	Astro_pvalue_1e-2_peak_24623	52	.	4.02707	5.25090	2.31704	263
chr10	2893933	2894106	Astro_pvalue_1e-2_peak_24625	51	.	3.98248	5.13441	2.24270	90
chr10	2924444	2924736	Astro_pvalue_1e-2_peak_24628	63	.	4.69704	6.30170	3.23067	226
chr10	2975281	2975524	Astro_pvalue_1e-2_peak_24639	77	.	5.51138	7.78420	4.52309	54
chr10	3085852	3086012	Astro_pvalue_1e-2_peak_24643	77	.	5.62035	7.75457	4.49639	116
chr10	3090483	3091209	Astro_pvalue_1e-2_peak_24645	55	.	4.37222	5.57009	2.59376	626
chr10	3101345	3101557	Astro_pvalue_1e-2_peak_24646	66	.	4.83248	6.64852	3.52367	57
chr10	3109499	3109837	Astro_pvalue_1e-2_peak_24647	40	.	3.55830	4.09244	1.36789	164
chr10	3110431	3110983	Astro_pvalue_1e-2_peak_24648	40	.	3.55830	4.09244	1.36789	508
chr10	3111322	3111462	Astro_pvalue_1e-2_peak_24649	61	.	4.72394	6.14380	3.09573	73
chr10	3133116	3133471	Astro_pvalue_1e-2_peak_24653	52	.	4.23699	5.29645	2.35493	306
chr10	3146911	3147226	Astro_pvalue_1e-2_peak_24658	49	.	3.87714	4.98391	2.11849	74
chr10	3149284	3150117	Astro_pvalue_1e-2_peak_24659a	57	.	4.20221	5.70362	2.71150	528
chr10	3149284	3150117	Astro_pvalue_1e-2_peak_24659b	116	.	6.74423	11.68058	7.96188	688
chr10	3178620	3178825	Astro_pvalue_1e-2_peak_24663	55	.	4.37222	5.57009	2.59376	175
chr10	3179586	3179847	Astro_pvalue_1e-2_peak_24664	43	.	3.64352	4.35885	1.59328	192
chr10	3201822	3202141	Astro_pvalue_1e-2_peak_24668	52	.	4.02707	5.25090	2.31704	289
chr10	3214544	3215408	Astro_pvalue_1e-2_peak_24669a	124	.	7.47235	12.47785	8.66743	470
chr10	3214544	3215408	Astro_pvalue_1e-2_peak_24669b	173	.	9.43069	17.38280	12.97508	561
chr10	3239694	3239962	Astro_pvalue_1e-2_peak_24672	44	.	3.68270	4.44048	1.66328	21
chr10	3257586	3257974	Astro_pvalue_1e-2_peak_24674	52	.	4.02707	5.25090	2.31704	206
chr10	3281826	3282378	Astro_pvalue_1e-2_peak_24678	64	.	4.91780	6.47559	3.38231	207
chr10	3283488	3284046	Astro_pvalue_1e-2_peak_24679	41	.	3.53082	4.13302	1.40132	455
chr10	3389091	3389479	Astro_pvalue_1e-2_peak_24689	74	.	5.45256	7.42938	4.20961	142
chr10	3474333	3475026	Astro_pvalue_1e-2_peak_24696	73	.	5.42557	7.37831	4.16478	508
chr10	3514208	3515094	Astro_pvalue_1e-2_peak_24701a	120	.	7.43376	12.05225	8.29019	309
chr10	3514208	3515094	Astro_pvalue_1e-2_peak_24701b	96	.	6.37179	9.68025	6.18992	433
chr10	3586945	3587057	Astro_pvalue_1e-2_peak_24709	52	.	4.02707	5.25090	2.31704	41
chr10	3826878	3827932	Astro_pvalue_1e-2_peak_24728a	52	.	3.90290	5.23527	2.31704	35
chr10	3826878	3827932	Astro_pvalue_1e-2_peak_24728b	162	.	8.17280	16.24695	11.98498	735
chr10	3826878	3827932	Astro_pvalue_1e-2_peak_24728c	118	.	6.61607	11.86533	8.12475	956
chr10	4088873	4089485	Astro_pvalue_1e-2_peak_24748a	55	.	4.34909	5.52219	2.55300	248
chr10	4088873	4089485	Astro_pvalue_1e-2_peak_24748b	67	.	5.04723	6.73586	3.60031	419
chr10	4223542	4223653	Astro_pvalue_1e-2_peak_24754	52	.	4.02707	5.25090	2.31704	51
chr10	4284221	4284311	Astro_pvalue_1e-2_peak_24759	66	.	4.83248	6.64852	3.52367	42
chr10	4326120	4326419	Astro_pvalue_1e-2_peak_24761	52	.	4.02707	5.25090	2.31704	236
chr10	4552505	4552593	Astro_pvalue_1e-2_peak_24766	52	.	4.02707	5.25090	2.31704	42
chr10	4682325	4682603	Astro_pvalue_1e-2_peak_24774	52	.	4.02707	5.25090	2.31704	46
chr10	4868800	4868969	Astro_pvalue_1e-2_peak_24787	73	.	5.42557	7.37831	4.16478	114
chr10	4993772	4994354	Astro_pvalue_1e-2_peak_24799	47	.	3.80546	4.70840	1.88773	243
chr10	5024474	5024548	Astro_pvalue_1e-2_peak_24800	52	.	4.02707	5.25090	2.31704	52
chr10	5113569	5114385	Astro_pvalue_1e-2_peak_24804a	81	.	5.79878	8.11714	4.81112	381
chr10	5113569	5114385	Astro_pvalue_1e-2_peak_24804b	67	.	5.07393	6.79101	3.64874	454
chr10	5136488	5136995	Astro_pvalue_1e-2_peak_24805	51	.	3.98248	5.13441	2.24270	177
chr10	5438467	5439213	Astro_pvalue_1e-2_peak_24818a	90	.	6.25547	9.02418	5.61195	202
chr10	5438467	5439213	Astro_pvalue_1e-2_peak_24818b	172	.	10.05467	17.21315	12.82665	386
chr10	5454296	5455255	Astro_pvalue_1e-2_peak_24821	145	.	8.98338	14.50186	10.45252	231
chr10	5587937	5588029	Astro_pvalue_1e-2_peak_24830	46	.	3.78444	4.66110	1.84876	45
chr10	5655421	5655504	Astro_pvalue_1e-2_peak_24840	52	.	4.02707	5.25090	2.31704	40
chr10	5665094	5665353	Astro_pvalue_1e-2_peak_24841	64	.	4.75135	6.43718	3.34820	194
chr10	5707983	5708794	Astro_pvalue_1e-2_peak_24848	54	.	4.30354	5.42925	2.47078	444
chr10	5726389	5727083	Astro_pvalue_1e-2_peak_24849a	102	.	6.84974	10.23548	6.68186	283
chr10	5726389	5727083	Astro_pvalue_1e-2_peak_24849b	65	.	4.98163	6.57940	3.47254	491
chr10	5734799	5735293	Astro_pvalue_1e-2_peak_24852	52	.	4.02707	5.25090	2.31704	92
chr10	5854739	5855914	Astro_pvalue_1e-2_peak_24859a	59	.	4.51626	5.97423	2.94922	482
chr10	5854739	5855914	Astro_pvalue_1e-2_peak_24859b	201	.	10.49947	20.12161	15.35317	762
chr10	5854739	5855914	Astro_pvalue_1e-2_peak_24859c	50	.	4.01445	5.01167	2.14464	1132
chr10	5931083	5932325	Astro_pvalue_1e-2_peak_24868a	163	.	9.09918	16.38058	12.10169	854
chr10	5931083	5932325	Astro_pvalue_1e-2_peak_24868b	127	.	7.61074	12.70346	8.86714	1088
chr10	5986449	5986620	Astro_pvalue_1e-2_peak_24872	48	.	3.86997	4.85757	2.01230	134
chr10	6018623	6019051	Astro_pvalue_1e-2_peak_24876	40	.	3.51272	4.09787	1.37064	367
chr10	6019316	6020283	Astro_pvalue_1e-2_peak_24877	64	.	4.91780	6.47559	3.38231	232
chr10	6092875	6093087	Astro_pvalue_1e-2_peak_24879	66	.	4.83248	6.64852	3.52367	69
chr10	6128390	6128627	Astro_pvalue_1e-2_peak_24880	77	.	5.57897	7.71034	4.45683	173
chr10	6130788	6131116	Astro_pvalue_1e-2_peak_24881a	65	.	4.95909	6.54059	3.43862	49
chr10	6130788	6131116	Astro_pvalue_1e-2_peak_24881b	89	.	6.19886	8.92526	5.52567	151
chr10	6171257	6171375	Astro_pvalue_1e-2_peak_24886	49	.	3.91420	4.96371	2.10084	54
chr10	6186302	6187188	Astro_pvalue_1e-2_peak_24887	50	.	3.95946	5.07586	2.19485	542
chr10	6193613	6193705	Astro_pvalue_1e-2_peak_24889	66	.	4.83248	6.64852	3.52367	48
chr10	6205151	6205941	Astro_pvalue_1e-2_peak_24891a	56	.	4.46030	5.63000	2.64652	368
chr10	6205151	6205941	Astro_pvalue_1e-2_peak_24891b	161	.	9.64754	16.18011	11.92692	597
chr10	6216161	6216369	Astro_pvalue_1e-2_peak_24892	58	.	4.51637	5.88004	2.86532	55
chr10	6244515	6245641	Astro_pvalue_1e-2_peak_24896a	43	.	3.55824	4.31331	1.55771	49
chr10	6244515	6245641	Astro_pvalue_1e-2_peak_24896b	133	.	7.51248	13.34480	9.43154	354
chr10	6244515	6245641	Astro_pvalue_1e-2_peak_24896c	121	.	7.04784	12.17674	8.40071	460
chr10	6244515	6245641	Astro_pvalue_1e-2_peak_24896d	60	.	4.43341	6.06449	3.02551	968
chr10	6266791	6266864	Astro_pvalue_1e-2_peak_24900	46	.	3.87722	4.62981	1.82274	32
chr10	6274539	6275387	Astro_pvalue_1e-2_peak_24901	51	.	4.18760	5.16664	2.27227	559
chr10	6288959	6289582	Astro_pvalue_1e-2_peak_24903a	116	.	7.61088	11.64299	7.92845	298
chr10	6288959	6289582	Astro_pvalue_1e-2_peak_24903b	116	.	7.61088	11.64299	7.92845	417
chr10	6312592	6313455	Astro_pvalue_1e-2_peak_24907	40	.	3.51272	4.09787	1.37064	499
chr10	6321566	6321740	Astro_pvalue_1e-2_peak_24909	48	.	3.84823	4.80658	1.96960	54
chr10	6340933	6341039	Astro_pvalue_1e-2_peak_24911	48	.	3.84823	4.80658	1.96960	54
chr10	6369940	6370602	Astro_pvalue_1e-2_peak_24916	101	.	6.78803	10.12752	6.58634	78
chr10	6389517	6389808	Astro_pvalue_1e-2_peak_24919	56	.	4.39560	5.61900	2.63726	71
chr10	6390050	6390546	Astro_pvalue_1e-2_peak_24920	83	.	5.92417	8.38401	5.04485	145
chr10	6407145	6407630	Astro_pvalue_1e-2_peak_24921	52	.	4.02707	5.25090	2.31704	257
chr10	6425078	6425673	Astro_pvalue_1e-2_peak_24923	103	.	6.98959	10.38778	6.81850	181
chr10	6436335	6436430	Astro_pvalue_1e-2_peak_24925	51	.	4.00577	5.19473	2.29427	50
chr10	6441108	6441594	Astro_pvalue_1e-2_peak_24926	62	.	4.81895	6.28387	3.21579	350
chr10	6443487	6444100	Astro_pvalue_1e-2_peak_24927	52	.	4.19375	5.21198	2.30808	510
chr10	6622108	6622623	Astro_pvalue_1e-2_peak_24937	59	.	4.56656	5.99310	2.96334	350
chr10	6853365	6853439	Astro_pvalue_1e-2_peak_24947	52	.	4.02707	5.25090	2.31704	40
chr10	6962136	6962951	Astro_pvalue_1e-2_peak_24952a	61	.	4.64396	6.17345	3.12061	55
chr10	6962136	6962951	Astro_pvalue_1e-2_peak_24952b	134	.	8.46610	13.48302	9.55668	710
chr10	7029407	7030019	Astro_pvalue_1e-2_peak_24957	58	.	4.51637	5.88004	2.86532	47
chr10	7127137	7127317	Astro_pvalue_1e-2_peak_24969	48	.	3.86997	4.85757	2.01230	52
chr10	7127667	7128048	Astro_pvalue_1e-2_peak_24970	49	.	3.89196	4.90993	2.05496	319
chr10	7158086	7158427	Astro_pvalue_1e-2_peak_24971	44	.	3.70261	4.48264	1.69840	303
chr10	7159988	7160652	Astro_pvalue_1e-2_peak_24972	54	.	4.32620	5.47526	2.51169	68
chr10	7163363	7163538	Astro_pvalue_1e-2_peak_24973	46	.	3.76364	4.61492	1.80968	54
chr10	7273671	7274338	Astro_pvalue_1e-2_peak_24979	49	.	3.91420	4.96371	2.10084	138
chr10	7302105	7302926	Astro_pvalue_1e-2_peak_24981	67	.	5.04723	6.73586	3.60031	524
chr10	7348027	7348326	Astro_pvalue_1e-2_peak_24983	66	.	4.83248	6.64852	3.52367	244
chr10	7442519	7442709	Astro_pvalue_1e-2_peak_24994	61	.	4.61787	6.11180	3.06542	60
chr10	7450618	7451210	Astro_pvalue_1e-2_peak_24996	77	.	5.34370	7.74946	4.49384	68
chr10	7452559	7453097	Astro_pvalue_1e-2_peak_24998a	58	.	4.43503	5.84723	2.83753	258
chr10	7452559	7453097	Astro_pvalue_1e-2_peak_24998b	58	.	4.45104	5.87223	2.85973	479
chr10	7486584	7487773	Astro_pvalue_1e-2_peak_25006a	76	.	5.52893	7.62404	4.38279	47
chr10	7486584	7487773	Astro_pvalue_1e-2_peak_25006b	114	.	7.43863	11.47451	7.77820	202
chr10	7517283	7517846	Astro_pvalue_1e-2_peak_25010a	69	.	5.21887	6.99745	3.83149	317
chr10	7517283	7517846	Astro_pvalue_1e-2_peak_25010b	81	.	5.81583	8.12776	4.81942	521
chr10	7522756	7523224	Astro_pvalue_1e-2_peak_25011	52	.	4.21526	5.25383	2.31782	218
chr10	7571817	7572062	Astro_pvalue_1e-2_peak_25022	42	.	3.56761	4.20535	1.46358	68
chr10	7582961	7583625	Astro_pvalue_1e-2_peak_25025	61	.	4.61787	6.11180	3.06542	339
chr10	7593821	7594628	Astro_pvalue_1e-2_peak_25027	74	.	5.47983	7.48129	4.25626	271
chr10	7603204	7603585	Astro_pvalue_1e-2_peak_25029	59	.	4.63269	5.93696	2.91402	44
chr10	7605880	7606168	Astro_pvalue_1e-2_peak_25030	59	.	4.63269	5.93696	2.91402	52
chr10	7676136	7676213	Astro_pvalue_1e-2_peak_25036	52	.	4.02707	5.25090	2.31704	41
chr10	7708552	7709828	Astro_pvalue_1e-2_peak_25039	57	.	4.44313	5.71997	2.72497	492
chr10	7729382	7729544	Astro_pvalue_1e-2_peak_25042	66	.	4.83248	6.64852	3.52367	56
chr10	7829625	7830605	Astro_pvalue_1e-2_peak_25048a	274	.	13.93162	27.47885	21.75454	409
chr10	7829625	7830605	Astro_pvalue_1e-2_peak_25048b	131	.	8.09249	13.14933	9.25875	608
chr10	7860338	7860670	Astro_pvalue_1e-2_peak_25050	114	.	7.49727	11.42233	7.73222	110
chr10	7955157	7955441	Astro_pvalue_1e-2_peak_25063	63	.	4.72404	6.36848	3.28934	176
chr10	8095241	8095793	Astro_pvalue_1e-2_peak_25077	55	.	4.43965	5.59403	2.61553	393
chr10	8097610	8097687	Astro_pvalue_1e-2_peak_25079	45	.	3.85902	4.59799	1.79727	41
chr10	8162335	8162672	Astro_pvalue_1e-2_peak_25089	52	.	4.02707	5.25090	2.31704	44
chr10	8374380	8374696	Astro_pvalue_1e-2_peak_25106	73	.	5.32765	7.34391	4.13435	56
chr10	8384399	8384511	Astro_pvalue_1e-2_peak_25108	52	.	4.02707	5.25090	2.31704	56
chr10	8546465	8546560	Astro_pvalue_1e-2_peak_25123	52	.	4.02707	5.25090	2.31704	49
chr10	8572889	8573693	Astro_pvalue_1e-2_peak_25126a	106	.	6.96581	10.66197	7.06162	289
chr10	8572889	8573693	Astro_pvalue_1e-2_peak_25126b	106	.	6.96581	10.66197	7.06162	385
chr10	8572889	8573693	Astro_pvalue_1e-2_peak_25126c	106	.	6.93642	10.61251	7.01671	642
chr10	9029923	9030016	Astro_pvalue_1e-2_peak_25159	52	.	4.02707	5.25090	2.31704	44
chr10	9285767	9286461	Astro_pvalue_1e-2_peak_25177	87	.	6.13413	8.71645	5.34052	295
chr10	9475208	9475634	Astro_pvalue_1e-2_peak_25194	49	.	3.91420	4.96371	2.10084	381
chr10	9558118	9558242	Astro_pvalue_1e-2_peak_25205	58	.	4.51637	5.88004	2.86532	64
chr10	9589620	9590319	Astro_pvalue_1e-2_peak_25207	58	.	4.51637	5.88004	2.86532	530
chr10	9861548	9862111	Astro_pvalue_1e-2_peak_25232	49	.	3.91420	4.96371	2.10084	203
chr10	10183831	10184019	Astro_pvalue_1e-2_peak_25259	52	.	4.02707	5.25090	2.31704	120
chr10	10336699	10337536	Astro_pvalue_1e-2_peak_25271	63	.	4.84329	6.33054	3.25555	198
chr10	10366216	10366299	Astro_pvalue_1e-2_peak_25272	52	.	4.02707	5.25090	2.31704	43
chr10	10684430	10685119	Astro_pvalue_1e-2_peak_25308	41	.	3.54912	4.16884	1.43194	124
chr10	10704748	10705286	Astro_pvalue_1e-2_peak_25312	49	.	4.04913	4.93869	2.08073	163
chr10	10719627	10719957	Astro_pvalue_1e-2_peak_25314	50	.	3.95946	5.07586	2.19485	46
chr10	10776374	10776963	Astro_pvalue_1e-2_peak_25320a	64	.	4.75135	6.43718	3.34820	325
chr10	10776374	10776963	Astro_pvalue_1e-2_peak_25320b	78	.	5.54324	7.86473	4.59474	524
chr10	10787525	10787669	Astro_pvalue_1e-2_peak_25321	51	.	4.00577	5.19473	2.29427	38
chr10	10839644	10839855	Astro_pvalue_1e-2_peak_25327	45	.	3.84098	4.56661	1.77158	35
chr10	10840573	10840805	Astro_pvalue_1e-2_peak_25328	75	.	5.50425	7.58169	4.34472	57
chr10	10845364	10845519	Astro_pvalue_1e-2_peak_25329	76	.	5.59167	7.69798	4.44705	83
chr10	10980492	10980607	Astro_pvalue_1e-2_peak_25344	52	.	4.02707	5.25090	2.31704	58
chr10	11047630	11047867	Astro_pvalue_1e-2_peak_25352	44	.	3.68270	4.44048	1.66328	202
chr10	11056514	11056827	Astro_pvalue_1e-2_peak_25355	50	.	3.91406	5.04079	2.16660	268
chr10	11059381	11060122	Astro_pvalue_1e-2_peak_25356a	88	.	5.68978	8.89588	5.49953	229
chr10	11059381	11060122	Astro_pvalue_1e-2_peak_25356b	78	.	5.23537	7.86084	4.59186	492
chr10	11060374	11060672	Astro_pvalue_1e-2_peak_25357	41	.	3.42480	4.11096	1.38319	123
chr10	11064916	11065210	Astro_pvalue_1e-2_peak_25358	55	.	4.43965	5.59403	2.61553	237
chr10	11087937	11088343	Astro_pvalue_1e-2_peak_25365	50	.	4.13345	5.07733	2.19554	196
chr10	11090963	11091161	Astro_pvalue_1e-2_peak_25367	63	.	4.82800	6.31767	3.24533	141
chr10	11091903	11092220	Astro_pvalue_1e-2_peak_25368	63	.	4.87092	6.39016	3.30723	266
chr10	11098799	11099315	Astro_pvalue_1e-2_peak_25369	50	.	3.93670	5.01899	2.14606	321
chr10	11144519	11145078	Astro_pvalue_1e-2_peak_25378	51	.	4.17246	5.17088	2.27454	333
chr10	11152573	11152871	Astro_pvalue_1e-2_peak_25379a	125	.	8.01925	12.52908	8.71239	51
chr10	11152573	11152871	Astro_pvalue_1e-2_peak_25379b	140	.	8.73011	14.02912	10.03747	179
chr10	11206622	11207127	Astro_pvalue_1e-2_peak_25386	58	.	4.45104	5.87223	2.85973	112
chr10	11207758	11208017	Astro_pvalue_1e-2_peak_25387	49	.	3.98525	4.96652	2.10305	145
chr10	11251299	11251412	Astro_pvalue_1e-2_peak_25397	50	.	4.08942	5.01349	2.14482	71
chr10	11251773	11252038	Astro_pvalue_1e-2_peak_25398	128	.	8.17884	12.83335	8.98133	123
chr10	11259562	11259851	Astro_pvalue_1e-2_peak_25399	61	.	4.64396	6.17345	3.12061	63
chr10	11370292	11371182	Astro_pvalue_1e-2_peak_25422	56	.	4.41924	5.66894	2.67998	659
chr10	11378946	11379035	Astro_pvalue_1e-2_peak_25424	44	.	3.68270	4.44048	1.66328	45
chr10	11381857	11382114	Astro_pvalue_1e-2_peak_25426	44	.	3.70261	4.48264	1.69840	136
chr10	11387616	11387845	Astro_pvalue_1e-2_peak_25428	66	.	4.83248	6.64852	3.52367	174
chr10	11421833	11422315	Astro_pvalue_1e-2_peak_25431	48	.	3.84823	4.80658	1.96960	144
chr10	11439968	11440540	Astro_pvalue_1e-2_peak_25437	56	.	4.41924	5.66894	2.67998	514
chr10	11514329	11514477	Astro_pvalue_1e-2_peak_25447	50	.	3.93670	5.01899	2.14606	58
chr10	11547791	11548129	Astro_pvalue_1e-2_peak_25448a	78	.	5.68182	7.88969	4.61505	51
chr10	11547791	11548129	Astro_pvalue_1e-2_peak_25448b	102	.	6.84974	10.23548	6.68186	153
chr10	11552432	11552583	Astro_pvalue_1e-2_peak_25449	47	.	3.93288	4.72811	1.90508	111
chr10	11567709	11567836	Astro_pvalue_1e-2_peak_25453	48	.	3.86997	4.85757	2.01230	76
chr10	11569675	11569991	Astro_pvalue_1e-2_peak_25454	44	.	3.70261	4.48264	1.69840	271
chr10	11574379	11574647	Astro_pvalue_1e-2_peak_25456	48	.	3.86997	4.85757	2.01230	205
chr10	11652936	11653821	Astro_pvalue_1e-2_peak_25462a	65	.	4.89263	6.57041	3.46677	493
chr10	11652936	11653821	Astro_pvalue_1e-2_peak_25462b	99	.	6.52351	9.92783	6.41003	723
chr10	11674927	11675058	Astro_pvalue_1e-2_peak_25464	52	.	4.02707	5.25090	2.31704	69
chr10	11727032	11727478	Astro_pvalue_1e-2_peak_25471	45	.	3.74308	4.56981	1.77158	29
chr10	11755520	11756195	Astro_pvalue_1e-2_peak_25474	63	.	4.72404	6.36848	3.28934	658
chr10	11784119	11784745	Astro_pvalue_1e-2_peak_25478	65	.	4.96877	6.57675	3.47134	324
chr10	12084355	12085453	Astro_pvalue_1e-2_peak_25501a	47	.	3.85895	4.77206	1.94211	351
chr10	12084355	12085453	Astro_pvalue_1e-2_peak_25501b	181	.	9.61354	18.16076	13.65398	621
chr10	12084355	12085453	Astro_pvalue_1e-2_peak_25501c	156	.	8.65218	15.64568	11.45668	917
chr10	12095634	12095823	Astro_pvalue_1e-2_peak_25502	48	.	3.86997	4.85757	2.01230	89
chr10	12099342	12099420	Astro_pvalue_1e-2_peak_25503	44	.	3.70261	4.48264	1.69840	37
chr10	12110637	12111096	Astro_pvalue_1e-2_peak_25506	143	.	8.79784	14.37448	10.34070	220
chr10	12171127	12171809	Astro_pvalue_1e-2_peak_25507a	72	.	5.31444	7.26053	4.06240	210
chr10	12171127	12171809	Astro_pvalue_1e-2_peak_25507b	161	.	9.44789	16.14701	11.89775	445
chr10	12171127	12171809	Astro_pvalue_1e-2_peak_25507c	148	.	8.89574	14.84877	10.75886	570
chr10	12237507	12238315	Astro_pvalue_1e-2_peak_25508a	95	.	6.52358	9.50327	6.03666	235
chr10	12237507	12238315	Astro_pvalue_1e-2_peak_25508b	69	.	5.16963	6.90914	3.75210	483
chr10	12237507	12238315	Astro_pvalue_1e-2_peak_25508c	69	.	5.16963	6.90914	3.75210	762
chr10	12262006	12262742	Astro_pvalue_1e-2_peak_25510	56	.	4.39560	5.61900	2.63726	582
chr10	12306366	12306790	Astro_pvalue_1e-2_peak_25514	66	.	4.83248	6.64852	3.52367	52
chr10	12341336	12341974	Astro_pvalue_1e-2_peak_25516	67	.	5.07393	6.79101	3.64874	438
chr10	12375775	12375957	Astro_pvalue_1e-2_peak_25518	49	.	3.89196	4.90993	2.05496	41
chr10	12379617	12379989	Astro_pvalue_1e-2_peak_25519	62	.	4.67035	6.23671	3.17560	57
chr10	12390868	12391637	Astro_pvalue_1e-2_peak_25520a	64	.	4.89267	6.42707	3.33999	351
chr10	12390868	12391637	Astro_pvalue_1e-2_peak_25520b	63	.	4.87092	6.39016	3.30723	636
chr10	12420049	12420134	Astro_pvalue_1e-2_peak_25523	52	.	4.02707	5.25090	2.31704	43
chr10	12541286	12541969	Astro_pvalue_1e-2_peak_25528	63	.	4.69704	6.30170	3.23067	509
chr10	12552668	12552923	Astro_pvalue_1e-2_peak_25529	66	.	4.83248	6.64852	3.52367	216
chr10	12647627	12648271	Astro_pvalue_1e-2_peak_25540	101	.	6.88421	10.18100	6.63452	174
chr10	12753242	12753359	Astro_pvalue_1e-2_peak_25546	63	.	4.69704	6.30170	3.23067	57
chr10	12777999	12778376	Astro_pvalue_1e-2_peak_25547	52	.	4.02707	5.25090	2.31704	55
chr10	12819648	12820125	Astro_pvalue_1e-2_peak_25552	65	.	4.80692	6.58071	3.47254	300
chr10	12928237	12928829	Astro_pvalue_1e-2_peak_25559	70	.	5.18365	7.02331	3.85396	355
chr10	13141122	13141594	Astro_pvalue_1e-2_peak_25566	72	.	5.34616	7.22996	4.03410	400
chr10	13141836	13142237	Astro_pvalue_1e-2_peak_25567	49	.	4.02928	4.90220	2.05184	286
chr10	13203001	13203613	Astro_pvalue_1e-2_peak_25568a	46	.	3.91415	4.69486	1.87861	258
chr10	13203001	13203613	Astro_pvalue_1e-2_peak_25568b	149	.	9.08973	14.90336	10.80809	498
chr10	13268478	13268552	Astro_pvalue_1e-2_peak_25573	52	.	4.02707	5.25090	2.31704	36
chr10	13341483	13341804	Astro_pvalue_1e-2_peak_25578	43	.	3.67415	4.34694	1.58589	113
chr10	13342039	13342292	Astro_pvalue_1e-2_peak_25579	73	.	5.22876	7.31641	4.11150	110
chr10	13344164	13344583	Astro_pvalue_1e-2_peak_25580	51	.	4.07415	5.10425	2.21947	368
chr10	13389394	13390645	Astro_pvalue_1e-2_peak_25581a	65	.	4.85411	6.50868	3.41081	534
chr10	13389394	13390645	Astro_pvalue_1e-2_peak_25581b	54	.	4.29784	5.45476	2.49402	933
chr10	13570672	13571309	Astro_pvalue_1e-2_peak_25591	70	.	5.21182	7.08455	3.90799	470
chr10	13628509	13629101	Astro_pvalue_1e-2_peak_25592	52	.	4.02707	5.25090	2.31704	408
chr10	13701780	13702088	Astro_pvalue_1e-2_peak_25597	61	.	4.61787	6.11180	3.06542	235
chr10	13710084	13710636	Astro_pvalue_1e-2_peak_25602a	96	.	6.59341	9.64155	6.15519	262
chr10	13710084	13710636	Astro_pvalue_1e-2_peak_25602b	69	.	5.12821	6.90473	3.74908	398
chr10	13720041	13720404	Astro_pvalue_1e-2_peak_25604	51	.	4.00577	5.19473	2.29427	33
chr10	13728049	13728169	Astro_pvalue_1e-2_peak_25606	43	.	3.66300	4.39923	1.62789	59
chr10	13732236	13732448	Astro_pvalue_1e-2_peak_25607	46	.	3.78444	4.66110	1.84876	72
chr10	13749471	13749969	Astro_pvalue_1e-2_peak_25610a	62	.	4.67023	6.21640	3.15814	42
chr10	13749471	13749969	Astro_pvalue_1e-2_peak_25610b	62	.	4.67023	6.21640	3.15814	266
chr10	13752079	13752567	Astro_pvalue_1e-2_peak_25611	46	.	3.86676	4.64802	1.83988	106
chr10	13820090	13820220	Astro_pvalue_1e-2_peak_25618	66	.	4.83248	6.64852	3.52367	59
chr10	13829301	13830070	Astro_pvalue_1e-2_peak_25619	52	.	4.02707	5.25090	2.31704	643
chr10	13858507	13859055	Astro_pvalue_1e-2_peak_25620	122	.	7.82840	12.23810	8.45675	257
chr10	13990668	13990976	Astro_pvalue_1e-2_peak_25637	52	.	4.02707	5.25090	2.31704	68
chr10	13999021	13999156	Astro_pvalue_1e-2_peak_25639	52	.	4.02707	5.25090	2.31704	79
chr10	14050517	14050845	Astro_pvalue_1e-2_peak_25644	49	.	3.91420	4.96371	2.10084	34
chr10	14082701	14083107	Astro_pvalue_1e-2_peak_25648	52	.	4.02707	5.25090	2.31704	235
chr10	14215911	14216341	Astro_pvalue_1e-2_peak_25655	52	.	4.02707	5.25090	2.31704	363
chr10	14292712	14293171	Astro_pvalue_1e-2_peak_25664	76	.	5.59167	7.69798	4.44705	211
chr10	14304595	14305150	Astro_pvalue_1e-2_peak_25665	59	.	4.54133	5.93590	2.91402	121
chr10	14318033	14318698	Astro_pvalue_1e-2_peak_25667	124	.	7.98032	12.45592	8.64813	469
chr10	14390945	14391307	Astro_pvalue_1e-2_peak_25670	150	.	9.17672	15.06404	10.94936	148
chr10	14520404	14520952	Astro_pvalue_1e-2_peak_25675	66	.	4.83248	6.64852	3.52367	501
chr10	14646357	14646812	Astro_pvalue_1e-2_peak_25685	140	.	8.60056	14.02504	10.03426	91
chr10	14793382	14793488	Astro_pvalue_1e-2_peak_25692	52	.	4.02707	5.25090	2.31704	54
chr10	14879817	14880638	Astro_pvalue_1e-2_peak_25694a	82	.	5.82954	8.29593	4.96820	87
chr10	14879817	14880638	Astro_pvalue_1e-2_peak_25694b	188	.	10.58326	18.87371	14.26936	352
chr10	14920139	14921017	Astro_pvalue_1e-2_peak_25695a	85	.	5.81826	8.50815	5.15679	358
chr10	14920139	14921017	Astro_pvalue_1e-2_peak_25695b	170	.	9.52079	17.07804	12.70802	581
chr10	14920139	14921017	Astro_pvalue_1e-2_peak_25695c	170	.	9.52079	17.07804	12.70802	706
chr10	14971588	14972009	Astro_pvalue_1e-2_peak_25698	49	.	3.89196	4.90993	2.05496	359
chr10	14995703	14996439	Astro_pvalue_1e-2_peak_25700a	56	.	4.46030	5.63000	2.64652	52
chr10	14995703	14996439	Astro_pvalue_1e-2_peak_25700b	66	.	5.00438	6.61872	3.50803	433
chr10	15001296	15002264	Astro_pvalue_1e-2_peak_25701a	99	.	6.52351	9.92783	6.41003	143
chr10	15001296	15002264	Astro_pvalue_1e-2_peak_25701b	162	.	9.27846	16.24811	11.98498	360
chr10	15001296	15002264	Astro_pvalue_1e-2_peak_25701c	66	.	4.95158	6.66523	3.53837	761
chr10	15035401	15035556	Astro_pvalue_1e-2_peak_25702	52	.	4.02707	5.25090	2.31704	44
chr10	15122953	15123028	Astro_pvalue_1e-2_peak_25708	47	.	3.80546	4.70840	1.88773	42
chr10	15130262	15131036	Astro_pvalue_1e-2_peak_25711	143	.	8.75766	14.30282	10.27697	593
chr10	15138695	15139681	Astro_pvalue_1e-2_peak_25712a	66	.	5.05051	6.69891	3.56755	195
chr10	15138695	15139681	Astro_pvalue_1e-2_peak_25712b	78	.	5.68182	7.88969	4.61505	380
chr10	15138695	15139681	Astro_pvalue_1e-2_peak_25712c	89	.	6.22704	8.97441	5.56828	510
chr10	15182708	15183119	Astro_pvalue_1e-2_peak_25714	52	.	4.02707	5.25090	2.31704	361
chr10	15209939	15211215	Astro_pvalue_1e-2_peak_25716a	45	.	3.59454	4.54853	1.75602	52
chr10	15209939	15211215	Astro_pvalue_1e-2_peak_25716b	71	.	4.77878	7.13193	3.95081	465
chr10	15209939	15211215	Astro_pvalue_1e-2_peak_25716c	154	.	7.96464	15.42421	11.26232	786
chr10	15209939	15211215	Astro_pvalue_1e-2_peak_25716d	154	.	7.96464	15.42421	11.26232	973
chr10	15209939	15211215	Astro_pvalue_1e-2_peak_25716e	177	.	8.76110	17.73315	13.27818	1109
chr10	15295919	15296271	Astro_pvalue_1e-2_peak_25722	44	.	3.68270	4.44048	1.66328	53
chr10	15304168	15304300	Astro_pvalue_1e-2_peak_25724	47	.	3.82673	4.75687	1.92880	60
chr10	15322130	15322319	Astro_pvalue_1e-2_peak_25729	52	.	4.02707	5.25090	2.31704	161
chr10	15335920	15336760	Astro_pvalue_1e-2_peak_25731a	66	.	4.80677	6.64865	3.52367	256
chr10	15335920	15336760	Astro_pvalue_1e-2_peak_25731b	47	.	3.84541	4.75128	1.92677	750
chr10	15337448	15337906	Astro_pvalue_1e-2_peak_25732a	76	.	5.26896	7.63099	4.38766	57
chr10	15337448	15337906	Astro_pvalue_1e-2_peak_25732b	130	.	7.61071	13.09354	9.20891	314
chr10	15355007	15355651	Astro_pvalue_1e-2_peak_25738	113	.	7.18113	11.30801	7.63072	195
chr10	15388874	15389040	Astro_pvalue_1e-2_peak_25744	49	.	4.04913	4.93869	2.08073	74
chr10	15412403	15413465	Astro_pvalue_1e-2_peak_25748a	49	.	4.08068	4.99105	2.12461	535
chr10	15412403	15413465	Astro_pvalue_1e-2_peak_25748b	82	.	5.82954	8.29593	4.96820	854
chr10	15469984	15470407	Astro_pvalue_1e-2_peak_25751	52	.	4.02707	5.25090	2.31704	72
chr10	15476022	15476319	Astro_pvalue_1e-2_peak_25753	52	.	4.02707	5.25090	2.31704	263
chr10	15481385	15481557	Astro_pvalue_1e-2_peak_25755	49	.	3.91420	4.96371	2.10084	126
chr10	15514129	15514359	Astro_pvalue_1e-2_peak_25761	51	.	3.98248	5.13441	2.24270	70
chr10	15514826	15515358	Astro_pvalue_1e-2_peak_25762	46	.	3.78444	4.66110	1.84876	281
chr10	15560610	15560734	Astro_pvalue_1e-2_peak_25772	50	.	3.93670	5.01899	2.14606	62
chr10	15780212	15780388	Astro_pvalue_1e-2_peak_25792	50	.	3.95946	5.07586	2.19485	148
chr10	15901949	15902689	Astro_pvalue_1e-2_peak_25804	78	.	5.64932	7.81219	4.54650	589
chr10	15921118	15921283	Astro_pvalue_1e-2_peak_25805	52	.	4.19375	5.21198	2.30808	120
chr10	15921684	15922595	Astro_pvalue_1e-2_peak_25806	76	.	5.56328	7.64239	4.39741	178
chr10	16478816	16479477	Astro_pvalue_1e-2_peak_25854	69	.	5.12821	6.90473	3.74908	111
chr10	16563858	16563945	Astro_pvalue_1e-2_peak_25865	51	.	3.98248	5.13441	2.24270	41
chr10	16587322	16587409	Astro_pvalue_1e-2_peak_25869	59	.	4.56656	5.99310	2.96334	38
chr10	16634433	16634608	Astro_pvalue_1e-2_peak_25872	42	.	3.56761	4.20535	1.46358	125
chr10	16635721	16636364	Astro_pvalue_1e-2_peak_25873	41	.	3.53082	4.13302	1.40132	279
chr10	16644948	16645055	Astro_pvalue_1e-2_peak_25876	48	.	3.86997	4.85757	2.01230	56
chr10	16831272	16831466	Astro_pvalue_1e-2_peak_25895	47	.	3.80546	4.70840	1.88773	96
chr10	16858941	16859880	Astro_pvalue_1e-2_peak_25896a	46	.	3.75323	4.61019	1.80873	217
chr10	16858941	16859880	Astro_pvalue_1e-2_peak_25896b	64	.	4.69153	6.46794	3.37635	340
chr10	16858941	16859880	Astro_pvalue_1e-2_peak_25896c	129	.	7.50645	12.92376	9.06015	541
chr10	16858941	16859880	Astro_pvalue_1e-2_peak_25896d	166	.	8.97539	16.63300	12.32074	654
chr10	16858941	16859880	Astro_pvalue_1e-2_peak_25896e	64	.	4.70765	6.49319	3.39888	865
chr10	16869520	16870037	Astro_pvalue_1e-2_peak_25897	45	.	3.72273	4.52573	1.73546	468
chr10	16895374	16895461	Astro_pvalue_1e-2_peak_25903	52	.	4.02707	5.25090	2.31704	44
chr10	16985697	16985874	Astro_pvalue_1e-2_peak_25916	46	.	3.78444	4.66110	1.84876	134
chr10	16993215	16993373	Astro_pvalue_1e-2_peak_25917	48	.	4.00962	4.86629	2.01931	60
chr10	17009319	17009522	Astro_pvalue_1e-2_peak_25921	40	.	3.51272	4.09787	1.37064	166
chr10	17010518	17010944	Astro_pvalue_1e-2_peak_25922	62	.	4.81895	6.28387	3.21579	70
chr10	17028059	17028757	Astro_pvalue_1e-2_peak_25926a	98	.	6.44676	9.80236	6.29896	254
chr10	17028059	17028757	Astro_pvalue_1e-2_peak_25926b	109	.	6.95671	10.93855	7.30712	447
chr10	17231878	17232001	Astro_pvalue_1e-2_peak_25951	76	.	5.44874	7.62969	4.38691	59
chr10	17233189	17233517	Astro_pvalue_1e-2_peak_25952	46	.	3.76364	4.61492	1.80968	43
chr10	17242750	17244032	Astro_pvalue_1e-2_peak_25954a	61	.	4.50633	6.17834	3.12439	297
chr10	17242750	17244032	Astro_pvalue_1e-2_peak_25954b	185	.	9.52597	18.51012	13.95392	755
chr10	17242750	17244032	Astro_pvalue_1e-2_peak_25954c	197	.	9.97959	19.77282	15.05149	1010
chr10	17270393	17271389	Astro_pvalue_1e-2_peak_25957a	45	.	3.70250	4.53278	1.74164	49
chr10	17270393	17271389	Astro_pvalue_1e-2_peak_25957b	116	.	6.94219	11.61723	7.90526	773
chr10	17270393	17271389	Astro_pvalue_1e-2_peak_25957c	105	.	6.47938	10.50362	6.92208	868
chr10	17272161	17272252	Astro_pvalue_1e-2_peak_25958	45	.	3.70250	4.53278	1.74164	38
chr10	17273375	17273598	Astro_pvalue_1e-2_peak_25959	54	.	4.19365	5.47227	2.51096	167
chr10	17299843	17299997	Astro_pvalue_1e-2_peak_25963	58	.	4.49169	5.82547	2.81657	55
chr10	17430272	17430597	Astro_pvalue_1e-2_peak_25971	63	.	4.72404	6.36848	3.28934	71
chr10	17472919	17473113	Astro_pvalue_1e-2_peak_25973	62	.	4.67035	6.23671	3.17560	58
chr10	17495287	17495747	Astro_pvalue_1e-2_peak_25976	47	.	3.82673	4.75687	1.92880	290
chr10	17496258	17496634	Astro_pvalue_1e-2_peak_25977	47	.	3.82673	4.75687	1.92880	305
chr10	17649703	17649841	Astro_pvalue_1e-2_peak_25985	50	.	3.95946	5.07586	2.19485	69
chr10	17658530	17659039	Astro_pvalue_1e-2_peak_25987	46	.	3.78444	4.66110	1.84876	403
chr10	17659272	17659719	Astro_pvalue_1e-2_peak_25988	47	.	3.82673	4.75687	1.92880	299
chr10	17685594	17686785	Astro_pvalue_1e-2_peak_25990a	107	.	6.99545	10.71197	7.10508	163
chr10	17685594	17686785	Astro_pvalue_1e-2_peak_25990b	119	.	7.54629	11.91876	8.17122	372
chr10	17685594	17686785	Astro_pvalue_1e-2_peak_25990c	105	.	6.90727	10.56356	6.97454	652
chr10	17741907	17742002	Astro_pvalue_1e-2_peak_25993	52	.	4.02707	5.25090	2.31704	46
chr10	18240416	18240891	Astro_pvalue_1e-2_peak_25995	46	.	3.87722	4.62981	1.82274	342
chr10	18294344	18295629	Astro_pvalue_1e-2_peak_26005a	77	.	5.32481	7.71951	4.46545	430
chr10	18294344	18295629	Astro_pvalue_1e-2_peak_26005b	99	.	6.33775	9.93519	6.41673	552
chr10	18294344	18295629	Astro_pvalue_1e-2_peak_26005c	88	.	5.85023	8.84026	5.44957	919
chr10	18294344	18295629	Astro_pvalue_1e-2_peak_26005d	67	.	4.87520	6.75621	3.61864	1052
chr10	18429218	18430205	Astro_pvalue_1e-2_peak_26013a	70	.	5.05510	7.04020	3.86913	63
chr10	18429218	18430205	Astro_pvalue_1e-2_peak_26013b	114	.	7.05112	11.42783	7.73693	215
chr10	18429218	18430205	Astro_pvalue_1e-2_peak_26013c	91	.	6.04382	9.15042	5.72462	458
chr10	18503997	18504322	Astro_pvalue_1e-2_peak_26023	71	.	5.24031	7.14717	3.96211	125
chr10	18622311	18623256	Astro_pvalue_1e-2_peak_26045	75	.	5.41796	7.55548	4.32101	64
chr10	18629467	18630336	Astro_pvalue_1e-2_peak_26046	62	.	4.81895	6.28387	3.21579	47
chr10	18762343	18762632	Astro_pvalue_1e-2_peak_26062	47	.	3.80546	4.70840	1.88773	217
chr10	18812072	18812156	Astro_pvalue_1e-2_peak_26068	52	.	4.02707	5.25090	2.31704	42
chr10	18856111	18856243	Astro_pvalue_1e-2_peak_26072	52	.	4.02707	5.25090	2.31704	65
chr10	18907969	18908190	Astro_pvalue_1e-2_peak_26081	74	.	5.38752	7.48318	4.25681	162
chr10	18916498	18916842	Astro_pvalue_1e-2_peak_26084	66	.	4.83248	6.64852	3.52367	41
chr10	18940025	18940864	Astro_pvalue_1e-2_peak_26087	167	.	10.04160	16.76003	12.43283	601
chr10	18947856	18948617	Astro_pvalue_1e-2_peak_26088a	73	.	5.24879	7.34843	4.13827	216
chr10	18947856	18948617	Astro_pvalue_1e-2_peak_26088b	168	.	9.37598	16.83783	12.49920	442
chr10	19410797	19410893	Astro_pvalue_1e-2_peak_26127	52	.	4.02707	5.25090	2.31704	51
chr10	19777949	19778098	Astro_pvalue_1e-2_peak_26158	65	.	4.80692	6.58071	3.47254	96
chr10	19850076	19850710	Astro_pvalue_1e-2_peak_26166	70	.	5.21182	7.08455	3.90799	315
chr10	19917943	19918959	Astro_pvalue_1e-2_peak_26170a	172	.	9.63236	17.26368	12.87129	736
chr10	19917943	19918959	Astro_pvalue_1e-2_peak_26170b	86	.	5.90953	8.65585	5.28779	865
chr10	19948783	19948872	Astro_pvalue_1e-2_peak_26175	49	.	3.91420	4.96371	2.10084	43
chr10	20104655	20105785	Astro_pvalue_1e-2_peak_26192a	57	.	4.40335	5.79783	2.79356	238
chr10	20104655	20105785	Astro_pvalue_1e-2_peak_26192b	78	.	5.38187	7.81004	4.54612	432
chr10	20104655	20105785	Astro_pvalue_1e-2_peak_26192c	48	.	3.92812	4.87838	2.03084	661
chr10	20210366	20210771	Astro_pvalue_1e-2_peak_26208	52	.	4.19375	5.21198	2.30808	149
chr10	20234141	20234611	Astro_pvalue_1e-2_peak_26213a	75	.	5.53518	7.58777	4.34919	115
chr10	20234141	20234611	Astro_pvalue_1e-2_peak_26213b	89	.	6.25869	8.95735	5.55401	252
chr10	20250093	20250450	Astro_pvalue_1e-2_peak_26217	46	.	3.78444	4.66110	1.84876	105
chr10	20543028	20543449	Astro_pvalue_1e-2_peak_26248	51	.	3.98248	5.13441	2.24270	185
chr10	20576559	20577184	Astro_pvalue_1e-2_peak_26254	60	.	4.59207	6.05171	3.01510	280
chr10	20607208	20607327	Astro_pvalue_1e-2_peak_26261	49	.	3.89196	4.90993	2.05496	58
chr10	20695216	20696025	Astro_pvalue_1e-2_peak_26267	65	.	4.96877	6.57675	3.47134	755
chr10	20739600	20739941	Astro_pvalue_1e-2_peak_26270	52	.	4.02707	5.25090	2.31704	56
chr10	20871046	20871297	Astro_pvalue_1e-2_peak_26280	47	.	3.82673	4.75687	1.92880	33
chr10	20886012	20886415	Astro_pvalue_1e-2_peak_26286	43	.	3.64352	4.35885	1.59328	53
chr10	20945772	20946324	Astro_pvalue_1e-2_peak_26293	52	.	4.02707	5.25090	2.31704	250
chr10	21077996	21078099	Astro_pvalue_1e-2_peak_26306	52	.	4.02707	5.25090	2.31704	50
chr10	21234690	21234915	Astro_pvalue_1e-2_peak_26313	52	.	4.02707	5.25090	2.31704	71
chr10	21272579	21272687	Astro_pvalue_1e-2_peak_26315	52	.	4.02707	5.25090	2.31704	51
chr10	21285011	21285109	Astro_pvalue_1e-2_peak_26318	48	.	3.84823	4.80658	1.96960	47
chr10	21367426	21368305	Astro_pvalue_1e-2_peak_26329	47	.	3.80546	4.70840	1.88773	464
chr10	21389100	21389453	Astro_pvalue_1e-2_peak_26337	46	.	3.76364	4.61492	1.80968	290
chr10	21424004	21424157	Astro_pvalue_1e-2_peak_26340	46	.	3.91415	4.69486	1.87861	83
chr10	21424473	21424940	Astro_pvalue_1e-2_peak_26341	58	.	4.58836	5.85683	2.84494	185
chr10	21434598	21435294	Astro_pvalue_1e-2_peak_26343	65	.	4.89263	6.57041	3.46677	295
chr10	21455959	21456116	Astro_pvalue_1e-2_peak_26348	58	.	4.49169	5.82547	2.81657	67
chr10	21462100	21463426	Astro_pvalue_1e-2_peak_26350a	63	.	4.72391	6.30136	3.23067	818
chr10	21462100	21463426	Astro_pvalue_1e-2_peak_26350b	73	.	5.24879	7.34843	4.13827	905
chr10	21505932	21506316	Astro_pvalue_1e-2_peak_26356	63	.	4.72404	6.36848	3.28934	315
chr10	21549133	21549942	Astro_pvalue_1e-2_peak_26360a	77	.	5.32481	7.71951	4.46545	164
chr10	21549133	21549942	Astro_pvalue_1e-2_peak_26360b	66	.	4.82369	6.67523	3.54792	473
chr10	21549133	21549942	Astro_pvalue_1e-2_peak_26360c	47	.	3.85895	4.77206	1.94211	764
chr10	21550832	21551425	Astro_pvalue_1e-2_peak_26361	87	.	5.76812	8.70910	5.33469	107
chr10	21581710	21582036	Astro_pvalue_1e-2_peak_26364	49	.	3.91420	4.96371	2.10084	281
chr10	21604825	21605164	Astro_pvalue_1e-2_peak_26368	48	.	3.84823	4.80658	1.96960	156
chr10	21648193	21648542	Astro_pvalue_1e-2_peak_26375	45	.	3.72273	4.52573	1.73546	39
chr10	21784693	21786330	Astro_pvalue_1e-2_peak_26386a	86	.	5.51361	8.61312	5.24870	86
chr10	21784693	21786330	Astro_pvalue_1e-2_peak_26386b	57	.	4.24124	5.76456	2.76565	304
chr10	21784693	21786330	Astro_pvalue_1e-2_peak_26386c	66	.	4.65097	6.65528	3.53005	1083
chr10	21784693	21786330	Astro_pvalue_1e-2_peak_26386d	48	.	3.79363	4.85530	2.01230	1583
chr10	21797699	21798093	Astro_pvalue_1e-2_peak_26388	54	.	4.26439	5.40194	2.44810	40
chr10	21798422	21799062	Astro_pvalue_1e-2_peak_26389	53	.	4.23146	5.35009	2.40285	596
chr10	21805392	21806514	Astro_pvalue_1e-2_peak_26391a	67	.	4.55373	6.76988	3.63157	181
chr10	21805392	21806514	Astro_pvalue_1e-2_peak_26391b	97	.	5.78838	9.73575	6.24028	1007
chr10	21814685	21815648	Astro_pvalue_1e-2_peak_26395a	88	.	5.25541	8.84635	5.45558	380
chr10	21814685	21815648	Astro_pvalue_1e-2_peak_26395b	88	.	5.25541	8.84635	5.45558	526
chr10	21814685	21815648	Astro_pvalue_1e-2_peak_26395c	79	.	4.89254	7.91375	4.63748	781
chr10	21814685	21815648	Astro_pvalue_1e-2_peak_26395d	45	.	3.49467	4.59046	1.79121	909
chr10	21816095	21816560	Astro_pvalue_1e-2_peak_26396	45	.	3.48578	4.57630	1.77729	60
chr10	21822525	21824068	Astro_pvalue_1e-2_peak_26397a	141	.	7.75428	14.17096	10.16229	211
chr10	21822525	21824068	Astro_pvalue_1e-2_peak_26397b	110	.	6.56513	11.00579	7.36672	446
chr10	21822525	21824068	Astro_pvalue_1e-2_peak_26397c	70	.	4.89259	7.03651	3.86685	663
chr10	21822525	21824068	Astro_pvalue_1e-2_peak_26397d	52	.	4.02919	5.21823	2.31398	815
chr10	21965171	21965390	Astro_pvalue_1e-2_peak_26406	52	.	4.02707	5.25090	2.31704	190
chr10	22004564	22005037	Astro_pvalue_1e-2_peak_26408	73	.	5.32765	7.34391	4.13435	132
chr10	22013634	22014043	Astro_pvalue_1e-2_peak_26409	73	.	5.32765	7.34391	4.13435	263
chr10	22267321	22267417	Astro_pvalue_1e-2_peak_26423	52	.	4.02707	5.25090	2.31704	38
chr10	22291666	22292826	Astro_pvalue_1e-2_peak_26427a	79	.	5.63761	7.97806	4.69417	669
chr10	22291666	22292826	Astro_pvalue_1e-2_peak_26427b	154	.	9.02018	15.41844	11.25709	1054
chr10	22375609	22375845	Astro_pvalue_1e-2_peak_26431	63	.	4.69704	6.30170	3.23067	175
chr10	22426073	22426828	Astro_pvalue_1e-2_peak_26433	54	.	4.30354	5.42925	2.47078	366
chr10	22518098	22518674	Astro_pvalue_1e-2_peak_26437a	158	.	9.06183	15.88733	11.66973	155
chr10	22518098	22518674	Astro_pvalue_1e-2_peak_26437b	85	.	5.86354	8.58133	5.22222	337
chr10	22518098	22518674	Astro_pvalue_1e-2_peak_26437c	108	.	6.92964	10.89423	7.26726	428
chr10	22540345	22540431	Astro_pvalue_1e-2_peak_26439	65	.	4.85411	6.50868	3.41081	41
chr10	22540812	22542138	Astro_pvalue_1e-2_peak_26440a	75	.	5.35131	7.51287	4.28408	669
chr10	22540812	22542138	Astro_pvalue_1e-2_peak_26440b	65	.	4.89263	6.57041	3.46677	1269
chr10	22605121	22605675	Astro_pvalue_1e-2_peak_26442a	74	.	5.16069	7.45970	4.23689	179
chr10	22605121	22605675	Astro_pvalue_1e-2_peak_26442b	73	.	5.10820	7.37677	4.16478	287
chr10	22609541	22611014	Astro_pvalue_1e-2_peak_26443a	110	.	6.37171	11.06799	7.42251	220
chr10	22609541	22611014	Astro_pvalue_1e-2_peak_26443b	81	.	5.22256	8.14420	4.83465	380
chr10	22629392	22630383	Astro_pvalue_1e-2_peak_26446	51	.	4.15139	5.13051	2.24245	52
chr10	22725627	22726959	Astro_pvalue_1e-2_peak_26452a	52	.	4.21526	5.25383	2.31782	50
chr10	22725627	22726959	Astro_pvalue_1e-2_peak_26452b	65	.	4.96877	6.57675	3.47134	436
chr10	22843361	22844002	Astro_pvalue_1e-2_peak_26467a	71	.	5.32021	7.18204	3.99368	54
chr10	22843361	22844002	Astro_pvalue_1e-2_peak_26467b	84	.	5.98524	8.43663	5.09216	204
chr10	22843361	22844002	Astro_pvalue_1e-2_peak_26467c	110	.	7.27995	11.01162	7.37105	511
chr10	22893277	22894337	Astro_pvalue_1e-2_peak_26470	45	.	3.72273	4.52573	1.73546	1012
chr10	22909045	22909749	Astro_pvalue_1e-2_peak_26476	56	.	4.39560	5.61900	2.63726	362
chr10	23003138	23003753	Astro_pvalue_1e-2_peak_26499	105	.	6.74589	10.59466	7.00201	435
chr10	23056647	23057116	Astro_pvalue_1e-2_peak_26508	57	.	4.46728	5.77213	2.77087	428
chr10	23069199	23069978	Astro_pvalue_1e-2_peak_26510a	190	.	10.67489	19.03230	14.40780	401
chr10	23069199	23069978	Astro_pvalue_1e-2_peak_26510b	72	.	5.33745	7.29906	4.09512	583
chr10	23138198	23138773	Astro_pvalue_1e-2_peak_26516	147	.	8.34725	14.71019	10.63744	250
chr10	23216532	23217053	Astro_pvalue_1e-2_peak_26524	56	.	4.39560	5.61900	2.63726	207
chr10	23277306	23278121	Astro_pvalue_1e-2_peak_26530	51	.	3.98248	5.13441	2.24270	754
chr10	23285700	23286399	Astro_pvalue_1e-2_peak_26532	47	.	3.82673	4.75687	1.92880	594
chr10	23354533	23354795	Astro_pvalue_1e-2_peak_26537	96	.	6.58631	9.61817	6.13907	126
chr10	23383927	23384853	Astro_pvalue_1e-2_peak_26541a	64	.	4.83507	6.47824	3.38430	53
chr10	23383927	23384853	Astro_pvalue_1e-2_peak_26541b	184	.	10.08867	18.47308	13.92278	457
chr10	23383927	23384853	Astro_pvalue_1e-2_peak_26541c	144	.	8.46292	14.48918	10.44061	583
chr10	23400999	23401172	Astro_pvalue_1e-2_peak_26544	87	.	6.16481	8.77517	5.39238	55
chr10	23402070	23402306	Astro_pvalue_1e-2_peak_26545	89	.	6.25869	8.95735	5.55401	153
chr10	23409698	23409931	Astro_pvalue_1e-2_peak_26546	52	.	4.02707	5.25090	2.31704	67
chr10	23447079	23447243	Astro_pvalue_1e-2_peak_26548	87	.	6.08874	8.75215	5.37238	97
chr10	23447505	23447696	Astro_pvalue_1e-2_peak_26549	46	.	3.76364	4.61492	1.80968	33
chr10	23462716	23462818	Astro_pvalue_1e-2_peak_26552	62	.	4.67035	6.23671	3.17560	52
chr10	23484082	23484359	Astro_pvalue_1e-2_peak_26556	64	.	4.89271	6.42638	3.33999	68
chr10	23632819	23633570	Astro_pvalue_1e-2_peak_26567	47	.	3.95179	4.76187	1.93237	194
chr10	23727429	23728405	Astro_pvalue_1e-2_peak_26578a	111	.	6.40897	11.12951	7.47626	330
chr10	23727429	23728405	Astro_pvalue_1e-2_peak_26578b	166	.	8.38725	16.60980	12.30038	506
chr10	23727429	23728405	Astro_pvalue_1e-2_peak_26578c	153	.	7.94155	15.38536	11.22933	630
chr10	23727429	23728405	Astro_pvalue_1e-2_peak_26578d	53	.	3.99393	5.37797	2.42840	920
chr10	23820319	23820426	Astro_pvalue_1e-2_peak_26592	46	.	3.78444	4.66110	1.84876	52
chr10	23931648	23931736	Astro_pvalue_1e-2_peak_26598	47	.	3.80546	4.70840	1.88773	40
chr10	23932665	23932892	Astro_pvalue_1e-2_peak_26599	46	.	3.76364	4.61492	1.80968	181
chr10	23936494	23936999	Astro_pvalue_1e-2_peak_26600	49	.	3.91420	4.96371	2.10084	434
chr10	23991957	23992088	Astro_pvalue_1e-2_peak_26608	52	.	4.02707	5.25090	2.31704	61
chr10	24387062	24387143	Astro_pvalue_1e-2_peak_26651	50	.	3.93670	5.01899	2.14606	39
chr10	24449388	24449751	Astro_pvalue_1e-2_peak_26662	62	.	4.67035	6.23671	3.17560	201
chr10	24497387	24498131	Astro_pvalue_1e-2_peak_26671	46	.	3.89560	4.66210	1.84876	371
chr10	24672475	24672842	Astro_pvalue_1e-2_peak_26706	47	.	3.80546	4.70840	1.88773	281
chr10	24738337	24738788	Astro_pvalue_1e-2_peak_26717	47	.	3.82673	4.75687	1.92880	53
chr10	24846198	24846281	Astro_pvalue_1e-2_peak_26741	59	.	4.56656	5.99310	2.96334	40
chr10	24857870	24858162	Astro_pvalue_1e-2_peak_26744	46	.	3.76364	4.61492	1.80968	35
chr10	24859049	24859153	Astro_pvalue_1e-2_peak_26745	42	.	3.58629	4.24258	1.49549	53
chr10	24915338	24915423	Astro_pvalue_1e-2_peak_26760	49	.	3.89196	4.90993	2.05496	43
chr10	24950390	24950907	Astro_pvalue_1e-2_peak_26764	59	.	4.56656	5.99310	2.96334	96
chr10	24995610	24995694	Astro_pvalue_1e-2_peak_26773	50	.	3.95946	5.07586	2.19485	40
chr10	25005272	25005438	Astro_pvalue_1e-2_peak_26775	43	.	3.66300	4.39923	1.62789	47
chr10	25011687	25013899	Astro_pvalue_1e-2_peak_26776a	61	.	3.99300	6.10598	3.06325	117
chr10	25011687	25013899	Astro_pvalue_1e-2_peak_26776c	68	.	4.29053	6.88743	3.73537	585
chr10	25011687	25013899	Astro_pvalue_1e-2_peak_26776d	53	.	3.69413	5.35313	2.40579	1175
chr10	25011687	25013899	Astro_pvalue_1e-2_peak_26776e	53	.	3.68584	5.33912	2.39351	1266
chr10	25011687	25013899	Astro_pvalue_1e-2_peak_26776f	46	.	3.40157	4.64397	1.83661	1750
chr10	25011687	25013899	Astro_pvalue_1e-2_peak_26776g	154	.	7.16087	15.40169	11.24358	1955
chr10	25011687	25013899	Astro_pvalue_1e-2_peak_26776h	124	.	6.24103	12.42907	8.62591	2115
chr10	25073084	25073593	Astro_pvalue_1e-2_peak_26782	68	.	5.10093	6.84728	3.69834	133
chr10	25079704	25079806	Astro_pvalue_1e-2_peak_26784	43	.	3.62424	4.31930	1.56043	56
chr10	25101058	25101153	Astro_pvalue_1e-2_peak_26791	54	.	4.30354	5.42925	2.47078	51
chr10	25140679	25141246	Astro_pvalue_1e-2_peak_26797	59	.	4.56656	5.99310	2.96334	50
chr10	25155576	25156430	Astro_pvalue_1e-2_peak_26801a	84	.	5.90493	8.42236	5.08066	127
chr10	25155576	25156430	Astro_pvalue_1e-2_peak_26801b	75	.	5.35131	7.51287	4.28408	763
chr10	25160936	25161389	Astro_pvalue_1e-2_peak_26802	73	.	5.38406	7.37745	4.16478	305
chr10	25182196	25182578	Astro_pvalue_1e-2_peak_26809	42	.	3.60516	4.28055	1.52744	154
chr10	25210387	25210610	Astro_pvalue_1e-2_peak_26817	61	.	4.72394	6.14380	3.09573	127
chr10	25214685	25215136	Astro_pvalue_1e-2_peak_26818	70	.	4.89259	7.03651	3.86685	202
chr10	25217984	25218862	Astro_pvalue_1e-2_peak_26819	76	.	5.26896	7.63099	4.38766	416
chr10	25240564	25241882	Astro_pvalue_1e-2_peak_26825	74	.	5.30983	7.44621	4.22513	1043
chr10	25247059	25248094	Astro_pvalue_1e-2_peak_26826	64	.	4.89267	6.42707	3.33999	456
chr10	25304857	25306106	Astro_pvalue_1e-2_peak_26833a	73	.	4.90717	7.33749	4.12993	208
chr10	25304857	25306106	Astro_pvalue_1e-2_peak_26833b	103	.	6.13397	10.30353	6.74340	365
chr10	25304857	25306106	Astro_pvalue_1e-2_peak_26833c	146	.	7.74656	14.60203	10.54070	605
chr10	25304857	25306106	Astro_pvalue_1e-2_peak_26833d	205	.	9.78513	20.50545	15.68604	750
chr10	25304857	25306106	Astro_pvalue_1e-2_peak_26833e	157	.	8.13008	15.70195	11.50687	1171
chr10	25335633	25336286	Astro_pvalue_1e-2_peak_26837	58	.	4.58836	5.85683	2.84494	414
chr10	25337401	25337652	Astro_pvalue_1e-2_peak_26838	47	.	3.97088	4.79614	1.96348	181
chr10	25369773	25370299	Astro_pvalue_1e-2_peak_26841a	52	.	4.26206	5.29078	2.35137	161
chr10	25369773	25370299	Astro_pvalue_1e-2_peak_26841b	126	.	7.95058	12.61306	8.78544	382
chr10	25402260	25402632	Astro_pvalue_1e-2_peak_26847	75	.	5.53518	7.58777	4.34919	56
chr10	25463511	25464105	Astro_pvalue_1e-2_peak_26854	130	.	8.20707	13.06609	9.18629	153
chr10	25516160	25516288	Astro_pvalue_1e-2_peak_26858	46	.	3.76364	4.61492	1.80968	67
chr10	25618292	25618393	Astro_pvalue_1e-2_peak_26869	52	.	4.02707	5.25090	2.31704	50
chr10	25686957	25687208	Astro_pvalue_1e-2_peak_26873	46	.	3.76364	4.61492	1.80968	189
chr10	25940602	25940807	Astro_pvalue_1e-2_peak_26910	43	.	3.66300	4.39923	1.62789	61
chr10	25941391	25942376	Astro_pvalue_1e-2_peak_26911	44	.	3.68270	4.44048	1.66328	442
chr10	25971276	25971779	Astro_pvalue_1e-2_peak_26918	80	.	5.76148	8.03057	4.73967	74
chr10	25978297	25978640	Astro_pvalue_1e-2_peak_26919	56	.	4.41924	5.66894	2.67998	297
chr10	26241915	26242019	Astro_pvalue_1e-2_peak_26963	50	.	3.95946	5.07586	2.19485	54
chr10	26252578	26252692	Astro_pvalue_1e-2_peak_26965	49	.	4.06918	4.97578	2.11059	66
chr10	26255787	26256091	Astro_pvalue_1e-2_peak_26966	76	.	5.56328	7.64239	4.39741	174
chr10	26332022	26332259	Astro_pvalue_1e-2_peak_26976	44	.	3.70261	4.48264	1.69840	70
chr10	26332851	26333295	Astro_pvalue_1e-2_peak_26977	43	.	3.66300	4.39923	1.62789	148
chr10	26505213	26505313	Astro_pvalue_1e-2_peak_27008	54	.	4.30354	5.42925	2.47078	53
chr10	26563377	26563658	Astro_pvalue_1e-2_peak_27018	110	.	7.31529	11.07746	7.42883	111
chr10	26624221	26624339	Astro_pvalue_1e-2_peak_27027	52	.	4.02707	5.25090	2.31704	72
chr10	26846158	26846404	Astro_pvalue_1e-2_peak_27050	48	.	3.84823	4.80658	1.96960	182
chr10	26853847	26853936	Astro_pvalue_1e-2_peak_27052	45	.	3.74308	4.56981	1.77158	46
chr10	26900920	26901024	Astro_pvalue_1e-2_peak_27064	48	.	3.86997	4.85757	2.01230	49
chr10	26986145	26986876	Astro_pvalue_1e-2_peak_27071a	69	.	5.19413	6.95298	3.79188	37
chr10	26986145	26986876	Astro_pvalue_1e-2_peak_27071b	164	.	9.78537	16.43357	12.14955	258
chr10	27023092	27023791	Astro_pvalue_1e-2_peak_27076a	58	.	4.54752	5.85447	2.84387	108
chr10	27023092	27023791	Astro_pvalue_1e-2_peak_27076b	116	.	7.38972	11.65525	7.93755	240
chr10	27023092	27023791	Astro_pvalue_1e-2_peak_27076c	104	.	6.82128	10.41976	6.84582	365
chr10	27036111	27036388	Astro_pvalue_1e-2_peak_27078	43	.	3.66300	4.39923	1.62789	235
chr10	27081435	27081513	Astro_pvalue_1e-2_peak_27090	56	.	4.46030	5.63000	2.64652	34
chr10	27081856	27082467	Astro_pvalue_1e-2_peak_27091	145	.	8.87930	14.52058	10.46914	356
chr10	27140040	27140268	Astro_pvalue_1e-2_peak_27096	52	.	4.02707	5.25090	2.31704	162
chr10	27149102	27150391	Astro_pvalue_1e-2_peak_27097a	50	.	3.79478	5.06536	2.18792	230
chr10	27149102	27150391	Astro_pvalue_1e-2_peak_27097b	218	.	9.92139	21.83105	16.82842	891
chr10	27149102	27150391	Astro_pvalue_1e-2_peak_27097c	116	.	6.46904	11.61944	7.90675	1125
chr10	27168388	27168461	Astro_pvalue_1e-2_peak_27099	45	.	3.85902	4.59799	1.79727	32
chr10	27168765	27168985	Astro_pvalue_1e-2_peak_27100	69	.	5.19413	6.95298	3.79188	77
chr10	27170895	27171247	Astro_pvalue_1e-2_peak_27101	59	.	4.63269	5.93696	2.91402	279
chr10	27220405	27220529	Astro_pvalue_1e-2_peak_27107	66	.	4.83248	6.64852	3.52367	57
chr10	27388989	27389725	Astro_pvalue_1e-2_peak_27129a	114	.	7.40512	11.41575	7.72679	244
chr10	27388989	27389725	Astro_pvalue_1e-2_peak_27129b	127	.	8.02221	12.73849	8.89870	451
chr10	27388989	27389725	Astro_pvalue_1e-2_peak_27129c	65	.	4.93675	6.50227	3.40676	628
chr10	27442974	27443763	Astro_pvalue_1e-2_peak_27131	115	.	7.12976	11.55563	7.84993	442
chr10	27444002	27444385	Astro_pvalue_1e-2_peak_27132	140	.	8.17870	14.02137	10.03164	189
chr10	27529319	27530092	Astro_pvalue_1e-2_peak_27144a	54	.	4.05301	5.47045	2.50938	216
chr10	27529319	27530092	Astro_pvalue_1e-2_peak_27144b	55	.	4.07714	5.50819	2.54201	297
chr10	27529319	27530092	Astro_pvalue_1e-2_peak_27144c	82	.	5.30028	8.26969	4.94564	519
chr10	27530579	27531254	Astro_pvalue_1e-2_peak_27145a	73	.	4.90717	7.33749	4.12993	319
chr10	27530579	27531254	Astro_pvalue_1e-2_peak_27145b	102	.	6.11571	10.27367	6.71714	519
chr10	27530579	27531254	Astro_pvalue_1e-2_peak_27145c	113	.	6.54290	11.35015	7.66997	612
chr10	27541278	27541657	Astro_pvalue_1e-2_peak_27147	48	.	3.84823	4.80658	1.96960	276
chr10	27547612	27548351	Astro_pvalue_1e-2_peak_27149	71	.	5.24031	7.14717	3.96211	308
chr10	27643346	27643857	Astro_pvalue_1e-2_peak_27154	49	.	3.89196	4.90993	2.05496	452
chr10	27792879	27793625	Astro_pvalue_1e-2_peak_27172a	150	.	8.56207	15.06253	10.94862	181
chr10	27792879	27793625	Astro_pvalue_1e-2_peak_27172b	189	.	10.07303	18.92016	14.31067	352
chr10	27847455	27847767	Astro_pvalue_1e-2_peak_27180	63	.	4.72404	6.36848	3.28934	240
chr10	27909986	27910412	Astro_pvalue_1e-2_peak_27189	49	.	3.89196	4.90993	2.05496	371
chr10	27968212	27968692	Astro_pvalue_1e-2_peak_27195	53	.	4.31965	5.38798	2.43485	325
chr10	27969025	27969337	Astro_pvalue_1e-2_peak_27196	155	.	9.29829	15.55185	11.37283	156
chr10	27981298	27982129	Astro_pvalue_1e-2_peak_27198	48	.	3.84823	4.80658	1.96960	356
chr10	27990940	27991249	Astro_pvalue_1e-2_peak_27202	72	.	5.26910	7.21123	4.01906	70
chr10	28030824	28030917	Astro_pvalue_1e-2_peak_27209	59	.	4.60485	5.94779	2.92400	43
chr10	28031189	28031552	Astro_pvalue_1e-2_peak_27210	130	.	8.02476	13.03482	9.15779	91
chr10	28065299	28065385	Astro_pvalue_1e-2_peak_27219	50	.	3.95946	5.07586	2.19485	41
chr10	28271735	28272247	Astro_pvalue_1e-2_peak_27237	62	.	4.67035	6.23671	3.17560	297
chr10	28287428	28287961	Astro_pvalue_1e-2_peak_27239a	108	.	7.17594	10.81983	7.20093	221
chr10	28287428	28287961	Astro_pvalue_1e-2_peak_27239b	70	.	5.24384	7.04257	3.87005	449
chr10	28591525	28592329	Astro_pvalue_1e-2_peak_27272a	96	.	6.14106	9.61926	6.13967	171
chr10	28591525	28592329	Astro_pvalue_1e-2_peak_27272b	243	.	11.76914	24.38863	19.03646	572
chr10	28615557	28615832	Astro_pvalue_1e-2_peak_27274	61	.	4.64396	6.17345	3.12061	263
chr10	28670893	28670967	Astro_pvalue_1e-2_peak_27281	51	.	4.00577	5.19473	2.29427	33
chr10	28821171	28822375	Astro_pvalue_1e-2_peak_27295a	63	.	4.59707	6.32013	3.24758	327
chr10	28821171	28822375	Astro_pvalue_1e-2_peak_27295b	126	.	7.33071	12.63763	8.80871	584
chr10	28821171	28822375	Astro_pvalue_1e-2_peak_27295c	125	.	7.30627	12.59784	8.77481	843
chr10	28830455	28831053	Astro_pvalue_1e-2_peak_27297	49	.	3.89196	4.90993	2.05496	463
chr10	28952882	28953136	Astro_pvalue_1e-2_peak_27308	63	.	4.72404	6.36848	3.28934	113
chr10	28965827	28966597	Astro_pvalue_1e-2_peak_27312	187	.	9.96314	18.73829	14.15223	527
chr10	28978172	28978257	Astro_pvalue_1e-2_peak_27315	52	.	4.02707	5.25090	2.31704	42
chr10	29050462	29050691	Astro_pvalue_1e-2_peak_27319	62	.	4.67035	6.23671	3.17560	85
chr10	29056964	29057540	Astro_pvalue_1e-2_peak_27320	63	.	4.86787	6.37804	3.29677	532
chr10	29164569	29165063	Astro_pvalue_1e-2_peak_27332	59	.	4.54133	5.93590	2.91402	193
chr10	29185914	29187218	Astro_pvalue_1e-2_peak_27334a	105	.	6.74589	10.59466	7.00201	302
chr10	29185914	29187218	Astro_pvalue_1e-2_peak_27334b	42	.	3.63240	4.28247	1.52890	772
chr10	29185914	29187218	Astro_pvalue_1e-2_peak_27334c	82	.	5.68652	8.29613	4.96820	862
chr10	29185914	29187218	Astro_pvalue_1e-2_peak_27334d	105	.	6.74589	10.59466	7.00201	1044
chr10	29185914	29187218	Astro_pvalue_1e-2_peak_27334e	43	.	3.66013	4.32526	1.56600	1227
chr10	29219637	29220355	Astro_pvalue_1e-2_peak_27338a	80	.	5.76826	8.05376	4.75977	258
chr10	29219637	29220355	Astro_pvalue_1e-2_peak_27338b	121	.	7.84873	12.12024	8.35099	386
chr10	29228555	29229122	Astro_pvalue_1e-2_peak_27339	51	.	4.15139	5.13051	2.24245	233
chr10	29273469	29273774	Astro_pvalue_1e-2_peak_27342	49	.	3.89196	4.90993	2.05496	55
chr10	29274565	29274723	Astro_pvalue_1e-2_peak_27343	48	.	3.86997	4.85757	2.01230	64
chr10	29370825	29371657	Astro_pvalue_1e-2_peak_27351a	57	.	4.50219	5.70347	2.71150	210
chr10	29370825	29371657	Astro_pvalue_1e-2_peak_27351b	81	.	5.84340	8.17739	4.86426	559
chr10	29370825	29371657	Astro_pvalue_1e-2_peak_27351c	107	.	7.14193	10.75773	7.14619	648
chr10	29371894	29371972	Astro_pvalue_1e-2_peak_27352	46	.	3.91415	4.69486	1.87861	36
chr10	29529754	29530380	Astro_pvalue_1e-2_peak_27365	57	.	4.49161	5.76404	2.76533	403
chr10	29534165	29534879	Astro_pvalue_1e-2_peak_27366	77	.	5.52395	7.79221	4.53005	466
chr10	29555287	29555852	Astro_pvalue_1e-2_peak_27371	65	.	4.94315	6.52570	3.42549	362
chr10	29593488	29593795	Astro_pvalue_1e-2_peak_27374	66	.	4.83248	6.64852	3.52367	141
chr10	29607838	29608042	Astro_pvalue_1e-2_peak_27376	63	.	4.72404	6.36848	3.28934	141
chr10	29698303	29698971	Astro_pvalue_1e-2_peak_27379	149	.	9.18014	14.91234	10.81534	255
chr10	29738115	29738195	Astro_pvalue_1e-2_peak_27383	52	.	4.02707	5.25090	2.31704	35
chr10	29894739	29894814	Astro_pvalue_1e-2_peak_27396	52	.	4.02707	5.25090	2.31704	32
chr10	29977345	29977619	Astro_pvalue_1e-2_peak_27400	52	.	4.02707	5.25090	2.31704	175
chr10	30024023	30024111	Astro_pvalue_1e-2_peak_27407	40	.	3.49479	4.06336	1.34109	35
chr10	30100532	30100910	Astro_pvalue_1e-2_peak_27414	62	.	4.67035	6.23671	3.17560	268
chr10	30235791	30235903	Astro_pvalue_1e-2_peak_27425	51	.	3.98248	5.13441	2.24270	55
chr10	30348087	30348668	Astro_pvalue_1e-2_peak_27443	60	.	4.70083	6.06186	3.02313	433
chr10	30637747	30638141	Astro_pvalue_1e-2_peak_27466	43	.	3.64352	4.35885	1.59328	196
chr10	30638452	30638568	Astro_pvalue_1e-2_peak_27467	42	.	3.60516	4.28055	1.52744	62
chr10	30722499	30723921	Astro_pvalue_1e-2_peak_27477a	69	.	4.81443	6.91323	3.75596	254
chr10	30722499	30723921	Astro_pvalue_1e-2_peak_27477b	144	.	7.90340	14.41654	10.37704	407
chr10	30722499	30723921	Astro_pvalue_1e-2_peak_27477c	111	.	6.62866	11.10891	7.45712	622
chr10	30872730	30872814	Astro_pvalue_1e-2_peak_27491	51	.	3.98248	5.13441	2.24270	39
chr10	31015885	31015969	Astro_pvalue_1e-2_peak_27503	66	.	4.83248	6.64852	3.52367	41
chr10	31040610	31041156	Astro_pvalue_1e-2_peak_27508	75	.	5.41796	7.55548	4.32101	397
chr10	31070476	31070889	Astro_pvalue_1e-2_peak_27513a	109	.	6.54422	10.97183	7.33623	183
chr10	31070476	31070889	Astro_pvalue_1e-2_peak_27513b	99	.	6.12745	9.93604	6.41713	335
chr10	31072977	31073120	Astro_pvalue_1e-2_peak_27514	58	.	4.26767	5.80581	2.80134	85
chr10	31073759	31074479	Astro_pvalue_1e-2_peak_27515a	67	.	4.67986	6.70090	3.56930	267
chr10	31073759	31074479	Astro_pvalue_1e-2_peak_27515b	58	.	4.28100	5.82663	2.81753	379
chr10	31073759	31074479	Astro_pvalue_1e-2_peak_27515c	77	.	5.13721	7.70453	4.45343	540
chr10	31100910	31101639	Astro_pvalue_1e-2_peak_27517	62	.	4.79485	6.23798	3.17560	458
chr10	31116857	31117033	Astro_pvalue_1e-2_peak_27522	66	.	4.83248	6.64852	3.52367	116
chr10	31123367	31123925	Astro_pvalue_1e-2_peak_27523	51	.	4.00577	5.19473	2.29427	415
chr10	31262694	31262957	Astro_pvalue_1e-2_peak_27534	51	.	3.98248	5.13441	2.24270	206
chr10	31269846	31270667	Astro_pvalue_1e-2_peak_27536	66	.	4.83248	6.64852	3.52367	230
chr10	31307900	31308292	Astro_pvalue_1e-2_peak_27537	49	.	3.89196	4.90993	2.05496	172
chr10	31309088	31309541	Astro_pvalue_1e-2_peak_27538	45	.	3.72273	4.52573	1.73546	180
chr10	31320188	31321538	Astro_pvalue_1e-2_peak_27540a	59	.	4.51626	5.97423	2.94922	410
chr10	31320188	31321538	Astro_pvalue_1e-2_peak_27540b	150	.	8.56207	15.06253	10.94862	721
chr10	31320188	31321538	Astro_pvalue_1e-2_peak_27540c	70	.	5.03651	7.01077	3.84346	1162
chr10	31320188	31321538	Astro_pvalue_1e-2_peak_27540d	102	.	6.54747	10.27320	6.71695	1269
chr10	31422459	31423457	Astro_pvalue_1e-2_peak_27543	108	.	7.21028	10.88283	7.25734	432
chr10	31446385	31447043	Astro_pvalue_1e-2_peak_27546	77	.	5.47988	7.70589	4.45358	319
chr10	31607984	31609046	Astro_pvalue_1e-2_peak_27550	62	.	4.78583	6.24690	3.18301	194
chr10	31609298	31609902	Astro_pvalue_1e-2_peak_27551	41	.	3.62100	4.19502	1.45637	569
chr10	31639686	31640164	Astro_pvalue_1e-2_peak_27553	61	.	4.61787	6.11180	3.06542	234
chr10	31708711	31708915	Astro_pvalue_1e-2_peak_27560	52	.	4.02707	5.25090	2.31704	58
chr10	31892350	31893050	Astro_pvalue_1e-2_peak_27568	59	.	4.63269	5.93696	2.91402	329
chr10	31958250	31958789	Astro_pvalue_1e-2_peak_27575	99	.	6.73754	9.95609	6.43598	116
chr10	31985840	31986942	Astro_pvalue_1e-2_peak_27580	41	.	3.54912	4.16884	1.43194	704
chr10	31996447	31996910	Astro_pvalue_1e-2_peak_27582	44	.	3.68270	4.44048	1.66328	47
chr10	31997461	31997613	Astro_pvalue_1e-2_peak_27583	46	.	3.78444	4.66110	1.84876	113
chr10	32038471	32039498	Astro_pvalue_1e-2_peak_27585	43	.	3.66300	4.39923	1.62789	560
chr10	32048898	32049713	Astro_pvalue_1e-2_peak_27587	240	.	12.21261	24.01936	18.71626	245
chr10	32092548	32093237	Astro_pvalue_1e-2_peak_27592	57	.	4.50219	5.70347	2.71150	200
chr10	32217186	32218253	Astro_pvalue_1e-2_peak_27597a	74	.	5.17842	7.48774	4.26097	424
chr10	32217186	32218253	Astro_pvalue_1e-2_peak_27597b	154	.	8.50300	15.40092	11.24292	648
chr10	32217186	32218253	Astro_pvalue_1e-2_peak_27597c	65	.	4.72389	6.51863	3.42037	1007
chr10	32293299	32293458	Astro_pvalue_1e-2_peak_27603	66	.	4.83248	6.64852	3.52367	39
chr10	32344383	32345535	Astro_pvalue_1e-2_peak_27605a	61	.	4.70367	6.11022	3.06542	387
chr10	32344383	32345535	Astro_pvalue_1e-2_peak_27605b	72	.	5.29163	7.22243	4.02829	598
chr10	32344383	32345535	Astro_pvalue_1e-2_peak_27605c	61	.	4.70367	6.11022	3.06542	782
chr10	32344383	32345535	Astro_pvalue_1e-2_peak_27605d	94	.	6.41250	9.48525	6.02123	999
chr10	32635183	32636685	Astro_pvalue_1e-2_peak_27617a	157	.	8.42348	15.72415	11.52622	180
chr10	32635183	32636685	Astro_pvalue_1e-2_peak_27617c	101	.	6.26763	10.16220	6.61807	902
chr10	32635183	32636685	Astro_pvalue_1e-2_peak_27617d	43	.	3.56983	4.33092	1.57043	1465
chr10	32666493	32667004	Astro_pvalue_1e-2_peak_27622	46	.	3.87722	4.62981	1.82274	42
chr10	32667389	32667892	Astro_pvalue_1e-2_peak_27623	120	.	7.75444	12.03888	8.27808	440
chr10	32706825	32707157	Astro_pvalue_1e-2_peak_27624	66	.	4.83248	6.64852	3.52367	246
chr10	32734750	32736152	Astro_pvalue_1e-2_peak_27627a	42	.	3.56761	4.20535	1.46358	96
chr10	32734750	32736152	Astro_pvalue_1e-2_peak_27627b	92	.	6.42169	9.28323	5.84225	370
chr10	33246394	33247580	Astro_pvalue_1e-2_peak_27644	140	.	8.20934	14.07164	10.07572	901
chr10	33269550	33269817	Astro_pvalue_1e-2_peak_27646	66	.	4.83248	6.64852	3.52367	199
chr10	33294757	33294863	Astro_pvalue_1e-2_peak_27647	81	.	5.63790	8.11244	4.80792	50
chr10	33485714	33485858	Astro_pvalue_1e-2_peak_27663	44	.	3.68270	4.44048	1.66328	64
chr10	33562212	33562614	Astro_pvalue_1e-2_peak_27670	58	.	4.51637	5.88004	2.86532	257
chr10	33577169	33577363	Astro_pvalue_1e-2_peak_27672	52	.	4.02707	5.25090	2.31704	62
chr10	33591135	33591715	Astro_pvalue_1e-2_peak_27673	64	.	4.75135	6.43718	3.34820	514
chr10	33623674	33624249	Astro_pvalue_1e-2_peak_27675	72	.	5.20888	7.28466	4.08220	159
chr10	33765930	33766132	Astro_pvalue_1e-2_peak_27686	56	.	4.39560	5.61900	2.63726	67
chr10	33766801	33767296	Astro_pvalue_1e-2_peak_27687	43	.	3.62424	4.31930	1.56043	295
chr10	33843064	33843452	Astro_pvalue_1e-2_peak_27693	64	.	4.75135	6.43718	3.34820	78
chr10	33859160	33859508	Astro_pvalue_1e-2_peak_27694	66	.	4.83248	6.64852	3.52367	216
chr10	33921535	33921705	Astro_pvalue_1e-2_peak_27698	52	.	4.02707	5.25090	2.31704	49
chr10	33950631	33951159	Astro_pvalue_1e-2_peak_27702	52	.	4.02707	5.25090	2.31704	315
chr10	34347810	34348146	Astro_pvalue_1e-2_peak_27729a	72	.	5.26910	7.21123	4.01906	112
chr10	34347810	34348146	Astro_pvalue_1e-2_peak_27729b	58	.	4.51637	5.88004	2.86532	278
chr10	34473179	34473697	Astro_pvalue_1e-2_peak_27735	45	.	3.74308	4.56981	1.77158	211
chr10	34648523	34648697	Astro_pvalue_1e-2_peak_27745	52	.	4.02707	5.25090	2.31704	47
chr10	34811733	34811830	Astro_pvalue_1e-2_peak_27756	52	.	4.02707	5.25090	2.31704	50
chr10	34822344	34822443	Astro_pvalue_1e-2_peak_27759	52	.	4.02707	5.25090	2.31704	49
chr10	34865921	34866127	Astro_pvalue_1e-2_peak_27765	85	.	5.98892	8.52626	5.17209	63
chr10	34927527	34927639	Astro_pvalue_1e-2_peak_27770	77	.	5.51138	7.78420	4.52309	53
chr10	35057630	35058219	Astro_pvalue_1e-2_peak_27783	83	.	5.89232	8.31518	4.98560	47
chr10	35070817	35070895	Astro_pvalue_1e-2_peak_27785	52	.	4.02707	5.25090	2.31704	38
chr10	35098197	35098745	Astro_pvalue_1e-2_peak_27788	43	.	3.70256	4.33054	1.57027	350
chr10	35103496	35104768	Astro_pvalue_1e-2_peak_27790a	96	.	6.37179	9.68025	6.18992	875
chr10	35103496	35104768	Astro_pvalue_1e-2_peak_27790b	53	.	4.24786	5.37590	2.42650	1204
chr10	35142561	35143639	Astro_pvalue_1e-2_peak_27795	95	.	6.55833	9.56699	6.09291	809
chr10	35256007	35257007	Astro_pvalue_1e-2_peak_27810	92	.	6.38842	9.21565	5.78375	493
chr10	35310555	35310723	Astro_pvalue_1e-2_peak_27815	179	.	10.47038	17.91145	13.43423	117
chr10	35378686	35379766	Astro_pvalue_1e-2_peak_27817a	60	.	4.68357	6.07701	3.03699	281
chr10	35378686	35379766	Astro_pvalue_1e-2_peak_27817b	83	.	5.85446	8.33761	5.00397	625
chr10	35378686	35379766	Astro_pvalue_1e-2_peak_27817c	108	.	7.05550	10.81359	7.19583	723
chr10	35415186	35416365	Astro_pvalue_1e-2_peak_27821a	151	.	8.35887	15.16451	11.03787	559
chr10	35415186	35416365	Astro_pvalue_1e-2_peak_27821b	83	.	5.51648	8.30812	4.97983	919
chr10	35480502	35480797	Astro_pvalue_1e-2_peak_27824	44	.	3.75328	4.41611	1.64304	144
chr10	35484421	35485307	Astro_pvalue_1e-2_peak_27826	100	.	6.75759	10.07453	6.54012	797
chr10	35501925	35502005	Astro_pvalue_1e-2_peak_27828	48	.	3.99016	4.83094	1.99111	34
chr10	35527145	35527488	Astro_pvalue_1e-2_peak_27831	66	.	4.83248	6.64852	3.52367	275
chr10	35625117	35626579	Astro_pvalue_1e-2_peak_27837a	74	.	5.43150	7.45768	4.23518	54
chr10	35625117	35626579	Astro_pvalue_1e-2_peak_27837b	137	.	8.44900	13.76043	9.80136	239
chr10	35625117	35626579	Astro_pvalue_1e-2_peak_27837c	86	.	6.03500	8.64284	5.27589	352
chr10	35625117	35626579	Astro_pvalue_1e-2_peak_27837d	75	.	5.47979	7.53985	4.30787	952
chr10	35631884	35631972	Astro_pvalue_1e-2_peak_27838	52	.	4.02707	5.25090	2.31704	45
chr10	35745216	35745476	Astro_pvalue_1e-2_peak_27863	42	.	3.56761	4.20535	1.46358	21
chr10	35753920	35754334	Astro_pvalue_1e-2_peak_27865a	96	.	6.49542	9.62510	6.14454	137
chr10	35753920	35754334	Astro_pvalue_1e-2_peak_27865b	50	.	4.11571	5.04824	2.17321	308
chr10	35759621	35759703	Astro_pvalue_1e-2_peak_27866	75	.	5.41796	7.55548	4.32101	41
chr10	35791852	35792113	Astro_pvalue_1e-2_peak_27870	47	.	3.82673	4.75687	1.92880	36
chr10	35806685	35807047	Astro_pvalue_1e-2_peak_27871	66	.	4.83248	6.64852	3.52367	233
chr10	35821042	35821423	Astro_pvalue_1e-2_peak_27874	86	.	6.05510	8.67509	5.30407	213
chr10	35854165	35855221	Astro_pvalue_1e-2_peak_27879	52	.	4.23699	5.29645	2.35493	494
chr10	35894280	35894514	Astro_pvalue_1e-2_peak_27885	49	.	3.89196	4.90993	2.05496	72
chr10	35922039	35922164	Astro_pvalue_1e-2_peak_27889	44	.	3.77050	4.44540	1.66720	41
chr10	35930672	35931822	Astro_pvalue_1e-2_peak_27891a	178	.	7.72614	17.87257	13.40093	592
chr10	35930672	35931822	Astro_pvalue_1e-2_peak_27891b	158	.	7.13182	15.80409	11.59614	682
chr10	35932144	35932660	Astro_pvalue_1e-2_peak_27892a	87	.	5.00422	8.74507	5.36639	128
chr10	35932144	35932660	Astro_pvalue_1e-2_peak_27892b	70	.	4.36872	7.02297	3.85396	255
chr10	35988267	35988557	Astro_pvalue_1e-2_peak_27895	52	.	4.02707	5.25090	2.31704	224
chr10	36111121	36111555	Astro_pvalue_1e-2_peak_27908a	52	.	4.21526	5.25383	2.31782	51
chr10	36111121	36111555	Astro_pvalue_1e-2_peak_27908b	78	.	5.64932	7.81219	4.54650	259
chr10	36239378	36239452	Astro_pvalue_1e-2_peak_27923	52	.	4.02707	5.25090	2.31704	40
chr10	36376701	36376835	Astro_pvalue_1e-2_peak_27937	59	.	4.54133	5.93590	2.91402	71
chr10	36379114	36379512	Astro_pvalue_1e-2_peak_27938	47	.	3.82673	4.75687	1.92880	168
chr10	36471139	36471599	Astro_pvalue_1e-2_peak_27946a	72	.	5.26910	7.21123	4.01906	59
chr10	36471139	36471599	Astro_pvalue_1e-2_peak_27946b	71	.	5.24031	7.14717	3.96211	398
chr10	36621987	36622879	Astro_pvalue_1e-2_peak_27963a	65	.	4.93675	6.50227	3.40676	240
chr10	36621987	36622879	Astro_pvalue_1e-2_peak_27963b	88	.	6.17093	8.87674	5.48303	436
chr10	36621987	36622879	Astro_pvalue_1e-2_peak_27963c	65	.	4.98163	6.57940	3.47254	708
chr10	36739249	36739575	Astro_pvalue_1e-2_peak_27980	48	.	3.84823	4.80658	1.96960	259
chr10	36754588	36754689	Astro_pvalue_1e-2_peak_27981	66	.	4.83248	6.64852	3.52367	53
chr10	36928267	36928368	Astro_pvalue_1e-2_peak_28003	52	.	4.02707	5.25090	2.31704	49
chr10	36958895	36959481	Astro_pvalue_1e-2_peak_28004	56	.	4.39560	5.61900	2.63726	209
chr10	36966009	36966098	Astro_pvalue_1e-2_peak_28007	45	.	3.72273	4.52573	1.73546	44
chr10	36992045	36992693	Astro_pvalue_1e-2_peak_28009	90	.	6.32289	9.08417	5.66568	335
chr10	37013739	37015031	Astro_pvalue_1e-2_peak_28011	149	.	8.73267	14.93666	10.83646	881
chr10	37055550	37056399	Astro_pvalue_1e-2_peak_28013a	65	.	4.77327	6.59606	3.48728	67
chr10	37055550	37056399	Astro_pvalue_1e-2_peak_28013b	107	.	6.63633	10.75676	7.14619	399
chr10	37055550	37056399	Astro_pvalue_1e-2_peak_28013c	119	.	7.13504	11.92986	8.18117	506
chr10	37055550	37056399	Astro_pvalue_1e-2_peak_28013d	142	.	8.08638	14.28335	10.26038	585
chr10	37055550	37056399	Astro_pvalue_1e-2_peak_28013e	86	.	5.70803	8.61324	5.24870	775
chr10	37068303	37068520	Astro_pvalue_1e-2_peak_28015	66	.	5.02080	6.68179	3.55253	73
chr10	37070499	37070852	Astro_pvalue_1e-2_peak_28016	44	.	3.68270	4.44048	1.66328	284
chr10	37091261	37091778	Astro_pvalue_1e-2_peak_28021	90	.	6.32289	9.08417	5.66568	363
chr10	37153330	37153761	Astro_pvalue_1e-2_peak_28025	66	.	4.83248	6.64852	3.52367	370
chr10	37587574	37587745	Astro_pvalue_1e-2_peak_28063	43	.	3.64352	4.35885	1.59328	119
chr10	37728927	37729114	Astro_pvalue_1e-2_peak_28083	59	.	4.56656	5.99310	2.96334	124
chr10	37778074	37778483	Astro_pvalue_1e-2_peak_28096	47	.	3.80546	4.70840	1.88773	53
chr10	37931650	37932457	Astro_pvalue_1e-2_peak_28125	54	.	4.30354	5.42925	2.47078	467
chr10	37967376	37967457	Astro_pvalue_1e-2_peak_28129	45	.	3.72273	4.52573	1.73546	41
chr10	38146021	38147191	Astro_pvalue_1e-2_peak_28161a	85	.	5.64919	8.51944	5.16666	379
chr10	38146021	38147191	Astro_pvalue_1e-2_peak_28161b	203	.	10.32137	20.33991	15.54203	598
chr10	38146021	38147191	Astro_pvalue_1e-2_peak_28161c	256	.	12.15635	25.61387	20.10627	727
chr10	38146021	38147191	Astro_pvalue_1e-2_peak_28161d	118	.	7.06148	11.81058	8.07703	1046
chr10	38264886	38265846	Astro_pvalue_1e-2_peak_28170a	123	.	7.39171	12.34663	8.55172	320
chr10	38264886	38265846	Astro_pvalue_1e-2_peak_28170b	123	.	7.36522	12.30355	8.51409	509
chr10	38264886	38265846	Astro_pvalue_1e-2_peak_28170c	111	.	6.87420	11.14109	7.48577	714
chr10	38264886	38265846	Astro_pvalue_1e-2_peak_28170d	134	.	7.85623	13.49381	9.56446	827
chr10	38299231	38300149	Astro_pvalue_1e-2_peak_28174a	161	.	8.70521	16.18838	11.93297	272
chr10	38299231	38300149	Astro_pvalue_1e-2_peak_28174b	73	.	5.09094	7.34951	4.13907	459
chr10	38299231	38300149	Astro_pvalue_1e-2_peak_28174c	127	.	7.40501	12.75860	8.91484	720
chr10	38382915	38383613	Astro_pvalue_1e-2_peak_28180a	70	.	5.20231	7.07421	3.89949	61
chr10	38382915	38383613	Astro_pvalue_1e-2_peak_28180b	119	.	7.57841	11.97314	8.21906	293
chr10	38382915	38383613	Astro_pvalue_1e-2_peak_28180c	71	.	5.26901	7.18476	3.99550	623
chr10	38644825	38645425	Astro_pvalue_1e-2_peak_28202a	81	.	5.63790	8.11244	4.80792	316
chr10	38644825	38645425	Astro_pvalue_1e-2_peak_28202b	112	.	7.24873	11.20626	7.54264	541
chr10	38655063	38655197	Astro_pvalue_1e-2_peak_28203	52	.	4.02707	5.25090	2.31704	62
chr10	38691132	38692212	Astro_pvalue_1e-2_peak_28207a	67	.	5.04723	6.73586	3.60031	464
chr10	38691132	38692212	Astro_pvalue_1e-2_peak_28207b	94	.	6.48929	9.42233	5.96579	709
chr10	38691132	38692212	Astro_pvalue_1e-2_peak_28207c	67	.	5.04723	6.73586	3.60031	1034
chr10	38804336	38804417	Astro_pvalue_1e-2_peak_28215	69	.	5.12821	6.90473	3.74908	42
chr10	38806374	38806552	Astro_pvalue_1e-2_peak_28217	42	.	3.58629	4.24258	1.49549	52
chr10	38816747	38817825	Astro_pvalue_1e-2_peak_28221	44	.	3.71688	4.41318	1.64114	787
chr10	38818094	38818549	Astro_pvalue_1e-2_peak_28222	54	.	4.28105	5.42823	2.47078	157
chr10	38872067	38872250	Astro_pvalue_1e-2_peak_28225	54	.	4.32620	5.47526	2.51169	142
chr10	39078156	39078244	Astro_pvalue_1e-2_peak_28241	47	.	3.93288	4.72811	1.90508	46
chr10	39079461	39079552	Astro_pvalue_1e-2_peak_28243	66	.	5.00438	6.61872	3.50803	45
chr10	39085900	39086041	Astro_pvalue_1e-2_peak_28244	89	.	6.22704	8.97441	5.56828	91
chr10	39094210	39094425	Astro_pvalue_1e-2_peak_28245	46	.	3.91415	4.69486	1.87861	158
chr10	39095793	39095866	Astro_pvalue_1e-2_peak_28246	45	.	3.82312	4.53568	1.74335	42
chr10	39107225	39107631	Astro_pvalue_1e-2_peak_28251	72	.	5.33745	7.29906	4.09512	44
chr10	39108577	39108836	Astro_pvalue_1e-2_peak_28252	50	.	4.11571	5.04824	2.17321	195
chr10	39110102	39110301	Astro_pvalue_1e-2_peak_28254	58	.	4.54752	5.85447	2.84387	37
chr10	39113892	39114205	Astro_pvalue_1e-2_peak_28257	45	.	3.85902	4.59799	1.79727	32
chr10	39121451	39121532	Astro_pvalue_1e-2_peak_28258	83	.	5.87959	8.37975	5.04334	40
chr10	39123591	39123842	Astro_pvalue_1e-2_peak_28259	49	.	4.04624	4.93512	2.07890	38
chr10	39125508	39125678	Astro_pvalue_1e-2_peak_28260a	65	.	4.85411	6.50868	3.41081	50
chr10	39125508	39125678	Astro_pvalue_1e-2_peak_28260b	110	.	7.01149	11.02838	7.38499	124
chr10	39127587	39127921	Astro_pvalue_1e-2_peak_28261	46	.	3.89820	4.69782	1.88096	285
chr10	39128857	39129092	Astro_pvalue_1e-2_peak_28262	116	.	7.35918	11.60415	7.89305	55
chr10	39136660	39136791	Astro_pvalue_1e-2_peak_28263	44	.	3.71688	4.41318	1.64114	93
chr10	39137517	39137590	Astro_pvalue_1e-2_peak_28264	43	.	3.64621	4.30377	1.54838	35
chr10	39138108	39138273	Astro_pvalue_1e-2_peak_28265	197	.	10.57865	19.76047	15.04139	114
chr10	42355196	42355863	Astro_pvalue_1e-2_peak_28270	52	.	4.16710	5.24916	2.31704	246
chr10	42360760	42360838	Astro_pvalue_1e-2_peak_28272	76	.	4.93321	7.67457	4.42663	38
chr10	42364678	42364855	Astro_pvalue_1e-2_peak_28275	122	.	7.11649	12.28867	8.50184	131
chr10	42365091	42365684	Astro_pvalue_1e-2_peak_28276	60	.	4.44780	6.08696	3.04626	35
chr10	42369011	42369496	Astro_pvalue_1e-2_peak_28277	54	.	4.31476	5.48154	2.51739	356
chr10	42374232	42374322	Astro_pvalue_1e-2_peak_28278	46	.	3.88242	4.67280	1.85842	45
chr10	42375925	42375998	Astro_pvalue_1e-2_peak_28279	48	.	3.77042	4.81956	1.98206	37
chr10	42379886	42380353	Astro_pvalue_1e-2_peak_28280a	119	.	5.95610	11.90822	8.16353	71
chr10	42379886	42380353	Astro_pvalue_1e-2_peak_28280b	61	.	3.76345	6.19905	3.14277	310
chr10	42379886	42380353	Astro_pvalue_1e-2_peak_28280c	122	.	5.55690	12.28905	8.50221	425
chr10	42384303	42385645	Astro_pvalue_1e-2_peak_28281a	41	.	2.81209	4.14155	1.40952	255
chr10	42384303	42385645	Astro_pvalue_1e-2_peak_28281b	59	.	3.42473	5.99817	2.96820	468
chr10	42384303	42385645	Astro_pvalue_1e-2_peak_28281c	158	.	6.08375	15.82125	11.61185	738
chr10	42384303	42385645	Astro_pvalue_1e-2_peak_28281d	397	.	11.25033	39.73800	32.92144	943
chr10	42384303	42385645	Astro_pvalue_1e-2_peak_28281e	81	.	4.20484	8.14904	4.83945	1303
chr10	42387013	42387391	Astro_pvalue_1e-2_peak_28282	41	.	2.82452	4.16641	1.43194	340
chr10	42391486	42391698	Astro_pvalue_1e-2_peak_28284	83	.	4.31642	8.37988	5.04346	48
chr10	42392727	42392817	Astro_pvalue_1e-2_peak_28285	102	.	4.91757	10.25271	6.69759	43
chr10	42393139	42393489	Astro_pvalue_1e-2_peak_28286	43	.	2.99809	4.32541	1.56615	314
chr10	42394517	42394597	Astro_pvalue_1e-2_peak_28287	55	.	3.21659	5.55273	2.58110	37
chr10	42396021	42396239	Astro_pvalue_1e-2_peak_28288	81	.	3.64492	8.18193	4.86714	176
chr10	42396670	42396975	Astro_pvalue_1e-2_peak_28289	113	.	4.43431	11.39223	7.70663	260
chr10	42398543	42398933	Astro_pvalue_1e-2_peak_28290a	131	.	4.98453	13.16030	9.26873	145
chr10	42398543	42398933	Astro_pvalue_1e-2_peak_28290b	55	.	3.12522	5.55417	2.58253	248
chr10	42399286	42400766	Astro_pvalue_1e-2_peak_28291a	152	.	5.52949	15.28446	11.14137	60
chr10	42399286	42400766	Astro_pvalue_1e-2_peak_28291b	51	.	3.04022	5.16625	2.27227	233
chr10	42399286	42400766	Astro_pvalue_1e-2_peak_28291c	58	.	3.24021	5.81448	2.80995	480
chr10	42399286	42400766	Astro_pvalue_1e-2_peak_28291d	46	.	2.89540	4.66328	1.84989	722
chr10	42399286	42400766	Astro_pvalue_1e-2_peak_28291f	172	.	5.97967	17.22404	12.83556	1009
chr10	42399286	42400766	Astro_pvalue_1e-2_peak_28291g	217	.	6.90394	21.78441	16.78837	1133
chr10	42399286	42400766	Astro_pvalue_1e-2_peak_28291h	227	.	7.08563	22.72326	17.59631	1215
chr10	42399286	42400766	Astro_pvalue_1e-2_peak_28291i	115	.	4.74262	11.53520	7.83208	1402
chr10	42404425	42404504	Astro_pvalue_1e-2_peak_28292	72	.	4.20698	7.29821	4.09512	38
chr10	42406600	42406845	Astro_pvalue_1e-2_peak_28293	56	.	4.28103	5.60765	2.62864	207
chr10	42408253	42408378	Astro_pvalue_1e-2_peak_28294	198	.	10.66098	19.89802	15.15924	71
chr10	42409236	42409311	Astro_pvalue_1e-2_peak_28295	75	.	5.35131	7.51287	4.28408	57
chr10	42527294	42527379	Astro_pvalue_1e-2_peak_28303	77	.	4.60730	7.73158	4.47661	44
chr10	42528011	42528128	Astro_pvalue_1e-2_peak_28304	130	.	6.15058	13.07443	9.19357	47
chr10	42529292	42530306	Astro_pvalue_1e-2_peak_28305a	251	.	9.31532	25.19709	19.74385	133
chr10	42529292	42530306	Astro_pvalue_1e-2_peak_28305b	139	.	6.19163	13.97736	9.99327	362
chr10	42530602	42530759	Astro_pvalue_1e-2_peak_28306	53	.	3.44319	5.36232	2.41373	81
chr10	42532479	42532667	Astro_pvalue_1e-2_peak_28307	111	.	5.33726	11.10256	7.45147	132
chr10	42534562	42534821	Astro_pvalue_1e-2_peak_28308	151	.	7.27971	15.16150	11.03605	144
chr10	42537586	42537813	Astro_pvalue_1e-2_peak_28309	43	.	3.64621	4.30377	1.54838	170
chr10	42538864	42539244	Astro_pvalue_1e-2_peak_28310	46	.	3.89820	4.69782	1.88096	256
chr10	42539728	42539840	Astro_pvalue_1e-2_peak_28311	40	.	3.49479	4.06336	1.34109	56
chr10	42596839	42597230	Astro_pvalue_1e-2_peak_28312a	157	.	7.34449	15.73777	11.53971	149
chr10	42596839	42597230	Astro_pvalue_1e-2_peak_28312b	98	.	5.41591	9.81221	6.30836	272
chr10	42597810	42598123	Astro_pvalue_1e-2_peak_28313a	55	.	3.81413	5.55516	2.58349	40
chr10	42597810	42598123	Astro_pvalue_1e-2_peak_28313b	55	.	3.81413	5.55516	2.58349	275
chr10	42599175	42600289	Astro_pvalue_1e-2_peak_28314a	316	.	11.67892	31.61992	25.49096	504
chr10	42599175	42600289	Astro_pvalue_1e-2_peak_28314b	187	.	8.20681	18.77291	14.18344	674
chr10	42599175	42600289	Astro_pvalue_1e-2_peak_28314c	88	.	5.05035	8.82619	5.43977	830
chr10	42599175	42600289	Astro_pvalue_1e-2_peak_28314d	125	.	6.31293	12.55906	8.73932	1057
chr10	42640657	42640948	Astro_pvalue_1e-2_peak_28319	47	.	3.82673	4.75687	1.92880	246
chr10	42650893	42651255	Astro_pvalue_1e-2_peak_28322	49	.	3.91420	4.96371	2.10084	248
chr10	42797316	42797392	Astro_pvalue_1e-2_peak_28334	70	.	5.21182	7.08455	3.90799	38
chr10	42807867	42807945	Astro_pvalue_1e-2_peak_28339	51	.	4.17246	5.17088	2.27454	42
chr10	42817229	42817628	Astro_pvalue_1e-2_peak_28345	67	.	5.07393	6.79101	3.64874	279
chr10	42817882	42818240	Astro_pvalue_1e-2_peak_28346	43	.	3.64352	4.35885	1.59328	121
chr10	42862928	42863700	Astro_pvalue_1e-2_peak_28349	71	.	5.24031	7.14717	3.96211	595
chr10	42908725	42908820	Astro_pvalue_1e-2_peak_28352	50	.	3.95946	5.07586	2.19485	48
chr10	42913476	42913887	Astro_pvalue_1e-2_peak_28354	46	.	3.76364	4.61492	1.80968	68
chr10	42924063	42924290	Astro_pvalue_1e-2_peak_28357	46	.	3.76364	4.61492	1.80968	167
chr10	43039025	43039879	Astro_pvalue_1e-2_peak_28371a	66	.	5.02080	6.68179	3.55253	308
chr10	43039025	43039879	Astro_pvalue_1e-2_peak_28371b	79	.	5.73806	7.99162	4.70491	408
chr10	43047481	43048778	Astro_pvalue_1e-2_peak_28372a	80	.	5.68440	8.05505	4.76026	802
chr10	43047481	43048778	Astro_pvalue_1e-2_peak_28372b	142	.	8.52660	14.21982	10.20561	925
chr10	43047481	43048778	Astro_pvalue_1e-2_peak_28372c	48	.	3.96264	4.80051	1.96725	1255
chr10	43133191	43134281	Astro_pvalue_1e-2_peak_28378	111	.	7.27405	11.18776	7.52623	494
chr10	43248626	43248981	Astro_pvalue_1e-2_peak_28393	45	.	3.74308	4.56981	1.77158	65
chr10	43277569	43278352	Astro_pvalue_1e-2_peak_28397a	70	.	5.26905	7.08836	3.90995	428
chr10	43277569	43278352	Astro_pvalue_1e-2_peak_28397b	82	.	5.89932	8.27880	4.95289	621
chr10	43362299	43362449	Astro_pvalue_1e-2_peak_28406	76	.	5.44874	7.62969	4.38691	77
chr10	43438828	43439140	Astro_pvalue_1e-2_peak_28425	49	.	3.89196	4.90993	2.05496	243
chr10	43446948	43447057	Astro_pvalue_1e-2_peak_28426	42	.	3.58629	4.24258	1.49549	52
chr10	43447410	43448042	Astro_pvalue_1e-2_peak_28427	42	.	3.56761	4.20535	1.46358	564
chr10	43470704	43470995	Astro_pvalue_1e-2_peak_28432	50	.	3.95946	5.07586	2.19485	260
chr10	43495375	43495723	Astro_pvalue_1e-2_peak_28441	47	.	3.82673	4.75687	1.92880	325
chr10	43633115	43634246	Astro_pvalue_1e-2_peak_28474a	120	.	7.64346	12.08369	8.31892	786
chr10	43633115	43634246	Astro_pvalue_1e-2_peak_28474b	61	.	4.70367	6.11022	3.06542	1073
chr10	43667037	43667357	Astro_pvalue_1e-2_peak_28478	83	.	5.92417	8.38401	5.04485	87
chr10	43700556	43700851	Astro_pvalue_1e-2_peak_28485	55	.	4.34909	5.52219	2.55300	68
chr10	43713849	43714357	Astro_pvalue_1e-2_peak_28489	64	.	4.81618	6.44808	3.35814	390
chr10	43788477	43789002	Astro_pvalue_1e-2_peak_28502	66	.	4.83248	6.64852	3.52367	457
chr10	43800216	43800629	Astro_pvalue_1e-2_peak_28503	63	.	4.72404	6.36848	3.28934	211
chr10	43809041	43809154	Astro_pvalue_1e-2_peak_28506	48	.	3.84823	4.80658	1.96960	42
chr10	43817927	43818606	Astro_pvalue_1e-2_peak_28508	188	.	10.78201	18.85126	14.25105	553
chr10	43838511	43838862	Astro_pvalue_1e-2_peak_28515	40	.	3.51272	4.09787	1.37064	41
chr10	43844073	43844531	Astro_pvalue_1e-2_peak_28516	53	.	4.25894	5.33988	2.39351	35
chr10	43857041	43858241	Astro_pvalue_1e-2_peak_28519	93	.	6.43170	9.33697	5.89103	824
chr10	43891693	43893045	Astro_pvalue_1e-2_peak_28525a	153	.	8.98321	15.35617	11.20282	636
chr10	43891693	43893045	Astro_pvalue_1e-2_peak_28525b	102	.	6.73741	10.28030	6.72283	883
chr10	43891693	43893045	Astro_pvalue_1e-2_peak_28525c	79	.	5.63761	7.97806	4.69417	1039
chr10	43904136	43905002	Astro_pvalue_1e-2_peak_28528a	90	.	5.76343	9.01398	5.60413	312
chr10	43904136	43905002	Astro_pvalue_1e-2_peak_28528b	111	.	6.65012	11.14372	7.48751	639
chr10	43915794	43916606	Astro_pvalue_1e-2_peak_28530a	190	.	10.88279	19.03460	14.40939	219
chr10	43915794	43916606	Astro_pvalue_1e-2_peak_28530b	132	.	8.32213	13.27307	9.36717	340
chr10	43931632	43932887	Astro_pvalue_1e-2_peak_28532a	130	.	8.05848	13.09178	9.20780	667
chr10	43931632	43932887	Astro_pvalue_1e-2_peak_28532b	80	.	5.70809	8.09415	4.79627	958
chr10	43950907	43951466	Astro_pvalue_1e-2_peak_28533a	87	.	5.95625	8.73173	5.35485	125
chr10	43950907	43951466	Astro_pvalue_1e-2_peak_28533b	122	.	7.58068	12.29410	8.50574	334
chr10	43950907	43951466	Astro_pvalue_1e-2_peak_28533c	76	.	5.41477	7.61517	4.37498	485
chr10	44069691	44070227	Astro_pvalue_1e-2_peak_28539	78	.	5.67859	7.87088	4.59870	414
chr10	44101690	44102316	Astro_pvalue_1e-2_peak_28541	77	.	5.47988	7.70589	4.45358	234
chr10	44143740	44144664	Astro_pvalue_1e-2_peak_28544a	69	.	5.19413	6.95298	3.79188	420
chr10	44143740	44144664	Astro_pvalue_1e-2_peak_28544b	81	.	5.81583	8.12776	4.81942	548
chr10	44143740	44144664	Astro_pvalue_1e-2_peak_28544c	106	.	7.10824	10.69650	7.09160	749
chr10	44174771	44175285	Astro_pvalue_1e-2_peak_28546	58	.	4.51637	5.88004	2.86532	370
chr10	44185607	44186229	Astro_pvalue_1e-2_peak_28550	54	.	4.30354	5.42925	2.47078	206
chr10	44192583	44192664	Astro_pvalue_1e-2_peak_28552	50	.	3.95946	5.07586	2.19485	38
chr10	44353379	44353631	Astro_pvalue_1e-2_peak_28565	49	.	3.89196	4.90993	2.05496	182
chr10	44406012	44406453	Astro_pvalue_1e-2_peak_28573	51	.	3.98248	5.13441	2.24270	338
chr10	44494991	44495165	Astro_pvalue_1e-2_peak_28591	50	.	3.95946	5.07586	2.19485	37
chr10	44532347	44532426	Astro_pvalue_1e-2_peak_28598	52	.	4.02707	5.25090	2.31704	41
chr10	44565850	44566063	Astro_pvalue_1e-2_peak_28607	63	.	4.69704	6.30170	3.23067	161
chr10	44787945	44788161	Astro_pvalue_1e-2_peak_28624	48	.	3.84823	4.80658	1.96960	36
chr10	44806433	44806774	Astro_pvalue_1e-2_peak_28628	83	.	5.92417	8.38401	5.04485	223
chr10	44839414	44839871	Astro_pvalue_1e-2_peak_28633	77	.	5.51138	7.78420	4.52309	334
chr10	44847690	44847992	Astro_pvalue_1e-2_peak_28634	44	.	3.68270	4.44048	1.66328	244
chr10	44850146	44850342	Astro_pvalue_1e-2_peak_28636	41	.	3.53082	4.13302	1.40132	136
chr10	44869352	44870049	Astro_pvalue_1e-2_peak_28641	46	.	3.78444	4.66110	1.84876	56
chr10	44879795	44879931	Astro_pvalue_1e-2_peak_28642	40	.	3.54296	4.06755	1.34448	59
chr10	44880229	44880767	Astro_pvalue_1e-2_peak_28643	40	.	3.54296	4.06755	1.34448	114
chr10	44882081	44882336	Astro_pvalue_1e-2_peak_28644	41	.	3.62100	4.19502	1.45637	197
chr10	45005993	45006624	Astro_pvalue_1e-2_peak_28654	47	.	3.80546	4.70840	1.88773	192
chr10	45008349	45008438	Astro_pvalue_1e-2_peak_28655	43	.	3.66300	4.39923	1.62789	47
chr10	45065271	45065666	Astro_pvalue_1e-2_peak_28657	65	.	4.96877	6.57675	3.47134	204
chr10	45146001	45146462	Astro_pvalue_1e-2_peak_28663	118	.	7.65345	11.81495	8.07989	282
chr10	45275131	45275321	Astro_pvalue_1e-2_peak_28671	65	.	4.98163	6.57940	3.47254	48
chr10	45275688	45276292	Astro_pvalue_1e-2_peak_28672a	77	.	5.62993	7.79885	4.53555	243
chr10	45275688	45276292	Astro_pvalue_1e-2_peak_28672b	66	.	5.00438	6.61872	3.50803	355
chr10	45275688	45276292	Astro_pvalue_1e-2_peak_28672c	66	.	5.00438	6.61872	3.50803	470
chr10	45281332	45281691	Astro_pvalue_1e-2_peak_28673	42	.	3.58629	4.24258	1.49549	323
chr10	45281927	45282260	Astro_pvalue_1e-2_peak_28674	81	.	5.79878	8.11714	4.81112	235
chr10	45297434	45297861	Astro_pvalue_1e-2_peak_28676	50	.	3.95946	5.07586	2.19485	69
chr10	45350581	45350858	Astro_pvalue_1e-2_peak_28682	55	.	4.34909	5.52219	2.55300	51
chr10	45353004	45353465	Astro_pvalue_1e-2_peak_28683	43	.	3.64352	4.35885	1.59328	233
chr10	45359868	45360663	Astro_pvalue_1e-2_peak_28684	57	.	4.46728	5.77213	2.77087	713
chr10	45373949	45375171	Astro_pvalue_1e-2_peak_28687a	74	.	5.45554	7.49852	4.27061	390
chr10	45373949	45375171	Astro_pvalue_1e-2_peak_28687b	111	.	7.24200	11.13245	7.47795	806
chr10	45428304	45428483	Astro_pvalue_1e-2_peak_28694	82	.	5.87122	8.22773	4.90816	53
chr10	45431115	45431383	Astro_pvalue_1e-2_peak_28696	56	.	4.48115	5.66648	2.67978	69
chr10	45454808	45455317	Astro_pvalue_1e-2_peak_28699b	143	.	7.34538	14.37261	10.34035	304
chr10	45454808	45455317	Astro_pvalue_1e-2_peak_28699c	188	.	8.81446	18.84035	14.24102	385
chr10	45459126	45460065	Astro_pvalue_1e-2_peak_28700a	83	.	5.16949	8.37466	5.03914	540
chr10	45459126	45460065	Astro_pvalue_1e-2_peak_28700b	95	.	5.69217	9.57660	6.10205	702
chr10	45465210	45465634	Astro_pvalue_1e-2_peak_28701	53	.	4.28108	5.32278	2.37903	48
chr10	45470161	45470638	Astro_pvalue_1e-2_peak_28703	92	.	6.25284	9.21872	5.78585	407
chr10	45491446	45492106	Astro_pvalue_1e-2_peak_28706	47	.	3.83197	4.73067	1.90735	479
chr10	45496347	45497305	Astro_pvalue_1e-2_peak_28707a	104	.	6.67009	10.47163	6.89171	291
chr10	45496347	45497305	Astro_pvalue_1e-2_peak_28707b	69	.	5.11596	6.93224	3.77342	773
chr10	45730803	45731047	Astro_pvalue_1e-2_peak_28723	62	.	4.67035	6.23671	3.17560	188
chr10	45745460	45745583	Astro_pvalue_1e-2_peak_28725	81	.	5.63790	8.11244	4.80792	60
chr10	45914417	45915082	Astro_pvalue_1e-2_peak_28735a	43	.	3.73622	4.38721	1.61959	348
chr10	45914417	45915082	Astro_pvalue_1e-2_peak_28735b	77	.	5.60433	7.75431	4.49639	577
chr10	45940931	45941302	Astro_pvalue_1e-2_peak_28737	65	.	4.77897	6.50788	3.41064	315
chr10	45949867	45950187	Astro_pvalue_1e-2_peak_28738	66	.	4.83248	6.64852	3.52367	148
chr10	45960552	45960814	Astro_pvalue_1e-2_peak_28739	52	.	4.02707	5.25090	2.31704	69
chr10	46090037	46090566	Astro_pvalue_1e-2_peak_28747	154	.	9.40165	15.48689	11.31817	340
chr10	46167647	46168609	Astro_pvalue_1e-2_peak_28749a	82	.	5.82954	8.29593	4.96820	407
chr10	46167647	46168609	Astro_pvalue_1e-2_peak_28749b	132	.	8.16136	13.26626	9.36263	538
chr10	46167647	46168609	Astro_pvalue_1e-2_peak_28749c	132	.	8.16136	13.26626	9.36263	690
chr10	46222102	46222992	Astro_pvalue_1e-2_peak_28752a	68	.	5.10093	6.84728	3.69834	367
chr10	46222102	46222992	Astro_pvalue_1e-2_peak_28752b	81	.	5.79878	8.11714	4.81112	556
chr10	46222102	46222992	Astro_pvalue_1e-2_peak_28752c	93	.	6.45532	9.35211	5.90296	672
chr10	46951374	46952050	Astro_pvalue_1e-2_peak_28754	99	.	6.78196	9.98440	6.46004	112
chr10	46962531	46962994	Astro_pvalue_1e-2_peak_28757	51	.	4.17246	5.17088	2.27454	211
chr10	46970446	46970520	Astro_pvalue_1e-2_peak_28758	50	.	4.13345	5.07733	2.19554	37
chr10	47046042	47046476	Astro_pvalue_1e-2_peak_28774	59	.	4.54133	5.93590	2.91402	72
chr10	47058343	47058586	Astro_pvalue_1e-2_peak_28779	40	.	3.51272	4.09787	1.37064	191
chr10	47081002	47081462	Astro_pvalue_1e-2_peak_28787	56	.	4.39560	5.61900	2.63726	207
chr10	47100542	47100735	Astro_pvalue_1e-2_peak_28794	42	.	3.58629	4.24258	1.49549	163
chr10	47129582	47129720	Astro_pvalue_1e-2_peak_28801	40	.	3.47705	4.02948	1.31181	27
chr10	47140895	47141510	Astro_pvalue_1e-2_peak_28804	56	.	4.41924	5.66894	2.67998	138
chr10	47396018	47396101	Astro_pvalue_1e-2_peak_28807	66	.	4.83248	6.64852	3.52367	42
chr10	47599794	47600153	Astro_pvalue_1e-2_peak_28810	51	.	4.00577	5.19473	2.29427	208
chr10	47627212	47627565	Astro_pvalue_1e-2_peak_28815	63	.	4.69704	6.30170	3.23067	288
chr10	47654265	47654472	Astro_pvalue_1e-2_peak_28818	162	.	9.69305	16.26342	11.99921	81
chr10	47671084	47671255	Astro_pvalue_1e-2_peak_28821	50	.	3.93670	5.01899	2.14606	126
chr10	48336179	48336451	Astro_pvalue_1e-2_peak_28834	46	.	3.78444	4.66110	1.84876	199
chr10	48354539	48355202	Astro_pvalue_1e-2_peak_28836a	42	.	3.63703	4.22146	1.47812	225
chr10	48354539	48355202	Astro_pvalue_1e-2_peak_28836b	74	.	5.45554	7.49852	4.27061	387
chr10	48354539	48355202	Astro_pvalue_1e-2_peak_28836c	151	.	9.05250	15.12019	10.99775	513
chr10	48364019	48364204	Astro_pvalue_1e-2_peak_28838	50	.	3.95946	5.07586	2.19485	38
chr10	48516317	48516778	Astro_pvalue_1e-2_peak_28859	55	.	4.37222	5.57009	2.59376	417
chr10	48573006	48573600	Astro_pvalue_1e-2_peak_28866a	50	.	4.10987	5.05183	2.17501	383
chr10	48573006	48573600	Astro_pvalue_1e-2_peak_28866b	74	.	5.47983	7.48129	4.25626	535
chr10	48602181	48602493	Astro_pvalue_1e-2_peak_28870	51	.	4.17246	5.17088	2.27454	266
chr10	48625221	48625488	Astro_pvalue_1e-2_peak_28873	52	.	4.02707	5.25090	2.31704	221
chr10	48646166	48646472	Astro_pvalue_1e-2_peak_28878	86	.	6.10376	8.65869	5.28923	136
chr10	49396188	49396719	Astro_pvalue_1e-2_peak_28881	48	.	3.86997	4.85757	2.01230	281
chr10	49422039	49422117	Astro_pvalue_1e-2_peak_28886	48	.	3.86997	4.85757	2.01230	33
chr10	49422892	49423120	Astro_pvalue_1e-2_peak_28887	49	.	3.91420	4.96371	2.10084	198
chr10	49441276	49442104	Astro_pvalue_1e-2_peak_28889	67	.	5.07393	6.79101	3.64874	396
chr10	49479158	49479833	Astro_pvalue_1e-2_peak_28893	42	.	3.56761	4.20535	1.46358	411
chr10	49482570	49482875	Astro_pvalue_1e-2_peak_28896	53	.	4.28113	5.38413	2.43236	239
chr10	49495235	49496164	Astro_pvalue_1e-2_peak_28898a	62	.	4.80683	6.28208	3.21561	511
chr10	49495235	49496164	Astro_pvalue_1e-2_peak_28898b	86	.	6.03500	8.64284	5.27589	696
chr10	49508788	49509270	Astro_pvalue_1e-2_peak_28899	52	.	4.21526	5.25383	2.31782	275
chr10	49514429	49515534	Astro_pvalue_1e-2_peak_28901a	117	.	7.23739	11.73094	8.00494	185
chr10	49514429	49515534	Astro_pvalue_1e-2_peak_28901b	107	.	6.82343	10.72083	7.11232	356
chr10	49514429	49515534	Astro_pvalue_1e-2_peak_28901c	74	.	5.30983	7.44621	4.22513	617
chr10	49664607	49664736	Astro_pvalue_1e-2_peak_28918	47	.	3.80546	4.70840	1.88773	63
chr10	49672930	49673808	Astro_pvalue_1e-2_peak_28920a	92	.	6.25284	9.21872	5.78585	255
chr10	49672930	49673808	Astro_pvalue_1e-2_peak_28920b	168	.	9.66348	16.89606	12.55030	408
chr10	49731572	49731940	Astro_pvalue_1e-2_peak_28928	46	.	3.76364	4.61492	1.80968	174
chr10	49742064	49742362	Astro_pvalue_1e-2_peak_28931	69	.	5.12821	6.90473	3.74908	129
chr10	49759879	49760182	Astro_pvalue_1e-2_peak_28935	55	.	4.34909	5.52219	2.55300	192
chr10	49762450	49762991	Astro_pvalue_1e-2_peak_28936	60	.	4.59207	6.05171	3.01510	71
chr10	49797446	49797641	Astro_pvalue_1e-2_peak_28944	50	.	3.95946	5.07586	2.19485	47
chr10	49806092	49806860	Astro_pvalue_1e-2_peak_28946	59	.	4.54133	5.93590	2.91402	40
chr10	49864124	49864586	Astro_pvalue_1e-2_peak_28956	51	.	4.15139	5.13051	2.24245	308
chr10	50288761	50288857	Astro_pvalue_1e-2_peak_29001	46	.	3.78444	4.66110	1.84876	47
chr10	50304708	50304783	Astro_pvalue_1e-2_peak_29005	52	.	4.02707	5.25090	2.31704	36
chr10	50314391	50314771	Astro_pvalue_1e-2_peak_29006	50	.	3.95946	5.07586	2.19485	141
chr10	50322925	50323743	Astro_pvalue_1e-2_peak_29008a	43	.	3.71932	4.35869	1.59328	535
chr10	50322925	50323743	Astro_pvalue_1e-2_peak_29008b	102	.	6.84974	10.23548	6.68186	761
chr10	50396237	50396835	Astro_pvalue_1e-2_peak_29018	70	.	5.21182	7.08455	3.90799	195
chr10	50568441	50568847	Astro_pvalue_1e-2_peak_29039	48	.	3.86997	4.85757	2.01230	258
chr10	50609167	50609407	Astro_pvalue_1e-2_peak_29046	49	.	3.89196	4.90993	2.05496	43
chr10	50717955	50718074	Astro_pvalue_1e-2_peak_29053	52	.	4.02707	5.25090	2.31704	59
chr10	50732454	50732702	Astro_pvalue_1e-2_peak_29056	47	.	3.95179	4.76187	1.93237	193
chr10	50746571	50747378	Astro_pvalue_1e-2_peak_29057a	137	.	8.56221	13.71348	9.75867	606
chr10	50746571	50747378	Astro_pvalue_1e-2_peak_29057b	82	.	5.89932	8.27880	4.95289	743
chr10	50810160	50810384	Astro_pvalue_1e-2_peak_29062	52	.	4.02707	5.25090	2.31704	152
chr10	50851413	50851496	Astro_pvalue_1e-2_peak_29065	51	.	4.00577	5.19473	2.29427	44
chr10	50887493	50887700	Astro_pvalue_1e-2_peak_29069	52	.	4.02707	5.25090	2.31704	159
chr10	50969782	50970657	Astro_pvalue_1e-2_peak_29083	73	.	5.39884	7.32807	4.12122	728
chr10	51488865	51489580	Astro_pvalue_1e-2_peak_29089	87	.	6.08874	8.75215	5.37238	177
chr10	51564851	51565528	Astro_pvalue_1e-2_peak_29096	80	.	5.76148	8.03057	4.73967	315
chr10	51571799	51572909	Astro_pvalue_1e-2_peak_29098	56	.	4.39560	5.61900	2.63726	565
chr10	51827442	51827891	Astro_pvalue_1e-2_peak_29104a	77	.	5.51138	7.78420	4.52309	209
chr10	51827442	51827891	Astro_pvalue_1e-2_peak_29104b	123	.	7.87340	12.35105	8.55573	349
chr10	52046399	52046724	Astro_pvalue_1e-2_peak_29107	52	.	4.02707	5.25090	2.31704	44
chr10	52081889	52082153	Astro_pvalue_1e-2_peak_29111	63	.	4.69704	6.30170	3.23067	168
chr10	52145509	52145766	Astro_pvalue_1e-2_peak_29118	65	.	4.77897	6.50788	3.41064	47
chr10	52177885	52178326	Astro_pvalue_1e-2_peak_29123	58	.	4.56651	5.81765	2.81184	176
chr10	52266933	52267336	Astro_pvalue_1e-2_peak_29133	103	.	6.91259	10.34621	6.78073	275
chr10	52301180	52301636	Astro_pvalue_1e-2_peak_29137	88	.	6.19579	8.83487	5.44494	278
chr10	52320872	52321437	Astro_pvalue_1e-2_peak_29140	85	.	6.04392	8.54592	5.18936	363
chr10	52327358	52327473	Astro_pvalue_1e-2_peak_29141	47	.	3.80546	4.70840	1.88773	58
chr10	52337427	52337771	Astro_pvalue_1e-2_peak_29144	47	.	3.82673	4.75687	1.92880	124
chr10	52370303	52370826	Astro_pvalue_1e-2_peak_29150	42	.	3.60516	4.28055	1.52744	69
chr10	52381908	52382223	Astro_pvalue_1e-2_peak_29153	60	.	3.79024	6.00065	2.97028	184
chr10	52382600	52385181	Astro_pvalue_1e-2_peak_29154a	53	.	3.54050	5.31572	2.37329	34
chr10	52382600	52385181	Astro_pvalue_1e-2_peak_29154b	84	.	4.67637	8.47335	5.12514	1211
chr10	52382600	52385181	Astro_pvalue_1e-2_peak_29154c	40	.	3.03197	4.02167	1.30645	1545
chr10	52382600	52385181	Astro_pvalue_1e-2_peak_29154d	93	.	4.97141	9.34906	5.90194	1842
chr10	52382600	52385181	Astro_pvalue_1e-2_peak_29154e	85	.	4.71423	8.54374	5.18915	2191
chr10	52498930	52500391	Astro_pvalue_1e-2_peak_29161	59	.	4.54133	5.93590	2.91402	834
chr10	52600147	52600433	Astro_pvalue_1e-2_peak_29175	52	.	4.02707	5.25090	2.31704	248
chr10	52751212	52752161	Astro_pvalue_1e-2_peak_29185	40	.	3.49479	4.06336	1.34109	727
chr10	52833415	52834294	Astro_pvalue_1e-2_peak_29196a	66	.	4.93178	6.63332	3.51965	305
chr10	52833415	52834294	Astro_pvalue_1e-2_peak_29196b	87	.	5.97989	8.77021	5.38906	823
chr10	52851969	52852562	Astro_pvalue_1e-2_peak_29198a	86	.	6.07369	8.60186	5.23813	417
chr10	52851969	52852562	Astro_pvalue_1e-2_peak_29198b	61	.	4.72398	6.10482	3.06212	541
chr10	52912372	52912999	Astro_pvalue_1e-2_peak_29206	69	.	5.12821	6.90473	3.74908	504
chr10	52921459	52922117	Astro_pvalue_1e-2_peak_29208	129	.	8.21974	12.91251	9.05127	550
chr10	53004683	53004905	Astro_pvalue_1e-2_peak_29220	59	.	4.65518	5.97795	2.95116	110
chr10	53060355	53060768	Astro_pvalue_1e-2_peak_29229	57	.	4.44313	5.71997	2.72497	219
chr10	53161102	53161380	Astro_pvalue_1e-2_peak_29241	40	.	3.49479	4.06336	1.34109	231
chr10	53165580	53165684	Astro_pvalue_1e-2_peak_29244	47	.	3.82673	4.75687	1.92880	50
chr10	53181969	53182630	Astro_pvalue_1e-2_peak_29246	56	.	4.39560	5.61900	2.63726	368
chr10	53261017	53261454	Astro_pvalue_1e-2_peak_29254	66	.	4.83248	6.64852	3.52367	374
chr10	53351533	53352120	Astro_pvalue_1e-2_peak_29261	83	.	5.89232	8.31518	4.98560	285
chr10	53356370	53356697	Astro_pvalue_1e-2_peak_29262	53	.	4.25894	5.33988	2.39351	263
chr10	53414618	53415266	Astro_pvalue_1e-2_peak_29278a	60	.	4.67789	6.01958	2.98663	58
chr10	53414618	53415266	Astro_pvalue_1e-2_peak_29278b	72	.	5.34616	7.22996	4.03410	249
chr10	53427675	53428099	Astro_pvalue_1e-2_peak_29281	54	.	4.32620	5.47526	2.51169	62
chr10	53458998	53459846	Astro_pvalue_1e-2_peak_29287a	200	.	11.02920	20.06280	15.30255	425
chr10	53458998	53459846	Astro_pvalue_1e-2_peak_29287b	49	.	4.08068	4.99105	2.12461	696
chr10	53466206	53466303	Astro_pvalue_1e-2_peak_29288	45	.	3.74308	4.56981	1.77158	47
chr10	53528755	53528870	Astro_pvalue_1e-2_peak_29296	50	.	3.93670	5.01899	2.14606	70
chr10	53620068	53620264	Astro_pvalue_1e-2_peak_29310	51	.	4.15139	5.13051	2.24245	140
chr10	53638557	53639190	Astro_pvalue_1e-2_peak_29314	42	.	3.56761	4.20535	1.46358	560
chr10	53648336	53648420	Astro_pvalue_1e-2_peak_29316	52	.	4.02707	5.25090	2.31704	44
chr10	53715688	53715777	Astro_pvalue_1e-2_peak_29331	45	.	3.74308	4.56981	1.77158	42
chr10	53967120	53967194	Astro_pvalue_1e-2_peak_29358	52	.	4.02707	5.25090	2.31704	40
chr10	53975665	53975779	Astro_pvalue_1e-2_peak_29360	46	.	3.78444	4.66110	1.84876	60
chr10	54068126	54068373	Astro_pvalue_1e-2_peak_29374	45	.	3.74308	4.56981	1.77158	61
chr10	54079886	54080113	Astro_pvalue_1e-2_peak_29379	48	.	3.86997	4.85757	2.01230	53
chr10	54214292	54214529	Astro_pvalue_1e-2_peak_29393	52	.	4.02707	5.25090	2.31704	181
chr10	54226294	54226662	Astro_pvalue_1e-2_peak_29395	52	.	4.21526	5.25383	2.31782	183
chr10	54404419	54404765	Astro_pvalue_1e-2_peak_29415	45	.	3.72273	4.52573	1.73546	251
chr10	54405090	54405399	Astro_pvalue_1e-2_peak_29416	45	.	3.74308	4.56981	1.77158	40
chr10	54412211	54412502	Astro_pvalue_1e-2_peak_29417	73	.	5.24879	7.34843	4.13827	169
chr10	54412818	54413663	Astro_pvalue_1e-2_peak_29418a	64	.	4.79744	6.41821	3.33379	592
chr10	54412818	54413663	Astro_pvalue_1e-2_peak_29418b	85	.	5.86354	8.58133	5.22222	669
chr10	54489467	54489546	Astro_pvalue_1e-2_peak_29430	51	.	4.00577	5.19473	2.29427	39
chr10	54539996	54540351	Astro_pvalue_1e-2_peak_29441	67	.	5.04723	6.73586	3.60031	92
chr10	54541229	54541306	Astro_pvalue_1e-2_peak_29442	44	.	3.70261	4.48264	1.69840	37
chr10	54644206	54644305	Astro_pvalue_1e-2_peak_29457	58	.	4.51637	5.88004	2.86532	49
chr10	54788962	54789452	Astro_pvalue_1e-2_peak_29487	46	.	3.78444	4.66110	1.84876	443
chr10	54983811	54984702	Astro_pvalue_1e-2_peak_29516	46	.	3.76364	4.61492	1.80968	834
chr10	55267327	55267403	Astro_pvalue_1e-2_peak_29564	52	.	4.02707	5.25090	2.31704	38
chr10	55404374	55404456	Astro_pvalue_1e-2_peak_29582	51	.	3.98248	5.13441	2.24270	42
chr10	55473684	55473798	Astro_pvalue_1e-2_peak_29595	51	.	3.98248	5.13441	2.24270	55
chr10	55849436	55849594	Astro_pvalue_1e-2_peak_29652	47	.	3.82673	4.75687	1.92880	104
chr10	55877067	55877189	Astro_pvalue_1e-2_peak_29656	52	.	4.02707	5.25090	2.31704	59
chr10	56058183	56058361	Astro_pvalue_1e-2_peak_29678	50	.	3.93670	5.01899	2.14606	123
chr10	56073756	56073881	Astro_pvalue_1e-2_peak_29681	52	.	4.02707	5.25090	2.31704	61
chr10	56204810	56205531	Astro_pvalue_1e-2_peak_29694	49	.	3.91420	4.96371	2.10084	482
chr10	56248634	56248747	Astro_pvalue_1e-2_peak_29700	52	.	4.02707	5.25090	2.31704	64
chr10	56452831	56452915	Astro_pvalue_1e-2_peak_29736	45	.	3.74308	4.56981	1.77158	45
chr10	56620483	56620558	Astro_pvalue_1e-2_peak_29764	52	.	4.02707	5.25090	2.31704	33
chr10	56762588	56763237	Astro_pvalue_1e-2_peak_29786	40	.	3.49479	4.06336	1.34109	496
chr10	56779040	56779597	Astro_pvalue_1e-2_peak_29789a	98	.	6.71547	9.85852	6.34998	328
chr10	56779040	56779597	Astro_pvalue_1e-2_peak_29789b	83	.	5.95632	8.38323	5.04485	431
chr10	56784424	56784981	Astro_pvalue_1e-2_peak_29790	67	.	5.07393	6.79101	3.64874	186
chr10	57031121	57031200	Astro_pvalue_1e-2_peak_29828	41	.	3.53082	4.13302	1.40132	37
chr10	57033553	57033992	Astro_pvalue_1e-2_peak_29830	40	.	3.49479	4.06336	1.34109	123
chr10	57170382	57170643	Astro_pvalue_1e-2_peak_29848	69	.	5.12821	6.90473	3.74908	71
chr10	57388194	57388543	Astro_pvalue_1e-2_peak_29880	43	.	3.73622	4.38721	1.61959	239
chr10	57390883	57391385	Astro_pvalue_1e-2_peak_29882	90	.	6.25547	9.02418	5.61195	296
chr10	57569649	57569736	Astro_pvalue_1e-2_peak_29909	50	.	3.93670	5.01899	2.14606	44
chr10	57643241	57643360	Astro_pvalue_1e-2_peak_29919	50	.	3.95946	5.07586	2.19485	68
chr10	57724928	57725030	Astro_pvalue_1e-2_peak_29929	48	.	3.86997	4.85757	2.01230	51
chr10	57754655	57754755	Astro_pvalue_1e-2_peak_29936	52	.	4.02707	5.25090	2.31704	49
chr10	58081830	58082098	Astro_pvalue_1e-2_peak_29986	52	.	4.02707	5.25090	2.31704	212
chr10	58120523	58121748	Astro_pvalue_1e-2_peak_29992a	90	.	6.15075	9.04999	5.63561	420
chr10	58120523	58121748	Astro_pvalue_1e-2_peak_29992b	166	.	9.50570	16.62937	12.31809	660
chr10	58120523	58121748	Astro_pvalue_1e-2_peak_29992c	67	.	5.03243	6.79606	3.65290	800
chr10	58174075	58174165	Astro_pvalue_1e-2_peak_29999	52	.	4.02707	5.25090	2.31704	42
chr10	58302024	58302112	Astro_pvalue_1e-2_peak_30021	52	.	4.02707	5.25090	2.31704	46
chr10	58345960	58346495	Astro_pvalue_1e-2_peak_30033	54	.	4.32620	5.47526	2.51169	84
chr10	58453491	58453707	Astro_pvalue_1e-2_peak_30046	48	.	3.86997	4.85757	2.01230	48
chr10	58513900	58513993	Astro_pvalue_1e-2_peak_30056	51	.	4.00577	5.19473	2.29427	53
chr10	59075470	59075589	Astro_pvalue_1e-2_peak_30164	45	.	3.74308	4.56981	1.77158	59
chr10	59342089	59342246	Astro_pvalue_1e-2_peak_30210	57	.	4.44313	5.71997	2.72497	53
chr10	59388295	59388926	Astro_pvalue_1e-2_peak_30218	79	.	5.70817	7.93068	4.65265	309
chr10	59463447	59463836	Astro_pvalue_1e-2_peak_30234	48	.	3.84823	4.80658	1.96960	369
chr10	59488335	59488674	Astro_pvalue_1e-2_peak_30242	48	.	3.86997	4.85757	2.01230	57
chr10	59619045	59619154	Astro_pvalue_1e-2_peak_30260	52	.	4.02707	5.25090	2.31704	54
chr10	59724052	59724499	Astro_pvalue_1e-2_peak_30279a	66	.	5.00438	6.61872	3.50803	243
chr10	59724052	59724499	Astro_pvalue_1e-2_peak_30279b	78	.	5.68182	7.88969	4.61505	380
chr10	59783431	59783643	Astro_pvalue_1e-2_peak_30289	47	.	3.80546	4.70840	1.88773	146
chr10	59824635	59825346	Astro_pvalue_1e-2_peak_30297	78	.	5.64932	7.81219	4.54650	621
chr10	59830553	59831376	Astro_pvalue_1e-2_peak_30298	46	.	3.87722	4.62981	1.82274	255
chr10	59855888	59855964	Astro_pvalue_1e-2_peak_30303	50	.	3.95946	5.07586	2.19485	59
chr10	59864133	59864606	Astro_pvalue_1e-2_peak_30305	83	.	5.95632	8.38323	5.04485	308
chr10	59897159	59898094	Astro_pvalue_1e-2_peak_30311a	88	.	5.65365	8.83794	5.44778	221
chr10	59897159	59898094	Astro_pvalue_1e-2_peak_30311b	50	.	3.91406	5.04079	2.16660	403
chr10	59897159	59898094	Astro_pvalue_1e-2_peak_30311c	155	.	8.28934	15.50271	11.33010	577
chr10	59897159	59898094	Astro_pvalue_1e-2_peak_30311d	191	.	9.59819	19.13836	14.49775	699
chr10	59897159	59898094	Astro_pvalue_1e-2_peak_30311e	99	.	6.10794	9.90453	6.39061	836
chr10	60027511	60028156	Astro_pvalue_1e-2_peak_30320a	61	.	4.30545	6.10815	3.06487	37
chr10	60027511	60028156	Astro_pvalue_1e-2_peak_30320b	129	.	7.04529	12.99407	9.12242	218
chr10	60028524	60029474	Astro_pvalue_1e-2_peak_30321a	129	.	7.00525	12.92699	9.06306	280
chr10	60028524	60029474	Astro_pvalue_1e-2_peak_30321b	60	.	4.26886	6.04996	3.01510	507
chr10	60051438	60051621	Astro_pvalue_1e-2_peak_30324	66	.	4.83248	6.64852	3.52367	124
chr10	60094200	60095534	Astro_pvalue_1e-2_peak_30327	198	.	11.15795	19.88159	15.14551	554
chr10	60144372	60145511	Astro_pvalue_1e-2_peak_30332a	163	.	9.09918	16.38058	12.10169	673
chr10	60144372	60145511	Astro_pvalue_1e-2_peak_30332b	114	.	7.05112	11.42783	7.73693	783
chr10	60237048	60237227	Astro_pvalue_1e-2_peak_30350	49	.	3.89196	4.90993	2.05496	107
chr10	60271326	60273328	Astro_pvalue_1e-2_peak_30353	79	.	5.63761	7.97806	4.69417	1225
chr10	60290900	60291083	Astro_pvalue_1e-2_peak_30356	52	.	4.02707	5.25090	2.31704	121
chr10	60335434	60335734	Astro_pvalue_1e-2_peak_30358	44	.	3.78788	4.47508	1.69488	70
chr10	60336817	60337247	Astro_pvalue_1e-2_peak_30359	55	.	4.43965	5.59403	2.61553	283
chr10	60425382	60425490	Astro_pvalue_1e-2_peak_30370	40	.	3.51272	4.09787	1.37064	59
chr10	60425898	60426264	Astro_pvalue_1e-2_peak_30371	42	.	3.56761	4.20535	1.46358	30
chr10	60495712	60496008	Astro_pvalue_1e-2_peak_30380	64	.	4.75135	6.43718	3.34820	42
chr10	60541811	60541969	Astro_pvalue_1e-2_peak_30384	63	.	4.72404	6.36848	3.28934	40
chr10	60593653	60594040	Astro_pvalue_1e-2_peak_30393	117	.	7.64951	11.71906	7.99395	117
chr10	60673564	60674003	Astro_pvalue_1e-2_peak_30402	65	.	4.94315	6.52570	3.42549	118
chr10	60681261	60681638	Astro_pvalue_1e-2_peak_30404	59	.	4.56656	5.99310	2.96334	61
chr10	60712630	60712764	Astro_pvalue_1e-2_peak_30407	50	.	3.95946	5.07586	2.19485	46
chr10	60723277	60723998	Astro_pvalue_1e-2_peak_30409a	81	.	5.60196	8.16067	4.85042	398
chr10	60723277	60723998	Astro_pvalue_1e-2_peak_30409b	139	.	8.14830	13.97150	9.98825	566
chr10	60758670	60759456	Astro_pvalue_1e-2_peak_30413a	79	.	5.44016	7.90267	4.62665	291
chr10	60758670	60759456	Astro_pvalue_1e-2_peak_30413b	102	.	6.54747	10.27320	6.71695	677
chr10	60768251	60768761	Astro_pvalue_1e-2_peak_30414	57	.	4.50219	5.70347	2.71150	256
chr10	60779553	60779789	Astro_pvalue_1e-2_peak_30415	64	.	4.89271	6.42638	3.33999	88
chr10	60816978	60818263	Astro_pvalue_1e-2_peak_30424	108	.	7.21033	10.83630	7.21547	253
chr10	60824033	60824110	Astro_pvalue_1e-2_peak_30425	49	.	3.89196	4.90993	2.05496	37
chr10	60850488	60851421	Astro_pvalue_1e-2_peak_30431a	76	.	5.28744	7.66028	4.41366	228
chr10	60850488	60851421	Astro_pvalue_1e-2_peak_30431b	65	.	4.75669	6.57006	3.46677	381
chr10	60850488	60851421	Astro_pvalue_1e-2_peak_30431c	107	.	6.61344	10.71984	7.11227	463
chr10	60850488	60851421	Astro_pvalue_1e-2_peak_30431d	91	.	5.85823	9.16591	5.73968	685
chr10	60850488	60851421	Astro_pvalue_1e-2_peak_30431e	135	.	7.61069	13.50558	9.57542	849
chr10	60855954	60856280	Astro_pvalue_1e-2_peak_30432	80	.	5.66091	8.01636	4.72789	137
chr10	60867041	60867120	Astro_pvalue_1e-2_peak_30435	49	.	4.06918	4.97578	2.11059	37
chr10	60891212	60891923	Astro_pvalue_1e-2_peak_30441	90	.	6.28417	9.07460	5.65852	368
chr10	60894183	60894490	Astro_pvalue_1e-2_peak_30442	53	.	4.31965	5.38798	2.43485	56
chr10	60935542	60937170	Astro_pvalue_1e-2_peak_30445a	55	.	4.23689	5.53922	2.56785	469
chr10	60935542	60937170	Astro_pvalue_1e-2_peak_30445b	95	.	6.07817	9.51841	6.05107	774
chr10	60935542	60937170	Astro_pvalue_1e-2_peak_30445c	44	.	3.62894	4.42075	1.64748	1360
chr10	61032119	61032333	Astro_pvalue_1e-2_peak_30458	90	.	6.22713	9.08015	5.66274	149
chr10	61044946	61045285	Astro_pvalue_1e-2_peak_30461	80	.	5.68440	8.05505	4.76026	177
chr10	61054303	61054657	Astro_pvalue_1e-2_peak_30463	57	.	4.46728	5.77213	2.77087	198
chr10	61080166	61080473	Astro_pvalue_1e-2_peak_30465a	75	.	5.50737	7.53408	4.30312	48
chr10	61080166	61080473	Astro_pvalue_1e-2_peak_30465b	75	.	5.50737	7.53408	4.30312	235
chr10	61093694	61093777	Astro_pvalue_1e-2_peak_30468	40	.	3.52775	4.04295	1.32381	45
chr10	61096209	61097449	Astro_pvalue_1e-2_peak_30469a	59	.	4.60485	5.94779	2.92400	512
chr10	61096209	61097449	Astro_pvalue_1e-2_peak_30469b	92	.	6.25284	9.21872	5.78585	1013
chr10	61121856	61123190	Astro_pvalue_1e-2_peak_30471a	66	.	4.97155	6.69746	3.56732	545
chr10	61121856	61123190	Astro_pvalue_1e-2_peak_30471b	46	.	3.86676	4.64802	1.83988	768
chr10	61277382	61278437	Astro_pvalue_1e-2_peak_30485a	63	.	4.72391	6.30136	3.23067	210
chr10	61277382	61278437	Astro_pvalue_1e-2_peak_30485b	119	.	7.37657	11.95847	8.20791	498
chr10	61312892	61313586	Astro_pvalue_1e-2_peak_30486	60	.	4.59207	6.05171	3.01510	255
chr10	61340189	61340360	Astro_pvalue_1e-2_peak_30489	45	.	3.72273	4.52573	1.73546	62
chr10	61346054	61346643	Astro_pvalue_1e-2_peak_30490a	94	.	6.41250	9.48525	6.02123	270
chr10	61346054	61346643	Astro_pvalue_1e-2_peak_30490b	94	.	6.38533	9.43964	5.98172	392
chr10	61355297	61355663	Astro_pvalue_1e-2_peak_30492	48	.	3.86997	4.85757	2.01230	305
chr10	61382237	61382443	Astro_pvalue_1e-2_peak_30496	83	.	5.89232	8.31518	4.98560	61
chr10	61385924	61386018	Astro_pvalue_1e-2_peak_30497	44	.	3.70261	4.48264	1.69840	53
chr10	61408494	61408901	Astro_pvalue_1e-2_peak_30499a	145	.	8.92061	14.59509	10.53508	63
chr10	61408494	61408901	Astro_pvalue_1e-2_peak_30499b	92	.	6.37186	9.22990	5.79421	126
chr10	61458116	61458513	Astro_pvalue_1e-2_peak_30506	76	.	5.59167	7.69798	4.44705	191
chr10	61469317	61470308	Astro_pvalue_1e-2_peak_30507a	69	.	4.67017	6.95751	3.79620	253
chr10	61469317	61470308	Astro_pvalue_1e-2_peak_30507b	118	.	6.63492	11.89677	8.15344	401
chr10	61469317	61470308	Astro_pvalue_1e-2_peak_30507c	151	.	7.80579	15.15640	11.03172	503
chr10	61469317	61470308	Astro_pvalue_1e-2_peak_30507d	118	.	6.63492	11.89677	8.15344	736
chr10	61469317	61470308	Astro_pvalue_1e-2_peak_30507e	69	.	4.68348	6.97891	3.81495	937
chr10	61579609	61580011	Astro_pvalue_1e-2_peak_30523a	132	.	8.32213	13.27307	9.36717	60
chr10	61579609	61580011	Astro_pvalue_1e-2_peak_30523b	68	.	5.14536	6.86593	3.71446	348
chr10	61582800	61583207	Astro_pvalue_1e-2_peak_30524	65	.	4.95909	6.54059	3.43862	214
chr10	61614074	61614348	Astro_pvalue_1e-2_peak_30531	69	.	5.21887	6.99745	3.83149	140
chr10	61647638	61647730	Astro_pvalue_1e-2_peak_30536	49	.	3.91420	4.96371	2.10084	47
chr10	61653951	61654203	Astro_pvalue_1e-2_peak_30538	121	.	7.79120	12.10591	8.33762	129
chr10	61658358	61658467	Astro_pvalue_1e-2_peak_30539	49	.	4.04913	4.93869	2.08073	40
chr10	61665191	61666895	Astro_pvalue_1e-2_peak_30540a	40	.	3.28779	4.07395	1.35078	63
chr10	61665191	61666895	Astro_pvalue_1e-2_peak_30540b	154	.	7.69203	15.42479	11.26271	1133
chr10	61665191	61666895	Astro_pvalue_1e-2_peak_30540c	40	.	3.28779	4.07395	1.35078	1639
chr10	61667899	61668483	Astro_pvalue_1e-2_peak_30541	40	.	3.29658	4.08760	1.36385	532
chr10	61969775	61970150	Astro_pvalue_1e-2_peak_30572	50	.	3.95946	5.07586	2.19485	306
chr10	61980375	61980489	Astro_pvalue_1e-2_peak_30574	50	.	3.95946	5.07586	2.19485	55
chr10	61996715	61997260	Astro_pvalue_1e-2_peak_30579	54	.	4.30354	5.42925	2.47078	375
chr10	62194029	62194424	Astro_pvalue_1e-2_peak_30618	41	.	3.53082	4.13302	1.40132	34
chr10	62332452	62333038	Astro_pvalue_1e-2_peak_30645	53	.	4.25894	5.33988	2.39351	53
chr10	62437046	62437745	Astro_pvalue_1e-2_peak_30658	46	.	3.78444	4.66110	1.84876	642
chr10	62530596	62530698	Astro_pvalue_1e-2_peak_30668	45	.	3.72273	4.52573	1.73546	49
chr10	62537812	62538317	Astro_pvalue_1e-2_peak_30670a	46	.	3.88242	4.67280	1.85842	64
chr10	62537812	62538317	Astro_pvalue_1e-2_peak_30670b	192	.	10.53799	19.22648	14.57566	287
chr10	62555958	62556067	Astro_pvalue_1e-2_peak_30672	51	.	3.98248	5.13441	2.24270	58
chr10	62570395	62570838	Astro_pvalue_1e-2_peak_30674	46	.	3.76364	4.61492	1.80968	36
chr10	62576488	62576805	Astro_pvalue_1e-2_peak_30675	75	.	5.50737	7.53408	4.30312	42
chr10	62578357	62578871	Astro_pvalue_1e-2_peak_30676	42	.	3.56761	4.20535	1.46358	39
chr10	62661509	62661929	Astro_pvalue_1e-2_peak_30695	47	.	3.80546	4.70840	1.88773	163
chr10	62670369	62670479	Astro_pvalue_1e-2_peak_30698	48	.	4.00962	4.86629	2.01931	54
chr10	62674307	62674716	Astro_pvalue_1e-2_peak_30699	52	.	4.23699	5.29645	2.35493	143
chr10	62702792	62704793	Astro_pvalue_1e-2_peak_30705a	51	.	3.96441	5.11835	2.23247	447
chr10	62702792	62704793	Astro_pvalue_1e-2_peak_30705b	50	.	3.95170	5.09877	2.21433	592
chr10	62702792	62704793	Astro_pvalue_1e-2_peak_30705c	51	.	3.97720	5.13807	2.24537	1003
chr10	62702792	62704793	Astro_pvalue_1e-2_peak_30705d	110	.	6.60735	11.07432	7.42761	1309
chr10	62702792	62704793	Astro_pvalue_1e-2_peak_30705e	51	.	3.97720	5.13807	2.24537	1516
chr10	62723880	62724195	Astro_pvalue_1e-2_peak_30710	68	.	5.10093	6.84728	3.69834	228
chr10	62781582	62782182	Astro_pvalue_1e-2_peak_30720	46	.	3.76364	4.61492	1.80968	314
chr10	62812726	62812801	Astro_pvalue_1e-2_peak_30726	50	.	3.93670	5.01899	2.14606	55
chr10	62821842	62823377	Astro_pvalue_1e-2_peak_30729	74	.	5.43150	7.45768	4.23518	1047
chr10	62900643	62901020	Astro_pvalue_1e-2_peak_30746	46	.	3.76364	4.61492	1.80968	145
chr10	62950528	62950846	Astro_pvalue_1e-2_peak_30753	50	.	3.93670	5.01899	2.14606	47
chr10	63280539	63280629	Astro_pvalue_1e-2_peak_30792	52	.	4.02707	5.25090	2.31704	45
chr10	63395267	63395850	Astro_pvalue_1e-2_peak_30804	58	.	4.49169	5.82547	2.81657	400
chr10	63422561	63422956	Astro_pvalue_1e-2_peak_30806	47	.	3.95179	4.76187	1.93237	320
chr10	63428854	63428930	Astro_pvalue_1e-2_peak_30807	49	.	3.91420	4.96371	2.10084	39
chr10	63479430	63479535	Astro_pvalue_1e-2_peak_30814	52	.	4.02707	5.25090	2.31704	53
chr10	63510892	63511017	Astro_pvalue_1e-2_peak_30817	70	.	5.18365	7.02331	3.85396	58
chr10	63512042	63512487	Astro_pvalue_1e-2_peak_30819	43	.	3.66300	4.39923	1.62789	59
chr10	63596091	63596188	Astro_pvalue_1e-2_peak_30838	49	.	3.89196	4.90993	2.05496	47
chr10	63656945	63657057	Astro_pvalue_1e-2_peak_30849	62	.	4.78583	6.24690	3.18301	45
chr10	63660169	63660271	Astro_pvalue_1e-2_peak_30851	73	.	5.09094	7.34951	4.13907	54
chr10	63662831	63663712	Astro_pvalue_1e-2_peak_30853	80	.	5.51987	8.02960	4.73967	265
chr10	63703556	63703714	Astro_pvalue_1e-2_peak_30869	50	.	4.10987	5.05183	2.17501	100
chr10	63704369	63704456	Astro_pvalue_1e-2_peak_30871	40	.	3.49479	4.06336	1.34109	41
chr10	63798608	63798883	Astro_pvalue_1e-2_peak_30894	56	.	4.39560	5.61900	2.63726	60
chr10	63808476	63809394	Astro_pvalue_1e-2_peak_30895	67	.	5.03243	6.79606	3.65290	569
chr10	63836864	63837083	Astro_pvalue_1e-2_peak_30902	45	.	3.72273	4.52573	1.73546	153
chr10	64028292	64028763	Astro_pvalue_1e-2_peak_30932	63	.	4.69704	6.30170	3.23067	233
chr10	64133506	64134624	Astro_pvalue_1e-2_peak_30941	73	.	5.38406	7.37745	4.16478	541
chr10	64324011	64324500	Astro_pvalue_1e-2_peak_30973	63	.	4.84329	6.33054	3.25555	319
chr10	64377449	64378025	Astro_pvalue_1e-2_peak_30981	48	.	3.86997	4.85757	2.01230	387
chr10	64556865	64556991	Astro_pvalue_1e-2_peak_31004	45	.	3.74308	4.56981	1.77158	70
chr10	64563879	64564954	Astro_pvalue_1e-2_peak_31005a	180	.	9.54654	18.05020	13.55761	428
chr10	64563879	64564954	Astro_pvalue_1e-2_peak_31005b	144	.	8.17151	14.42255	10.38245	685
chr10	64563879	64564954	Astro_pvalue_1e-2_peak_31005c	66	.	4.82369	6.67523	3.54792	892
chr10	64576160	64576633	Astro_pvalue_1e-2_peak_31006a	103	.	6.59597	10.35161	6.78501	108
chr10	64576160	64576633	Astro_pvalue_1e-2_peak_31006b	81	.	5.58121	8.12750	4.81942	419
chr10	64576987	64577087	Astro_pvalue_1e-2_peak_31007	41	.	3.52556	4.11864	1.38977	47
chr10	64637152	64637515	Astro_pvalue_1e-2_peak_31013	74	.	5.38752	7.48318	4.25681	244
chr10	64694004	64694294	Astro_pvalue_1e-2_peak_31022	56	.	4.39560	5.61900	2.63726	87
chr10	64843816	64843946	Astro_pvalue_1e-2_peak_31034	66	.	4.83248	6.64852	3.52367	57
chr10	64866080	64866554	Astro_pvalue_1e-2_peak_31038	47	.	3.82673	4.75687	1.92880	164
chr10	64875208	64875944	Astro_pvalue_1e-2_peak_31040a	48	.	3.96264	4.80051	1.96725	274
chr10	64875208	64875944	Astro_pvalue_1e-2_peak_31040b	224	.	11.88791	22.45110	17.36492	504
chr10	64892521	64893360	Astro_pvalue_1e-2_peak_31041	147	.	8.81938	14.71754	10.64304	436
chr10	64966654	64967141	Astro_pvalue_1e-2_peak_31049	126	.	8.05856	12.60337	8.77778	286
chr10	65017922	65018207	Astro_pvalue_1e-2_peak_31056	49	.	3.91420	4.96371	2.10084	39
chr10	65027670	65028145	Astro_pvalue_1e-2_peak_31058	43	.	3.70256	4.33054	1.57027	177
chr10	65028602	65029103	Astro_pvalue_1e-2_peak_31059	63	.	4.87092	6.39016	3.30723	58
chr10	65224774	65226224	Astro_pvalue_1e-2_peak_31078a	79	.	5.63761	7.97806	4.69417	441
chr10	65224774	65226224	Astro_pvalue_1e-2_peak_31078b	47	.	3.94633	4.77444	1.94387	692
chr10	65224774	65226224	Astro_pvalue_1e-2_peak_31078c	47	.	3.94633	4.77444	1.94387	892
chr10	65224774	65226224	Astro_pvalue_1e-2_peak_31078d	80	.	5.68440	8.05505	4.76026	1048
chr10	65251573	65251771	Astro_pvalue_1e-2_peak_31080	52	.	4.02707	5.25090	2.31704	151
chr10	65280999	65281882	Astro_pvalue_1e-2_peak_31082a	97	.	6.39659	9.72059	6.22665	71
chr10	65280999	65281882	Astro_pvalue_1e-2_peak_31082b	86	.	5.88645	8.61842	5.25321	194
chr10	65280999	65281882	Astro_pvalue_1e-2_peak_31082c	74	.	5.33049	7.47939	4.25591	466
chr10	65280999	65281882	Astro_pvalue_1e-2_peak_31082d	85	.	5.84081	8.54458	5.18936	704
chr10	65332693	65333416	Astro_pvalue_1e-2_peak_31085	63	.	4.69704	6.30170	3.23067	655
chr10	65355097	65355197	Astro_pvalue_1e-2_peak_31092	50	.	3.95946	5.07586	2.19485	40
chr10	65388388	65389007	Astro_pvalue_1e-2_peak_31095a	64	.	4.36047	6.45666	3.36645	52
chr10	65388388	65389007	Astro_pvalue_1e-2_peak_31095b	153	.	7.63081	15.31911	11.17104	189
chr10	65389243	65390517	Astro_pvalue_1e-2_peak_31096b	47	.	3.62411	4.79596	1.96348	390
chr10	65389243	65390517	Astro_pvalue_1e-2_peak_31096c	82	.	5.07375	8.21599	4.89877	627
chr10	65389243	65390517	Astro_pvalue_1e-2_peak_31096d	64	.	4.36047	6.45666	3.36645	1076
chr10	65435035	65435269	Astro_pvalue_1e-2_peak_31104	54	.	4.30354	5.42925	2.47078	44
chr10	65462922	65463149	Astro_pvalue_1e-2_peak_31108	43	.	3.64352	4.35885	1.59328	186
chr10	65471337	65472483	Astro_pvalue_1e-2_peak_31110	125	.	7.73352	12.54724	8.72927	915
chr10	65472853	65473516	Astro_pvalue_1e-2_peak_31111	56	.	4.40141	5.61933	2.63726	174
chr10	65482358	65482633	Astro_pvalue_1e-2_peak_31113	44	.	3.68270	4.44048	1.66328	94
chr10	65589856	65589933	Astro_pvalue_1e-2_peak_31128	52	.	4.02707	5.25090	2.31704	38
chr10	65623107	65623206	Astro_pvalue_1e-2_peak_31130	44	.	3.70261	4.48264	1.69840	44
chr10	65625965	65626448	Astro_pvalue_1e-2_peak_31132	56	.	4.39560	5.61900	2.63726	432
chr10	65631982	65632585	Astro_pvalue_1e-2_peak_31135	89	.	6.15716	8.91201	5.51388	346
chr10	65801090	65801239	Astro_pvalue_1e-2_peak_31152	46	.	3.91415	4.69486	1.87861	38
chr10	65842372	65842943	Astro_pvalue_1e-2_peak_31160	66	.	4.83248	6.64852	3.52367	58
chr10	65908210	65908710	Astro_pvalue_1e-2_peak_31174	58	.	4.49169	5.82547	2.81657	211
chr10	65916110	65916219	Astro_pvalue_1e-2_peak_31177	42	.	3.60516	4.28055	1.52744	58
chr10	65921006	65921091	Astro_pvalue_1e-2_peak_31179	41	.	3.53082	4.13302	1.40132	45
chr10	65960145	65960255	Astro_pvalue_1e-2_peak_31191	46	.	3.78444	4.66110	1.84876	55
chr10	66037320	66037755	Astro_pvalue_1e-2_peak_31209	43	.	3.62424	4.31930	1.56043	363
chr10	66048217	66048456	Astro_pvalue_1e-2_peak_31212	110	.	7.27995	11.01162	7.37105	137
chr10	66076602	66076713	Astro_pvalue_1e-2_peak_31218	52	.	4.02707	5.25090	2.31704	54
chr10	66263144	66263633	Astro_pvalue_1e-2_peak_31242	95	.	6.55480	9.56030	6.08816	219
chr10	66293611	66293930	Astro_pvalue_1e-2_peak_31245	47	.	3.80546	4.70840	1.88773	265
chr10	66309429	66309975	Astro_pvalue_1e-2_peak_31251	58	.	4.51637	5.88004	2.86532	438
chr10	66798830	66798944	Astro_pvalue_1e-2_peak_31320	45	.	3.72273	4.52573	1.73546	57
chr10	67002992	67003100	Astro_pvalue_1e-2_peak_31345	46	.	3.78444	4.66110	1.84876	55
chr10	67043294	67043386	Astro_pvalue_1e-2_peak_31351	51	.	4.00577	5.19473	2.29427	44
chr10	67329937	67330423	Astro_pvalue_1e-2_peak_31385	81	.	5.82963	8.18180	4.86701	429
chr10	67357146	67357379	Astro_pvalue_1e-2_peak_31387	51	.	4.00577	5.19473	2.29427	27
chr10	67442862	67442950	Astro_pvalue_1e-2_peak_31395	49	.	3.91420	4.96371	2.10084	42
chr10	67524618	67525218	Astro_pvalue_1e-2_peak_31408a	43	.	3.68596	4.30275	1.54779	246
chr10	67524618	67525218	Astro_pvalue_1e-2_peak_31408b	76	.	5.52893	7.62404	4.38279	327
chr10	67524618	67525218	Astro_pvalue_1e-2_peak_31408c	43	.	3.70256	4.33054	1.57027	518
chr10	67637134	67637245	Astro_pvalue_1e-2_peak_31430	52	.	4.02707	5.25090	2.31704	63
chr10	67940439	67940761	Astro_pvalue_1e-2_peak_31469	63	.	4.72404	6.36848	3.28934	273
chr10	68217186	68217527	Astro_pvalue_1e-2_peak_31503	49	.	3.89196	4.90993	2.05496	279
chr10	68685718	68685889	Astro_pvalue_1e-2_peak_31572	46	.	3.89560	4.66210	1.84876	60
chr10	68742749	68742824	Astro_pvalue_1e-2_peak_31583	48	.	3.84823	4.80658	1.96960	64
chr10	68871521	68871834	Astro_pvalue_1e-2_peak_31601	59	.	4.54133	5.93590	2.91402	52
chr10	69280328	69281029	Astro_pvalue_1e-2_peak_31647	82	.	5.86081	8.24779	4.92617	646
chr10	69423223	69423299	Astro_pvalue_1e-2_peak_31658	52	.	4.02707	5.25090	2.31704	57
chr10	69457436	69457887	Astro_pvalue_1e-2_peak_31660	63	.	4.72404	6.36848	3.28934	209
chr10	69486491	69486605	Astro_pvalue_1e-2_peak_31661	66	.	4.83248	6.64852	3.52367	53
chr10	69523474	69524425	Astro_pvalue_1e-2_peak_31664a	56	.	4.28103	5.60765	2.62864	40
chr10	69523474	69524425	Astro_pvalue_1e-2_peak_31664b	86	.	5.70803	8.61324	5.24870	434
chr10	69523474	69524425	Astro_pvalue_1e-2_peak_31664c	107	.	6.65937	10.79395	7.17891	564
chr10	69523474	69524425	Astro_pvalue_1e-2_peak_31664d	205	.	10.42852	20.51757	15.69619	753
chr10	69523474	69524425	Astro_pvalue_1e-2_peak_31664e	130	.	7.58438	13.05065	9.17256	880
chr10	69562647	69562722	Astro_pvalue_1e-2_peak_31669	52	.	4.02707	5.25090	2.31704	39
chr10	69597674	69598092	Astro_pvalue_1e-2_peak_31673	58	.	4.49169	5.82547	2.81657	289
chr10	69609198	69609918	Astro_pvalue_1e-2_peak_31678a	107	.	7.17257	10.75800	7.14619	57
chr10	69609198	69609918	Astro_pvalue_1e-2_peak_31678b	108	.	7.21033	10.83630	7.21547	163
chr10	69643973	69645150	Astro_pvalue_1e-2_peak_31682a	175	.	8.66039	17.56238	13.13258	345
chr10	69643973	69645150	Astro_pvalue_1e-2_peak_31682b	199	.	9.47493	19.97806	15.22894	533
chr10	69643973	69645150	Astro_pvalue_1e-2_peak_31682c	152	.	7.87309	15.27000	11.12861	846
chr10	69643973	69645150	Astro_pvalue_1e-2_peak_31682d	99	.	5.90481	9.92769	6.41003	966
chr10	69664657	69664870	Astro_pvalue_1e-2_peak_31684	52	.	4.02707	5.25090	2.31704	144
chr10	69834324	69835246	Astro_pvalue_1e-2_peak_31694a	68	.	5.07385	6.86345	3.71353	381
chr10	69834324	69835246	Astro_pvalue_1e-2_peak_31694b	80	.	5.66091	8.01636	4.72789	700
chr10	69916318	69916457	Astro_pvalue_1e-2_peak_31705	51	.	4.00577	5.19473	2.29427	72
chr10	69990677	69991551	Astro_pvalue_1e-2_peak_31708	66	.	5.02080	6.68179	3.55253	703
chr10	70091155	70092811	Astro_pvalue_1e-2_peak_31717a	60	.	4.29319	6.08865	3.04784	352
chr10	70091155	70092811	Astro_pvalue_1e-2_peak_31717b	119	.	6.67295	11.96014	8.20896	575
chr10	70091155	70092811	Astro_pvalue_1e-2_peak_31717c	99	.	5.90481	9.92769	6.41003	744
chr10	70091155	70092811	Astro_pvalue_1e-2_peak_31717d	52	.	3.91405	5.25277	2.31782	1369
chr10	70166120	70167452	Astro_pvalue_1e-2_peak_31722a	70	.	5.18045	7.03815	3.86758	650
chr10	70166120	70167452	Astro_pvalue_1e-2_peak_31722b	93	.	6.35838	9.39452	5.94080	966
chr10	70231573	70231970	Astro_pvalue_1e-2_peak_31723	66	.	4.83248	6.64852	3.52367	27
chr10	70286806	70287566	Astro_pvalue_1e-2_peak_31724a	86	.	6.03500	8.64284	5.27589	285
chr10	70286806	70287566	Astro_pvalue_1e-2_peak_31724b	86	.	6.03500	8.64284	5.27589	487
chr10	70286806	70287566	Astro_pvalue_1e-2_peak_31724c	124	.	7.84550	12.43046	8.62615	595
chr10	70319799	70320254	Astro_pvalue_1e-2_peak_31726a	64	.	4.91780	6.47559	3.38231	72
chr10	70319799	70320254	Astro_pvalue_1e-2_peak_31726b	65	.	4.94315	6.52570	3.42549	306
chr10	70321901	70322023	Astro_pvalue_1e-2_peak_31728	40	.	3.47705	4.02948	1.31181	79
chr10	70358949	70359024	Astro_pvalue_1e-2_peak_31729	43	.	3.73622	4.38721	1.61959	50
chr10	70360208	70360532	Astro_pvalue_1e-2_peak_31731	129	.	8.16942	12.99889	9.12574	92
chr10	70480394	70481385	Astro_pvalue_1e-2_peak_31738a	99	.	6.78196	9.98440	6.46004	476
chr10	70480394	70481385	Astro_pvalue_1e-2_peak_31738b	86	.	6.10376	8.65869	5.28923	590
chr10	70573337	70573722	Astro_pvalue_1e-2_peak_31743a	72	.	5.34616	7.22996	4.03410	60
chr10	70573337	70573722	Astro_pvalue_1e-2_peak_31743b	84	.	5.98524	8.43663	5.09216	212
chr10	70587004	70587430	Astro_pvalue_1e-2_peak_31746	66	.	5.02734	6.65855	3.53233	224
chr10	70629569	70629763	Astro_pvalue_1e-2_peak_31753	78	.	5.64932	7.81219	4.54650	65
chr10	70631887	70631968	Astro_pvalue_1e-2_peak_31755	58	.	4.61042	5.89659	2.87947	35
chr10	70636195	70636878	Astro_pvalue_1e-2_peak_31756	54	.	4.32620	5.47526	2.51169	57
chr10	70660363	70661377	Astro_pvalue_1e-2_peak_31758a	89	.	6.10094	8.96811	5.56335	474
chr10	70660363	70661377	Astro_pvalue_1e-2_peak_31758b	113	.	7.21021	11.35617	7.67358	647
chr10	70715642	70716456	Astro_pvalue_1e-2_peak_31759	91	.	6.26272	9.16759	5.74062	354
chr10	70748206	70748798	Astro_pvalue_1e-2_peak_31761a	87	.	6.13413	8.71645	5.34052	259
chr10	70748206	70748798	Astro_pvalue_1e-2_peak_31761b	99	.	6.78196	9.98440	6.46004	403
chr10	70883161	70884099	Astro_pvalue_1e-2_peak_31770a	57	.	4.47327	5.73452	2.73840	407
chr10	70883161	70884099	Astro_pvalue_1e-2_peak_31770b	179	.	10.06486	17.98893	13.50366	729
chr10	70939516	70940144	Astro_pvalue_1e-2_peak_31771a	72	.	5.29821	7.27678	4.07662	202
chr10	70939516	70940144	Astro_pvalue_1e-2_peak_31771b	87	.	6.08874	8.75215	5.37238	497
chr10	70979744	70980112	Astro_pvalue_1e-2_peak_31772	52	.	4.02707	5.25090	2.31704	64
chr10	70997491	70997592	Astro_pvalue_1e-2_peak_31774	66	.	4.83248	6.64852	3.52367	57
chr10	71002706	71003165	Astro_pvalue_1e-2_peak_31775	65	.	4.80692	6.58071	3.47254	63
chr10	71078152	71078708	Astro_pvalue_1e-2_peak_31782	113	.	7.46016	11.35116	7.67004	399
chr10	71094720	71095037	Astro_pvalue_1e-2_peak_31785	47	.	3.80546	4.70840	1.88773	264
chr10	71166176	71166393	Astro_pvalue_1e-2_peak_31795	50	.	4.11571	5.04824	2.17321	156
chr10	71168060	71168962	Astro_pvalue_1e-2_peak_31796	144	.	8.63409	14.40161	10.36373	521
chr10	71211102	71211362	Astro_pvalue_1e-2_peak_31801	157	.	9.57502	15.74266	11.54292	89
chr10	71254486	71254663	Astro_pvalue_1e-2_peak_31807	51	.	3.98248	5.13441	2.24270	54
chr10	71267773	71267906	Astro_pvalue_1e-2_peak_31808	81	.	5.63790	8.11244	4.80792	46
chr10	71444219	71444395	Astro_pvalue_1e-2_peak_31816	52	.	4.02707	5.25090	2.31704	114
chr10	71454638	71454716	Astro_pvalue_1e-2_peak_31818	52	.	4.02707	5.25090	2.31704	40
chr10	71518009	71518112	Astro_pvalue_1e-2_peak_31827	52	.	4.02707	5.25090	2.31704	49
chr10	71552247	71552522	Astro_pvalue_1e-2_peak_31830	52	.	4.02707	5.25090	2.31704	61
chr10	71615571	71615884	Astro_pvalue_1e-2_peak_31833	52	.	4.02707	5.25090	2.31704	255
chr10	71626069	71626147	Astro_pvalue_1e-2_peak_31835	49	.	3.91420	4.96371	2.10084	37
chr10	71671283	71671736	Astro_pvalue_1e-2_peak_31846	66	.	5.02080	6.68179	3.55253	332
chr10	71812171	71812706	Astro_pvalue_1e-2_peak_31853	68	.	5.10093	6.84728	3.69834	465
chr10	71905628	71906699	Astro_pvalue_1e-2_peak_31859a	69	.	5.19413	6.95298	3.79188	453
chr10	71905628	71906699	Astro_pvalue_1e-2_peak_31859b	107	.	7.14193	10.75773	7.14619	885
chr10	71930056	71930676	Astro_pvalue_1e-2_peak_31860	118	.	7.72797	11.87522	8.13320	359
chr10	71992023	71992101	Astro_pvalue_1e-2_peak_31861	42	.	3.56761	4.20535	1.46358	36
chr10	71993134	71993442	Astro_pvalue_1e-2_peak_31863	122	.	7.88983	12.20500	8.42582	129
chr10	72034590	72034958	Astro_pvalue_1e-2_peak_31866	81	.	5.63790	8.11244	4.80792	67
chr10	72123649	72124472	Astro_pvalue_1e-2_peak_31873	54	.	4.30354	5.42925	2.47078	684
chr10	72141640	72142759	Astro_pvalue_1e-2_peak_31874	92	.	6.40164	9.28307	5.84225	856
chr10	72163712	72164465	Astro_pvalue_1e-2_peak_31876	162	.	9.48879	16.21757	11.95842	95
chr10	72165170	72165502	Astro_pvalue_1e-2_peak_31877	52	.	4.26206	5.29078	2.35137	263
chr10	72191889	72192227	Astro_pvalue_1e-2_peak_31879	113	.	7.44546	11.34084	7.66175	218
chr10	72222120	72222721	Astro_pvalue_1e-2_peak_31881	67	.	5.09749	6.78128	3.64148	429
chr10	72493338	72493564	Astro_pvalue_1e-2_peak_31896	52	.	4.02707	5.25090	2.31704	36
chr10	72502340	72502421	Astro_pvalue_1e-2_peak_31898	52	.	4.02707	5.25090	2.31704	38
chr10	72575473	72576421	Astro_pvalue_1e-2_peak_31902	119	.	7.76781	11.95541	8.20558	213
chr10	72647708	72647866	Astro_pvalue_1e-2_peak_31906	44	.	3.68270	4.44048	1.66328	46
chr10	72648128	72648550	Astro_pvalue_1e-2_peak_31907	54	.	4.32620	5.47526	2.51169	229
chr10	72972003	72972744	Astro_pvalue_1e-2_peak_31932	86	.	6.03500	8.64284	5.27589	313
chr10	72992217	72992452	Astro_pvalue_1e-2_peak_31933	64	.	4.75135	6.43718	3.34820	86
chr10	73020329	73020668	Astro_pvalue_1e-2_peak_31939	61	.	4.74737	6.14848	3.09866	269
chr10	73021913	73022112	Astro_pvalue_1e-2_peak_31940	60	.	4.67789	6.01958	2.98663	52
chr10	73078738	73079167	Astro_pvalue_1e-2_peak_31949	63	.	4.69704	6.30170	3.23067	326
chr10	73137022	73137449	Astro_pvalue_1e-2_peak_31952	76	.	5.44874	7.62969	4.38691	216
chr10	73150009	73150425	Astro_pvalue_1e-2_peak_31953	52	.	4.02707	5.25090	2.31704	133
chr10	73156036	73156288	Astro_pvalue_1e-2_peak_31955	65	.	4.77897	6.50788	3.41064	171
chr10	73357716	73358086	Astro_pvalue_1e-2_peak_31966	52	.	4.02707	5.25090	2.31704	348
chr10	73381234	73381675	Astro_pvalue_1e-2_peak_31968	52	.	4.02707	5.25090	2.31704	401
chr10	73472897	73473369	Astro_pvalue_1e-2_peak_31976a	142	.	8.71785	14.23208	10.21505	146
chr10	73472897	73473369	Astro_pvalue_1e-2_peak_31976b	90	.	6.28417	9.07460	5.65852	394
chr10	73478757	73479085	Astro_pvalue_1e-2_peak_31977	47	.	3.80546	4.70840	1.88773	275
chr10	73479405	73480050	Astro_pvalue_1e-2_peak_31978	60	.	4.59207	6.05171	3.01510	272
chr10	73508511	73509037	Astro_pvalue_1e-2_peak_31983	49	.	3.89196	4.90993	2.05496	67
chr10	73533149	73533560	Astro_pvalue_1e-2_peak_31992	46	.	3.76364	4.61492	1.80968	280
chr10	73595921	73596195	Astro_pvalue_1e-2_peak_31997a	55	.	4.34909	5.52219	2.55300	64
chr10	73595921	73596195	Astro_pvalue_1e-2_peak_31997b	67	.	5.04723	6.73586	3.60031	196
chr10	73600013	73600488	Astro_pvalue_1e-2_peak_31998	41	.	3.54912	4.16884	1.43194	89
chr10	73610819	73611272	Astro_pvalue_1e-2_peak_32000	117	.	7.64951	11.71906	7.99395	322
chr10	73620133	73620529	Astro_pvalue_1e-2_peak_32001	81	.	5.63790	8.11244	4.80792	326
chr10	73648680	73649030	Astro_pvalue_1e-2_peak_32006	52	.	4.02707	5.25090	2.31704	57
chr10	73706544	73706765	Astro_pvalue_1e-2_peak_32009	81	.	5.63790	8.11244	4.80792	143
chr10	73723373	73724506	Astro_pvalue_1e-2_peak_32010	57	.	4.46728	5.77213	2.77087	758
chr10	73740825	73741602	Astro_pvalue_1e-2_peak_32012	78	.	5.64932	7.81219	4.54650	388
chr10	73759230	73759438	Astro_pvalue_1e-2_peak_32014	59	.	4.56656	5.99310	2.96334	59
chr10	73769128	73769479	Astro_pvalue_1e-2_peak_32018	76	.	5.56328	7.64239	4.39741	186
chr10	73804235	73804750	Astro_pvalue_1e-2_peak_32019	66	.	4.83248	6.64852	3.52367	53
chr10	73828683	73829105	Astro_pvalue_1e-2_peak_32022	52	.	4.02707	5.25090	2.31704	18
chr10	73839186	73839577	Astro_pvalue_1e-2_peak_32025	61	.	4.61787	6.11180	3.06542	146
chr10	73863843	73864160	Astro_pvalue_1e-2_peak_32031	66	.	4.83248	6.64852	3.52367	220
chr10	73884813	73885205	Astro_pvalue_1e-2_peak_32033	51	.	4.00577	5.19473	2.29427	62
chr10	73975590	73976139	Astro_pvalue_1e-2_peak_32037	112	.	7.24873	11.20626	7.54264	183
chr10	74007423	74007857	Astro_pvalue_1e-2_peak_32039	48	.	3.84823	4.80658	1.96960	380
chr10	74014555	74015133	Astro_pvalue_1e-2_peak_32041a	71	.	5.29451	7.13485	3.95221	50
chr10	74014555	74015133	Astro_pvalue_1e-2_peak_32041b	81	.	5.81583	8.12776	4.81942	425
chr10	74020528	74020791	Astro_pvalue_1e-2_peak_32042	76	.	5.59167	7.69798	4.44705	84
chr10	74033395	74033827	Astro_pvalue_1e-2_peak_32044a	61	.	4.63511	6.16098	3.11038	52
chr10	74033395	74033827	Astro_pvalue_1e-2_peak_32044b	154	.	8.82155	15.48965	11.31973	276
chr10	74057459	74058101	Astro_pvalue_1e-2_peak_32047	153	.	9.37342	15.31138	11.16429	429
chr10	74091694	74092074	Astro_pvalue_1e-2_peak_32051	56	.	4.41916	5.64770	2.66305	212
chr10	74094228	74095275	Astro_pvalue_1e-2_peak_32052	59	.	4.58558	5.91635	2.89784	578
chr10	74113873	74114857	Astro_pvalue_1e-2_peak_32056	78	.	5.67859	7.87088	4.59870	906
chr10	74385468	74386059	Astro_pvalue_1e-2_peak_32059	135	.	8.51393	13.59808	9.65643	448
chr10	74451712	74452355	Astro_pvalue_1e-2_peak_32060	88	.	6.12276	8.83110	5.44264	137
chr10	74855906	74856924	Astro_pvalue_1e-2_peak_32068	149	.	9.08973	14.90336	10.80809	760
chr10	74870220	74870404	Astro_pvalue_1e-2_peak_32069	52	.	4.02707	5.25090	2.31704	53
chr10	74927774	74928310	Astro_pvalue_1e-2_peak_32070	64	.	4.75135	6.43718	3.34820	99
chr10	75006653	75007148	Astro_pvalue_1e-2_peak_32073	52	.	4.02707	5.25090	2.31704	273
chr10	75118070	75118683	Astro_pvalue_1e-2_peak_32078	52	.	4.02707	5.25090	2.31704	257
chr10	75173450	75173945	Astro_pvalue_1e-2_peak_32079	52	.	4.02707	5.25090	2.31704	427
chr10	75255101	75255887	Astro_pvalue_1e-2_peak_32080a	54	.	4.30354	5.42925	2.47078	414
chr10	75255101	75255887	Astro_pvalue_1e-2_peak_32080b	54	.	4.30354	5.42925	2.47078	666
chr10	75351299	75351904	Astro_pvalue_1e-2_peak_32090	52	.	4.02707	5.25090	2.31704	565
chr10	75385141	75385911	Astro_pvalue_1e-2_peak_32092	58	.	4.49169	5.82547	2.81657	581
chr10	75490090	75490474	Astro_pvalue_1e-2_peak_32094	66	.	4.83248	6.64852	3.52367	213
chr10	75503634	75504414	Astro_pvalue_1e-2_peak_32095	51	.	3.98248	5.13441	2.24270	220
chr10	75531674	75532531	Astro_pvalue_1e-2_peak_32096a	68	.	5.10093	6.84728	3.69834	433
chr10	75531674	75532531	Astro_pvalue_1e-2_peak_32096b	55	.	4.37222	5.57009	2.59376	693
chr10	75545020	75545712	Astro_pvalue_1e-2_peak_32099	43	.	3.64352	4.35885	1.59328	89
chr10	75571326	75571870	Astro_pvalue_1e-2_peak_32104	154	.	9.21489	15.40449	11.24528	382
chr10	75619547	75620352	Astro_pvalue_1e-2_peak_32109a	71	.	5.32021	7.18204	3.99368	499
chr10	75619547	75620352	Astro_pvalue_1e-2_peak_32109b	110	.	7.31529	11.07746	7.42883	604
chr10	75633764	75634606	Astro_pvalue_1e-2_peak_32112	90	.	6.32289	9.08417	5.66568	738
chr10	75639568	75639661	Astro_pvalue_1e-2_peak_32113	66	.	4.83248	6.64852	3.52367	45
chr10	75645990	75646107	Astro_pvalue_1e-2_peak_32114	70	.	5.21182	7.08455	3.90799	51
chr10	75647075	75647696	Astro_pvalue_1e-2_peak_32115	114	.	7.48615	11.43136	7.73941	339
chr10	75725919	75726194	Astro_pvalue_1e-2_peak_32119	66	.	4.83248	6.64852	3.52367	97
chr10	75757345	75757977	Astro_pvalue_1e-2_peak_32120a	119	.	7.71803	11.97277	8.21906	322
chr10	75757345	75757977	Astro_pvalue_1e-2_peak_32120b	162	.	9.69305	16.26342	11.99921	525
chr10	75841173	75841323	Astro_pvalue_1e-2_peak_32126	66	.	4.83248	6.64852	3.52367	38
chr10	75910468	75911273	Astro_pvalue_1e-2_peak_32129a	58	.	4.58836	5.85683	2.84494	129
chr10	75910468	75911273	Astro_pvalue_1e-2_peak_32129b	82	.	5.89932	8.27880	4.95289	478
chr10	75910468	75911273	Astro_pvalue_1e-2_peak_32129c	96	.	6.58631	9.61817	6.13907	582
chr10	75936190	75936627	Astro_pvalue_1e-2_peak_32130	97	.	6.62886	9.71767	6.22525	161
chr10	76178092	76178409	Astro_pvalue_1e-2_peak_32133	96	.	6.44331	9.63392	6.14980	141
chr10	76349043	76349321	Astro_pvalue_1e-2_peak_32136	50	.	3.95946	5.07586	2.19485	218
chr10	76585535	76586828	Astro_pvalue_1e-2_peak_32146a	57	.	4.25441	5.78512	2.78195	259
chr10	76585535	76586828	Astro_pvalue_1e-2_peak_32146b	96	.	5.95618	9.65928	6.17203	375
chr10	76585535	76586828	Astro_pvalue_1e-2_peak_32146c	140	.	7.65794	14.01206	10.02438	526
chr10	76585535	76586828	Astro_pvalue_1e-2_peak_32146d	186	.	9.33073	18.69171	14.11116	759
chr10	76859801	76860057	Astro_pvalue_1e-2_peak_32155	52	.	4.02707	5.25090	2.31704	86
chr10	76870904	76871400	Astro_pvalue_1e-2_peak_32157	76	.	5.59167	7.69798	4.44705	373
chr10	76969806	76970844	Astro_pvalue_1e-2_peak_32160a	53	.	4.25894	5.33988	2.39351	85
chr10	76969806	76970844	Astro_pvalue_1e-2_peak_32160b	79	.	5.70817	7.93068	4.65265	809
chr10	76995780	76995967	Astro_pvalue_1e-2_peak_32164	67	.	5.07393	6.79101	3.64874	91
chr10	77054947	77055296	Astro_pvalue_1e-2_peak_32169	52	.	4.02707	5.25090	2.31704	219
chr10	77161288	77162305	Astro_pvalue_1e-2_peak_32173a	60	.	4.56644	6.05293	3.01590	218
chr10	77161288	77162305	Astro_pvalue_1e-2_peak_32173b	92	.	6.11122	9.25881	5.82145	516
chr10	77161288	77162305	Astro_pvalue_1e-2_peak_32173c	71	.	5.13084	7.16038	3.97420	813
chr10	77161288	77162305	Astro_pvalue_1e-2_peak_32173d	70	.	5.07382	7.06987	3.89620	912
chr10	77169263	77169560	Astro_pvalue_1e-2_peak_32176	48	.	3.86997	4.85757	2.01230	271
chr10	78063661	78063785	Astro_pvalue_1e-2_peak_32207	49	.	3.91420	4.96371	2.10084	77
chr10	78435576	78436245	Astro_pvalue_1e-2_peak_32225a	70	.	5.21182	7.08455	3.90799	210
chr10	78435576	78436245	Astro_pvalue_1e-2_peak_32225b	57	.	4.46728	5.77213	2.77087	400
chr10	78495649	78495920	Astro_pvalue_1e-2_peak_32227	46	.	3.76364	4.61492	1.80968	240
chr10	78498412	78499163	Astro_pvalue_1e-2_peak_32229	67	.	5.07393	6.79101	3.64874	376
chr10	78730335	78730772	Astro_pvalue_1e-2_peak_32238	66	.	4.83248	6.64852	3.52367	133
chr10	78919557	78919721	Astro_pvalue_1e-2_peak_32242	81	.	5.63790	8.11244	4.80792	109
chr10	79028602	79028846	Astro_pvalue_1e-2_peak_32246	81	.	5.63790	8.11244	4.80792	86
chr10	79223172	79223632	Astro_pvalue_1e-2_peak_32257	48	.	3.84823	4.80658	1.96960	392
chr10	79273538	79273723	Astro_pvalue_1e-2_peak_32263	48	.	3.84823	4.80658	1.96960	119
chr10	79390799	79391528	Astro_pvalue_1e-2_peak_32276a	55	.	4.34909	5.52219	2.55300	359
chr10	79390799	79391528	Astro_pvalue_1e-2_peak_32276b	66	.	4.99465	6.62877	3.51592	488
chr10	79397325	79397921	Astro_pvalue_1e-2_peak_32277	60	.	4.70083	6.06186	3.02313	506
chr10	79631868	79632499	Astro_pvalue_1e-2_peak_32284	67	.	5.04723	6.73586	3.60031	436
chr10	79686457	79686620	Astro_pvalue_1e-2_peak_32291	51	.	4.17246	5.17088	2.27454	98
chr10	79686876	79687288	Astro_pvalue_1e-2_peak_32292	62	.	4.79485	6.23798	3.17560	55
chr10	79789103	79789403	Astro_pvalue_1e-2_peak_32296	49	.	4.02928	4.90220	2.05184	245
chr10	79793290	79793732	Astro_pvalue_1e-2_peak_32297	111	.	7.35098	11.14430	7.48751	322
chr10	79831078	79831209	Astro_pvalue_1e-2_peak_32300	52	.	4.02707	5.25090	2.31704	65
chr10	79936533	79937026	Astro_pvalue_1e-2_peak_32302a	59	.	4.63269	5.93696	2.91402	69
chr10	79936533	79937026	Astro_pvalue_1e-2_peak_32302b	60	.	4.67789	6.01958	2.98663	421
chr10	79945536	79945768	Astro_pvalue_1e-2_peak_32303	52	.	4.02707	5.25090	2.31704	48
chr10	80062657	80063439	Astro_pvalue_1e-2_peak_32312	76	.	5.56328	7.64239	4.39741	390
chr10	80076305	80076447	Astro_pvalue_1e-2_peak_32313	66	.	4.83248	6.64852	3.52367	87
chr10	80161567	80162200	Astro_pvalue_1e-2_peak_32321	69	.	5.12821	6.90473	3.74908	319
chr10	80166925	80167299	Astro_pvalue_1e-2_peak_32322	41	.	3.54912	4.16884	1.43194	317
chr10	80168057	80168866	Astro_pvalue_1e-2_peak_32323	55	.	4.37222	5.57009	2.59376	571
chr10	80231886	80232645	Astro_pvalue_1e-2_peak_32330	66	.	4.83248	6.64852	3.52367	607
chr10	80267439	80267779	Astro_pvalue_1e-2_peak_32332	48	.	3.86997	4.85757	2.01230	38
chr10	80268687	80269046	Astro_pvalue_1e-2_peak_32333	61	.	4.64396	6.17345	3.12061	149
chr10	80303560	80303953	Astro_pvalue_1e-2_peak_32338	61	.	4.61787	6.11180	3.06542	230
chr10	80311810	80312437	Astro_pvalue_1e-2_peak_32339	96	.	6.44331	9.63392	6.14980	374
chr10	80330548	80330687	Astro_pvalue_1e-2_peak_32340	81	.	5.63790	8.11244	4.80792	58
chr10	80537279	80537623	Astro_pvalue_1e-2_peak_32355	85	.	6.04392	8.54592	5.18936	188
chr10	80673309	80673964	Astro_pvalue_1e-2_peak_32360	66	.	4.83248	6.64852	3.52367	520
chr10	80732228	80732510	Astro_pvalue_1e-2_peak_32364	54	.	4.35893	5.45487	2.49402	179
chr10	80733076	80734091	Astro_pvalue_1e-2_peak_32365	54	.	4.35893	5.45487	2.49402	198
chr10	80774433	80775049	Astro_pvalue_1e-2_peak_32366	81	.	5.63790	8.11244	4.80792	343
chr10	80828692	80828979	Astro_pvalue_1e-2_peak_32372	55	.	4.33182	5.50857	2.54201	93
chr10	80830298	80831101	Astro_pvalue_1e-2_peak_32374	45	.	3.77542	4.50442	1.71890	323
chr10	80871100	80871188	Astro_pvalue_1e-2_peak_32380	52	.	4.02707	5.25090	2.31704	40
chr10	80906119	80907034	Astro_pvalue_1e-2_peak_32385	55	.	4.37222	5.57009	2.59376	409
chr10	80913596	80913685	Astro_pvalue_1e-2_peak_32387	65	.	4.77897	6.50788	3.41064	41
chr10	80954862	80955454	Astro_pvalue_1e-2_peak_32393	58	.	4.51637	5.88004	2.86532	62
chr10	81002572	81002753	Astro_pvalue_1e-2_peak_32400	43	.	3.70256	4.33054	1.57027	42
chr10	81005956	81006548	Astro_pvalue_1e-2_peak_32401	53	.	4.30028	5.35518	2.40679	49
chr10	81034281	81034892	Astro_pvalue_1e-2_peak_32406	69	.	5.13728	6.96717	3.80346	491
chr10	81037151	81037773	Astro_pvalue_1e-2_peak_32407	52	.	4.22450	5.22796	2.31704	452
chr10	81042368	81043111	Astro_pvalue_1e-2_peak_32408	48	.	3.84823	4.80658	1.96960	356
chr10	81094972	81095874	Astro_pvalue_1e-2_peak_32416a	66	.	5.05051	6.69891	3.56755	114
chr10	81094972	81095874	Astro_pvalue_1e-2_peak_32416b	66	.	5.05051	6.69891	3.56755	251
chr10	81094972	81095874	Astro_pvalue_1e-2_peak_32416c	78	.	5.68182	7.88969	4.61505	483
chr10	81106834	81107452	Astro_pvalue_1e-2_peak_32417	177	.	10.48438	17.77910	13.32076	395
chr10	81159360	81159669	Astro_pvalue_1e-2_peak_32422	55	.	4.37222	5.57009	2.59376	245
chr10	81169499	81169911	Astro_pvalue_1e-2_peak_32426	58	.	4.49169	5.82547	2.81657	348
chr10	81205402	81205821	Astro_pvalue_1e-2_peak_32431	111	.	7.09529	11.16624	7.50755	181
chr10	81586132	81586525	Astro_pvalue_1e-2_peak_32439	52	.	4.02707	5.25090	2.31704	198
chr10	81664313	81664729	Astro_pvalue_1e-2_peak_32442	52	.	4.02707	5.25090	2.31704	354
chr10	81686633	81687315	Astro_pvalue_1e-2_peak_32443	127	.	8.14573	12.75029	8.90885	496
chr10	81741032	81742243	Astro_pvalue_1e-2_peak_32444a	72	.	5.31444	7.26053	4.06240	325
chr10	81741032	81742243	Astro_pvalue_1e-2_peak_32444b	83	.	5.87959	8.37975	5.04334	541
chr10	81829284	81830213	Astro_pvalue_1e-2_peak_32448	59	.	4.56656	5.99310	2.96334	709
chr10	81838148	81839131	Astro_pvalue_1e-2_peak_32449a	112	.	7.30638	11.24373	7.57530	339
chr10	81838148	81839131	Astro_pvalue_1e-2_peak_32449b	63	.	4.87092	6.39016	3.30723	591
chr10	81838148	81839131	Astro_pvalue_1e-2_peak_32449c	87	.	6.08865	8.73470	5.35666	832
chr10	81896054	81896287	Astro_pvalue_1e-2_peak_32456	60	.	4.59207	6.05171	3.01510	117
chr10	81927838	81928014	Astro_pvalue_1e-2_peak_32460	76	.	5.56328	7.64239	4.39741	59
chr10	81964832	81965506	Astro_pvalue_1e-2_peak_32461a	70	.	5.24384	7.04257	3.87005	514
chr10	81964832	81965506	Astro_pvalue_1e-2_peak_32461b	122	.	7.86576	12.24287	8.46040	601
chr10	82132593	82132758	Astro_pvalue_1e-2_peak_32474	52	.	4.02707	5.25090	2.31704	110
chr10	82143006	82143086	Astro_pvalue_1e-2_peak_32475	66	.	4.83248	6.64852	3.52367	38
chr10	82148229	82148352	Astro_pvalue_1e-2_peak_32476	52	.	4.02707	5.25090	2.31704	74
chr10	82167768	82168553	Astro_pvalue_1e-2_peak_32479	106	.	6.59072	10.68317	7.07970	454
chr10	82176099	82176780	Astro_pvalue_1e-2_peak_32480	76	.	5.56328	7.64239	4.39741	315
chr10	82213652	82214801	Astro_pvalue_1e-2_peak_32486a	61	.	4.65261	6.18857	3.13392	53
chr10	82213652	82214801	Astro_pvalue_1e-2_peak_32486b	82	.	5.68652	8.29613	4.96820	149
chr10	82213652	82214801	Astro_pvalue_1e-2_peak_32486c	73	.	5.22876	7.31641	4.11150	337
chr10	82213652	82214801	Astro_pvalue_1e-2_peak_32486d	51	.	4.12010	5.17576	2.27899	706
chr10	82224620	82225309	Astro_pvalue_1e-2_peak_32487	43	.	3.73622	4.38721	1.61959	54
chr10	82253451	82253811	Astro_pvalue_1e-2_peak_32490	41	.	3.53082	4.13302	1.40132	248
chr10	82258670	82259011	Astro_pvalue_1e-2_peak_32491a	85	.	6.04392	8.54592	5.18936	63
chr10	82258670	82259011	Astro_pvalue_1e-2_peak_32491b	72	.	5.37237	7.27863	4.07685	190
chr10	82312015	82312155	Astro_pvalue_1e-2_peak_32503	52	.	4.02707	5.25090	2.31704	62
chr10	82422601	82422997	Astro_pvalue_1e-2_peak_32513	115	.	7.52729	11.52394	7.82229	119
chr10	82459434	82459783	Astro_pvalue_1e-2_peak_32518	64	.	4.75135	6.43718	3.34820	89
chr10	82841751	82841920	Astro_pvalue_1e-2_peak_32544	52	.	4.02707	5.25090	2.31704	111
chr10	83561233	83561307	Astro_pvalue_1e-2_peak_32585	52	.	4.02707	5.25090	2.31704	53
chr10	83634085	83634977	Astro_pvalue_1e-2_peak_32590	71	.	5.13084	7.16038	3.97420	407
chr10	83636094	83636404	Astro_pvalue_1e-2_peak_32591	50	.	4.04408	5.05757	2.18039	263
chr10	83796748	83797505	Astro_pvalue_1e-2_peak_32600	82	.	5.89932	8.27880	4.95289	435
chr10	83920041	83920449	Astro_pvalue_1e-2_peak_32612	66	.	4.83248	6.64852	3.52367	345
chr10	83951258	83951928	Astro_pvalue_1e-2_peak_32615	83	.	5.89232	8.31518	4.98560	380
chr10	83970129	83970456	Astro_pvalue_1e-2_peak_32616	49	.	4.04913	4.93869	2.08073	278
chr10	84078996	84079570	Astro_pvalue_1e-2_peak_32631	51	.	4.00577	5.19473	2.29427	66
chr10	84197752	84198102	Astro_pvalue_1e-2_peak_32642	52	.	4.02707	5.25090	2.31704	310
chr10	84224392	84225074	Astro_pvalue_1e-2_peak_32643	46	.	3.78444	4.66110	1.84876	347
chr10	84237392	84237987	Astro_pvalue_1e-2_peak_32645	52	.	4.02707	5.25090	2.31704	207
chr10	84332608	84332716	Astro_pvalue_1e-2_peak_32652	52	.	4.02707	5.25090	2.31704	51
chr10	84388195	84388436	Astro_pvalue_1e-2_peak_32654	65	.	4.80692	6.58071	3.47254	179
chr10	84413506	84413836	Astro_pvalue_1e-2_peak_32656	63	.	4.72404	6.36848	3.28934	39
chr10	84577435	84577642	Astro_pvalue_1e-2_peak_32669	51	.	3.98248	5.13441	2.24270	46
chr10	84663769	84663863	Astro_pvalue_1e-2_peak_32676	52	.	4.02707	5.25090	2.31704	48
chr10	84692322	84692495	Astro_pvalue_1e-2_peak_32677	52	.	4.02707	5.25090	2.31704	124
chr10	85640867	85640992	Astro_pvalue_1e-2_peak_32728	51	.	4.12010	5.17576	2.27899	85
chr10	85641268	85641882	Astro_pvalue_1e-2_peak_32729a	139	.	8.11812	13.92203	9.94505	198
chr10	85641268	85641882	Astro_pvalue_1e-2_peak_32729b	91	.	6.06612	9.18626	5.75634	466
chr10	85656089	85656318	Astro_pvalue_1e-2_peak_32731	96	.	6.44331	9.63392	6.14980	68
chr10	85808975	85809366	Astro_pvalue_1e-2_peak_32747	65	.	4.77897	6.50788	3.41064	107
chr10	85878492	85878599	Astro_pvalue_1e-2_peak_32754	52	.	4.02707	5.25090	2.31704	56
chr10	85898741	85899598	Astro_pvalue_1e-2_peak_32755	249	.	13.04709	24.93373	19.51720	409
chr10	85956786	85957106	Astro_pvalue_1e-2_peak_32762	58	.	4.51637	5.88004	2.86532	52
chr10	85990409	85990863	Astro_pvalue_1e-2_peak_32767	48	.	3.84823	4.80658	1.96960	279
chr10	86004128	86004948	Astro_pvalue_1e-2_peak_32771	139	.	8.38739	13.98582	9.99975	423
chr10	86021489	86021618	Astro_pvalue_1e-2_peak_32773	70	.	5.18365	7.02331	3.85396	68
chr10	86024515	86024665	Astro_pvalue_1e-2_peak_32774	61	.	4.61787	6.11180	3.06542	50
chr10	86057647	86058398	Astro_pvalue_1e-2_peak_32777a	52	.	4.23699	5.29645	2.35493	51
chr10	86057647	86058398	Astro_pvalue_1e-2_peak_32777b	65	.	4.94315	6.52570	3.42549	282
chr10	86057647	86058398	Astro_pvalue_1e-2_peak_32777c	92	.	6.38842	9.21565	5.78375	405
chr10	86087877	86088864	Astro_pvalue_1e-2_peak_32780a	125	.	7.73352	12.54724	8.72927	379
chr10	86087877	86088864	Astro_pvalue_1e-2_peak_32780b	78	.	5.54631	7.82864	4.56191	572
chr10	86087877	86088864	Astro_pvalue_1e-2_peak_32780c	66	.	4.97155	6.69746	3.56732	762
chr10	86087877	86088864	Astro_pvalue_1e-2_peak_32780d	66	.	4.95158	6.66523	3.53837	920
chr10	86120791	86121113	Astro_pvalue_1e-2_peak_32783	52	.	4.02707	5.25090	2.31704	51
chr10	86184089	86184986	Astro_pvalue_1e-2_peak_32786	112	.	7.40521	11.25228	7.58250	582
chr10	86373196	86373475	Astro_pvalue_1e-2_peak_32799	52	.	4.02707	5.25090	2.31704	164
chr10	86731991	86732093	Astro_pvalue_1e-2_peak_32820	52	.	4.02707	5.25090	2.31704	48
chr10	86884453	86884815	Astro_pvalue_1e-2_peak_32829	66	.	4.83248	6.64852	3.52367	234
chr10	87166998	87167157	Astro_pvalue_1e-2_peak_32844	52	.	4.02707	5.25090	2.31704	109
chr10	87420924	87421404	Astro_pvalue_1e-2_peak_32865	51	.	4.00577	5.19473	2.29427	139
chr10	87547619	87548134	Astro_pvalue_1e-2_peak_32870	78	.	5.67859	7.87088	4.59870	173
chr10	87779688	87779963	Astro_pvalue_1e-2_peak_32882	52	.	4.02707	5.25090	2.31704	232
chr10	87847645	87847881	Astro_pvalue_1e-2_peak_32889	62	.	4.67035	6.23671	3.17560	175
chr10	87941993	87942553	Astro_pvalue_1e-2_peak_32899a	57	.	4.44313	5.71997	2.72497	117
chr10	87941993	87942553	Astro_pvalue_1e-2_peak_32899b	67	.	5.07393	6.79101	3.64874	253
chr10	87948048	87948487	Astro_pvalue_1e-2_peak_32901	57	.	4.46728	5.77213	2.77087	305
chr10	87977262	87977414	Astro_pvalue_1e-2_peak_32907	46	.	3.76364	4.61492	1.80968	105
chr10	88021663	88021973	Astro_pvalue_1e-2_peak_32917	56	.	4.41924	5.66894	2.67998	237
chr10	88022286	88022957	Astro_pvalue_1e-2_peak_32918	54	.	4.32620	5.47526	2.51169	534
chr10	88066315	88066426	Astro_pvalue_1e-2_peak_32923	52	.	4.02707	5.25090	2.31704	55
chr10	88102243	88102657	Astro_pvalue_1e-2_peak_32925	62	.	4.67035	6.23671	3.17560	129
chr10	88115429	88116141	Astro_pvalue_1e-2_peak_32928	79	.	5.73806	7.99162	4.70491	100
chr10	88116907	88117004	Astro_pvalue_1e-2_peak_32929	52	.	4.23699	5.29645	2.35493	48
chr10	88126328	88127359	Astro_pvalue_1e-2_peak_32931a	85	.	5.84081	8.54458	5.18936	54
chr10	88126328	88127359	Astro_pvalue_1e-2_peak_32931b	74	.	5.30983	7.44621	4.22513	357
chr10	88126328	88127359	Astro_pvalue_1e-2_peak_32931c	96	.	6.37179	9.68025	6.18992	435
chr10	88136855	88137235	Astro_pvalue_1e-2_peak_32933	52	.	4.02707	5.25090	2.31704	325
chr10	88159685	88160425	Astro_pvalue_1e-2_peak_32934	55	.	4.34909	5.52219	2.55300	176
chr10	88281212	88282095	Astro_pvalue_1e-2_peak_32940	134	.	8.26690	13.44645	9.52240	401
chr10	88295358	88295482	Astro_pvalue_1e-2_peak_32944	52	.	4.02707	5.25090	2.31704	65
chr10	88339677	88340482	Astro_pvalue_1e-2_peak_32946a	97	.	6.65026	9.73652	6.24028	100
chr10	88339677	88340482	Astro_pvalue_1e-2_peak_32946b	151	.	9.22084	15.14613	11.02173	292
chr10	88345036	88345516	Astro_pvalue_1e-2_peak_32947	59	.	4.56656	5.99310	2.96334	358
chr10	88426486	88426602	Astro_pvalue_1e-2_peak_32955	43	.	3.62424	4.31930	1.56043	71
chr10	88440624	88441168	Astro_pvalue_1e-2_peak_32960	65	.	4.77897	6.50788	3.41064	460
chr10	88470818	88471635	Astro_pvalue_1e-2_peak_32963a	167	.	9.58394	16.76140	12.43308	248
chr10	88470818	88471635	Astro_pvalue_1e-2_peak_32963b	168	.	9.62355	16.82839	12.49243	326
chr10	88515957	88516897	Astro_pvalue_1e-2_peak_32967a	165	.	8.91391	16.53184	12.23371	262
chr10	88515957	88516897	Astro_pvalue_1e-2_peak_32967b	141	.	7.97560	14.10225	10.10091	488
chr10	88528572	88528891	Astro_pvalue_1e-2_peak_32968	52	.	4.02707	5.25090	2.31704	65
chr10	88627698	88628468	Astro_pvalue_1e-2_peak_32974	81	.	5.82963	8.18180	4.86701	644
chr10	88632719	88632978	Astro_pvalue_1e-2_peak_32975	49	.	3.89196	4.90993	2.05496	206
chr10	88643514	88643588	Astro_pvalue_1e-2_peak_32977	52	.	4.02707	5.25090	2.31704	45
chr10	88660712	88661010	Astro_pvalue_1e-2_peak_32980	66	.	4.83248	6.64852	3.52367	229
chr10	88699293	88699770	Astro_pvalue_1e-2_peak_32986	76	.	5.44874	7.62969	4.38691	86
chr10	88713252	88714350	Astro_pvalue_1e-2_peak_32990	76	.	5.59167	7.69798	4.44705	548
chr10	88726316	88726647	Astro_pvalue_1e-2_peak_32993	75	.	5.47979	7.53985	4.30787	204
chr10	88730675	88731120	Astro_pvalue_1e-2_peak_32994	51	.	4.16940	5.13652	2.24398	399
chr10	88818042	88818481	Astro_pvalue_1e-2_peak_32998	62	.	4.81895	6.28387	3.21579	180
chr10	88824315	88824744	Astro_pvalue_1e-2_peak_33000a	83	.	5.89232	8.31518	4.98560	51
chr10	88824315	88824744	Astro_pvalue_1e-2_peak_33000b	57	.	4.44313	5.71997	2.72497	377
chr10	88843625	88844333	Astro_pvalue_1e-2_peak_33004	57	.	4.46728	5.77213	2.77087	550
chr10	88854431	88855012	Astro_pvalue_1e-2_peak_33006a	100	.	6.40615	10.04527	6.51503	227
chr10	88854431	88855012	Astro_pvalue_1e-2_peak_33006b	78	.	5.42059	7.87155	4.59878	380
chr10	88854431	88855012	Astro_pvalue_1e-2_peak_33006c	147	.	8.37727	14.75938	10.67986	510
chr10	88963345	88964196	Astro_pvalue_1e-2_peak_33008	87	.	6.08874	8.75215	5.37238	81
chr10	89102168	89103037	Astro_pvalue_1e-2_peak_33014a	151	.	9.27578	15.10813	10.99071	72
chr10	89102168	89103037	Astro_pvalue_1e-2_peak_33014b	121	.	7.84873	12.12024	8.35099	219
chr10	89102168	89103037	Astro_pvalue_1e-2_peak_33014c	79	.	5.70817	7.93068	4.65265	535
chr10	89102168	89103037	Astro_pvalue_1e-2_peak_33014d	53	.	4.28113	5.38413	2.43236	813
chr10	89264163	89264816	Astro_pvalue_1e-2_peak_33015	106	.	7.04556	10.68009	7.07793	462
chr10	89358491	89359226	Astro_pvalue_1e-2_peak_33020	64	.	4.91780	6.47559	3.38231	145
chr10	89365638	89365730	Astro_pvalue_1e-2_peak_33021	52	.	4.02707	5.25090	2.31704	39
chr10	89419171	89420004	Astro_pvalue_1e-2_peak_33023	57	.	4.46728	5.77213	2.77087	664
chr10	89494927	89495215	Astro_pvalue_1e-2_peak_33027	96	.	6.44331	9.63392	6.14980	60
chr10	89577536	89578533	Astro_pvalue_1e-2_peak_33030	106	.	7.09824	10.60580	7.01187	479
chr10	89621494	89621580	Astro_pvalue_1e-2_peak_33033	44	.	3.53274	4.45317	1.67483	40
chr10	89621897	89622642	Astro_pvalue_1e-2_peak_33034	89	.	5.49537	8.91036	5.51322	289
chr10	89623079	89623569	Astro_pvalue_1e-2_peak_33035a	88	.	5.46405	8.85914	5.46746	76
chr10	89623079	89623569	Astro_pvalue_1e-2_peak_33035b	98	.	5.85434	9.84458	6.33730	209
chr10	89987292	89987401	Astro_pvalue_1e-2_peak_33059	66	.	4.83248	6.64852	3.52367	58
chr10	89992954	89993192	Astro_pvalue_1e-2_peak_33060	63	.	4.84329	6.33054	3.25555	178
chr10	89998241	89998442	Astro_pvalue_1e-2_peak_33062	43	.	3.62424	4.31930	1.56043	136
chr10	90146397	90147670	Astro_pvalue_1e-2_peak_33073	53	.	4.25894	5.33988	2.39351	714
chr10	90149390	90149495	Astro_pvalue_1e-2_peak_33074	42	.	3.58629	4.24258	1.49549	53
chr10	90313094	90313261	Astro_pvalue_1e-2_peak_33077	66	.	4.83248	6.64852	3.52367	87
chr10	90342332	90343204	Astro_pvalue_1e-2_peak_33079a	145	.	8.92061	14.59509	10.53508	344
chr10	90342332	90343204	Astro_pvalue_1e-2_peak_33079b	92	.	6.37186	9.22990	5.79421	452
chr10	90342332	90343204	Astro_pvalue_1e-2_peak_33079c	91	.	6.34236	9.17744	5.74823	803
chr10	90595078	90595890	Astro_pvalue_1e-2_peak_33085	52	.	4.02707	5.25090	2.31704	500
chr10	90639733	90640873	Astro_pvalue_1e-2_peak_33089a	50	.	4.13345	5.07733	2.19554	51
chr10	90639733	90640873	Astro_pvalue_1e-2_peak_33089b	95	.	6.46755	9.57797	6.10246	301
chr10	90639733	90640873	Astro_pvalue_1e-2_peak_33089c	71	.	5.26901	7.18476	3.99550	490
chr10	90656800	90656908	Astro_pvalue_1e-2_peak_33094	47	.	3.82673	4.75687	1.92880	64
chr10	90692572	90692720	Astro_pvalue_1e-2_peak_33097	85	.	5.98892	8.52626	5.17209	59
chr10	90694562	90695397	Astro_pvalue_1e-2_peak_33098	70	.	5.21182	7.08455	3.90799	224
chr10	90711086	90711881	Astro_pvalue_1e-2_peak_33100	69	.	5.12821	6.90473	3.74908	393
chr10	90735105	90735332	Astro_pvalue_1e-2_peak_33104	47	.	3.82673	4.75687	1.92880	71
chr10	90739040	90739233	Astro_pvalue_1e-2_peak_33105	44	.	3.68270	4.44048	1.66328	82
chr10	90740904	90741143	Astro_pvalue_1e-2_peak_33106	49	.	3.89196	4.90993	2.05496	62
chr10	90750322	90751298	Astro_pvalue_1e-2_peak_33109a	70	.	5.18045	7.03815	3.86758	50
chr10	90750322	90751298	Astro_pvalue_1e-2_peak_33109b	70	.	5.20231	7.07421	3.89949	296
chr10	90750322	90751298	Astro_pvalue_1e-2_peak_33109c	49	.	4.02924	4.90761	2.05496	901
chr10	90753154	90753282	Astro_pvalue_1e-2_peak_33111	40	.	3.51267	4.01863	1.30366	81
chr10	90789577	90789856	Astro_pvalue_1e-2_peak_33116	49	.	3.89196	4.90993	2.05496	27
chr10	90966715	90968350	Astro_pvalue_1e-2_peak_33128	81	.	5.82963	8.18180	4.86701	63
chr10	90979508	90979589	Astro_pvalue_1e-2_peak_33133	49	.	3.89196	4.90993	2.05496	42
chr10	90995103	90995374	Astro_pvalue_1e-2_peak_33134	52	.	4.02707	5.25090	2.31704	228
chr10	91011181	91011980	Astro_pvalue_1e-2_peak_33137	118	.	7.48288	11.81170	8.07712	569
chr10	91020241	91020456	Astro_pvalue_1e-2_peak_33138	105	.	7.00553	10.58141	6.98970	65
chr10	91029706	91029808	Astro_pvalue_1e-2_peak_33139	52	.	4.02707	5.25090	2.31704	60
chr10	91043653	91044113	Astro_pvalue_1e-2_peak_33143	50	.	3.93670	5.01899	2.14606	267
chr10	91056050	91056263	Astro_pvalue_1e-2_peak_33144	52	.	4.02707	5.25090	2.31704	152
chr10	91061598	91063143	Astro_pvalue_1e-2_peak_33145	40	.	3.51272	4.09787	1.37064	385
chr10	91087593	91088234	Astro_pvalue_1e-2_peak_33147a	72	.	5.20888	7.28466	4.08220	48
chr10	91087593	91088234	Astro_pvalue_1e-2_peak_33147c	82	.	5.66514	8.26184	4.93812	558
chr10	91090736	91090907	Astro_pvalue_1e-2_peak_33148	61	.	4.65261	6.18857	3.13392	51
chr10	91102464	91102637	Astro_pvalue_1e-2_peak_33151	58	.	4.51637	5.88004	2.86532	115
chr10	91111316	91112060	Astro_pvalue_1e-2_peak_33153	71	.	5.32021	7.18204	3.99368	688
chr10	91127409	91127704	Astro_pvalue_1e-2_peak_33156	55	.	4.37222	5.57009	2.59376	88
chr10	91133786	91134753	Astro_pvalue_1e-2_peak_33157a	98	.	6.63850	9.86893	6.35855	224
chr10	91133786	91134753	Astro_pvalue_1e-2_peak_33157b	140	.	8.60056	14.02504	10.03426	472
chr10	91149215	91149318	Astro_pvalue_1e-2_peak_33159	60	.	4.70083	6.06186	3.02313	53
chr10	91152111	91152448	Astro_pvalue_1e-2_peak_33160	84	.	6.01443	8.49085	5.14060	287
chr10	91173710	91175216	Astro_pvalue_1e-2_peak_33163a	102	.	6.70991	10.23473	6.68186	428
chr10	91173710	91175216	Astro_pvalue_1e-2_peak_33163b	47	.	3.91411	4.72310	1.90143	784
chr10	91173710	91175216	Astro_pvalue_1e-2_peak_33163c	102	.	6.70991	10.23473	6.68186	868
chr10	91173710	91175216	Astro_pvalue_1e-2_peak_33163d	67	.	5.03243	6.79606	3.65290	1085
chr10	91173710	91175216	Astro_pvalue_1e-2_peak_33163e	57	.	4.47327	5.73452	2.73840	1429
chr10	91234843	91235288	Astro_pvalue_1e-2_peak_33169	48	.	3.84823	4.80658	1.96960	403
chr10	91403707	91404031	Astro_pvalue_1e-2_peak_33186a	149	.	8.21955	14.93593	10.83646	116
chr10	91403707	91404031	Astro_pvalue_1e-2_peak_33186b	137	.	7.76291	13.75457	9.79726	245
chr10	91404322	91405388	Astro_pvalue_1e-2_peak_33187	54	.	4.15129	5.40675	2.45264	274
chr10	91454271	91454394	Astro_pvalue_1e-2_peak_33189	51	.	4.00577	5.19473	2.29427	70
chr10	91460942	91461452	Astro_pvalue_1e-2_peak_33190a	55	.	4.43965	5.59403	2.61553	101
chr10	91460942	91461452	Astro_pvalue_1e-2_peak_33190b	159	.	9.51354	15.93680	11.71456	303
chr10	91460942	91461452	Astro_pvalue_1e-2_peak_33190c	160	.	9.60246	16.09791	11.85444	409
chr10	91885503	91886116	Astro_pvalue_1e-2_peak_33209	47	.	3.80546	4.70840	1.88773	36
chr10	92617222	92618155	Astro_pvalue_1e-2_peak_33242	82	.	5.86081	8.24779	4.92617	362
chr10	92630981	92632030	Astro_pvalue_1e-2_peak_33244	117	.	7.64951	11.71906	7.99395	741
chr10	92671303	92671568	Astro_pvalue_1e-2_peak_33248	52	.	4.02707	5.25090	2.31704	229
chr10	92689977	92690676	Astro_pvalue_1e-2_peak_33249	65	.	4.77897	6.50788	3.41064	68
chr10	92705346	92705748	Astro_pvalue_1e-2_peak_33251	66	.	4.83248	6.64852	3.52367	287
chr10	92766214	92766567	Astro_pvalue_1e-2_peak_33256	69	.	5.12821	6.90473	3.74908	77
chr10	92782754	92784046	Astro_pvalue_1e-2_peak_33262a	66	.	4.95158	6.66523	3.53837	535
chr10	92782754	92784046	Astro_pvalue_1e-2_peak_33262b	88	.	6.05194	8.88781	5.49312	682
chr10	92794689	92794850	Astro_pvalue_1e-2_peak_33264	45	.	3.74308	4.56981	1.77158	60
chr10	92803174	92803284	Astro_pvalue_1e-2_peak_33266	66	.	4.83248	6.64852	3.52367	53
chr10	92809279	92809385	Astro_pvalue_1e-2_peak_33268	48	.	4.00962	4.86629	2.01931	52
chr10	92811662	92811961	Astro_pvalue_1e-2_peak_33269	75	.	5.53518	7.58777	4.34919	76
chr10	92922102	92923236	Astro_pvalue_1e-2_peak_33274	115	.	7.15637	11.59892	7.88882	422
chr10	92980290	92980842	Astro_pvalue_1e-2_peak_33278	176	.	10.29071	17.64100	13.20063	177
chr10	93058147	93058747	Astro_pvalue_1e-2_peak_33282a	77	.	5.47988	7.70589	4.45358	157
chr10	93058147	93058747	Astro_pvalue_1e-2_peak_33282b	63	.	4.69704	6.30170	3.23067	432
chr10	93169255	93170252	Astro_pvalue_1e-2_peak_33286a	93	.	6.18015	9.36989	5.91917	243
chr10	93169255	93170252	Astro_pvalue_1e-2_peak_33286b	105	.	6.72043	10.55330	6.96526	916
chr10	93311738	93311937	Astro_pvalue_1e-2_peak_33291	81	.	5.63790	8.11244	4.80792	137
chr10	93334589	93335292	Astro_pvalue_1e-2_peak_33295	97	.	6.68271	9.79705	6.29430	445
chr10	93356753	93357500	Astro_pvalue_1e-2_peak_33299a	69	.	5.16963	6.90914	3.75210	484
chr10	93356753	93357500	Astro_pvalue_1e-2_peak_33299b	106	.	7.10824	10.69650	7.09160	643
chr10	93367990	93368859	Astro_pvalue_1e-2_peak_33300	72	.	5.37237	7.27863	4.07685	655
chr10	93392477	93393268	Astro_pvalue_1e-2_peak_33304a	180	.	9.85937	18.09176	13.59396	427
chr10	93392477	93393268	Astro_pvalue_1e-2_peak_33304b	63	.	4.72391	6.30136	3.23067	686
chr10	93441364	93441732	Astro_pvalue_1e-2_peak_33307	66	.	4.83248	6.64852	3.52367	309
chr10	93449344	93449768	Astro_pvalue_1e-2_peak_33308	52	.	4.02707	5.25090	2.31704	354
chr10	93472175	93472290	Astro_pvalue_1e-2_peak_33311	81	.	5.63790	8.11244	4.80792	63
chr10	93557550	93558754	Astro_pvalue_1e-2_peak_33313	109	.	7.14754	10.97031	7.33521	611
chr10	93646944	93647382	Astro_pvalue_1e-2_peak_33317	130	.	8.30277	13.07480	9.19357	164
chr10	93667898	93668905	Astro_pvalue_1e-2_peak_33318a	94	.	6.38533	9.43964	5.98172	586
chr10	93667898	93668905	Astro_pvalue_1e-2_peak_33318b	119	.	7.57841	11.97314	8.21906	866
chr10	93683254	93684061	Astro_pvalue_1e-2_peak_33321	80	.	5.76826	8.05376	4.75977	299
chr10	93769821	93770149	Astro_pvalue_1e-2_peak_33325	66	.	4.83248	6.64852	3.52367	242
chr10	93847596	93847840	Astro_pvalue_1e-2_peak_33327	50	.	3.93670	5.01899	2.14606	161
chr10	93882860	93883184	Astro_pvalue_1e-2_peak_33328	52	.	4.02707	5.25090	2.31704	54
chr10	93989976	93990500	Astro_pvalue_1e-2_peak_33335	48	.	3.86997	4.85757	2.01230	123
chr10	94000204	94000829	Astro_pvalue_1e-2_peak_33339	97	.	6.39659	9.72059	6.22665	423
chr10	94002886	94003199	Astro_pvalue_1e-2_peak_33340	45	.	3.80538	4.55136	1.75827	259
chr10	94050205	94051470	Astro_pvalue_1e-2_peak_33342	164	.	9.61365	16.43402	12.14955	792
chr10	94104768	94105343	Astro_pvalue_1e-2_peak_33347	58	.	4.51637	5.88004	2.86532	384
chr10	94221260	94221455	Astro_pvalue_1e-2_peak_33351	52	.	4.02707	5.25090	2.31704	149
chr10	94277028	94277138	Astro_pvalue_1e-2_peak_33352	66	.	4.83248	6.64852	3.52367	56
chr10	94333262	94334433	Astro_pvalue_1e-2_peak_33356a	63	.	4.82800	6.31767	3.24533	373
chr10	94333262	94334433	Astro_pvalue_1e-2_peak_33356b	75	.	5.50425	7.58169	4.34472	694
chr10	94333262	94334433	Astro_pvalue_1e-2_peak_33356c	100	.	6.72742	10.02220	6.49435	1106
chr10	94351404	94351700	Astro_pvalue_1e-2_peak_33357	138	.	8.48639	13.82541	9.85893	125
chr10	94352337	94352952	Astro_pvalue_1e-2_peak_33358	87	.	6.08865	8.73470	5.35666	458
chr10	94449539	94449778	Astro_pvalue_1e-2_peak_33362	72	.	5.26910	7.21123	4.01906	61
chr10	94532386	94532496	Astro_pvalue_1e-2_peak_33374	52	.	4.02707	5.25090	2.31704	61
chr10	94602985	94603131	Astro_pvalue_1e-2_peak_33379	66	.	4.83248	6.64852	3.52367	43
chr10	94608166	94608615	Astro_pvalue_1e-2_peak_33380a	125	.	8.01925	12.52908	8.71239	105
chr10	94608166	94608615	Astro_pvalue_1e-2_peak_33380b	85	.	6.04392	8.54592	5.18936	401
chr10	94652070	94652161	Astro_pvalue_1e-2_peak_33382	52	.	4.02707	5.25090	2.31704	48
chr10	94938900	94939055	Astro_pvalue_1e-2_peak_33395	51	.	4.00577	5.19473	2.29427	67
chr10	95177049	95177320	Astro_pvalue_1e-2_peak_33419	63	.	4.69704	6.30170	3.23067	131
chr10	95205384	95205769	Astro_pvalue_1e-2_peak_33426	75	.	5.41796	7.55548	4.32101	76
chr10	95255875	95256580	Astro_pvalue_1e-2_peak_33434	185	.	10.87272	18.58105	14.01644	409
chr10	95311069	95311192	Astro_pvalue_1e-2_peak_33437	52	.	4.02707	5.25090	2.31704	60
chr10	95461794	95462794	Astro_pvalue_1e-2_peak_33450a	144	.	8.67052	14.46347	10.41830	523
chr10	95461794	95462794	Astro_pvalue_1e-2_peak_33450b	106	.	6.93642	10.61251	7.01671	734
chr10	95461794	95462794	Astro_pvalue_1e-2_peak_33450c	59	.	4.62428	5.97956	2.95196	927
chr10	95511616	95511882	Astro_pvalue_1e-2_peak_33459	44	.	3.78788	4.47508	1.69488	233
chr10	95513467	95513671	Astro_pvalue_1e-2_peak_33460	65	.	4.87329	6.53940	3.43851	72
chr10	95517013	95517919	Astro_pvalue_1e-2_peak_33461	59	.	4.48341	5.92282	2.90372	62
chr10	95526478	95527454	Astro_pvalue_1e-2_peak_33462	84	.	5.90493	8.42236	5.08066	350
chr10	95533536	95533910	Astro_pvalue_1e-2_peak_33464	81	.	5.82963	8.18180	4.86701	141
chr10	95550224	95550776	Astro_pvalue_1e-2_peak_33466	50	.	3.95946	5.07586	2.19485	192
chr10	95573417	95573512	Astro_pvalue_1e-2_peak_33468	52	.	4.23699	5.29645	2.35493	48
chr10	95575000	95575810	Astro_pvalue_1e-2_peak_33469	77	.	5.62035	7.75457	4.49639	251
chr10	95576046	95576199	Astro_pvalue_1e-2_peak_33470	53	.	4.25894	5.33988	2.39351	70
chr10	95597695	95598096	Astro_pvalue_1e-2_peak_33472	51	.	3.98248	5.13441	2.24270	141
chr10	95609323	95609746	Astro_pvalue_1e-2_peak_33474	52	.	4.02707	5.25090	2.31704	213
chr10	95653393	95654407	Astro_pvalue_1e-2_peak_33478	91	.	6.35548	9.14931	5.72421	319
chr10	95753590	95753919	Astro_pvalue_1e-2_peak_33484	61	.	4.77099	6.19286	3.13660	128
chr10	95776766	95776884	Astro_pvalue_1e-2_peak_33489	48	.	3.86997	4.85757	2.01230	48
chr10	95836084	95836605	Astro_pvalue_1e-2_peak_33498	49	.	3.91420	4.96371	2.10084	245
chr10	95851167	95851709	Astro_pvalue_1e-2_peak_33499	89	.	6.25869	8.95735	5.55401	404
chr10	95953174	95953972	Astro_pvalue_1e-2_peak_33507	50	.	3.95946	5.07586	2.19485	360
chr10	96122128	96122960	Astro_pvalue_1e-2_peak_33526	77	.	5.62035	7.75457	4.49639	650
chr10	96162103	96162992	Astro_pvalue_1e-2_peak_33530a	148	.	8.69802	14.87895	10.78561	137
chr10	96162103	96162992	Astro_pvalue_1e-2_peak_33530b	55	.	4.33182	5.50857	2.54201	584
chr10	96204037	96204118	Astro_pvalue_1e-2_peak_33533	52	.	4.02707	5.25090	2.31704	40
chr10	96305449	96305715	Astro_pvalue_1e-2_peak_33538	49	.	3.89196	4.90993	2.05496	225
chr10	96497046	96497162	Astro_pvalue_1e-2_peak_33551	52	.	4.02707	5.25090	2.31704	49
chr10	96943051	96943717	Astro_pvalue_1e-2_peak_33565	142	.	8.88626	14.28590	10.26242	459
chr10	97050786	97051191	Astro_pvalue_1e-2_peak_33575	49	.	3.91420	4.96371	2.10084	51
chr10	97134533	97134983	Astro_pvalue_1e-2_peak_33582	60	.	4.59207	6.05171	3.01510	47
chr10	97135277	97135397	Astro_pvalue_1e-2_peak_33583	47	.	3.82673	4.75687	1.92880	61
chr10	97148415	97148752	Astro_pvalue_1e-2_peak_33584	85	.	6.04392	8.54592	5.18936	119
chr10	97168784	97169478	Astro_pvalue_1e-2_peak_33587	50	.	4.08942	5.01349	2.14482	139
chr10	97174776	97175106	Astro_pvalue_1e-2_peak_33589	58	.	4.51637	5.88004	2.86532	72
chr10	97216976	97217770	Astro_pvalue_1e-2_peak_33598	45	.	3.74308	4.56981	1.77158	619
chr10	97219342	97219577	Astro_pvalue_1e-2_peak_33599	53	.	4.25894	5.33988	2.39351	170
chr10	97236121	97236640	Astro_pvalue_1e-2_peak_33604a	123	.	7.90358	12.31284	8.52097	207
chr10	97236121	97236640	Astro_pvalue_1e-2_peak_33604b	70	.	5.26905	7.08836	3.90995	352
chr10	97252849	97252932	Astro_pvalue_1e-2_peak_33607	49	.	3.89196	4.90993	2.05496	39
chr10	97269217	97269322	Astro_pvalue_1e-2_peak_33611	49	.	4.02924	4.90761	2.05496	53
chr10	97273338	97274143	Astro_pvalue_1e-2_peak_33612	57	.	4.51009	5.79388	2.78993	446
chr10	97295850	97296123	Astro_pvalue_1e-2_peak_33619	48	.	3.86997	4.85757	2.01230	56
chr10	97321111	97321448	Astro_pvalue_1e-2_peak_33623	194	.	10.66756	19.44563	14.76780	92
chr10	97361048	97361215	Astro_pvalue_1e-2_peak_33625	52	.	4.02707	5.25090	2.31704	48
chr10	97416304	97416820	Astro_pvalue_1e-2_peak_33627	95	.	6.55833	9.56699	6.09291	280
chr10	97453421	97454099	Astro_pvalue_1e-2_peak_33629a	54	.	4.35893	5.45487	2.49402	152
chr10	97453421	97454099	Astro_pvalue_1e-2_peak_33629b	101	.	6.81875	10.18116	6.63452	334
chr10	97453421	97454099	Astro_pvalue_1e-2_peak_33629c	168	.	9.87350	16.89012	12.54695	489
chr10	97515745	97516460	Astro_pvalue_1e-2_peak_33635a	73	.	5.42557	7.37831	4.16478	241
chr10	97515745	97516460	Astro_pvalue_1e-2_peak_33635b	74	.	5.45256	7.42938	4.20961	654
chr10	97592175	97592286	Astro_pvalue_1e-2_peak_33643	66	.	4.83248	6.64852	3.52367	55
chr10	97666879	97667993	Astro_pvalue_1e-2_peak_33648	70	.	5.26905	7.08836	3.90995	825
chr10	97803061	97803579	Astro_pvalue_1e-2_peak_33653a	88	.	6.19579	8.83487	5.44494	155
chr10	97803061	97803579	Astro_pvalue_1e-2_peak_33653b	75	.	5.50737	7.53408	4.30312	364
chr10	97849465	97850142	Astro_pvalue_1e-2_peak_33654a	89	.	6.15716	8.91201	5.51388	198
chr10	97849465	97850142	Astro_pvalue_1e-2_peak_33654b	89	.	6.15716	8.91201	5.51388	537
chr10	97889262	97890455	Astro_pvalue_1e-2_peak_33655a	68	.	5.10093	6.84728	3.69834	588
chr10	97889262	97890455	Astro_pvalue_1e-2_peak_33655b	96	.	6.59341	9.64155	6.15519	830
chr10	97889262	97890455	Astro_pvalue_1e-2_peak_33655c	55	.	4.37222	5.57009	2.59376	1008
chr10	97966177	97966262	Astro_pvalue_1e-2_peak_33656	52	.	4.02707	5.25090	2.31704	40
chr10	98017044	98017165	Astro_pvalue_1e-2_peak_33660	47	.	3.82673	4.75687	1.92880	62
chr10	98149763	98150719	Astro_pvalue_1e-2_peak_33674	74	.	5.35742	7.41268	4.19627	544
chr10	98230054	98230234	Astro_pvalue_1e-2_peak_33681	52	.	4.02707	5.25090	2.31704	113
chr10	98273507	98273818	Astro_pvalue_1e-2_peak_33682	81	.	5.63790	8.11244	4.80792	245
chr10	98346106	98347178	Astro_pvalue_1e-2_peak_33685a	88	.	6.14326	8.82881	5.44135	305
chr10	98346106	98347178	Astro_pvalue_1e-2_peak_33685b	100	.	6.72742	10.02220	6.49435	724
chr10	98369761	98369886	Astro_pvalue_1e-2_peak_33686	52	.	4.02707	5.25090	2.31704	61
chr10	98378556	98378830	Astro_pvalue_1e-2_peak_33687	81	.	5.79878	8.11714	4.81112	138
chr10	98382407	98382637	Astro_pvalue_1e-2_peak_33688	46	.	3.78444	4.66110	1.84876	161
chr10	98433118	98433440	Astro_pvalue_1e-2_peak_33690	52	.	4.02707	5.25090	2.31704	104
chr10	98561369	98561599	Astro_pvalue_1e-2_peak_33693	230	.	12.86709	23.06757	17.89245	77
chr10	98591863	98593098	Astro_pvalue_1e-2_peak_33695a	79	.	5.63761	7.97806	4.69417	146
chr10	98591863	98593098	Astro_pvalue_1e-2_peak_33695b	91	.	6.20138	9.13350	5.71027	271
chr10	98591863	98593098	Astro_pvalue_1e-2_peak_33695c	68	.	5.07385	6.86345	3.71353	455
chr10	98591863	98593098	Astro_pvalue_1e-2_peak_33695d	80	.	5.66091	8.01636	4.72789	622
chr10	98869484	98869658	Astro_pvalue_1e-2_peak_33711	65	.	4.80692	6.58071	3.47254	49
chr10	98888426	98888502	Astro_pvalue_1e-2_peak_33715	50	.	3.95946	5.07586	2.19485	41
chr10	98939523	98939924	Astro_pvalue_1e-2_peak_33718	45	.	3.72273	4.52573	1.73546	235
chr10	98947892	98948375	Astro_pvalue_1e-2_peak_33721	54	.	4.32620	5.47526	2.51169	284
chr10	99052222	99052708	Astro_pvalue_1e-2_peak_33724	159	.	9.63789	15.94369	11.71997	242
chr10	99078770	99079208	Astro_pvalue_1e-2_peak_33725a	75	.	5.53518	7.58777	4.34919	67
chr10	99078770	99079208	Astro_pvalue_1e-2_peak_33725b	62	.	4.79485	6.23798	3.17560	320
chr10	99094161	99094929	Astro_pvalue_1e-2_peak_33729a	102	.	6.88102	10.29049	6.73191	416
chr10	99094161	99094929	Astro_pvalue_1e-2_peak_33729b	77	.	5.62993	7.79885	4.53555	675
chr10	99161067	99161294	Astro_pvalue_1e-2_peak_33735	112	.	7.24873	11.20626	7.54264	63
chr10	99167095	99167171	Astro_pvalue_1e-2_peak_33736	66	.	4.83248	6.64852	3.52367	51
chr10	99185441	99186613	Astro_pvalue_1e-2_peak_33738a	78	.	5.64932	7.81219	4.54650	396
chr10	99185441	99186613	Astro_pvalue_1e-2_peak_33738b	65	.	4.94315	6.52570	3.42549	542
chr10	99205411	99206081	Astro_pvalue_1e-2_peak_33741a	69	.	5.12821	6.90473	3.74908	390
chr10	99205411	99206081	Astro_pvalue_1e-2_peak_33741b	81	.	5.82963	8.18180	4.86701	497
chr10	99250502	99250838	Astro_pvalue_1e-2_peak_33747	61	.	4.64396	6.17345	3.12061	149
chr10	99258000	99259068	Astro_pvalue_1e-2_peak_33748a	91	.	5.87757	9.19689	5.76664	221
chr10	99258000	99259068	Astro_pvalue_1e-2_peak_33748b	91	.	5.87757	9.19689	5.76664	344
chr10	99258000	99259068	Astro_pvalue_1e-2_peak_33748c	124	.	7.23393	12.48003	8.66917	473
chr10	99258000	99259068	Astro_pvalue_1e-2_peak_33748d	159	.	8.59029	15.99913	11.76936	634
chr10	99292572	99293022	Astro_pvalue_1e-2_peak_33753	93	.	6.45532	9.35211	5.90296	304
chr10	99293625	99294151	Astro_pvalue_1e-2_peak_33754	52	.	4.23699	5.29645	2.35493	208
chr10	99302068	99302359	Astro_pvalue_1e-2_peak_33755	46	.	3.76364	4.61492	1.80968	119
chr10	99302898	99303233	Astro_pvalue_1e-2_peak_33756	46	.	3.76364	4.61492	1.80968	270
chr10	99332224	99332339	Astro_pvalue_1e-2_peak_33759	66	.	4.83248	6.64852	3.52367	50
chr10	99343207	99344185	Astro_pvalue_1e-2_peak_33760a	112	.	7.40521	11.25228	7.58250	740
chr10	99343207	99344185	Astro_pvalue_1e-2_peak_33760b	70	.	5.18365	7.02331	3.85396	844
chr10	99361589	99361947	Astro_pvalue_1e-2_peak_33761	52	.	4.02707	5.25090	2.31704	246
chr10	99367127	99367682	Astro_pvalue_1e-2_peak_33762	66	.	4.83248	6.64852	3.52367	70
chr10	99392475	99393442	Astro_pvalue_1e-2_peak_33763	61	.	4.64396	6.17345	3.12061	891
chr10	99400184	99400743	Astro_pvalue_1e-2_peak_33764a	119	.	7.71803	11.97277	8.21906	92
chr10	99400184	99400743	Astro_pvalue_1e-2_peak_33764b	119	.	7.71803	11.97277	8.21906	196
chr10	99446681	99447511	Astro_pvalue_1e-2_peak_33765	119	.	7.68197	11.90756	8.16292	421
chr10	99473333	99473583	Astro_pvalue_1e-2_peak_33767	52	.	4.22450	5.22796	2.31704	178
chr10	99473884	99474084	Astro_pvalue_1e-2_peak_33768	52	.	4.24320	5.25918	2.32196	44
chr10	99478062	99478302	Astro_pvalue_1e-2_peak_33770	52	.	4.26206	5.29078	2.35137	172
chr10	99496492	99497149	Astro_pvalue_1e-2_peak_33772a	89	.	6.19195	8.99500	5.58692	137
chr10	99496492	99497149	Astro_pvalue_1e-2_peak_33772b	77	.	5.47988	7.70589	4.45358	405
chr10	99519355	99519474	Astro_pvalue_1e-2_peak_33775	51	.	3.98248	5.13441	2.24270	59
chr10	99540644	99541326	Astro_pvalue_1e-2_peak_33778	50	.	3.93670	5.01899	2.14606	463
chr10	99610951	99611566	Astro_pvalue_1e-2_peak_33786	103	.	6.76514	10.32632	6.76269	215
chr10	99617940	99618329	Astro_pvalue_1e-2_peak_33788	61	.	4.61787	6.11180	3.06542	193
chr10	99629168	99629470	Astro_pvalue_1e-2_peak_33790	91	.	6.26272	9.16759	5.74062	218
chr10	99785538	99785625	Astro_pvalue_1e-2_peak_33799	47	.	3.80546	4.70840	1.88773	42
chr10	99790237	99791101	Astro_pvalue_1e-2_peak_33802	43	.	3.66300	4.39923	1.62789	221
chr10	99894356	99894646	Astro_pvalue_1e-2_peak_33806	105	.	7.00553	10.58141	6.98970	81
chr10	100027130	100028342	Astro_pvalue_1e-2_peak_33817	41	.	3.53082	4.13302	1.40132	293
chr10	100069149	100069725	Astro_pvalue_1e-2_peak_33822	58	.	4.49169	5.82547	2.81657	472
chr10	100086270	100086771	Astro_pvalue_1e-2_peak_33824	77	.	5.47988	7.70589	4.45358	261
chr10	100120801	100121747	Astro_pvalue_1e-2_peak_33829a	80	.	5.76826	8.05376	4.75977	198
chr10	100120801	100121747	Astro_pvalue_1e-2_peak_33829b	67	.	5.07393	6.79101	3.64874	784
chr10	100154046	100154559	Astro_pvalue_1e-2_peak_33834	64	.	4.75135	6.43718	3.34820	296
chr10	100174751	100175187	Astro_pvalue_1e-2_peak_33836	65	.	4.77897	6.50788	3.41064	362
chr10	100196573	100196668	Astro_pvalue_1e-2_peak_33837	52	.	4.02707	5.25090	2.31704	46
chr10	100206329	100206875	Astro_pvalue_1e-2_peak_33840	87	.	6.08874	8.75215	5.37238	385
chr10	100227352	100227767	Astro_pvalue_1e-2_peak_33841	81	.	5.63790	8.11244	4.80792	106
chr10	100843698	100844259	Astro_pvalue_1e-2_peak_33865	123	.	7.97333	12.37950	8.58120	282
chr10	100945902	100945981	Astro_pvalue_1e-2_peak_33870	52	.	4.02707	5.25090	2.31704	39
chr10	101076365	101076439	Astro_pvalue_1e-2_peak_33875	52	.	4.02707	5.25090	2.31704	36
chr10	101089085	101089947	Astro_pvalue_1e-2_peak_33876	57	.	4.46728	5.77213	2.77087	38
chr10	101101948	101102501	Astro_pvalue_1e-2_peak_33880	48	.	3.86997	4.85757	2.01230	122
chr10	101190185	101191009	Astro_pvalue_1e-2_peak_33883a	129	.	8.13212	12.93255	9.06735	310
chr10	101190185	101191009	Astro_pvalue_1e-2_peak_33883b	102	.	6.88102	10.29049	6.73191	539
chr10	101380068	101381310	Astro_pvalue_1e-2_peak_33890a	117	.	7.03730	11.77138	8.04236	228
chr10	101380068	101381310	Astro_pvalue_1e-2_peak_33890b	153	.	8.44476	15.30538	11.15902	348
chr10	101380068	101381310	Astro_pvalue_1e-2_peak_33890c	141	.	7.97560	14.10225	10.10091	583
chr10	101380068	101381310	Astro_pvalue_1e-2_peak_33890d	55	.	4.22238	5.51674	2.54980	791
chr10	101418837	101419246	Astro_pvalue_1e-2_peak_33893	138	.	8.61124	13.83732	9.87007	247
chr10	101491565	101492183	Astro_pvalue_1e-2_peak_33896	81	.	5.79878	8.11714	4.81112	427
chr10	101673495	101673816	Astro_pvalue_1e-2_peak_33900	43	.	3.66300	4.39923	1.62789	250
chr10	101676232	101676681	Astro_pvalue_1e-2_peak_33901	42	.	3.58629	4.24258	1.49549	53
chr10	101757023	101757329	Astro_pvalue_1e-2_peak_33906	52	.	4.02707	5.25090	2.31704	251
chr10	101768983	101770141	Astro_pvalue_1e-2_peak_33907a	90	.	6.32289	9.08417	5.66568	505
chr10	101768983	101770141	Astro_pvalue_1e-2_peak_33907b	64	.	4.91780	6.47559	3.38231	784
chr10	101945274	101945492	Astro_pvalue_1e-2_peak_33913	48	.	4.00962	4.86629	2.01931	38
chr10	101945736	101946065	Astro_pvalue_1e-2_peak_33914a	71	.	5.32021	7.18204	3.99368	98
chr10	101945736	101946065	Astro_pvalue_1e-2_peak_33914b	96	.	6.61813	9.67690	6.18728	269
chr10	101989171	101989539	Astro_pvalue_1e-2_peak_33915	92	.	6.29872	9.25743	5.82061	221
chr10	102045882	102046746	Astro_pvalue_1e-2_peak_33920	61	.	4.64396	6.17345	3.12061	614
chr10	102100943	102101060	Astro_pvalue_1e-2_peak_33923	49	.	3.91420	4.96371	2.10084	58
chr10	102106317	102107099	Astro_pvalue_1e-2_peak_33924	180	.	10.30490	18.00118	13.51310	495
chr10	102124660	102125309	Astro_pvalue_1e-2_peak_33927	50	.	3.95946	5.07586	2.19485	223
chr10	102130941	102131312	Astro_pvalue_1e-2_peak_33928	55	.	4.39892	5.52352	2.55333	291
chr10	102132976	102133402	Astro_pvalue_1e-2_peak_33929a	77	.	5.60433	7.75431	4.49639	168
chr10	102132976	102133402	Astro_pvalue_1e-2_peak_33929b	143	.	8.75766	14.30282	10.27697	304
chr10	102241441	102241658	Astro_pvalue_1e-2_peak_33932	112	.	7.24873	11.20626	7.54264	68
chr10	102279184	102279684	Astro_pvalue_1e-2_peak_33934	52	.	4.02707	5.25090	2.31704	280
chr10	102289111	102289716	Astro_pvalue_1e-2_peak_33936	66	.	4.83248	6.64852	3.52367	387
chr10	102295321	102295804	Astro_pvalue_1e-2_peak_33938	77	.	5.47988	7.70589	4.45358	317
chr10	102633408	102633787	Astro_pvalue_1e-2_peak_33953	52	.	4.02707	5.25090	2.31704	113
chr10	102672485	102673256	Astro_pvalue_1e-2_peak_33956a	55	.	4.43965	5.59403	2.61553	59
chr10	102672485	102673256	Astro_pvalue_1e-2_peak_33956b	203	.	11.41625	20.34633	15.54781	180
chr10	102729255	102729814	Astro_pvalue_1e-2_peak_33958	52	.	4.02707	5.25090	2.31704	45
chr10	102746822	102747142	Astro_pvalue_1e-2_peak_33961	51	.	4.00577	5.19473	2.29427	288
chr10	102758066	102758706	Astro_pvalue_1e-2_peak_33963	50	.	4.13345	5.07733	2.19554	246
chr10	102759014	102759219	Astro_pvalue_1e-2_peak_33964	71	.	5.26901	7.18476	3.99550	143
chr10	102759529	102759675	Astro_pvalue_1e-2_peak_33965	49	.	4.08068	4.99105	2.12461	76
chr10	102790885	102791106	Astro_pvalue_1e-2_peak_33971	79	.	5.70817	7.93068	4.65265	71
chr10	102791745	102792613	Astro_pvalue_1e-2_peak_33972	54	.	4.30354	5.42925	2.47078	485
chr10	102802596	102802792	Astro_pvalue_1e-2_peak_33973	79	.	5.57547	7.94761	4.66598	73
chr10	102819914	102821074	Astro_pvalue_1e-2_peak_33976	77	.	5.62035	7.75457	4.49639	1010
chr10	103113517	103114041	Astro_pvalue_1e-2_peak_33989a	91	.	6.35548	9.14931	5.72421	127
chr10	103113517	103114041	Astro_pvalue_1e-2_peak_33989b	105	.	7.06165	10.53180	6.94555	267
chr10	103113517	103114041	Astro_pvalue_1e-2_peak_33989c	78	.	5.64932	7.81219	4.54650	395
chr10	103339192	103339270	Astro_pvalue_1e-2_peak_33997	52	.	4.02707	5.25090	2.31704	60
chr10	103347613	103348205	Astro_pvalue_1e-2_peak_33998	66	.	4.83248	6.64852	3.52367	61
chr10	103362619	103362744	Astro_pvalue_1e-2_peak_33999	52	.	4.02707	5.25090	2.31704	57
chr10	103403878	103404088	Astro_pvalue_1e-2_peak_34005	46	.	3.78444	4.66110	1.84876	67
chr10	103406095	103406526	Astro_pvalue_1e-2_peak_34006	69	.	5.12821	6.90473	3.74908	242
chr10	103453819	103454507	Astro_pvalue_1e-2_peak_34009	50	.	3.93670	5.01899	2.14606	583
chr10	103454810	103455068	Astro_pvalue_1e-2_peak_34010	77	.	5.47988	7.70589	4.45358	190
chr10	103577345	103577521	Astro_pvalue_1e-2_peak_34014	61	.	4.77099	6.19286	3.13660	39
chr10	103577805	103578533	Astro_pvalue_1e-2_peak_34015	86	.	6.10376	8.65869	5.28923	473
chr10	103590270	103590866	Astro_pvalue_1e-2_peak_34017	48	.	3.84823	4.80658	1.96960	305
chr10	103599628	103600154	Astro_pvalue_1e-2_peak_34018	80	.	5.78853	8.07883	4.78179	88
chr10	103600570	103600730	Astro_pvalue_1e-2_peak_34019	68	.	5.12131	6.82331	3.67783	45
chr10	103815622	103816143	Astro_pvalue_1e-2_peak_34025	120	.	7.73994	12.02109	8.26395	448
chr10	103824824	103825646	Astro_pvalue_1e-2_peak_34026	63	.	4.69704	6.30170	3.23067	135
chr10	103867265	103867345	Astro_pvalue_1e-2_peak_34028	52	.	4.02707	5.25090	2.31704	39
chr10	103874397	103874820	Astro_pvalue_1e-2_peak_34029	43	.	3.71932	4.35869	1.59328	319
chr10	103880027	103880658	Astro_pvalue_1e-2_peak_34032	46	.	3.89820	4.69782	1.88096	293
chr10	103892380	103892921	Astro_pvalue_1e-2_peak_34033a	64	.	4.91780	6.47559	3.38231	111
chr10	103892380	103892921	Astro_pvalue_1e-2_peak_34033b	90	.	6.29063	9.02020	5.60909	373
chr10	103893195	103893337	Astro_pvalue_1e-2_peak_34034	40	.	3.49479	4.06336	1.34109	85
chr10	103911813	103912241	Astro_pvalue_1e-2_peak_34035	75	.	5.41796	7.55548	4.32101	171
chr10	103929413	103929582	Astro_pvalue_1e-2_peak_34036	52	.	4.02707	5.25090	2.31704	135
chr10	103985950	103986109	Astro_pvalue_1e-2_peak_34039	81	.	5.63790	8.11244	4.80792	63
chr10	104004970	104005394	Astro_pvalue_1e-2_peak_34042a	107	.	7.14193	10.75773	7.14619	136
chr10	104004970	104005394	Astro_pvalue_1e-2_peak_34042b	46	.	3.91415	4.69486	1.87861	374
chr10	104153837	104154380	Astro_pvalue_1e-2_peak_34047	60	.	4.67789	6.01958	2.98663	328
chr10	104155397	104155477	Astro_pvalue_1e-2_peak_34048	44	.	3.75328	4.41611	1.64304	39
chr10	104159214	104159304	Astro_pvalue_1e-2_peak_34049	47	.	3.95179	4.76187	1.93237	48
chr10	104168958	104169296	Astro_pvalue_1e-2_peak_34053	63	.	4.72404	6.36848	3.28934	85
chr10	104180583	104181057	Astro_pvalue_1e-2_peak_34055a	72	.	5.34616	7.22996	4.03410	49
chr10	104180583	104181057	Astro_pvalue_1e-2_peak_34055b	84	.	6.01443	8.49085	5.14060	276
chr10	104180583	104181057	Astro_pvalue_1e-2_peak_34055c	60	.	4.67789	6.01958	2.98663	433
chr10	104192362	104192633	Astro_pvalue_1e-2_peak_34057	66	.	4.83248	6.64852	3.52367	59
chr10	104209999	104210854	Astro_pvalue_1e-2_peak_34058	73	.	5.32765	7.34391	4.13435	507
chr10	104221076	104221206	Astro_pvalue_1e-2_peak_34060	66	.	4.83248	6.64852	3.52367	44
chr10	104252775	104252933	Astro_pvalue_1e-2_peak_34061	52	.	4.02707	5.25090	2.31704	121
chr10	104261794	104262781	Astro_pvalue_1e-2_peak_34062a	117	.	7.01328	11.73244	8.00570	124
chr10	104261794	104262781	Astro_pvalue_1e-2_peak_34062b	106	.	6.54573	10.61061	7.01607	246
chr10	104261794	104262781	Astro_pvalue_1e-2_peak_34062c	64	.	4.67552	6.44287	3.35340	799
chr10	104261794	104262781	Astro_pvalue_1e-2_peak_34062d	64	.	4.69153	6.46794	3.37635	926
chr10	104263540	104263861	Astro_pvalue_1e-2_peak_34063	74	.	5.12558	7.40422	4.18943	67
chr10	104355219	104355388	Astro_pvalue_1e-2_peak_34067	73	.	5.32765	7.34391	4.13435	82
chr10	104378909	104379600	Astro_pvalue_1e-2_peak_34072	56	.	4.39560	5.61900	2.63726	389
chr10	104381370	104381551	Astro_pvalue_1e-2_peak_34074	56	.	4.39560	5.61900	2.63726	124
chr10	104387935	104388441	Astro_pvalue_1e-2_peak_34076	57	.	4.54486	5.77904	2.77613	378
chr10	104401900	104402616	Astro_pvalue_1e-2_peak_34077	84	.	5.59154	8.42761	5.08536	109
chr10	104402926	104403826	Astro_pvalue_1e-2_peak_34078a	44	.	3.66535	4.47617	1.69578	42
chr10	104402926	104403826	Astro_pvalue_1e-2_peak_34078b	44	.	3.66535	4.47617	1.69578	355
chr10	104409255	104409580	Astro_pvalue_1e-2_peak_34079	48	.	3.99016	4.83094	1.99111	56
chr10	104438692	104438808	Astro_pvalue_1e-2_peak_34084	52	.	4.02707	5.25090	2.31704	70
chr10	104473514	104474455	Astro_pvalue_1e-2_peak_34085	148	.	9.04685	14.82470	10.73803	661
chr10	104503413	104503782	Astro_pvalue_1e-2_peak_34086a	147	.	9.08646	14.72352	10.64770	86
chr10	104503413	104503782	Astro_pvalue_1e-2_peak_34086b	76	.	5.59167	7.69798	4.44705	311
chr10	104556014	104556443	Astro_pvalue_1e-2_peak_34089	63	.	4.69704	6.30170	3.23067	300
chr10	104613956	104614435	Astro_pvalue_1e-2_peak_34093a	111	.	7.36540	11.16560	7.50755	141
chr10	104613956	104614435	Astro_pvalue_1e-2_peak_34093b	43	.	3.66300	4.39923	1.62789	394
chr10	104618688	104618926	Astro_pvalue_1e-2_peak_34095	42	.	3.60516	4.28055	1.52744	201
chr10	104631274	104631540	Astro_pvalue_1e-2_peak_34099	52	.	4.02707	5.25090	2.31704	122
chr10	104677379	104678354	Astro_pvalue_1e-2_peak_34100a	55	.	4.41919	5.55854	2.58565	431
chr10	104677379	104678354	Astro_pvalue_1e-2_peak_34100b	78	.	5.68182	7.88969	4.61505	524
chr10	104677379	104678354	Astro_pvalue_1e-2_peak_34100c	116	.	7.54100	11.65529	7.93755	716
chr10	104871007	104871783	Astro_pvalue_1e-2_peak_34106	77	.	5.51138	7.78420	4.52309	145
chr10	104952410	104953246	Astro_pvalue_1e-2_peak_34110	104	.	7.02543	10.45915	6.88214	688
chr10	105000788	105001331	Astro_pvalue_1e-2_peak_34111	52	.	4.02707	5.25090	2.31704	358
chr10	105110310	105111072	Astro_pvalue_1e-2_peak_34113a	94	.	6.52363	9.49394	6.02867	404
chr10	105110310	105111072	Astro_pvalue_1e-2_peak_34113b	54	.	4.32620	5.47526	2.51169	580
chr10	105127583	105128616	Astro_pvalue_1e-2_peak_34114a	67	.	5.04723	6.73586	3.60031	427
chr10	105127583	105128616	Astro_pvalue_1e-2_peak_34114b	53	.	4.25894	5.33988	2.39351	872
chr10	105156203	105156516	Astro_pvalue_1e-2_peak_34115	81	.	5.63790	8.11244	4.80792	137
chr10	105206011	105206160	Astro_pvalue_1e-2_peak_34117	52	.	4.02707	5.25090	2.31704	47
chr10	105211556	105212070	Astro_pvalue_1e-2_peak_34119	50	.	3.93670	5.01899	2.14606	57
chr10	105344343	105344639	Astro_pvalue_1e-2_peak_34132	71	.	5.24031	7.14717	3.96211	233
chr10	105358767	105358881	Astro_pvalue_1e-2_peak_34134	49	.	3.89196	4.90993	2.05496	59
chr10	105378581	105379136	Astro_pvalue_1e-2_peak_34136	98	.	6.44676	9.80236	6.29896	390
chr10	105381428	105381930	Astro_pvalue_1e-2_peak_34137	101	.	6.45257	10.12007	6.58112	310
chr10	105385740	105386342	Astro_pvalue_1e-2_peak_34138	51	.	4.15135	5.10675	2.22116	492
chr10	105397768	105398122	Astro_pvalue_1e-2_peak_34142	50	.	4.13052	5.09083	2.20671	154
chr10	105411371	105411992	Astro_pvalue_1e-2_peak_34145	64	.	4.89271	6.42638	3.33999	563
chr10	105419740	105420050	Astro_pvalue_1e-2_peak_34147	69	.	5.21887	6.99745	3.83149	185
chr10	105423714	105423787	Astro_pvalue_1e-2_peak_34148	46	.	3.91415	4.69486	1.87861	61
chr10	105466467	105466553	Astro_pvalue_1e-2_peak_34155	45	.	3.74308	4.56981	1.77158	42
chr10	105486827	105487848	Astro_pvalue_1e-2_peak_34157	85	.	6.02183	8.59982	5.23759	634
chr10	105543548	105543800	Astro_pvalue_1e-2_peak_34160	49	.	3.89196	4.90993	2.05496	64
chr10	105568565	105569082	Astro_pvalue_1e-2_peak_34164	74	.	5.35742	7.41268	4.19627	186
chr10	105631800	105631883	Astro_pvalue_1e-2_peak_34173	52	.	4.02707	5.25090	2.31704	41
chr10	105668055	105668335	Astro_pvalue_1e-2_peak_34179	52	.	4.02707	5.25090	2.31704	207
chr10	105677814	105678378	Astro_pvalue_1e-2_peak_34180	226	.	11.68162	22.60302	17.49107	229
chr10	105726317	105727430	Astro_pvalue_1e-2_peak_34181a	73	.	5.38406	7.37745	4.16478	518
chr10	105726317	105727430	Astro_pvalue_1e-2_peak_34181b	149	.	8.93442	14.91547	10.81747	625
chr10	105805041	105805506	Astro_pvalue_1e-2_peak_34186	81	.	5.63790	8.11244	4.80792	370
chr10	105881306	105882049	Astro_pvalue_1e-2_peak_34192a	73	.	5.36065	7.33802	4.12993	200
chr10	105881306	105882049	Astro_pvalue_1e-2_peak_34192b	191	.	10.72131	19.11291	14.47496	364
chr10	105991818	105992369	Astro_pvalue_1e-2_peak_34194	113	.	7.44546	11.34084	7.66175	354
chr10	106014421	106015522	Astro_pvalue_1e-2_peak_34196	53	.	4.25894	5.33988	2.39351	452
chr10	106028557	106029071	Astro_pvalue_1e-2_peak_34199a	134	.	8.40065	13.41579	9.49537	53
chr10	106028557	106029071	Astro_pvalue_1e-2_peak_34199b	162	.	9.69305	16.26342	11.99921	305
chr10	106050955	106051484	Astro_pvalue_1e-2_peak_34200	124	.	7.91891	12.46716	8.65851	467
chr10	106091160	106091259	Astro_pvalue_1e-2_peak_34211	58	.	4.58836	5.85683	2.84494	49
chr10	106098009	106098301	Astro_pvalue_1e-2_peak_34212	84	.	6.01443	8.49085	5.14060	235
chr10	106166610	106166730	Astro_pvalue_1e-2_peak_34220	78	.	5.54324	7.86473	4.59474	57
chr10	106178683	106178758	Astro_pvalue_1e-2_peak_34221	52	.	4.02707	5.25090	2.31704	35
chr10	106247815	106248127	Astro_pvalue_1e-2_peak_34229	52	.	4.02707	5.25090	2.31704	283
chr10	106252312	106252433	Astro_pvalue_1e-2_peak_34230	52	.	4.02707	5.25090	2.31704	72
chr10	106282279	106282479	Astro_pvalue_1e-2_peak_34236	52	.	4.21526	5.25383	2.31782	44
chr10	106390612	106391165	Astro_pvalue_1e-2_peak_34244	52	.	4.02707	5.25090	2.31704	48
chr10	106402621	106402768	Astro_pvalue_1e-2_peak_34248	53	.	4.31965	5.38798	2.43485	60
chr10	106417076	106417848	Astro_pvalue_1e-2_peak_34251	60	.	4.59207	6.05171	3.01510	409
chr10	106423307	106423598	Astro_pvalue_1e-2_peak_34255	46	.	3.78444	4.66110	1.84876	222
chr10	106440604	106441189	Astro_pvalue_1e-2_peak_34257	52	.	4.21526	5.25383	2.31782	267
chr10	106448047	106448411	Astro_pvalue_1e-2_peak_34259	66	.	4.99465	6.62877	3.51592	146
chr10	106491965	106493024	Astro_pvalue_1e-2_peak_34263	53	.	4.28113	5.38413	2.43236	327
chr10	106654721	106654940	Astro_pvalue_1e-2_peak_34288	50	.	3.93670	5.01899	2.14606	186
chr10	106687691	106688324	Astro_pvalue_1e-2_peak_34296	48	.	3.86997	4.85757	2.01230	582
chr10	106748523	106748968	Astro_pvalue_1e-2_peak_34301	59	.	4.56656	5.99310	2.96334	407
chr10	106861266	106861946	Astro_pvalue_1e-2_peak_34313	71	.	5.32021	7.18204	3.99368	147
chr10	106893084	106893377	Astro_pvalue_1e-2_peak_34318	42	.	3.58629	4.24258	1.49549	243
chr10	106894928	106895043	Astro_pvalue_1e-2_peak_34319	40	.	3.47705	4.02948	1.31181	72
chr10	106898258	106898770	Astro_pvalue_1e-2_peak_34320	75	.	5.53518	7.58777	4.34919	68
chr10	106910291	106910433	Astro_pvalue_1e-2_peak_34323	49	.	3.89196	4.90993	2.05496	44
chr10	106943399	106943742	Astro_pvalue_1e-2_peak_34331	48	.	3.86997	4.85757	2.01230	171
chr10	106952381	106953025	Astro_pvalue_1e-2_peak_34332a	49	.	4.02928	4.90220	2.05184	285
chr10	106952381	106953025	Astro_pvalue_1e-2_peak_34332b	97	.	6.68271	9.79705	6.29430	411
chr10	106995234	106995317	Astro_pvalue_1e-2_peak_34338	52	.	4.02707	5.25090	2.31704	42
chr10	106999379	106999892	Astro_pvalue_1e-2_peak_34339	73	.	5.32765	7.34391	4.13435	455
chr10	107116329	107117154	Astro_pvalue_1e-2_peak_34357a	85	.	5.98229	8.55312	5.19518	209
chr10	107116329	107117154	Astro_pvalue_1e-2_peak_34357b	62	.	4.76502	6.21214	3.15451	399
chr10	107502880	107503875	Astro_pvalue_1e-2_peak_34396	63	.	4.82800	6.31767	3.24533	856
chr10	107505425	107505529	Astro_pvalue_1e-2_peak_34397	51	.	4.18760	5.16664	2.27227	57
chr10	107506965	107507275	Astro_pvalue_1e-2_peak_34398	42	.	3.63703	4.22146	1.47812	240
chr10	107519450	107519812	Astro_pvalue_1e-2_peak_34401	48	.	3.84823	4.80658	1.96960	186
chr10	107604041	107604969	Astro_pvalue_1e-2_peak_34413a	115	.	7.10335	11.51269	7.81225	158
chr10	107604041	107604969	Astro_pvalue_1e-2_peak_34413b	70	.	5.07382	7.06987	3.89620	333
chr10	107604041	107604969	Astro_pvalue_1e-2_peak_34413c	81	.	5.60196	8.16067	4.85042	457
chr10	107701876	107702129	Astro_pvalue_1e-2_peak_34416	52	.	4.02707	5.25090	2.31704	213
chr10	107722887	107722961	Astro_pvalue_1e-2_peak_34420	52	.	4.02707	5.25090	2.31704	35
chr10	107734756	107734950	Astro_pvalue_1e-2_peak_34422	110	.	7.32601	11.08074	7.43089	52
chr10	107803912	107803994	Astro_pvalue_1e-2_peak_34434	52	.	4.02707	5.25090	2.31704	39
chr10	107934847	107935137	Astro_pvalue_1e-2_peak_34455	46	.	3.76364	4.61492	1.80968	234
chr10	108040422	108041071	Astro_pvalue_1e-2_peak_34470	43	.	3.66300	4.39923	1.62789	469
chr10	108162281	108162520	Astro_pvalue_1e-2_peak_34496	63	.	4.69704	6.30170	3.23067	156
chr10	108195637	108196412	Astro_pvalue_1e-2_peak_34504	69	.	5.19413	6.95298	3.79188	501
chr10	108245653	108245892	Astro_pvalue_1e-2_peak_34509	52	.	4.02707	5.25090	2.31704	187
chr10	108253131	108253835	Astro_pvalue_1e-2_peak_34511	74	.	5.35742	7.41268	4.19627	181
chr10	108287728	108287846	Astro_pvalue_1e-2_peak_34517	49	.	3.91420	4.96371	2.10084	68
chr10	108326858	108327044	Astro_pvalue_1e-2_peak_34527	43	.	3.64352	4.35885	1.59328	67
chr10	108333882	108333990	Astro_pvalue_1e-2_peak_34528	40	.	3.49479	4.06336	1.34109	60
chr10	108378578	108378702	Astro_pvalue_1e-2_peak_34534	49	.	3.91420	4.96371	2.10084	64
chr10	108465461	108465802	Astro_pvalue_1e-2_peak_34545	48	.	3.86997	4.85757	2.01230	69
chr10	108651455	108651794	Astro_pvalue_1e-2_peak_34573	52	.	4.02707	5.25090	2.31704	295
chr10	108832513	108832981	Astro_pvalue_1e-2_peak_34600	46	.	3.76364	4.61492	1.80968	201
chr10	108857376	108857634	Astro_pvalue_1e-2_peak_34607	52	.	4.02707	5.25090	2.31704	22
chr10	108924022	108925036	Astro_pvalue_1e-2_peak_34617	83	.	5.89232	8.31518	4.98560	502
chr10	109130421	109130500	Astro_pvalue_1e-2_peak_34636	52	.	4.02707	5.25090	2.31704	45
chr10	109207706	109207804	Astro_pvalue_1e-2_peak_34647	49	.	3.91420	4.96371	2.10084	52
chr10	109269966	109270060	Astro_pvalue_1e-2_peak_34655	52	.	4.02707	5.25090	2.31704	55
chr10	109679461	109679566	Astro_pvalue_1e-2_peak_34711	49	.	3.89196	4.90993	2.05496	38
chr10	109729252	109729353	Astro_pvalue_1e-2_peak_34714	51	.	3.98248	5.13441	2.24270	49
chr10	109948949	109949027	Astro_pvalue_1e-2_peak_34736	50	.	3.95946	5.07586	2.19485	36
chr10	109986028	109986121	Astro_pvalue_1e-2_peak_34741	52	.	4.02707	5.25090	2.31704	45
chr10	110341927	110342372	Astro_pvalue_1e-2_peak_34769	48	.	3.86997	4.85757	2.01230	277
chr10	110350532	110350637	Astro_pvalue_1e-2_peak_34772	50	.	3.95946	5.07586	2.19485	53
chr10	110403271	110403382	Astro_pvalue_1e-2_peak_34777	43	.	3.66300	4.39923	1.62789	54
chr10	110662090	110662336	Astro_pvalue_1e-2_peak_34807	49	.	3.89196	4.90993	2.05496	126
chr10	110671473	110672195	Astro_pvalue_1e-2_peak_34808	73	.	5.32765	7.34391	4.13435	267
chr10	110673112	110673308	Astro_pvalue_1e-2_peak_34809	46	.	3.76364	4.61492	1.80968	70
chr10	111009351	111009684	Astro_pvalue_1e-2_peak_34843	46	.	3.78444	4.66110	1.84876	266
chr10	111049208	111049473	Astro_pvalue_1e-2_peak_34850	52	.	4.02707	5.25090	2.31704	32
chr10	111210581	111210664	Astro_pvalue_1e-2_peak_34875	52	.	4.02707	5.25090	2.31704	45
chr10	111216598	111216690	Astro_pvalue_1e-2_peak_34877	52	.	4.02707	5.25090	2.31704	44
chr10	111296240	111296325	Astro_pvalue_1e-2_peak_34886	52	.	4.02707	5.25090	2.31704	43
chr10	111408948	111409126	Astro_pvalue_1e-2_peak_34903	52	.	4.02707	5.25090	2.31704	30
chr10	111432255	111432344	Astro_pvalue_1e-2_peak_34906	52	.	4.02707	5.25090	2.31704	47
chr10	111643835	111644258	Astro_pvalue_1e-2_peak_34925	86	.	6.05510	8.67509	5.30407	377
chr10	111652647	111653044	Astro_pvalue_1e-2_peak_34927	40	.	3.51272	4.09787	1.37064	185
chr10	111655401	111655950	Astro_pvalue_1e-2_peak_34928	40	.	3.51272	4.09787	1.37064	70
chr10	111682892	111683528	Astro_pvalue_1e-2_peak_34930a	52	.	4.24320	5.25918	2.32196	170
chr10	111682892	111683528	Astro_pvalue_1e-2_peak_34930b	124	.	7.84550	12.43046	8.62615	392
chr10	111682892	111683528	Astro_pvalue_1e-2_peak_34930c	123	.	7.81109	12.37101	8.57349	507
chr10	111690846	111691377	Astro_pvalue_1e-2_peak_34931	74	.	5.45256	7.42938	4.20961	338
chr10	111724860	111725680	Astro_pvalue_1e-2_peak_34938	104	.	6.94444	10.40266	6.83001	559
chr10	111729033	111729135	Astro_pvalue_1e-2_peak_34939	46	.	3.91415	4.69486	1.87861	54
chr10	111734833	111735040	Astro_pvalue_1e-2_peak_34940	56	.	4.46030	5.63000	2.64652	67
chr10	111741589	111742166	Astro_pvalue_1e-2_peak_34943	46	.	3.89560	4.66210	1.84876	145
chr10	111766780	111768103	Astro_pvalue_1e-2_peak_34944b	122	.	6.82950	12.22030	8.43944	834
chr10	111766780	111768103	Astro_pvalue_1e-2_peak_34944c	156	.	8.08211	15.62154	11.43567	1010
chr10	111766780	111768103	Astro_pvalue_1e-2_peak_34944d	46	.	3.63695	4.61393	1.80968	1230
chr10	111775937	111776262	Astro_pvalue_1e-2_peak_34945a	102	.	6.91898	10.24874	6.69370	54
chr10	111775937	111776262	Astro_pvalue_1e-2_peak_34945b	88	.	6.19579	8.83487	5.44494	227
chr10	111792695	111793463	Astro_pvalue_1e-2_peak_34946a	77	.	5.60433	7.75431	4.49639	110
chr10	111792695	111793463	Astro_pvalue_1e-2_peak_34946b	89	.	6.22704	8.97441	5.56828	712
chr10	111970449	111971254	Astro_pvalue_1e-2_peak_34962a	87	.	5.38731	8.73341	5.35644	255
chr10	111970449	111971254	Astro_pvalue_1e-2_peak_34962b	87	.	5.37222	8.70865	5.33463	562
chr10	111970449	111971254	Astro_pvalue_1e-2_peak_34962c	171	.	8.44206	17.19051	12.80746	665
chr10	111974159	111974270	Astro_pvalue_1e-2_peak_34963	77	.	5.16952	7.75599	4.49695	63
chr10	111980277	111980489	Astro_pvalue_1e-2_peak_34964	63	.	4.82800	6.31767	3.24533	83
chr10	111985589	111987173	Astro_pvalue_1e-2_peak_34966a	61	.	4.30545	6.10815	3.06487	145
chr10	111985589	111987173	Astro_pvalue_1e-2_peak_34966b	119	.	6.69212	11.99207	8.23764	670
chr10	111985589	111987173	Astro_pvalue_1e-2_peak_34966c	70	.	4.72385	7.04379	3.87109	878
chr10	111985589	111987173	Astro_pvalue_1e-2_peak_34966d	110	.	6.33488	11.00711	7.36780	985
chr10	112029305	112030036	Astro_pvalue_1e-2_peak_34971a	47	.	3.94633	4.77444	1.94387	79
chr10	112029305	112030036	Astro_pvalue_1e-2_peak_34971b	90	.	6.17596	9.09154	5.67227	288
chr10	112064165	112064976	Astro_pvalue_1e-2_peak_34977a	123	.	7.90358	12.31284	8.52097	610
chr10	112064165	112064976	Astro_pvalue_1e-2_peak_34977b	123	.	7.90358	12.31284	8.52097	698
chr10	112123558	112123805	Astro_pvalue_1e-2_peak_34982	58	.	4.51637	5.88004	2.86532	200
chr10	112124354	112124503	Astro_pvalue_1e-2_peak_34983	44	.	3.68270	4.44048	1.66328	80
chr10	112186158	112186481	Astro_pvalue_1e-2_peak_34991	52	.	4.02707	5.25090	2.31704	260
chr10	112257182	112257768	Astro_pvalue_1e-2_peak_34995	158	.	9.24856	15.80548	11.59660	440
chr10	112262747	112262820	Astro_pvalue_1e-2_peak_34997	40	.	3.47705	4.02948	1.31181	35
chr10	112326795	112327811	Astro_pvalue_1e-2_peak_35004a	53	.	4.28108	5.32278	2.37903	251
chr10	112326795	112327811	Astro_pvalue_1e-2_peak_35004b	125	.	7.91525	12.55147	8.73234	479
chr10	112326795	112327811	Astro_pvalue_1e-2_peak_35004c	87	.	6.08865	8.73470	5.35666	671
chr10	112431971	112432386	Astro_pvalue_1e-2_peak_35010	79	.	5.57547	7.94761	4.66598	66
chr10	112507826	112508028	Astro_pvalue_1e-2_peak_35017	52	.	4.02707	5.25090	2.31704	62
chr10	112516774	112516950	Astro_pvalue_1e-2_peak_35019	52	.	4.02707	5.25090	2.31704	45
chr10	112554240	112554952	Astro_pvalue_1e-2_peak_35025	93	.	6.33513	9.34982	5.90194	401
chr10	112563781	112564122	Astro_pvalue_1e-2_peak_35027	81	.	5.63790	8.11244	4.80792	47
chr10	112581807	112582260	Astro_pvalue_1e-2_peak_35030	41	.	3.53082	4.13302	1.40132	303
chr10	112631327	112632069	Astro_pvalue_1e-2_peak_35038	189	.	10.62887	18.95257	14.33706	193
chr10	112632340	112632445	Astro_pvalue_1e-2_peak_35039	41	.	3.57377	4.11763	1.38905	57
chr10	112678304	112680012	Astro_pvalue_1e-2_peak_35042a	80	.	5.17701	8.07054	4.77495	181
chr10	112678304	112680012	Astro_pvalue_1e-2_peak_35042b	91	.	5.64084	9.14767	5.72381	660
chr10	112678304	112680012	Astro_pvalue_1e-2_peak_35042c	190	.	9.26709	19.09964	14.46514	854
chr10	112678304	112680012	Astro_pvalue_1e-2_peak_35042d	54	.	4.02917	5.43315	2.47450	1004
chr10	112835719	112836161	Astro_pvalue_1e-2_peak_35048	43	.	3.66300	4.39923	1.62789	355
chr10	112836502	112836908	Astro_pvalue_1e-2_peak_35049	66	.	4.99465	6.62877	3.51592	344
chr10	112888197	112888733	Astro_pvalue_1e-2_peak_35057	61	.	4.61787	6.11180	3.06542	93
chr10	113020257	113020512	Astro_pvalue_1e-2_peak_35068	52	.	4.02707	5.25090	2.31704	199
chr10	113120172	113120376	Astro_pvalue_1e-2_peak_35073	79	.	5.57547	7.94761	4.66598	119
chr10	113193932	113194258	Astro_pvalue_1e-2_peak_35076	66	.	4.83248	6.64852	3.52367	233
chr10	113282479	113282593	Astro_pvalue_1e-2_peak_35081	66	.	4.83248	6.64852	3.52367	47
chr10	113491465	113492274	Astro_pvalue_1e-2_peak_35097	54	.	4.32620	5.47526	2.51169	54
chr10	113581272	113582115	Astro_pvalue_1e-2_peak_35100	56	.	4.41924	5.66894	2.67998	612
chr10	113943163	113943906	Astro_pvalue_1e-2_peak_35136a	86	.	6.07369	8.60186	5.23813	390
chr10	113943163	113943906	Astro_pvalue_1e-2_peak_35136b	112	.	7.42340	11.28112	7.60802	498
chr10	113949072	113949660	Astro_pvalue_1e-2_peak_35137	52	.	4.23699	5.29645	2.35493	405
chr10	113951248	113951626	Astro_pvalue_1e-2_peak_35138	50	.	4.10987	5.05183	2.17501	30
chr10	113969394	113969809	Astro_pvalue_1e-2_peak_35139	73	.	5.42557	7.37831	4.16478	136
chr10	113970583	113970696	Astro_pvalue_1e-2_peak_35140	47	.	3.97088	4.79614	1.96348	69
chr10	114046982	114047267	Astro_pvalue_1e-2_peak_35146	88	.	6.00371	8.80904	5.42295	50
chr10	114048295	114048781	Astro_pvalue_1e-2_peak_35147a	160	.	9.16887	16.06529	11.82649	62
chr10	114048295	114048781	Astro_pvalue_1e-2_peak_35147b	76	.	5.43626	7.64991	4.40403	284
chr10	114067373	114067866	Astro_pvalue_1e-2_peak_35150	66	.	4.83248	6.64852	3.52367	36
chr10	114074786	114074864	Astro_pvalue_1e-2_peak_35151	52	.	4.02707	5.25090	2.31704	38
chr10	114206493	114207146	Astro_pvalue_1e-2_peak_35164	79	.	5.57547	7.94761	4.66598	312
chr10	114491987	114492641	Astro_pvalue_1e-2_peak_35180	67	.	5.07393	6.79101	3.64874	136
chr10	114709777	114710210	Astro_pvalue_1e-2_peak_35195a	122	.	7.31279	12.21836	8.43787	77
chr10	114709777	114710210	Astro_pvalue_1e-2_peak_35195b	77	.	5.36271	7.77963	4.51984	273
chr10	114711184	114711584	Astro_pvalue_1e-2_peak_35196	47	.	3.83197	4.73067	1.90735	330
chr10	114781605	114782218	Astro_pvalue_1e-2_peak_35209	45	.	3.72273	4.52573	1.73546	80
chr10	114787761	114788494	Astro_pvalue_1e-2_peak_35210	87	.	6.08874	8.75215	5.37238	674
chr10	114807357	114807898	Astro_pvalue_1e-2_peak_35212	50	.	3.93670	5.01899	2.14606	366
chr10	114818984	114819620	Astro_pvalue_1e-2_peak_35216	42	.	3.58629	4.24258	1.49549	329
chr10	114856494	114856682	Astro_pvalue_1e-2_peak_35221	64	.	4.75135	6.43718	3.34820	46
chr10	114886337	114886690	Astro_pvalue_1e-2_peak_35223	130	.	8.30277	13.07480	9.19357	210
chr10	114910953	114911299	Astro_pvalue_1e-2_peak_35225	81	.	5.63790	8.11244	4.80792	150
chr10	114936973	114937723	Astro_pvalue_1e-2_peak_35228a	82	.	5.87122	8.22773	4.90816	203
chr10	114936973	114937723	Astro_pvalue_1e-2_peak_35228b	108	.	7.21028	10.88283	7.25734	398
chr10	114943543	114943627	Astro_pvalue_1e-2_peak_35229	45	.	3.74308	4.56981	1.77158	35
chr10	114946834	114947220	Astro_pvalue_1e-2_peak_35230	77	.	5.51138	7.78420	4.52309	148
chr10	115032956	115034005	Astro_pvalue_1e-2_peak_35235a	147	.	8.85740	14.78279	10.70095	349
chr10	115032956	115034005	Astro_pvalue_1e-2_peak_35235b	95	.	6.46755	9.57797	6.10246	471
chr10	115144792	115145250	Astro_pvalue_1e-2_peak_35242	147	.	9.08646	14.72352	10.64770	284
chr10	115236073	115236161	Astro_pvalue_1e-2_peak_35248	66	.	4.83248	6.64852	3.52367	42
chr10	115254687	115254940	Astro_pvalue_1e-2_peak_35251	59	.	4.54133	5.93590	2.91402	52
chr10	115323362	115323492	Astro_pvalue_1e-2_peak_35262	81	.	5.63790	8.11244	4.80792	77
chr10	115372016	115372315	Astro_pvalue_1e-2_peak_35265a	53	.	4.28113	5.38413	2.43236	72
chr10	115372016	115372315	Astro_pvalue_1e-2_peak_35265b	121	.	7.84873	12.12024	8.35099	170
chr10	115373996	115374088	Astro_pvalue_1e-2_peak_35267	41	.	3.54912	4.16884	1.43194	45
chr10	115399707	115399797	Astro_pvalue_1e-2_peak_35269	52	.	4.02707	5.25090	2.31704	44
chr10	115405962	115406975	Astro_pvalue_1e-2_peak_35270a	60	.	4.66364	6.04417	3.00954	207
chr10	115405962	115406975	Astro_pvalue_1e-2_peak_35270c	95	.	6.43990	9.53135	6.06205	500
chr10	115438717	115439079	Astro_pvalue_1e-2_peak_35271	81	.	5.84340	8.17739	4.86426	303
chr10	115439431	115439940	Astro_pvalue_1e-2_peak_35272	81	.	5.84340	8.17739	4.86426	197
chr10	115440677	115440750	Astro_pvalue_1e-2_peak_35273	46	.	3.87722	4.62981	1.82274	49
chr10	115468987	115469118	Astro_pvalue_1e-2_peak_35275	56	.	4.39560	5.61900	2.63726	79
chr10	115613610	115614107	Astro_pvalue_1e-2_peak_35283	87	.	6.16481	8.77517	5.39238	406
chr10	115614361	115614720	Astro_pvalue_1e-2_peak_35284	99	.	6.78196	9.98440	6.46004	83
chr10	115651437	115651527	Astro_pvalue_1e-2_peak_35285	81	.	5.63790	8.11244	4.80792	45
chr10	115712767	115713517	Astro_pvalue_1e-2_peak_35287	69	.	5.19413	6.95298	3.79188	329
chr10	115738466	115739483	Astro_pvalue_1e-2_peak_35291	73	.	5.39884	7.32807	4.12122	326
chr10	115745065	115745431	Astro_pvalue_1e-2_peak_35292	46	.	3.78444	4.66110	1.84876	127
chr10	115781014	115781159	Astro_pvalue_1e-2_peak_35295	48	.	4.00962	4.86629	2.01931	63
chr10	115782654	115782965	Astro_pvalue_1e-2_peak_35296	49	.	4.06918	4.97578	2.11059	15
chr10	115802774	115804554	Astro_pvalue_1e-2_peak_35298a	100	.	6.40615	10.04527	6.51503	729
chr10	115802774	115804554	Astro_pvalue_1e-2_peak_35298b	100	.	6.40615	10.04527	6.51503	836
chr10	115933775	115934483	Astro_pvalue_1e-2_peak_35306	110	.	7.32601	11.08074	7.43089	273
chr10	116063922	116064553	Astro_pvalue_1e-2_peak_35314a	53	.	4.28113	5.38413	2.43236	284
chr10	116063922	116064553	Astro_pvalue_1e-2_peak_35314b	53	.	4.25894	5.33988	2.39351	576
chr10	116276255	116276671	Astro_pvalue_1e-2_peak_35343	60	.	4.59207	6.05171	3.01510	56
chr10	116286612	116286813	Astro_pvalue_1e-2_peak_35346	49	.	3.89196	4.90993	2.05496	172
chr10	116331182	116331764	Astro_pvalue_1e-2_peak_35351	49	.	3.91420	4.96371	2.10084	146
chr10	116394139	116394612	Astro_pvalue_1e-2_peak_35356	52	.	4.19375	5.21198	2.30808	371
chr10	116443156	116443670	Astro_pvalue_1e-2_peak_35363	48	.	3.86997	4.85757	2.01230	461
chr10	116443920	116444340	Astro_pvalue_1e-2_peak_35364	61	.	4.64396	6.17345	3.12061	311
chr10	116464204	116464835	Astro_pvalue_1e-2_peak_35369	56	.	4.41924	5.66894	2.67998	348
chr10	116473886	116474426	Astro_pvalue_1e-2_peak_35371	66	.	5.02734	6.65855	3.53233	378
chr10	116475052	116475157	Astro_pvalue_1e-2_peak_35372	77	.	5.62993	7.79885	4.53555	47
chr10	116478347	116478426	Astro_pvalue_1e-2_peak_35373	56	.	4.46030	5.63000	2.64652	42
chr10	116489024	116489713	Astro_pvalue_1e-2_peak_35375a	101	.	6.81875	10.18116	6.63452	128
chr10	116489024	116489713	Astro_pvalue_1e-2_peak_35375b	77	.	5.57897	7.71034	4.45683	374
chr10	116489024	116489713	Astro_pvalue_1e-2_peak_35375c	66	.	5.02734	6.65855	3.53233	621
chr10	116518101	116518507	Astro_pvalue_1e-2_peak_35379	89	.	6.25869	8.95735	5.55401	340
chr10	116524519	116524703	Astro_pvalue_1e-2_peak_35380	77	.	5.62993	7.79885	4.53555	49
chr10	116527495	116527639	Astro_pvalue_1e-2_peak_35381	45	.	3.80542	4.50517	1.71890	105
chr10	116528079	116528214	Astro_pvalue_1e-2_peak_35382	67	.	5.09749	6.78128	3.64148	76
chr10	116581425	116582733	Astro_pvalue_1e-2_peak_35388	119	.	7.68197	11.90756	8.16292	87
chr10	116697545	116698086	Astro_pvalue_1e-2_peak_35395	117	.	7.61093	11.71563	7.99286	408
chr10	116852442	116852565	Astro_pvalue_1e-2_peak_35404	49	.	4.04913	4.93869	2.08073	99
chr10	116852807	116853481	Astro_pvalue_1e-2_peak_35405	84	.	6.01443	8.49085	5.14060	331
chr10	117188991	117189106	Astro_pvalue_1e-2_peak_35428	49	.	3.91420	4.96371	2.10084	58
chr10	117294007	117294108	Astro_pvalue_1e-2_peak_35439	52	.	4.02707	5.25090	2.31704	49
chr10	117760655	117761146	Astro_pvalue_1e-2_peak_35486	57	.	4.44313	5.71997	2.72497	26
chr10	117922678	117923387	Astro_pvalue_1e-2_peak_35509	61	.	4.72394	6.14380	3.09573	241
chr10	117923661	117924373	Astro_pvalue_1e-2_peak_35510a	62	.	4.76502	6.21214	3.15451	318
chr10	117923661	117924373	Astro_pvalue_1e-2_peak_35510b	61	.	4.74440	6.17777	3.12403	440
chr10	118032943	118033158	Astro_pvalue_1e-2_peak_35517	47	.	3.97088	4.79614	1.96348	145
chr10	118250423	118250498	Astro_pvalue_1e-2_peak_35529	66	.	4.83248	6.64852	3.52367	36
chr10	118278060	118278186	Astro_pvalue_1e-2_peak_35530	52	.	4.02707	5.25090	2.31704	51
chr10	118425121	118425508	Astro_pvalue_1e-2_peak_35542	65	.	4.77897	6.50788	3.41064	215
chr10	118441755	118442128	Astro_pvalue_1e-2_peak_35547	61	.	4.64396	6.17345	3.12061	301
chr10	118450072	118450662	Astro_pvalue_1e-2_peak_35549	70	.	5.18365	7.02331	3.85396	405
chr10	118451263	118451567	Astro_pvalue_1e-2_peak_35550	44	.	3.68270	4.44048	1.66328	66
chr10	118497369	118497629	Astro_pvalue_1e-2_peak_35558	46	.	3.88242	4.67280	1.85842	128
chr10	118502059	118502491	Astro_pvalue_1e-2_peak_35560a	107	.	6.84968	10.76362	7.15013	86
chr10	118502059	118502491	Astro_pvalue_1e-2_peak_35560b	109	.	6.95671	10.93855	7.30712	236
chr10	118515732	118516221	Astro_pvalue_1e-2_peak_35562	75	.	5.53518	7.58777	4.34919	309
chr10	118608429	118609529	Astro_pvalue_1e-2_peak_35578	106	.	7.13521	10.68118	7.07816	905
chr10	118764329	118764611	Astro_pvalue_1e-2_peak_35590	76	.	5.44874	7.62969	4.38691	53
chr10	118856228	118856467	Astro_pvalue_1e-2_peak_35594	89	.	6.25869	8.95735	5.55401	82
chr10	118896524	118897332	Astro_pvalue_1e-2_peak_35599	58	.	4.56651	5.81765	2.81184	458
chr10	118922258	118922344	Astro_pvalue_1e-2_peak_35603	52	.	4.02707	5.25090	2.31704	38
chr10	118927793	118928159	Astro_pvalue_1e-2_peak_35605	52	.	4.02707	5.25090	2.31704	32
chr10	118935412	118935516	Astro_pvalue_1e-2_peak_35607	52	.	4.02707	5.25090	2.31704	48
chr10	118976173	118976570	Astro_pvalue_1e-2_peak_35610	66	.	4.83248	6.64852	3.52367	180
chr10	119134437	119135417	Astro_pvalue_1e-2_peak_35620a	59	.	4.58558	5.91635	2.89784	371
chr10	119134437	119135417	Astro_pvalue_1e-2_peak_35620b	213	.	11.51212	21.33795	16.40554	602
chr10	119201678	119201951	Astro_pvalue_1e-2_peak_35622	56	.	4.41924	5.66894	2.67998	60
chr10	119207844	119207934	Astro_pvalue_1e-2_peak_35624	50	.	4.13052	5.09083	2.20671	42
chr10	119208238	119208823	Astro_pvalue_1e-2_peak_35625	88	.	6.19579	8.83487	5.44494	381
chr10	119262692	119263020	Astro_pvalue_1e-2_peak_35632	52	.	4.02707	5.25090	2.31704	271
chr10	119292279	119292393	Astro_pvalue_1e-2_peak_35634	76	.	5.56328	7.64239	4.39741	63
chr10	119301109	119301182	Astro_pvalue_1e-2_peak_35638	41	.	3.30542	4.10133	1.37373	34
chr10	119301803	119302267	Astro_pvalue_1e-2_peak_35639a	71	.	4.58991	7.11079	3.93068	109
chr10	119301803	119302267	Astro_pvalue_1e-2_peak_35639b	62	.	4.20433	6.20171	3.14508	308
chr10	119311434	119312153	Astro_pvalue_1e-2_peak_35640	93	.	6.18015	9.36989	5.91917	465
chr10	119321179	119321375	Astro_pvalue_1e-2_peak_35642	52	.	4.02707	5.25090	2.31704	126
chr10	119368398	119369264	Astro_pvalue_1e-2_peak_35648	67	.	5.07393	6.79101	3.64874	525
chr10	119391227	119391876	Astro_pvalue_1e-2_peak_35649a	78	.	5.68182	7.88969	4.61505	224
chr10	119391227	119391876	Astro_pvalue_1e-2_peak_35649b	117	.	7.57576	11.71712	7.99302	375
chr10	119495981	119496057	Astro_pvalue_1e-2_peak_35661	52	.	4.02707	5.25090	2.31704	65
chr10	119563951	119564460	Astro_pvalue_1e-2_peak_35664	140	.	8.79121	14.07900	10.08212	177
chr10	119750932	119751489	Astro_pvalue_1e-2_peak_35676	66	.	4.83248	6.64852	3.52367	487
chr10	119772725	119773024	Astro_pvalue_1e-2_peak_35679	85	.	6.02183	8.59982	5.23759	172
chr10	119794969	119795510	Astro_pvalue_1e-2_peak_35681	47	.	3.82673	4.75687	1.92880	43
chr10	119805598	119806630	Astro_pvalue_1e-2_peak_35683	130	.	7.81331	13.03494	9.15779	696
chr10	119875136	119875510	Astro_pvalue_1e-2_peak_35686	52	.	4.02707	5.25090	2.31704	242
chr10	120031428	120032286	Astro_pvalue_1e-2_peak_35693	59	.	4.63269	5.93696	2.91402	550
chr10	120085710	120085959	Astro_pvalue_1e-2_peak_35697	66	.	4.83248	6.64852	3.52367	72
chr10	120098333	120098408	Astro_pvalue_1e-2_peak_35698	44	.	3.70261	4.48264	1.69840	35
chr10	120101284	120102147	Astro_pvalue_1e-2_peak_35699	67	.	5.04723	6.73586	3.60031	578
chr10	120330023	120331048	Astro_pvalue_1e-2_peak_35713	80	.	5.78853	8.07883	4.78179	418
chr10	120428850	120429253	Astro_pvalue_1e-2_peak_35722	47	.	3.97088	4.79614	1.96348	246
chr10	120514158	120514926	Astro_pvalue_1e-2_peak_35727a	110	.	7.01149	11.02838	7.38499	390
chr10	120514158	120514926	Astro_pvalue_1e-2_peak_35727b	200	.	10.74460	20.03797	15.28136	508
chr10	120718591	120718970	Astro_pvalue_1e-2_peak_35744	52	.	4.02707	5.25090	2.31704	241
chr10	120784934	120785586	Astro_pvalue_1e-2_peak_35746	49	.	4.02924	4.90761	2.05496	72
chr10	120788724	120789442	Astro_pvalue_1e-2_peak_35747a	84	.	5.93049	8.46545	5.11795	220
chr10	120788724	120789442	Astro_pvalue_1e-2_peak_35747b	41	.	3.60512	4.16891	1.43194	513
chr10	120839684	120840758	Astro_pvalue_1e-2_peak_35748a	108	.	7.17594	10.81983	7.20093	54
chr10	120839684	120840758	Astro_pvalue_1e-2_peak_35748b	81	.	5.84340	8.17739	4.86426	476
chr10	120839684	120840758	Astro_pvalue_1e-2_peak_35748c	57	.	4.54486	5.77904	2.77613	668
chr10	120863406	120863719	Astro_pvalue_1e-2_peak_35750	157	.	9.42626	15.77986	11.57441	139
chr10	120892207	120892666	Astro_pvalue_1e-2_peak_35751	60	.	4.59207	6.05171	3.01510	314
chr10	120924678	120925408	Astro_pvalue_1e-2_peak_35754a	64	.	4.89271	6.42638	3.33999	170
chr10	120924678	120925408	Astro_pvalue_1e-2_peak_35754b	76	.	5.59167	7.69798	4.44705	328
chr10	120924678	120925408	Astro_pvalue_1e-2_peak_35754c	90	.	6.29063	9.02020	5.60909	655
chr10	120937761	120938539	Astro_pvalue_1e-2_peak_35755	68	.	5.10093	6.84728	3.69834	644
chr10	120959074	120959196	Astro_pvalue_1e-2_peak_35758	52	.	4.02707	5.25090	2.31704	65
chr10	120966203	120967518	Astro_pvalue_1e-2_peak_35759a	51	.	4.16940	5.13652	2.24398	266
chr10	120966203	120967518	Astro_pvalue_1e-2_peak_35759b	62	.	4.78583	6.24690	3.18301	799
chr10	121137729	121138568	Astro_pvalue_1e-2_peak_35774	56	.	4.41924	5.66894	2.67998	145
chr10	121355588	121355661	Astro_pvalue_1e-2_peak_35785	43	.	3.68829	4.36882	1.60263	19
chr10	121356007	121356870	Astro_pvalue_1e-2_peak_35786a	120	.	7.40506	12.00516	8.24899	306
chr10	121356007	121356870	Astro_pvalue_1e-2_peak_35786b	156	.	8.92295	15.65719	11.46636	556
chr10	121356007	121356870	Astro_pvalue_1e-2_peak_35786c	73	.	5.24879	7.34843	4.13827	808
chr10	121368010	121368089	Astro_pvalue_1e-2_peak_35788	52	.	4.02707	5.25090	2.31704	41
chr10	121393470	121393996	Astro_pvalue_1e-2_peak_35791a	126	.	8.05856	12.60337	8.77778	108
chr10	121393470	121393996	Astro_pvalue_1e-2_peak_35791b	85	.	6.04392	8.54592	5.18936	280
chr10	121410591	121411798	Astro_pvalue_1e-2_peak_35792	71	.	5.22436	7.11066	3.93060	223
chr10	121417068	121417579	Astro_pvalue_1e-2_peak_35793	56	.	4.46030	5.63000	2.64652	443
chr10	121417948	121418161	Astro_pvalue_1e-2_peak_35794	56	.	4.48115	5.66648	2.67978	175
chr10	121422011	121422216	Astro_pvalue_1e-2_peak_35795	52	.	4.23699	5.29645	2.35493	140
chr10	121446633	121447073	Astro_pvalue_1e-2_peak_35798	52	.	4.02707	5.25090	2.31704	299
chr10	121475528	121475712	Astro_pvalue_1e-2_peak_35799	52	.	4.02707	5.25090	2.31704	58
chr10	121484940	121485715	Astro_pvalue_1e-2_peak_35800	156	.	8.92295	15.65719	11.46636	471
chr10	121510116	121510392	Astro_pvalue_1e-2_peak_35801	66	.	4.83248	6.64852	3.52367	223
chr10	121631979	121632694	Astro_pvalue_1e-2_peak_35809a	59	.	4.63269	5.93696	2.91402	247
chr10	121631979	121632694	Astro_pvalue_1e-2_peak_35809b	71	.	5.29451	7.13485	3.95221	446
chr10	121631979	121632694	Astro_pvalue_1e-2_peak_35809c	70	.	5.26905	7.08836	3.90995	626
chr10	121651854	121652266	Astro_pvalue_1e-2_peak_35811a	183	.	10.69233	18.39005	13.85191	72
chr10	121651854	121652266	Astro_pvalue_1e-2_peak_35811b	72	.	5.34616	7.22996	4.03410	287
chr10	122216468	122216943	Astro_pvalue_1e-2_peak_35842	45	.	3.74308	4.56981	1.77158	63
chr10	122340665	122340779	Astro_pvalue_1e-2_peak_35850	52	.	4.02707	5.25090	2.31704	58
chr10	122588201	122588864	Astro_pvalue_1e-2_peak_35858	85	.	5.98892	8.52626	5.17209	114
chr10	122610201	122611016	Astro_pvalue_1e-2_peak_35861	143	.	8.93455	14.39270	10.35583	660
chr10	122702497	122702696	Astro_pvalue_1e-2_peak_35865	47	.	3.80546	4.70840	1.88773	65
chr10	122705287	122705756	Astro_pvalue_1e-2_peak_35866	52	.	4.23699	5.29645	2.35493	345
chr10	122708546	122708854	Astro_pvalue_1e-2_peak_35867a	81	.	5.82963	8.18180	4.86701	46
chr10	122708546	122708854	Astro_pvalue_1e-2_peak_35867b	96	.	6.59341	9.64155	6.15519	144
chr10	122722134	122722785	Astro_pvalue_1e-2_peak_35868	51	.	3.98248	5.13441	2.24270	581
chr10	122843714	122844384	Astro_pvalue_1e-2_peak_35873a	54	.	4.33920	5.42121	2.46571	85
chr10	122843714	122844384	Astro_pvalue_1e-2_peak_35873b	101	.	6.78803	10.12752	6.58634	227
chr10	122844978	122845415	Astro_pvalue_1e-2_peak_35874	53	.	4.31965	5.38798	2.43485	142
chr10	122914570	122914777	Astro_pvalue_1e-2_peak_35876	52	.	4.02707	5.25090	2.31704	50
chr10	123283439	123283601	Astro_pvalue_1e-2_peak_35893	111	.	7.35098	11.14430	7.48751	52
chr10	123285524	123285900	Astro_pvalue_1e-2_peak_35894	63	.	4.84329	6.33054	3.25555	160
chr10	123355706	123355891	Astro_pvalue_1e-2_peak_35902	52	.	4.15132	5.22448	2.31704	128
chr10	123357887	123358303	Astro_pvalue_1e-2_peak_35904	86	.	5.88645	8.61842	5.25321	136
chr10	123376973	123377089	Astro_pvalue_1e-2_peak_35905	52	.	4.02707	5.25090	2.31704	58
chr10	123388244	123388331	Astro_pvalue_1e-2_peak_35906	52	.	4.02707	5.25090	2.31704	45
chr10	123427970	123428520	Astro_pvalue_1e-2_peak_35910a	73	.	5.32765	7.34391	4.13435	88
chr10	123427970	123428520	Astro_pvalue_1e-2_peak_35910b	103	.	6.88811	10.30028	6.74046	420
chr10	123468436	123469383	Astro_pvalue_1e-2_peak_35913	130	.	8.30277	13.07480	9.19357	272
chr10	123469863	123470301	Astro_pvalue_1e-2_peak_35914	64	.	4.89271	6.42638	3.33999	119
chr10	123687327	123687815	Astro_pvalue_1e-2_peak_35923	206	.	11.57705	20.63998	15.80353	326
chr10	123734126	123734953	Astro_pvalue_1e-2_peak_35925a	66	.	4.99465	6.62877	3.51592	252
chr10	123734126	123734953	Astro_pvalue_1e-2_peak_35925b	79	.	5.73806	7.99162	4.70491	491
chr10	123734126	123734953	Astro_pvalue_1e-2_peak_35925c	53	.	4.28113	5.38413	2.43236	739
chr10	123872378	123872937	Astro_pvalue_1e-2_peak_35932	75	.	5.41796	7.55548	4.32101	78
chr10	123907460	123907548	Astro_pvalue_1e-2_peak_35937	52	.	4.02707	5.25090	2.31704	42
chr10	123951830	123952110	Astro_pvalue_1e-2_peak_35948	61	.	4.61787	6.11180	3.06542	220
chr10	124133787	124134371	Astro_pvalue_1e-2_peak_35960	136	.	8.52124	13.63745	9.69111	350
chr10	124220947	124221437	Astro_pvalue_1e-2_peak_35963	84	.	6.01443	8.49085	5.14060	71
chr10	124234598	124235020	Astro_pvalue_1e-2_peak_35967	55	.	4.39892	5.52352	2.55333	203
chr10	124238534	124238876	Astro_pvalue_1e-2_peak_35969	62	.	4.76502	6.21214	3.15451	269
chr10	124254865	124255287	Astro_pvalue_1e-2_peak_35972	49	.	3.89196	4.90993	2.05496	60
chr10	124263617	124263742	Astro_pvalue_1e-2_peak_35974	49	.	3.89196	4.90993	2.05496	62
chr10	124264112	124264365	Astro_pvalue_1e-2_peak_35975	63	.	4.72404	6.36848	3.28934	176
chr10	124638964	124639457	Astro_pvalue_1e-2_peak_35988	81	.	5.63790	8.11244	4.80792	220
chr10	124713224	124713975	Astro_pvalue_1e-2_peak_35992a	72	.	5.26910	7.21123	4.01906	392
chr10	124713224	124713975	Astro_pvalue_1e-2_peak_35992b	130	.	8.28001	13.04990	9.17214	582
chr10	124739613	124740366	Astro_pvalue_1e-2_peak_35993a	99	.	6.73754	9.95609	6.43598	304
chr10	124739613	124740366	Astro_pvalue_1e-2_peak_35993b	72	.	5.26910	7.21123	4.01906	406
chr10	124739613	124740366	Astro_pvalue_1e-2_peak_35993c	71	.	5.24031	7.14717	3.96211	683
chr10	124768317	124768634	Astro_pvalue_1e-2_peak_35994a	84	.	6.01443	8.49085	5.14060	113
chr10	124768317	124768634	Astro_pvalue_1e-2_peak_35994b	139	.	8.68752	13.94841	9.96758	210
chr10	124913621	124913988	Astro_pvalue_1e-2_peak_36003a	201	.	11.47253	20.13981	15.36976	96
chr10	124913621	124913988	Astro_pvalue_1e-2_peak_36003b	99	.	6.74855	9.92096	6.40435	269
chr10	125032752	125032826	Astro_pvalue_1e-2_peak_36008	52	.	4.02707	5.25090	2.31704	38
chr10	125835144	125835619	Astro_pvalue_1e-2_peak_36047	51	.	4.00577	5.19473	2.29427	37
chr10	125851849	125852146	Astro_pvalue_1e-2_peak_36050	44	.	3.75328	4.41611	1.64304	281
chr10	125852445	125852557	Astro_pvalue_1e-2_peak_36051	44	.	3.75328	4.41611	1.64304	55
chr10	125852872	125853235	Astro_pvalue_1e-2_peak_36052	55	.	4.39892	5.52352	2.55333	22
chr10	125853650	125853915	Astro_pvalue_1e-2_peak_36053	56	.	4.46030	5.63000	2.64652	49
chr10	126077819	126078016	Astro_pvalue_1e-2_peak_36066	96	.	6.44331	9.63392	6.14980	77
chr10	126102573	126102943	Astro_pvalue_1e-2_peak_36067	45	.	3.79034	4.52778	1.73702	305
chr10	126106692	126107794	Astro_pvalue_1e-2_peak_36068	112	.	7.15229	11.26030	7.58931	924
chr10	126138144	126138864	Astro_pvalue_1e-2_peak_36069	65	.	4.77897	6.50788	3.41064	666
chr10	126150165	126150829	Astro_pvalue_1e-2_peak_36070a	173	.	10.31156	17.33602	12.93315	295
chr10	126150165	126150829	Astro_pvalue_1e-2_peak_36070b	70	.	5.21182	7.08455	3.90799	569
chr10	126173110	126173983	Astro_pvalue_1e-2_peak_36071	63	.	4.72404	6.36848	3.28934	427
chr10	126186350	126186473	Astro_pvalue_1e-2_peak_36072	52	.	4.02707	5.25090	2.31704	51
chr10	126318091	126318614	Astro_pvalue_1e-2_peak_36086	75	.	5.53518	7.58777	4.34919	124
chr10	126332805	126333284	Astro_pvalue_1e-2_peak_36088	43	.	3.66300	4.39923	1.62789	266
chr10	126334153	126334295	Astro_pvalue_1e-2_peak_36089	43	.	3.62424	4.31930	1.56043	51
chr10	126389868	126390429	Astro_pvalue_1e-2_peak_36096	115	.	7.52729	11.52394	7.82229	300
chr10	126430060	126430157	Astro_pvalue_1e-2_peak_36100	46	.	3.87722	4.62981	1.82274	51
chr10	126432967	126433195	Astro_pvalue_1e-2_peak_36103	59	.	4.65518	5.97795	2.95116	48
chr10	126480076	126481115	Astro_pvalue_1e-2_peak_36104	91	.	6.26272	9.16759	5.74062	451
chr10	126490139	126490394	Astro_pvalue_1e-2_peak_36105	52	.	4.02707	5.25090	2.31704	182
chr10	126600187	126600285	Astro_pvalue_1e-2_peak_36107	65	.	4.77897	6.50788	3.41064	45
chr10	126605132	126605599	Astro_pvalue_1e-2_peak_36108	101	.	6.81875	10.18116	6.63452	187
chr10	126683632	126683865	Astro_pvalue_1e-2_peak_36113	54	.	4.35893	5.45487	2.49402	41
chr10	126687979	126688774	Astro_pvalue_1e-2_peak_36114	45	.	3.84098	4.56661	1.77158	332
chr10	126704739	126705663	Astro_pvalue_1e-2_peak_36117	56	.	4.41924	5.66894	2.67998	572
chr10	126749275	126749939	Astro_pvalue_1e-2_peak_36124	99	.	6.73754	9.95609	6.43598	370
chr10	126789787	126789903	Astro_pvalue_1e-2_peak_36128	96	.	6.44331	9.63392	6.14980	50
chr10	126832860	126833022	Astro_pvalue_1e-2_peak_36134	51	.	3.98248	5.13441	2.24270	47
chr10	126834388	126834463	Astro_pvalue_1e-2_peak_36135	52	.	4.02707	5.25090	2.31704	37
chr10	126841434	126841965	Astro_pvalue_1e-2_peak_36138	59	.	4.54133	5.93590	2.91402	231
chr10	126847768	126847858	Astro_pvalue_1e-2_peak_36139	53	.	4.28108	5.32278	2.37903	43
chr10	126848997	126849657	Astro_pvalue_1e-2_peak_36140	66	.	5.00438	6.61872	3.50803	107
chr10	126898741	126898937	Astro_pvalue_1e-2_peak_36145	52	.	4.02707	5.25090	2.31704	64
chr10	127179643	127180111	Astro_pvalue_1e-2_peak_36156	52	.	4.02707	5.25090	2.31704	419
chr10	127407501	127408593	Astro_pvalue_1e-2_peak_36160	85	.	5.98892	8.52626	5.17209	677
chr10	127483807	127483892	Astro_pvalue_1e-2_peak_36163	52	.	4.02707	5.25090	2.31704	42
chr10	127511326	127511993	Astro_pvalue_1e-2_peak_36165	70	.	5.21182	7.08455	3.90799	345
chr10	127584479	127585257	Astro_pvalue_1e-2_peak_36173	46	.	3.64771	4.63052	1.82327	397
chr10	127591650	127591915	Astro_pvalue_1e-2_peak_36174	40	.	3.49479	4.06336	1.34109	36
chr10	127593623	127594408	Astro_pvalue_1e-2_peak_36175	54	.	4.30354	5.42925	2.47078	239
chr10	127613944	127614035	Astro_pvalue_1e-2_peak_36177	66	.	4.83248	6.64852	3.52367	46
chr10	128317235	128317756	Astro_pvalue_1e-2_peak_36219	52	.	4.02707	5.25090	2.31704	346
chr10	128359477	128359587	Astro_pvalue_1e-2_peak_36223	52	.	4.02707	5.25090	2.31704	55
chr10	128527745	128527971	Astro_pvalue_1e-2_peak_36228	96	.	6.44331	9.63392	6.14980	77
chr10	128606505	128606930	Astro_pvalue_1e-2_peak_36233	72	.	5.26910	7.21123	4.01906	145
chr10	128811087	128811180	Astro_pvalue_1e-2_peak_36237	81	.	5.63790	8.11244	4.80792	50
chr10	128823164	128823262	Astro_pvalue_1e-2_peak_36239	52	.	4.02707	5.25090	2.31704	42
chr10	128994144	128995065	Astro_pvalue_1e-2_peak_36248	58	.	4.49169	5.82547	2.81657	850
chr10	129326346	129326421	Astro_pvalue_1e-2_peak_36258	52	.	4.02707	5.25090	2.31704	34
chr10	129595834	129595917	Astro_pvalue_1e-2_peak_36265	52	.	4.02707	5.25090	2.31704	43
chr10	129652365	129652518	Astro_pvalue_1e-2_peak_36267	81	.	5.63790	8.11244	4.80792	108
chr10	129705074	129705511	Astro_pvalue_1e-2_peak_36270	72	.	5.29821	7.27678	4.07662	303
chr10	129775944	129776258	Astro_pvalue_1e-2_peak_36275	52	.	4.02707	5.25090	2.31704	243
chr10	129948345	129948430	Astro_pvalue_1e-2_peak_36284	52	.	4.02707	5.25090	2.31704	38
chr10	129966426	129966685	Astro_pvalue_1e-2_peak_36285	66	.	4.83248	6.64852	3.52367	69
chr10	130008605	130008855	Astro_pvalue_1e-2_peak_36288	52	.	4.02707	5.25090	2.31704	60
chr10	130339513	130339828	Astro_pvalue_1e-2_peak_36305	52	.	4.02707	5.25090	2.31704	248
chr10	130363512	130363831	Astro_pvalue_1e-2_peak_36309	52	.	4.02707	5.25090	2.31704	247
chr10	130549569	130549815	Astro_pvalue_1e-2_peak_36318	66	.	4.83248	6.64852	3.52367	43
chr10	130653316	130653692	Astro_pvalue_1e-2_peak_36326	47	.	3.80546	4.70840	1.88773	70
chr10	131265231	131265892	Astro_pvalue_1e-2_peak_36339	100	.	6.81570	10.04886	6.51735	142
chr10	131556973	131557291	Astro_pvalue_1e-2_peak_36351	51	.	3.98248	5.13441	2.24270	72
chr10	131748433	131748507	Astro_pvalue_1e-2_peak_36357	52	.	4.02707	5.25090	2.31704	36
chr10	131767414	131767712	Astro_pvalue_1e-2_peak_36359	55	.	4.34909	5.52219	2.55300	47
chr10	131908594	131909917	Astro_pvalue_1e-2_peak_36367a	94	.	6.20347	9.40754	5.95273	302
chr10	131908594	131909917	Astro_pvalue_1e-2_peak_36367b	104	.	6.67009	10.47163	6.89171	557
chr10	131908594	131909917	Astro_pvalue_1e-2_peak_36367c	71	.	5.15013	7.19105	4.00089	983
chr10	131934420	131935018	Astro_pvalue_1e-2_peak_36370	65	.	4.77897	6.50788	3.41064	309
chr10	131988457	131988879	Astro_pvalue_1e-2_peak_36375	52	.	4.02707	5.25090	2.31704	189
chr10	132290589	132290951	Astro_pvalue_1e-2_peak_36389	50	.	3.93670	5.01899	2.14606	322
chr10	132539720	132539915	Astro_pvalue_1e-2_peak_36402	52	.	4.02707	5.25090	2.31704	153
chr10	132760970	132761075	Astro_pvalue_1e-2_peak_36415	52	.	4.02707	5.25090	2.31704	49
chr10	132924468	132924900	Astro_pvalue_1e-2_peak_36423	66	.	4.83248	6.64852	3.52367	362
chr10	132986228	132986545	Astro_pvalue_1e-2_peak_36427	52	.	4.02707	5.25090	2.31704	149
chr10	133234349	133235225	Astro_pvalue_1e-2_peak_36437a	81	.	5.82963	8.18180	4.86701	470
chr10	133234349	133235225	Astro_pvalue_1e-2_peak_36437b	56	.	4.39560	5.61900	2.63726	598
chr10	133775896	133776393	Astro_pvalue_1e-2_peak_36461	66	.	4.83248	6.64852	3.52367	358
chr10	133794966	133795881	Astro_pvalue_1e-2_peak_36462a	84	.	5.98524	8.43663	5.09216	574
chr10	133794966	133795881	Astro_pvalue_1e-2_peak_36462b	83	.	5.95632	8.38323	5.04485	708
chr10	133810112	133810390	Astro_pvalue_1e-2_peak_36464	72	.	5.26910	7.21123	4.01906	54
chr10	133811103	133811520	Astro_pvalue_1e-2_peak_36465	58	.	4.49169	5.82547	2.81657	217
chr10	133879248	133879598	Astro_pvalue_1e-2_peak_36472	66	.	4.83248	6.64852	3.52367	148
chr10	133924849	133925093	Astro_pvalue_1e-2_peak_36477	52	.	4.02707	5.25090	2.31704	212
chr10	134000338	134000561	Astro_pvalue_1e-2_peak_36481	146	.	9.03274	14.61348	10.55057	71
chr10	134036776	134036861	Astro_pvalue_1e-2_peak_36490	52	.	4.02707	5.25090	2.31704	42
chr10	134072275	134072418	Astro_pvalue_1e-2_peak_36495	52	.	4.02707	5.25090	2.31704	86
chr10	134106787	134107369	Astro_pvalue_1e-2_peak_36502	43	.	3.66300	4.39923	1.62789	239
chr10	134121283	134121856	Astro_pvalue_1e-2_peak_36503a	93	.	6.43170	9.33697	5.89103	189
chr10	134121283	134121856	Astro_pvalue_1e-2_peak_36503b	132	.	8.28342	13.20316	9.30704	383
chr10	134144822	134145892	Astro_pvalue_1e-2_peak_36504a	80	.	5.76826	8.05376	4.75977	572
chr10	134144822	134145892	Astro_pvalue_1e-2_peak_36504b	94	.	6.52363	9.49394	6.02867	757
chr10	134210206	134210284	Astro_pvalue_1e-2_peak_36512	47	.	3.95179	4.76187	1.93237	41
chr10	134219031	134219152	Astro_pvalue_1e-2_peak_36514	51	.	4.00577	5.19473	2.29427	60
chr10	134233973	134234338	Astro_pvalue_1e-2_peak_36518	43	.	3.64352	4.35885	1.59328	48
chr10	134266787	134266872	Astro_pvalue_1e-2_peak_36526	50	.	3.93670	5.01899	2.14606	40
chr10	134277631	134278359	Astro_pvalue_1e-2_peak_36530a	64	.	4.79744	6.41821	3.33379	219
chr10	134277631	134278359	Astro_pvalue_1e-2_peak_36530b	97	.	6.42158	9.76129	6.26323	452
chr10	134277631	134278359	Astro_pvalue_1e-2_peak_36530c	108	.	6.87612	10.80677	7.19014	591
chr10	134320229	134320667	Astro_pvalue_1e-2_peak_36532	66	.	4.83248	6.64852	3.52367	317
chr10	134330652	134331092	Astro_pvalue_1e-2_peak_36534	88	.	6.12276	8.83110	5.44264	290
chr10	134350763	134351368	Astro_pvalue_1e-2_peak_36536a	128	.	7.69625	12.84320	8.98955	270
chr10	134350763	134351368	Astro_pvalue_1e-2_peak_36536b	205	.	10.77476	20.57879	15.74894	377
chr10	134468398	134468511	Astro_pvalue_1e-2_peak_36548	52	.	4.02707	5.25090	2.31704	59
chr10	134527742	134528079	Astro_pvalue_1e-2_peak_36551	51	.	4.15139	5.13051	2.24245	83
chr10	134528863	134529344	Astro_pvalue_1e-2_peak_36552	41	.	3.54912	4.16884	1.43194	397
chr10	134588597	134588741	Astro_pvalue_1e-2_peak_36563	96	.	6.44331	9.63392	6.14980	84
chr10	134976133	134976370	Astro_pvalue_1e-2_peak_36594	53	.	4.31965	5.38798	2.43485	118
chr10	135122019	135122922	Astro_pvalue_1e-2_peak_36603a	81	.	5.79878	8.11714	4.81112	398
chr10	135122019	135122922	Astro_pvalue_1e-2_peak_36603b	55	.	4.34909	5.52219	2.55300	742
chr10	135186624	135187306	Astro_pvalue_1e-2_peak_36613	105	.	7.06165	10.53180	6.94555	361
chr10	135191727	135192860	Astro_pvalue_1e-2_peak_36614a	83	.	5.89232	8.31518	4.98560	826
chr10	135191727	135192860	Astro_pvalue_1e-2_peak_36614b	69	.	5.12821	6.90473	3.74908	1067
chr10	135207401	135208120	Astro_pvalue_1e-2_peak_36618a	53	.	4.28113	5.38413	2.43236	169
chr10	135207401	135208120	Astro_pvalue_1e-2_peak_36618b	135	.	8.56225	13.59689	9.65596	392
chr10	135333877	135333961	Astro_pvalue_1e-2_peak_36624	52	.	4.02707	5.25090	2.31704	41
chr10	135471888	135472081	Astro_pvalue_1e-2_peak_36627	52	.	4.02707	5.25090	2.31704	54
chr10	135473422	135473504	Astro_pvalue_1e-2_peak_36628	52	.	4.02707	5.25090	2.31704	41
chr10	135490764	135491158	Astro_pvalue_1e-2_peak_36629	96	.	6.44331	9.63392	6.14980	340
chr10	135500444	135501158	Astro_pvalue_1e-2_peak_36630a	111	.	7.06714	11.11986	7.46693	72
chr10	135500444	135501158	Astro_pvalue_1e-2_peak_36630b	258	.	12.99545	25.87878	20.34223	319
chr10	135500444	135501158	Astro_pvalue_1e-2_peak_36630c	148	.	8.66363	14.82176	10.73627	464
chr10	135500444	135501158	Astro_pvalue_1e-2_peak_36630d	122	.	7.55083	12.24485	8.46158	666
chr11	189478	190264	Astro_pvalue_1e-2_peak_36632	74	.	5.35742	7.41268	4.19627	572
chr11	191948	192262	Astro_pvalue_1e-2_peak_36633	45	.	3.74308	4.56981	1.77158	264
chr11	207271	207806	Astro_pvalue_1e-2_peak_36635	63	.	4.84329	6.33054	3.25555	151
chr11	236242	236808	Astro_pvalue_1e-2_peak_36637	59	.	4.54133	5.93590	2.91402	314
chr11	288916	289232	Astro_pvalue_1e-2_peak_36640	52	.	4.02707	5.25090	2.31704	243
chr11	305117	305445	Astro_pvalue_1e-2_peak_36642	52	.	4.02707	5.25090	2.31704	306
chr11	320916	321137	Astro_pvalue_1e-2_peak_36646	50	.	3.93670	5.01899	2.14606	47
chr11	354475	354930	Astro_pvalue_1e-2_peak_36650	49	.	4.02928	4.90220	2.05184	198
chr11	374169	374393	Astro_pvalue_1e-2_peak_36654	52	.	4.02707	5.25090	2.31704	56
chr11	448190	448510	Astro_pvalue_1e-2_peak_36662	54	.	4.32620	5.47526	2.51169	48
chr11	450117	450432	Astro_pvalue_1e-2_peak_36664	52	.	4.23699	5.29645	2.35493	143
chr11	469787	470563	Astro_pvalue_1e-2_peak_36667	52	.	4.02707	5.25090	2.31704	71
chr11	506791	507515	Astro_pvalue_1e-2_peak_36668a	73	.	5.39884	7.32807	4.12122	57
chr11	506791	507515	Astro_pvalue_1e-2_peak_36668b	60	.	4.70083	6.06186	3.02313	682
chr11	518638	518941	Astro_pvalue_1e-2_peak_36669	52	.	4.02707	5.25090	2.31704	207
chr11	535242	535901	Astro_pvalue_1e-2_peak_36670	74	.	5.35742	7.41268	4.19627	376
chr11	560820	561015	Astro_pvalue_1e-2_peak_36672	62	.	4.67035	6.23671	3.17560	135
chr11	568140	568634	Astro_pvalue_1e-2_peak_36673	110	.	7.27995	11.01162	7.37105	379
chr11	575906	576785	Astro_pvalue_1e-2_peak_36674a	69	.	5.19413	6.95298	3.79188	109
chr11	575906	576785	Astro_pvalue_1e-2_peak_36674b	107	.	7.14193	10.75773	7.14619	257
chr11	694904	695872	Astro_pvalue_1e-2_peak_36681a	105	.	6.90727	10.56356	6.97454	298
chr11	694904	695872	Astro_pvalue_1e-2_peak_36681b	171	.	9.78530	17.10320	12.73181	408
chr11	694904	695872	Astro_pvalue_1e-2_peak_36681c	105	.	6.90727	10.56356	6.97454	857
chr11	703025	703224	Astro_pvalue_1e-2_peak_36682	52	.	4.02707	5.25090	2.31704	65
chr11	746963	747568	Astro_pvalue_1e-2_peak_36687	64	.	4.75135	6.43718	3.34820	430
chr11	772604	773230	Astro_pvalue_1e-2_peak_36689	84	.	5.98524	8.43663	5.09216	429
chr11	783726	783840	Astro_pvalue_1e-2_peak_36690	51	.	4.00577	5.19473	2.29427	72
chr11	792258	792454	Astro_pvalue_1e-2_peak_36692	43	.	3.64352	4.35885	1.59328	163
chr11	797378	798442	Astro_pvalue_1e-2_peak_36693	66	.	5.05051	6.69891	3.56755	686
chr11	805368	805664	Astro_pvalue_1e-2_peak_36695	41	.	3.53082	4.13302	1.40132	58
chr11	809252	809929	Astro_pvalue_1e-2_peak_36696	78	.	5.64932	7.81219	4.54650	348
chr11	819462	819724	Astro_pvalue_1e-2_peak_36697	142	.	8.86041	14.27894	10.25749	62
chr11	821422	821531	Astro_pvalue_1e-2_peak_36698	40	.	3.49479	4.06336	1.34109	67
chr11	842279	842672	Astro_pvalue_1e-2_peak_36704	42	.	3.58629	4.24258	1.49549	321
chr11	910704	911181	Astro_pvalue_1e-2_peak_36717	61	.	4.64396	6.17345	3.12061	184
chr11	925656	926262	Astro_pvalue_1e-2_peak_36720	52	.	4.02707	5.25090	2.31704	300
chr11	1051272	1051352	Astro_pvalue_1e-2_peak_36734	52	.	4.02707	5.25090	2.31704	37
chr11	1283924	1284125	Astro_pvalue_1e-2_peak_36745	52	.	4.02707	5.25090	2.31704	71
chr11	1324162	1324250	Astro_pvalue_1e-2_peak_36748	43	.	3.62424	4.31930	1.56043	41
chr11	1324505	1324703	Astro_pvalue_1e-2_peak_36749	43	.	3.62424	4.31930	1.56043	62
chr11	1330657	1331158	Astro_pvalue_1e-2_peak_36752a	64	.	4.75135	6.43718	3.34820	238
chr11	1330657	1331158	Astro_pvalue_1e-2_peak_36752b	77	.	5.51138	7.78420	4.52309	391
chr11	1410782	1411098	Astro_pvalue_1e-2_peak_36755	154	.	9.40165	15.48689	11.31817	168
chr11	1418469	1418733	Astro_pvalue_1e-2_peak_36756	88	.	6.12276	8.83110	5.44264	88
chr11	1481663	1482087	Astro_pvalue_1e-2_peak_36760	50	.	4.13052	5.09083	2.20671	227
chr11	1580521	1580934	Astro_pvalue_1e-2_peak_36771	48	.	3.86997	4.85757	2.01230	342
chr11	1593472	1593728	Astro_pvalue_1e-2_peak_36774	50	.	3.93670	5.01899	2.14606	88
chr11	1769840	1769978	Astro_pvalue_1e-2_peak_36783	45	.	3.72273	4.52573	1.73546	66
chr11	1781911	1782327	Astro_pvalue_1e-2_peak_36786	48	.	3.99016	4.83094	1.99111	25
chr11	1785222	1785553	Astro_pvalue_1e-2_peak_36787	71	.	5.32021	7.18204	3.99368	91
chr11	1884736	1885149	Astro_pvalue_1e-2_peak_36796	61	.	4.64396	6.17345	3.12061	258
chr11	1968255	1968721	Astro_pvalue_1e-2_peak_36808	62	.	4.67035	6.23671	3.17560	237
chr11	1985507	1985613	Astro_pvalue_1e-2_peak_36811	46	.	3.76364	4.61492	1.80968	50
chr11	2326741	2326908	Astro_pvalue_1e-2_peak_36851	52	.	4.02707	5.25090	2.31704	111
chr11	2336000	2336745	Astro_pvalue_1e-2_peak_36852	59	.	4.63269	5.93696	2.91402	416
chr11	2398427	2398994	Astro_pvalue_1e-2_peak_36855	81	.	5.79878	8.11714	4.81112	110
chr11	2399927	2400016	Astro_pvalue_1e-2_peak_36857	61	.	4.77099	6.19286	3.13660	43
chr11	2421335	2422089	Astro_pvalue_1e-2_peak_36863a	123	.	7.61076	12.34379	8.54987	237
chr11	2421335	2422089	Astro_pvalue_1e-2_peak_36863b	98	.	6.49773	9.88562	6.37300	429
chr11	2421335	2422089	Astro_pvalue_1e-2_peak_36863c	98	.	6.47214	9.84380	6.33678	642
chr11	2441061	2441341	Astro_pvalue_1e-2_peak_36865	56	.	4.41924	5.66894	2.67998	71
chr11	2442086	2442235	Astro_pvalue_1e-2_peak_36866	44	.	3.68270	4.44048	1.66328	70
chr11	2685484	2685573	Astro_pvalue_1e-2_peak_36883	52	.	4.02707	5.25090	2.31704	44
chr11	2714575	2715185	Astro_pvalue_1e-2_peak_36887	95	.	6.55833	9.56699	6.09291	258
chr11	2721224	2721530	Astro_pvalue_1e-2_peak_36888	81	.	5.63790	8.11244	4.80792	161
chr11	2768365	2768660	Astro_pvalue_1e-2_peak_36896	46	.	3.78444	4.66110	1.84876	135
chr11	2771962	2772192	Astro_pvalue_1e-2_peak_36898	44	.	3.70261	4.48264	1.69840	69
chr11	2907013	2907471	Astro_pvalue_1e-2_peak_36908a	76	.	5.56328	7.64239	4.39741	66
chr11	2907013	2907471	Astro_pvalue_1e-2_peak_36908b	75	.	5.53518	7.58777	4.34919	218
chr11	2966581	2966937	Astro_pvalue_1e-2_peak_36916	45	.	3.72273	4.52573	1.73546	241
chr11	3009453	3009825	Astro_pvalue_1e-2_peak_36918	42	.	3.60516	4.28055	1.52744	52
chr11	3013127	3013839	Astro_pvalue_1e-2_peak_36919	62	.	4.79485	6.23798	3.17560	520
chr11	3021416	3022027	Astro_pvalue_1e-2_peak_36921	83	.	5.95632	8.38323	5.04485	149
chr11	3078190	3079085	Astro_pvalue_1e-2_peak_36929	58	.	4.49169	5.82547	2.81657	496
chr11	3145309	3146015	Astro_pvalue_1e-2_peak_36935	48	.	3.84823	4.80658	1.96960	521
chr11	3181473	3182063	Astro_pvalue_1e-2_peak_36945	54	.	4.33920	5.42121	2.46571	223
chr11	3186548	3186665	Astro_pvalue_1e-2_peak_36946	46	.	3.89560	4.66210	1.84876	35
chr11	3400008	3400700	Astro_pvalue_1e-2_peak_36958	183	.	10.75886	18.34113	13.81008	449
chr11	3443400	3444537	Astro_pvalue_1e-2_peak_36961a	192	.	10.58083	19.29883	14.63791	498
chr11	3443400	3444537	Astro_pvalue_1e-2_peak_36961b	46	.	3.88242	4.67280	1.85842	720
chr11	3443400	3444537	Astro_pvalue_1e-2_peak_36961c	138	.	8.31947	13.87221	9.90117	876
chr11	3475338	3476160	Astro_pvalue_1e-2_peak_36962	52	.	4.02707	5.25090	2.31704	475
chr11	3663273	3663649	Astro_pvalue_1e-2_peak_36969	57	.	4.44313	5.71997	2.72497	160
chr11	3818455	3819333	Astro_pvalue_1e-2_peak_36977a	55	.	4.23689	5.53922	2.56785	130
chr11	3818455	3819333	Astro_pvalue_1e-2_peak_36977b	152	.	8.41593	15.25811	11.11819	418
chr11	3818455	3819333	Astro_pvalue_1e-2_peak_36977c	140	.	7.94838	14.05775	10.06291	591
chr11	3818455	3819333	Astro_pvalue_1e-2_peak_36977d	189	.	9.81859	18.99449	14.37406	691
chr11	3829041	3829386	Astro_pvalue_1e-2_peak_36979	57	.	4.46728	5.77213	2.77087	282
chr11	3847844	3848170	Astro_pvalue_1e-2_peak_36985	51	.	4.17246	5.17088	2.27454	291
chr11	3861641	3863252	Astro_pvalue_1e-2_peak_36986a	71	.	5.26901	7.18476	3.99550	420
chr11	3861641	3863252	Astro_pvalue_1e-2_peak_36986b	120	.	7.64346	12.08369	8.31892	674
chr11	3861641	3863252	Astro_pvalue_1e-2_peak_36986c	61	.	4.74440	6.17777	3.12403	1352
chr11	3870642	3870739	Astro_pvalue_1e-2_peak_36987	66	.	4.83248	6.64852	3.52367	47
chr11	3876218	3877447	Astro_pvalue_1e-2_peak_36988a	92	.	6.25284	9.21872	5.78585	75
chr11	3876218	3877447	Astro_pvalue_1e-2_peak_36988b	116	.	7.38972	11.65525	7.93755	180
chr11	3876218	3877447	Astro_pvalue_1e-2_peak_36988c	48	.	3.96264	4.80051	1.96725	676
chr11	3887381	3887510	Astro_pvalue_1e-2_peak_36990	46	.	3.76364	4.61492	1.80968	41
chr11	3898079	3898181	Astro_pvalue_1e-2_peak_36992	47	.	3.82673	4.75687	1.92880	50
chr11	3936465	3936712	Astro_pvalue_1e-2_peak_36995	50	.	3.93670	5.01899	2.14606	188
chr11	3965552	3965760	Astro_pvalue_1e-2_peak_36999	93	.	6.46204	9.39162	5.93896	75
chr11	3996326	3996411	Astro_pvalue_1e-2_peak_37002	52	.	4.02707	5.25090	2.31704	43
chr11	4065225	4065591	Astro_pvalue_1e-2_peak_37007	46	.	3.78444	4.66110	1.84876	33
chr11	4066028	4066559	Astro_pvalue_1e-2_peak_37008	57	.	4.46728	5.77213	2.77087	351
chr11	4093742	4094197	Astro_pvalue_1e-2_peak_37015	48	.	3.84823	4.80658	1.96960	54
chr11	4115338	4116402	Astro_pvalue_1e-2_peak_37016a	56	.	4.41916	5.64770	2.66305	504
chr11	4115338	4116402	Astro_pvalue_1e-2_peak_37016b	177	.	9.94310	17.78374	13.32383	624
chr11	4208629	4209208	Astro_pvalue_1e-2_peak_37025a	116	.	7.35918	11.60415	7.89305	354
chr11	4208629	4209208	Astro_pvalue_1e-2_peak_37025b	115	.	7.32890	11.55357	7.84836	473
chr11	4212163	4212655	Astro_pvalue_1e-2_peak_37026	91	.	6.20138	9.13350	5.71027	214
chr11	4414918	4415179	Astro_pvalue_1e-2_peak_37035	70	.	5.21182	7.08455	3.90799	114
chr11	4416115	4416190	Astro_pvalue_1e-2_peak_37037	45	.	3.72273	4.52573	1.73546	64
chr11	4530764	4530838	Astro_pvalue_1e-2_peak_37051	52	.	4.02707	5.25090	2.31704	54
chr11	4628926	4629905	Astro_pvalue_1e-2_peak_37060a	78	.	5.54631	7.82864	4.56191	207
chr11	4628926	4629905	Astro_pvalue_1e-2_peak_37060b	67	.	5.03243	6.79606	3.65290	334
chr11	4628926	4629905	Astro_pvalue_1e-2_peak_37060c	140	.	8.42176	14.04346	10.05063	595
chr11	4658368	4658657	Astro_pvalue_1e-2_peak_37062	52	.	4.02707	5.25090	2.31704	37
chr11	5047434	5047518	Astro_pvalue_1e-2_peak_37104	51	.	4.00577	5.19473	2.29427	42
chr11	5301019	5301292	Astro_pvalue_1e-2_peak_37135	47	.	3.82673	4.75687	1.92880	40
chr11	5402136	5402237	Astro_pvalue_1e-2_peak_37151	49	.	3.89196	4.90993	2.05496	53
chr11	5405506	5405954	Astro_pvalue_1e-2_peak_37152	45	.	3.74308	4.56981	1.77158	139
chr11	5621451	5621777	Astro_pvalue_1e-2_peak_37190	41	.	3.54912	4.16884	1.43194	274
chr11	5645919	5646812	Astro_pvalue_1e-2_peak_37198	80	.	5.76826	8.05376	4.75977	334
chr11	5705854	5706470	Astro_pvalue_1e-2_peak_37202a	63	.	4.86787	6.37804	3.29677	237
chr11	5705854	5706470	Astro_pvalue_1e-2_peak_37202b	101	.	6.84978	10.11438	6.57618	550
chr11	5710937	5711275	Astro_pvalue_1e-2_peak_37203	60	.	4.70083	6.06186	3.02313	179
chr11	5711629	5711707	Astro_pvalue_1e-2_peak_37204	42	.	3.58629	4.24258	1.49549	34
chr11	5829806	5829996	Astro_pvalue_1e-2_peak_37219	63	.	4.72404	6.36848	3.28934	60
chr11	5945455	5945598	Astro_pvalue_1e-2_peak_37236	48	.	3.84823	4.80658	1.96960	89
chr11	6003971	6004076	Astro_pvalue_1e-2_peak_37249	65	.	4.80692	6.58071	3.47254	48
chr11	6044400	6044701	Astro_pvalue_1e-2_peak_37255	64	.	4.75135	6.43718	3.34820	54
chr11	6105911	6106260	Astro_pvalue_1e-2_peak_37266	51	.	4.00577	5.19473	2.29427	102
chr11	6255588	6256647	Astro_pvalue_1e-2_peak_37280a	190	.	9.85222	19.05013	14.42122	401
chr11	6255588	6256647	Astro_pvalue_1e-2_peak_37280b	164	.	8.85327	16.43206	12.14925	558
chr11	6255588	6256647	Astro_pvalue_1e-2_peak_37280c	64	.	4.65962	6.41797	3.33379	874
chr11	6294476	6294809	Astro_pvalue_1e-2_peak_37289	57	.	4.46728	5.77213	2.77087	80
chr11	6341144	6341343	Astro_pvalue_1e-2_peak_37294	60	.	4.70083	6.06186	3.02313	57
chr11	6373795	6374050	Astro_pvalue_1e-2_peak_37299	48	.	3.86997	4.85757	2.01230	208
chr11	6384468	6384630	Astro_pvalue_1e-2_peak_37302	61	.	4.61787	6.11180	3.06542	116
chr11	6400682	6400839	Astro_pvalue_1e-2_peak_37307	46	.	3.78444	4.66110	1.84876	97
chr11	6411111	6412478	Astro_pvalue_1e-2_peak_37309a	62	.	4.76502	6.21214	3.15451	274
chr11	6411111	6412478	Astro_pvalue_1e-2_peak_37309b	96	.	6.49542	9.62510	6.14454	559
chr11	6425749	6426184	Astro_pvalue_1e-2_peak_37311	45	.	3.72273	4.52573	1.73546	399
chr11	6426595	6426754	Astro_pvalue_1e-2_peak_37312	44	.	3.70261	4.48264	1.69840	107
chr11	6432733	6433285	Astro_pvalue_1e-2_peak_37314	41	.	3.54912	4.16884	1.43194	145
chr11	6439593	6440826	Astro_pvalue_1e-2_peak_37315a	77	.	5.52395	7.79221	4.53005	782
chr11	6439593	6440826	Astro_pvalue_1e-2_peak_37315b	46	.	3.88242	4.67280	1.85842	1129
chr11	6460045	6460683	Astro_pvalue_1e-2_peak_37318	43	.	3.62424	4.31930	1.56043	390
chr11	6464780	6464909	Astro_pvalue_1e-2_peak_37319	78	.	5.67859	7.87088	4.59870	60
chr11	6490418	6490697	Astro_pvalue_1e-2_peak_37325	79	.	5.61451	7.94014	4.65962	104
chr11	6494801	6495646	Astro_pvalue_1e-2_peak_37326	167	.	9.30521	16.72071	12.39786	474
chr11	6502159	6503052	Astro_pvalue_1e-2_peak_37327	114	.	7.43863	11.47451	7.77820	456
chr11	6579142	6579458	Astro_pvalue_1e-2_peak_37342	55	.	4.37222	5.57009	2.59376	99
chr11	6588146	6588239	Astro_pvalue_1e-2_peak_37345	45	.	3.74308	4.56981	1.77158	42
chr11	6588687	6588785	Astro_pvalue_1e-2_peak_37346	43	.	3.66300	4.39923	1.62789	52
chr11	6598064	6598661	Astro_pvalue_1e-2_peak_37350a	188	.	10.32889	18.87471	14.26936	393
chr11	6598064	6598661	Astro_pvalue_1e-2_peak_37350b	99	.	6.54950	9.97044	6.44816	534
chr11	6600791	6601158	Astro_pvalue_1e-2_peak_37351	56	.	4.41916	5.64770	2.66305	241
chr11	6608618	6609178	Astro_pvalue_1e-2_peak_37352	139	.	8.68752	13.94841	9.96758	411
chr11	6617367	6618243	Astro_pvalue_1e-2_peak_37353a	115	.	7.29886	11.50349	7.80470	317
chr11	6617367	6618243	Astro_pvalue_1e-2_peak_37353b	90	.	6.15075	9.04999	5.63561	665
chr11	6624642	6625826	Astro_pvalue_1e-2_peak_37354a	47	.	3.94633	4.77444	1.94387	52
chr11	6624642	6625826	Astro_pvalue_1e-2_peak_37354b	104	.	6.82128	10.41976	6.84582	318
chr11	6624642	6625826	Astro_pvalue_1e-2_peak_37354c	57	.	4.51009	5.79388	2.78993	1125
chr11	6628333	6628432	Astro_pvalue_1e-2_peak_37355	69	.	4.98157	6.92389	3.76585	52
chr11	6633217	6634006	Astro_pvalue_1e-2_peak_37356a	92	.	6.08859	9.22239	5.78877	91
chr11	6633217	6634006	Astro_pvalue_1e-2_peak_37356b	118	.	7.32026	11.86630	8.12479	307
chr11	6633217	6634006	Astro_pvalue_1e-2_peak_37356c	156	.	8.92295	15.65719	11.46636	390
chr11	6639482	6640048	Astro_pvalue_1e-2_peak_37357	40	.	3.51265	4.09893	1.37139	173
chr11	6640295	6640843	Astro_pvalue_1e-2_peak_37358a	81	.	5.58121	8.12750	4.81942	167
chr11	6640295	6640843	Astro_pvalue_1e-2_peak_37358b	128	.	7.69625	12.84320	8.98955	468
chr11	6648497	6648910	Astro_pvalue_1e-2_peak_37359	76	.	5.59167	7.69798	4.44705	301
chr11	6656151	6656229	Astro_pvalue_1e-2_peak_37361	43	.	3.64352	4.35885	1.59328	41
chr11	6656512	6657227	Astro_pvalue_1e-2_peak_37362	63	.	4.86787	6.37804	3.29677	365
chr11	6662650	6663183	Astro_pvalue_1e-2_peak_37364	60	.	4.59207	6.05171	3.01510	57
chr11	6676128	6677425	Astro_pvalue_1e-2_peak_37366	52	.	4.21526	5.25383	2.31782	1043
chr11	6704201	6704928	Astro_pvalue_1e-2_peak_37371a	61	.	4.65261	6.18857	3.13392	59
chr11	6704201	6704928	Astro_pvalue_1e-2_peak_37371b	62	.	4.67023	6.21640	3.15814	180
chr11	6704201	6704928	Astro_pvalue_1e-2_peak_37371c	194	.	10.41775	19.49231	14.80960	412
chr11	6704201	6704928	Astro_pvalue_1e-2_peak_37371d	181	.	9.89686	18.15398	13.64798	581
chr11	6724434	6725060	Astro_pvalue_1e-2_peak_37372a	41	.	3.54912	4.16884	1.43194	312
chr11	6724434	6725060	Astro_pvalue_1e-2_peak_37372b	106	.	7.09824	10.60580	7.01187	487
chr11	6727302	6727426	Astro_pvalue_1e-2_peak_37373	51	.	4.15139	5.13051	2.24245	66
chr11	6778763	6778963	Astro_pvalue_1e-2_peak_37379	90	.	6.22713	9.08015	5.66274	60
chr11	6947678	6948009	Astro_pvalue_1e-2_peak_37388	65	.	4.96877	6.57675	3.47134	95
chr11	7041063	7041981	Astro_pvalue_1e-2_peak_37397a	67	.	5.09749	6.78128	3.64148	219
chr11	7041063	7041981	Astro_pvalue_1e-2_peak_37397b	91	.	6.31313	9.12568	5.70365	579
chr11	7041063	7041981	Astro_pvalue_1e-2_peak_37397c	117	.	7.57576	11.71712	7.99302	706
chr11	7272989	7273546	Astro_pvalue_1e-2_peak_37427	90	.	6.28417	9.07460	5.65852	241
chr11	7534246	7535271	Astro_pvalue_1e-2_peak_37466a	48	.	3.88632	4.81409	1.97672	91
chr11	7534246	7535271	Astro_pvalue_1e-2_peak_37466c	133	.	7.74518	13.31267	9.40349	748
chr11	7534246	7535271	Astro_pvalue_1e-2_peak_37466d	57	.	4.35667	5.72515	2.72968	943
chr11	7590441	7590640	Astro_pvalue_1e-2_peak_37476	65	.	4.96877	6.57675	3.47134	54
chr11	7592957	7593174	Astro_pvalue_1e-2_peak_37477	71	.	5.32021	7.18204	3.99368	173
chr11	7599692	7599792	Astro_pvalue_1e-2_peak_37481	51	.	4.18760	5.16664	2.27227	48
chr11	7651254	7651601	Astro_pvalue_1e-2_peak_37485	48	.	3.86997	4.85757	2.01230	300
chr11	7674531	7674850	Astro_pvalue_1e-2_peak_37490	46	.	3.78444	4.66110	1.84876	43
chr11	7687100	7687450	Astro_pvalue_1e-2_peak_37492	51	.	4.00577	5.19473	2.29427	52
chr11	7694618	7695234	Astro_pvalue_1e-2_peak_37493	79	.	5.73806	7.99162	4.70491	187
chr11	7926330	7926692	Astro_pvalue_1e-2_peak_37516	52	.	4.02707	5.25090	2.31704	290
chr11	8008475	8008977	Astro_pvalue_1e-2_peak_37521	153	.	8.98321	15.35617	11.20282	281
chr11	8028083	8028186	Astro_pvalue_1e-2_peak_37524	52	.	4.02707	5.25090	2.31704	48
chr11	8033488	8033803	Astro_pvalue_1e-2_peak_37525	93	.	6.33513	9.34982	5.90194	181
chr11	8040058	8041516	Astro_pvalue_1e-2_peak_37527a	80	.	5.68440	8.05505	4.76026	196
chr11	8040058	8041516	Astro_pvalue_1e-2_peak_37527b	104	.	6.84971	10.46720	6.88866	561
chr11	8040058	8041516	Astro_pvalue_1e-2_peak_37527c	48	.	3.99566	4.85349	2.01230	820
chr11	8040058	8041516	Astro_pvalue_1e-2_peak_37527d	48	.	3.99566	4.85349	2.01230	1320
chr11	8102397	8102827	Astro_pvalue_1e-2_peak_37543	94	.	6.49266	9.44705	5.98656	375
chr11	8114339	8114412	Astro_pvalue_1e-2_peak_37546	47	.	3.97088	4.79614	1.96348	37
chr11	8189955	8190889	Astro_pvalue_1e-2_peak_37555	63	.	4.69704	6.30170	3.23067	669
chr11	8246113	8246187	Astro_pvalue_1e-2_peak_37561	45	.	3.72273	4.52573	1.73546	66
chr11	8289625	8290760	Astro_pvalue_1e-2_peak_37572	43	.	3.66300	4.39923	1.62789	656
chr11	8304646	8305455	Astro_pvalue_1e-2_peak_37573	107	.	7.14193	10.75773	7.14619	463
chr11	8378631	8379026	Astro_pvalue_1e-2_peak_37579a	120	.	7.75444	12.03888	8.27808	56
chr11	8378631	8379026	Astro_pvalue_1e-2_peak_37579b	106	.	7.07486	10.63612	7.03829	253
chr11	8410649	8411473	Astro_pvalue_1e-2_peak_37584	52	.	4.19375	5.21198	2.30808	564
chr11	8413894	8414187	Astro_pvalue_1e-2_peak_37585	43	.	3.62424	4.31930	1.56043	250
chr11	8615611	8616142	Astro_pvalue_1e-2_peak_37596	66	.	4.83248	6.64852	3.52367	46
chr11	8692558	8693434	Astro_pvalue_1e-2_peak_37599a	58	.	4.56651	5.81765	2.81184	338
chr11	8692558	8693434	Astro_pvalue_1e-2_peak_37599b	82	.	5.89932	8.27880	4.95289	502
chr11	8692558	8693434	Astro_pvalue_1e-2_peak_37599c	70	.	5.24384	7.04257	3.87005	830
chr11	8703868	8704680	Astro_pvalue_1e-2_peak_37601	146	.	8.96229	14.67059	10.60180	431
chr11	8710319	8710742	Astro_pvalue_1e-2_peak_37602	122	.	7.88983	12.20500	8.42582	230
chr11	8729263	8729525	Astro_pvalue_1e-2_peak_37609	54	.	4.30354	5.42925	2.47078	189
chr11	8739531	8739845	Astro_pvalue_1e-2_peak_37613a	68	.	5.10093	6.84728	3.69834	177
chr11	8739531	8739845	Astro_pvalue_1e-2_peak_37613b	68	.	5.10093	6.84728	3.69834	262
chr11	8740769	8740935	Astro_pvalue_1e-2_peak_37614	43	.	3.62424	4.31930	1.56043	144
chr11	8743424	8743593	Astro_pvalue_1e-2_peak_37616	41	.	3.54912	4.16884	1.43194	118
chr11	8750011	8750636	Astro_pvalue_1e-2_peak_37617	45	.	3.74308	4.56981	1.77158	554
chr11	8754410	8754639	Astro_pvalue_1e-2_peak_37618	48	.	3.86997	4.85757	2.01230	184
chr11	8832027	8832616	Astro_pvalue_1e-2_peak_37624	88	.	6.05194	8.88781	5.49312	306
chr11	8849886	8850094	Astro_pvalue_1e-2_peak_37625	51	.	3.98248	5.13441	2.24270	43
chr11	8892125	8892321	Astro_pvalue_1e-2_peak_37627	40	.	3.47705	4.02948	1.31181	40
chr11	8892616	8893113	Astro_pvalue_1e-2_peak_37628	76	.	5.56328	7.64239	4.39741	445
chr11	8932401	8933386	Astro_pvalue_1e-2_peak_37630	86	.	6.03500	8.64284	5.27589	265
chr11	8985636	8986649	Astro_pvalue_1e-2_peak_37632a	68	.	5.12131	6.82331	3.67783	161
chr11	8985636	8986649	Astro_pvalue_1e-2_peak_37632b	80	.	5.78853	8.07883	4.78179	370
chr11	8985636	8986649	Astro_pvalue_1e-2_peak_37632c	57	.	4.54486	5.77904	2.77613	929
chr11	9159454	9159579	Astro_pvalue_1e-2_peak_37643	65	.	4.94315	6.52570	3.42549	58
chr11	9159864	9160307	Astro_pvalue_1e-2_peak_37644	40	.	3.49479	4.06336	1.34109	335
chr11	9164417	9164846	Astro_pvalue_1e-2_peak_37645	94	.	6.48929	9.42233	5.96579	99
chr11	9253227	9253714	Astro_pvalue_1e-2_peak_37654	47	.	3.82673	4.75687	1.92880	60
chr11	9286834	9287280	Astro_pvalue_1e-2_peak_37657	93	.	6.46204	9.39162	5.93896	126
chr11	9335769	9336587	Astro_pvalue_1e-2_peak_37660	96	.	6.58631	9.61817	6.13907	474
chr11	9385544	9386262	Astro_pvalue_1e-2_peak_37661a	126	.	8.09826	12.67882	8.84437	409
chr11	9385544	9386262	Astro_pvalue_1e-2_peak_37661b	99	.	6.78196	9.98440	6.46004	580
chr11	9406078	9406468	Astro_pvalue_1e-2_peak_37663	71	.	5.24031	7.14717	3.96211	98
chr11	9482190	9483099	Astro_pvalue_1e-2_peak_37666a	98	.	6.31528	9.89905	6.38579	86
chr11	9482190	9483099	Astro_pvalue_1e-2_peak_37666b	121	.	7.28686	12.17624	8.40055	192
chr11	9482190	9483099	Astro_pvalue_1e-2_peak_37666c	133	.	7.77265	13.35745	9.44318	381
chr11	9482190	9483099	Astro_pvalue_1e-2_peak_37666d	48	.	3.88632	4.81409	1.97672	757
chr11	9594742	9595498	Astro_pvalue_1e-2_peak_37669a	58	.	4.52873	5.82402	2.81657	48
chr11	9594742	9595498	Astro_pvalue_1e-2_peak_37669b	167	.	9.58394	16.76140	12.43308	323
chr11	9634937	9635921	Astro_pvalue_1e-2_peak_37671	101	.	6.88421	10.18100	6.63452	56
chr11	9685555	9686551	Astro_pvalue_1e-2_peak_37675	65	.	4.77897	6.50788	3.41064	100
chr11	9710794	9711377	Astro_pvalue_1e-2_peak_37679	46	.	3.78444	4.66110	1.84876	157
chr11	9715278	9715364	Astro_pvalue_1e-2_peak_37680	46	.	3.76364	4.61492	1.80968	43
chr11	9779616	9779924	Astro_pvalue_1e-2_peak_37685	53	.	4.31965	5.38798	2.43485	157
chr11	9780266	9780489	Astro_pvalue_1e-2_peak_37686	44	.	3.75328	4.41611	1.64304	188
chr11	9781794	9781918	Astro_pvalue_1e-2_peak_37687	81	.	5.84340	8.17739	4.86426	55
chr11	10315002	10316169	Astro_pvalue_1e-2_peak_37700	58	.	4.49169	5.82547	2.81657	156
chr11	10324469	10324549	Astro_pvalue_1e-2_peak_37702	61	.	4.72398	6.10482	3.06212	41
chr11	10326269	10326647	Astro_pvalue_1e-2_peak_37703	47	.	3.93288	4.72811	1.90508	251
chr11	10329469	10329576	Astro_pvalue_1e-2_peak_37704	40	.	3.51272	4.09787	1.37064	59
chr11	10387961	10388462	Astro_pvalue_1e-2_peak_37710	52	.	4.02707	5.25090	2.31704	219
chr11	10472156	10472283	Astro_pvalue_1e-2_peak_37719	52	.	4.02707	5.25090	2.31704	57
chr11	10512252	10512767	Astro_pvalue_1e-2_peak_37725	63	.	4.72404	6.36848	3.28934	132
chr11	10521031	10521338	Astro_pvalue_1e-2_peak_37726	65	.	4.77897	6.50788	3.41064	65
chr11	10562161	10563154	Astro_pvalue_1e-2_peak_37729	87	.	6.08874	8.75215	5.37238	600
chr11	10647451	10647802	Astro_pvalue_1e-2_peak_37737	48	.	3.86997	4.85757	2.01230	282
chr11	10674874	10675061	Astro_pvalue_1e-2_peak_37741	52	.	4.02707	5.25090	2.31704	135
chr11	10696145	10697090	Astro_pvalue_1e-2_peak_37744a	81	.	5.84340	8.17739	4.86426	556
chr11	10696145	10697090	Astro_pvalue_1e-2_peak_37744b	94	.	6.49266	9.44705	5.98656	716
chr11	10715100	10715546	Astro_pvalue_1e-2_peak_37745	64	.	4.75135	6.43718	3.34820	333
chr11	10737147	10737648	Astro_pvalue_1e-2_peak_37749	59	.	4.56656	5.99310	2.96334	431
chr11	10757136	10757650	Astro_pvalue_1e-2_peak_37751a	67	.	5.04723	6.73586	3.60031	56
chr11	10757136	10757650	Astro_pvalue_1e-2_peak_37751b	167	.	10.04160	16.76003	12.43283	396
chr11	10772516	10772930	Astro_pvalue_1e-2_peak_37752a	89	.	6.15716	8.91201	5.51388	53
chr11	10772516	10772930	Astro_pvalue_1e-2_peak_37752b	74	.	5.38752	7.48318	4.25681	306
chr11	10830010	10830831	Astro_pvalue_1e-2_peak_37754a	65	.	4.87329	6.53940	3.43851	281
chr11	10830010	10830831	Astro_pvalue_1e-2_peak_37754b	188	.	10.28806	18.80627	14.21076	493
chr11	10879348	10880323	Astro_pvalue_1e-2_peak_37756a	72	.	5.33745	7.29906	4.09512	73
chr11	10879348	10880323	Astro_pvalue_1e-2_peak_37756b	72	.	5.33745	7.29906	4.09512	282
chr11	10879348	10880323	Astro_pvalue_1e-2_peak_37756c	109	.	7.11659	10.91748	7.28739	453
chr11	10879348	10880323	Astro_pvalue_1e-2_peak_37756d	72	.	5.29163	7.22243	4.02829	923
chr11	10952493	10953368	Astro_pvalue_1e-2_peak_37760	55	.	4.41919	5.55854	2.58565	305
chr11	10955453	10955661	Astro_pvalue_1e-2_peak_37761	78	.	5.65575	7.84397	4.57548	71
chr11	11127305	11127398	Astro_pvalue_1e-2_peak_37773	52	.	4.02707	5.25090	2.31704	45
chr11	11169590	11170083	Astro_pvalue_1e-2_peak_37775	57	.	4.46728	5.77213	2.77087	311
chr11	11211228	11211407	Astro_pvalue_1e-2_peak_37779	52	.	4.02707	5.25090	2.31704	88
chr11	11241621	11241983	Astro_pvalue_1e-2_peak_37781	44	.	3.70261	4.48264	1.69840	21
chr11	11248791	11249553	Astro_pvalue_1e-2_peak_37782	51	.	4.00577	5.19473	2.29427	228
chr11	11366876	11367257	Astro_pvalue_1e-2_peak_37791	50	.	3.95946	5.07586	2.19485	324
chr11	11369210	11369295	Astro_pvalue_1e-2_peak_37792	50	.	3.93670	5.01899	2.14606	40
chr11	11480385	11480535	Astro_pvalue_1e-2_peak_37809	66	.	4.83248	6.64852	3.52367	109
chr11	11498691	11499056	Astro_pvalue_1e-2_peak_37813	65	.	4.80692	6.58071	3.47254	54
chr11	11532668	11532951	Astro_pvalue_1e-2_peak_37818	64	.	4.75135	6.43718	3.34820	237
chr11	11603805	11603952	Astro_pvalue_1e-2_peak_37820	66	.	4.83248	6.64852	3.52367	82
chr11	11625903	11626512	Astro_pvalue_1e-2_peak_37822	61	.	4.61787	6.11180	3.06542	464
chr11	11643575	11643914	Astro_pvalue_1e-2_peak_37827	125	.	7.91525	12.55147	8.73234	102
chr11	11662471	11663351	Astro_pvalue_1e-2_peak_37828a	84	.	5.98524	8.43663	5.09216	288
chr11	11662471	11663351	Astro_pvalue_1e-2_peak_37828b	111	.	7.35098	11.14430	7.48751	442
chr11	11752969	11753266	Astro_pvalue_1e-2_peak_37834	66	.	4.83248	6.64852	3.52367	185
chr11	11862862	11863886	Astro_pvalue_1e-2_peak_37838a	79	.	5.73468	7.98297	4.69770	608
chr11	11862862	11863886	Astro_pvalue_1e-2_peak_37838b	67	.	5.09749	6.78128	3.64148	759
chr11	11995074	11995514	Astro_pvalue_1e-2_peak_37843	67	.	5.07389	6.73982	3.60298	62
chr11	11998583	11999001	Astro_pvalue_1e-2_peak_37844	43	.	3.71932	4.35869	1.59328	67
chr11	12006182	12006267	Astro_pvalue_1e-2_peak_37848	51	.	3.98248	5.13441	2.24270	40
chr11	12015443	12016020	Astro_pvalue_1e-2_peak_37851	95	.	6.55833	9.56699	6.09291	242
chr11	12029625	12029749	Astro_pvalue_1e-2_peak_37854	47	.	3.95179	4.76187	1.93237	62
chr11	12030665	12031049	Astro_pvalue_1e-2_peak_37856a	59	.	4.63269	5.93696	2.91402	38
chr11	12030665	12031049	Astro_pvalue_1e-2_peak_37856b	82	.	5.89932	8.27880	4.95289	325
chr11	12069026	12069165	Astro_pvalue_1e-2_peak_37860	58	.	4.51637	5.88004	2.86532	77
chr11	12122551	12122706	Astro_pvalue_1e-2_peak_37867	51	.	3.98248	5.13441	2.24270	66
chr11	12131969	12132309	Astro_pvalue_1e-2_peak_37868a	114	.	7.49727	11.42233	7.73222	70
chr11	12131969	12132309	Astro_pvalue_1e-2_peak_37868b	128	.	8.17884	12.83335	8.98133	196
chr11	12181033	12181531	Astro_pvalue_1e-2_peak_37873	48	.	3.86997	4.85757	2.01230	443
chr11	12222752	12222860	Astro_pvalue_1e-2_peak_37876	52	.	4.02707	5.25090	2.31704	52
chr11	12246884	12246968	Astro_pvalue_1e-2_peak_37881	43	.	3.66300	4.39923	1.62789	45
chr11	12273360	12273677	Astro_pvalue_1e-2_peak_37886	66	.	4.83248	6.64852	3.52367	249
chr11	12399056	12399818	Astro_pvalue_1e-2_peak_37894	97	.	6.68271	9.79705	6.29430	705
chr11	12431646	12431847	Astro_pvalue_1e-2_peak_37896	57	.	4.44313	5.71997	2.72497	143
chr11	12433968	12434133	Astro_pvalue_1e-2_peak_37898	58	.	4.49169	5.82547	2.81657	102
chr11	12455190	12455301	Astro_pvalue_1e-2_peak_37900	52	.	4.02707	5.25090	2.31704	50
chr11	12695537	12696289	Astro_pvalue_1e-2_peak_37919	132	.	8.16136	13.26626	9.36263	325
chr11	12701948	12702187	Astro_pvalue_1e-2_peak_37922	62	.	4.67035	6.23671	3.17560	152
chr11	12714307	12714538	Astro_pvalue_1e-2_peak_37924	60	.	4.59207	6.05171	3.01510	162
chr11	12749303	12749380	Astro_pvalue_1e-2_peak_37929	50	.	3.95946	5.07586	2.19485	37
chr11	12824337	12824483	Astro_pvalue_1e-2_peak_37934	66	.	4.83248	6.64852	3.52367	104
chr11	12849653	12850206	Astro_pvalue_1e-2_peak_37937	48	.	3.84823	4.80658	1.96960	61
chr11	12867054	12867165	Astro_pvalue_1e-2_peak_37938	49	.	3.91420	4.96371	2.10084	47
chr11	12884483	12885617	Astro_pvalue_1e-2_peak_37942	49	.	4.06918	4.97578	2.11059	397
chr11	12910264	12910711	Astro_pvalue_1e-2_peak_37944	50	.	3.95946	5.07586	2.19485	412
chr11	12911002	12911125	Astro_pvalue_1e-2_peak_37945	63	.	4.69704	6.30170	3.23067	57
chr11	12918896	12919527	Astro_pvalue_1e-2_peak_37946	94	.	6.37196	9.44488	5.98617	235
chr11	12935788	12936646	Astro_pvalue_1e-2_peak_37948	59	.	4.54133	5.93590	2.91402	436
chr11	12985756	12985860	Astro_pvalue_1e-2_peak_37950	52	.	4.02707	5.25090	2.31704	51
chr11	12995003	12995310	Astro_pvalue_1e-2_peak_37952	52	.	4.02707	5.25090	2.31704	258
chr11	13004871	13005637	Astro_pvalue_1e-2_peak_37954	74	.	5.35742	7.41268	4.19627	290
chr11	13030743	13031035	Astro_pvalue_1e-2_peak_37956	145	.	8.70726	14.52598	10.47328	71
chr11	13156627	13157540	Astro_pvalue_1e-2_peak_37963	49	.	3.91420	4.96371	2.10084	355
chr11	13227165	13227397	Astro_pvalue_1e-2_peak_37968	42	.	3.58629	4.24258	1.49549	128
chr11	13229689	13229918	Astro_pvalue_1e-2_peak_37969	40	.	3.49479	4.06336	1.34109	192
chr11	13230461	13230841	Astro_pvalue_1e-2_peak_37970	41	.	3.53082	4.13302	1.40132	40
chr11	13232125	13232219	Astro_pvalue_1e-2_peak_37971	54	.	4.32620	5.47526	2.51169	43
chr11	13260688	13260778	Astro_pvalue_1e-2_peak_37973	52	.	4.02707	5.25090	2.31704	43
chr11	13298392	13299496	Astro_pvalue_1e-2_peak_37975a	46	.	3.88242	4.67280	1.85842	444
chr11	13298392	13299496	Astro_pvalue_1e-2_peak_37975b	66	.	4.97155	6.69746	3.56732	608
chr11	13298392	13299496	Astro_pvalue_1e-2_peak_37975c	113	.	7.18113	11.30801	7.63072	800
chr11	13313105	13313676	Astro_pvalue_1e-2_peak_37978	45	.	3.72273	4.52573	1.73546	65
chr11	13334735	13335037	Astro_pvalue_1e-2_peak_37983	49	.	3.89196	4.90993	2.05496	49
chr11	13484282	13485060	Astro_pvalue_1e-2_peak_38002a	140	.	8.73011	14.02912	10.03747	554
chr11	13484282	13485060	Astro_pvalue_1e-2_peak_38002b	125	.	8.01925	12.52908	8.71239	675
chr11	13689540	13690355	Astro_pvalue_1e-2_peak_38009a	182	.	9.93464	18.21673	13.70156	527
chr11	13689540	13690355	Astro_pvalue_1e-2_peak_38009b	106	.	6.79739	10.67841	7.07670	706
chr11	13807255	13807407	Astro_pvalue_1e-2_peak_38016	52	.	4.02707	5.25090	2.31704	126
chr11	13911304	13911737	Astro_pvalue_1e-2_peak_38022	62	.	4.67035	6.23671	3.17560	307
chr11	13948977	13949372	Astro_pvalue_1e-2_peak_38023	65	.	4.85411	6.50868	3.41081	334
chr11	13950944	13951558	Astro_pvalue_1e-2_peak_38024b	46	.	3.88242	4.67280	1.85842	232
chr11	13950944	13951558	Astro_pvalue_1e-2_peak_38024c	78	.	5.54631	7.82864	4.56191	355
chr11	13950944	13951558	Astro_pvalue_1e-2_peak_38024d	125	.	7.76484	12.59932	8.77496	468
chr11	13966273	13966920	Astro_pvalue_1e-2_peak_38028a	53	.	4.28113	5.38413	2.43236	52
chr11	13966273	13966920	Astro_pvalue_1e-2_peak_38028b	54	.	4.32620	5.47526	2.51169	250
chr11	13984045	13984829	Astro_pvalue_1e-2_peak_38029a	64	.	4.83507	6.47824	3.38430	253
chr11	13984045	13984829	Astro_pvalue_1e-2_peak_38029b	54	.	4.26439	5.40194	2.44810	741
chr11	13986167	13986359	Astro_pvalue_1e-2_peak_38031	64	.	4.83507	6.47824	3.38430	49
chr11	14064634	14064937	Astro_pvalue_1e-2_peak_38039	70	.	5.18365	7.02331	3.85396	133
chr11	14071178	14071266	Astro_pvalue_1e-2_peak_38040	52	.	4.02707	5.25090	2.31704	42
chr11	14146593	14146780	Astro_pvalue_1e-2_peak_38053	52	.	4.02707	5.25090	2.31704	34
chr11	14234593	14235015	Astro_pvalue_1e-2_peak_38063	66	.	4.83248	6.64852	3.52367	122
chr11	14269799	14270430	Astro_pvalue_1e-2_peak_38069a	65	.	4.95909	6.54059	3.43862	401
chr11	14269799	14270430	Astro_pvalue_1e-2_peak_38069b	76	.	5.52893	7.62404	4.38279	528
chr11	14322412	14322629	Astro_pvalue_1e-2_peak_38075	79	.	5.57547	7.94761	4.66598	98
chr11	14330325	14330448	Astro_pvalue_1e-2_peak_38076	79	.	5.57547	7.94761	4.66598	64
chr11	14379823	14380153	Astro_pvalue_1e-2_peak_38083	60	.	4.70083	6.06186	3.02313	265
chr11	14380460	14380825	Astro_pvalue_1e-2_peak_38084a	61	.	4.72398	6.10482	3.06212	49
chr11	14380460	14380825	Astro_pvalue_1e-2_peak_38084b	72	.	5.37237	7.27863	4.07685	302
chr11	14408364	14408714	Astro_pvalue_1e-2_peak_38086	58	.	4.51637	5.88004	2.86532	287
chr11	14443761	14444144	Astro_pvalue_1e-2_peak_38099	50	.	3.93670	5.01899	2.14606	329
chr11	14520904	14521800	Astro_pvalue_1e-2_peak_38102	143	.	8.75766	14.30282	10.27697	547
chr11	14541316	14542160	Astro_pvalue_1e-2_peak_38104a	139	.	8.68752	13.94841	9.96758	442
chr11	14541316	14542160	Astro_pvalue_1e-2_peak_38104b	199	.	11.36060	19.92539	15.18363	687
chr11	14563829	14564319	Astro_pvalue_1e-2_peak_38109	66	.	5.02080	6.68179	3.55253	156
chr11	14665200	14666374	Astro_pvalue_1e-2_peak_38117a	69	.	5.21887	6.99745	3.83149	112
chr11	14665200	14666374	Astro_pvalue_1e-2_peak_38117b	69	.	5.21887	6.99745	3.83149	734
chr11	14881412	14881488	Astro_pvalue_1e-2_peak_38127	52	.	4.02707	5.25090	2.31704	58
chr11	14912702	14914040	Astro_pvalue_1e-2_peak_38130	142	.	8.56213	14.27980	10.25749	1179
chr11	14926389	14926886	Astro_pvalue_1e-2_peak_38132	59	.	4.54133	5.93590	2.91402	153
chr11	15136220	15136635	Astro_pvalue_1e-2_peak_38154	45	.	3.74308	4.56981	1.77158	225
chr11	15313321	15313670	Astro_pvalue_1e-2_peak_38176	50	.	3.95946	5.07586	2.19485	49
chr11	15626726	15627004	Astro_pvalue_1e-2_peak_38200	52	.	4.02707	5.25090	2.31704	58
chr11	15671668	15672138	Astro_pvalue_1e-2_peak_38204a	115	.	7.50657	11.59426	7.88496	55
chr11	15671668	15672138	Astro_pvalue_1e-2_peak_38204b	215	.	11.88540	21.56629	16.60818	190
chr11	15684992	15685067	Astro_pvalue_1e-2_peak_38207	49	.	3.91420	4.96371	2.10084	52
chr11	15685383	15685647	Astro_pvalue_1e-2_peak_38208	50	.	3.93670	5.01899	2.14606	68
chr11	15709338	15710219	Astro_pvalue_1e-2_peak_38211	70	.	5.18365	7.02331	3.85396	813
chr11	15729695	15729840	Astro_pvalue_1e-2_peak_38213	49	.	3.91420	4.96371	2.10084	52
chr11	15764151	15764246	Astro_pvalue_1e-2_peak_38218	66	.	4.83248	6.64852	3.52367	51
chr11	15779940	15780841	Astro_pvalue_1e-2_peak_38220	55	.	4.34909	5.52219	2.55300	649
chr11	15809822	15810224	Astro_pvalue_1e-2_peak_38226	61	.	4.61787	6.11180	3.06542	76
chr11	15841164	15841628	Astro_pvalue_1e-2_peak_38231	69	.	5.12821	6.90473	3.74908	259
chr11	15849633	15850474	Astro_pvalue_1e-2_peak_38233	71	.	5.24031	7.14717	3.96211	450
chr11	15864933	15865289	Astro_pvalue_1e-2_peak_38236	105	.	7.00905	10.51782	6.93264	58
chr11	15866582	15866994	Astro_pvalue_1e-2_peak_38237	56	.	4.48115	5.66648	2.67978	335
chr11	15872374	15873287	Astro_pvalue_1e-2_peak_38238	69	.	5.15578	6.96338	3.80032	330
chr11	15927151	15927709	Astro_pvalue_1e-2_peak_38243	44	.	3.68270	4.44048	1.66328	511
chr11	15942506	15942727	Astro_pvalue_1e-2_peak_38245	52	.	4.02707	5.25090	2.31704	161
chr11	15962886	15963019	Astro_pvalue_1e-2_peak_38249	44	.	3.68270	4.44048	1.66328	68
chr11	15989960	15990272	Astro_pvalue_1e-2_peak_38254	87	.	6.13413	8.71645	5.34052	247
chr11	15990868	15991208	Astro_pvalue_1e-2_peak_38255	51	.	4.15139	5.13051	2.24245	291
chr11	16169951	16170319	Astro_pvalue_1e-2_peak_38271	52	.	4.02707	5.25090	2.31704	33
chr11	16274971	16275046	Astro_pvalue_1e-2_peak_38279	52	.	4.02707	5.25090	2.31704	37
chr11	16378123	16378861	Astro_pvalue_1e-2_peak_38283	46	.	3.76364	4.61492	1.80968	298
chr11	16424383	16424867	Astro_pvalue_1e-2_peak_38286	47	.	3.80546	4.70840	1.88773	201
chr11	16626602	16626928	Astro_pvalue_1e-2_peak_38299	102	.	6.07952	10.21444	6.66415	123
chr11	16627674	16628073	Astro_pvalue_1e-2_peak_38301a	53	.	4.00561	5.39626	2.44296	100
chr11	16627674	16628073	Astro_pvalue_1e-2_peak_38301b	53	.	3.99393	5.37797	2.42840	289
chr11	16628558	16628745	Astro_pvalue_1e-2_peak_38302	61	.	4.30545	6.10815	3.06487	110
chr11	16635170	16635519	Astro_pvalue_1e-2_peak_38306	87	.	6.13413	8.71645	5.34052	226
chr11	16759646	16760483	Astro_pvalue_1e-2_peak_38311a	49	.	4.06339	4.96293	2.10084	185
chr11	16759646	16760483	Astro_pvalue_1e-2_peak_38311b	132	.	8.12678	13.20748	9.31026	404
chr11	16759646	16760483	Astro_pvalue_1e-2_peak_38311c	145	.	8.70726	14.52598	10.47328	567
chr11	16807227	16807394	Astro_pvalue_1e-2_peak_38316	51	.	3.98248	5.13441	2.24270	44
chr11	16838854	16839350	Astro_pvalue_1e-2_peak_38325	52	.	4.19375	5.21198	2.30808	249
chr11	17003113	17003690	Astro_pvalue_1e-2_peak_38350a	81	.	5.75606	8.17358	4.86179	131
chr11	17003113	17003690	Astro_pvalue_1e-2_peak_38350b	144	.	8.63409	14.40161	10.36373	363
chr11	17023453	17023844	Astro_pvalue_1e-2_peak_38357	66	.	4.83248	6.64852	3.52367	48
chr11	17034801	17035541	Astro_pvalue_1e-2_peak_38360	42	.	3.58629	4.24258	1.49549	294
chr11	17098883	17099525	Astro_pvalue_1e-2_peak_38366	175	.	10.03838	17.53743	13.11033	470
chr11	17166789	17166876	Astro_pvalue_1e-2_peak_38372	52	.	4.02707	5.25090	2.31704	57
chr11	17196636	17197452	Astro_pvalue_1e-2_peak_38378	69	.	5.15578	6.96338	3.80032	592
chr11	17228830	17230072	Astro_pvalue_1e-2_peak_38380	110	.	7.17875	11.02373	7.38118	795
chr11	17297888	17298489	Astro_pvalue_1e-2_peak_38384a	49	.	4.04624	4.93512	2.07890	48
chr11	17297888	17298489	Astro_pvalue_1e-2_peak_38384b	184	.	10.36090	18.49180	13.93886	301
chr11	17374928	17375391	Astro_pvalue_1e-2_peak_38391	49	.	4.04913	4.93869	2.08073	392
chr11	17390205	17390486	Astro_pvalue_1e-2_peak_38393	52	.	4.02707	5.25090	2.31704	241
chr11	17410683	17411091	Astro_pvalue_1e-2_peak_38397	52	.	4.19375	5.21198	2.30808	300
chr11	17427263	17427584	Astro_pvalue_1e-2_peak_38400a	57	.	4.44313	5.71997	2.72497	148
chr11	17427263	17427584	Astro_pvalue_1e-2_peak_38400b	83	.	5.92417	8.38401	5.04485	238
chr11	17479449	17479566	Astro_pvalue_1e-2_peak_38411	45	.	3.74308	4.56981	1.77158	59
chr11	17501294	17501402	Astro_pvalue_1e-2_peak_38418	57	.	4.50219	5.70347	2.71150	71
chr11	17526126	17526492	Astro_pvalue_1e-2_peak_38421	61	.	4.64396	6.17345	3.12061	200
chr11	17538307	17538486	Astro_pvalue_1e-2_peak_38424	46	.	3.76364	4.61492	1.80968	119
chr11	17551200	17551801	Astro_pvalue_1e-2_peak_38426	54	.	4.37883	5.48897	2.52368	330
chr11	17563167	17563275	Astro_pvalue_1e-2_peak_38427	43	.	3.66300	4.39923	1.62789	53
chr11	17563923	17564133	Astro_pvalue_1e-2_peak_38428	42	.	3.56761	4.20535	1.46358	154
chr11	17570808	17570917	Astro_pvalue_1e-2_peak_38430	43	.	3.64352	4.35885	1.59328	55
chr11	17752348	17752894	Astro_pvalue_1e-2_peak_38451	57	.	4.52342	5.74098	2.74350	485
chr11	17755980	17756491	Astro_pvalue_1e-2_peak_38452	43	.	3.73622	4.38721	1.61959	319
chr11	17762009	17762415	Astro_pvalue_1e-2_peak_38453	53	.	4.25894	5.33988	2.39351	347
chr11	17795987	17796090	Astro_pvalue_1e-2_peak_38463	41	.	3.53082	4.13302	1.40132	57
chr11	17800278	17800351	Astro_pvalue_1e-2_peak_38464	49	.	4.06918	4.97578	2.11059	34
chr11	17813872	17814127	Astro_pvalue_1e-2_peak_38469	50	.	3.95946	5.07586	2.19485	203
chr11	17849669	17850080	Astro_pvalue_1e-2_peak_38477	63	.	4.69704	6.30170	3.23067	375
chr11	17895248	17895453	Astro_pvalue_1e-2_peak_38485	66	.	4.83248	6.64852	3.52367	62
chr11	17906623	17906703	Astro_pvalue_1e-2_peak_38487	52	.	4.02707	5.25090	2.31704	44
chr11	17928073	17928460	Astro_pvalue_1e-2_peak_38491	58	.	4.49169	5.82547	2.81657	60
chr11	17944392	17945116	Astro_pvalue_1e-2_peak_38492	45	.	3.72273	4.52573	1.73546	571
chr11	18034212	18034970	Astro_pvalue_1e-2_peak_38498a	83	.	5.85446	8.33761	5.00397	379
chr11	18034212	18034970	Astro_pvalue_1e-2_peak_38498b	120	.	7.61080	12.02811	8.26927	572
chr11	18109737	18110394	Astro_pvalue_1e-2_peak_38505	63	.	4.69704	6.30170	3.23067	485
chr11	18127270	18127765	Astro_pvalue_1e-2_peak_38507	120	.	7.73994	12.02109	8.26395	429
chr11	18343733	18344199	Astro_pvalue_1e-2_peak_38522a	126	.	7.98624	12.67539	8.84225	78
chr11	18343733	18344199	Astro_pvalue_1e-2_peak_38522b	101	.	6.78803	10.12752	6.58634	372
chr11	18352802	18352902	Astro_pvalue_1e-2_peak_38524	52	.	4.02707	5.25090	2.31704	48
chr11	18405033	18405970	Astro_pvalue_1e-2_peak_38528	54	.	4.30354	5.42925	2.47078	334
chr11	18417370	18417949	Astro_pvalue_1e-2_peak_38532	142	.	8.33420	14.27691	10.25657	332
chr11	18548128	18548875	Astro_pvalue_1e-2_peak_38540a	83	.	5.92768	8.33063	4.99841	187
chr11	18548128	18548875	Astro_pvalue_1e-2_peak_38540b	96	.	6.58631	9.61817	6.13907	384
chr11	18610045	18610512	Astro_pvalue_1e-2_peak_38547a	94	.	6.49266	9.44705	5.98656	62
chr11	18610045	18610512	Astro_pvalue_1e-2_peak_38547b	120	.	7.75444	12.03888	8.27808	269
chr11	18624206	18624316	Astro_pvalue_1e-2_peak_38549	50	.	3.93670	5.01899	2.14606	50
chr11	18655716	18656510	Astro_pvalue_1e-2_peak_38551a	50	.	4.09812	5.01948	2.14606	66
chr11	18655716	18656510	Astro_pvalue_1e-2_peak_38551b	173	.	9.91022	17.31686	12.91694	252
chr11	18655716	18656510	Astro_pvalue_1e-2_peak_38551c	132	.	8.16136	13.26626	9.36263	363
chr11	18655716	18656510	Astro_pvalue_1e-2_peak_38551d	71	.	5.26901	7.18476	3.99550	708
chr11	18719876	18720825	Astro_pvalue_1e-2_peak_38552a	104	.	6.94444	10.40266	6.83001	310
chr11	18719876	18720825	Astro_pvalue_1e-2_peak_38552b	91	.	6.31313	9.12568	5.70365	496
chr11	18771348	18771612	Astro_pvalue_1e-2_peak_38564	89	.	6.25869	8.95735	5.55401	71
chr11	18785790	18786104	Astro_pvalue_1e-2_peak_38568	51	.	4.00577	5.19473	2.29427	59
chr11	18793494	18794049	Astro_pvalue_1e-2_peak_38570	49	.	3.89196	4.90993	2.05496	426
chr11	18813925	18814006	Astro_pvalue_1e-2_peak_38572	46	.	3.78444	4.66110	1.84876	41
chr11	19092758	19093086	Astro_pvalue_1e-2_peak_38604	66	.	4.83248	6.64852	3.52367	213
chr11	19101024	19101853	Astro_pvalue_1e-2_peak_38606	59	.	4.65518	5.97795	2.95116	407
chr11	19138462	19139167	Astro_pvalue_1e-2_peak_38609	63	.	4.69704	6.30170	3.23067	193
chr11	19209447	19209678	Astro_pvalue_1e-2_peak_38615	46	.	3.76364	4.61492	1.80968	164
chr11	19239648	19240260	Astro_pvalue_1e-2_peak_38618a	88	.	6.22708	8.89558	5.49953	393
chr11	19239648	19240260	Astro_pvalue_1e-2_peak_38618b	88	.	6.22708	8.89558	5.49953	525
chr11	19262222	19262830	Astro_pvalue_1e-2_peak_38622	145	.	8.99467	14.54118	10.48770	461
chr11	19309798	19310351	Astro_pvalue_1e-2_peak_38629	47	.	3.80546	4.70840	1.88773	401
chr11	19333053	19333396	Astro_pvalue_1e-2_peak_38632	86	.	6.05510	8.67509	5.30407	53
chr11	19338122	19338496	Astro_pvalue_1e-2_peak_38633	54	.	4.30354	5.42925	2.47078	48
chr11	19366733	19366867	Astro_pvalue_1e-2_peak_38637	50	.	4.10987	5.05183	2.17501	78
chr11	19367967	19368321	Astro_pvalue_1e-2_peak_38638	49	.	4.04913	4.93869	2.08073	50
chr11	19370864	19371157	Astro_pvalue_1e-2_peak_38639	48	.	3.99016	4.83094	1.99111	49
chr11	19403802	19403917	Astro_pvalue_1e-2_peak_38644	78	.	5.54324	7.86473	4.59474	59
chr11	19482046	19482902	Astro_pvalue_1e-2_peak_38662	57	.	4.46728	5.77213	2.77087	730
chr11	19533161	19533612	Astro_pvalue_1e-2_peak_38670a	79	.	5.70812	7.93602	4.65629	104
chr11	19533161	19533612	Astro_pvalue_1e-2_peak_38670b	93	.	6.43170	9.33697	5.89103	208
chr11	19533161	19533612	Astro_pvalue_1e-2_peak_38670c	69	.	5.19413	6.95298	3.79188	333
chr11	19541419	19541836	Astro_pvalue_1e-2_peak_38671a	53	.	4.31965	5.38798	2.43485	55
chr11	19541419	19541836	Astro_pvalue_1e-2_peak_38671b	76	.	5.55384	7.66692	4.41915	368
chr11	19545809	19546263	Astro_pvalue_1e-2_peak_38672	54	.	4.37883	5.48897	2.52368	396
chr11	19573834	19574504	Astro_pvalue_1e-2_peak_38676	71	.	5.29451	7.13485	3.95221	576
chr11	19575442	19575642	Astro_pvalue_1e-2_peak_38677	71	.	5.29451	7.13485	3.95221	148
chr11	19585733	19586292	Astro_pvalue_1e-2_peak_38679a	106	.	7.07486	10.63612	7.03829	120
chr11	19585733	19586292	Astro_pvalue_1e-2_peak_38679b	69	.	5.16963	6.90914	3.75210	365
chr11	19617742	19618206	Astro_pvalue_1e-2_peak_38685	42	.	3.56761	4.20535	1.46358	418
chr11	19627162	19627761	Astro_pvalue_1e-2_peak_38687	96	.	6.59341	9.64155	6.15519	88
chr11	19654832	19655347	Astro_pvalue_1e-2_peak_38691	65	.	4.96877	6.57675	3.47134	234
chr11	19695370	19695963	Astro_pvalue_1e-2_peak_38704	90	.	6.28417	9.07460	5.65852	283
chr11	19701742	19702074	Astro_pvalue_1e-2_peak_38706	54	.	4.32620	5.47526	2.51169	171
chr11	19733675	19734556	Astro_pvalue_1e-2_peak_38715a	88	.	5.85023	8.84026	5.44957	362
chr11	19733675	19734556	Astro_pvalue_1e-2_peak_38715b	146	.	8.28783	14.61290	10.55035	597
chr11	19733675	19734556	Astro_pvalue_1e-2_peak_38715c	171	.	9.29595	17.16072	12.78175	697
chr11	19741433	19741961	Astro_pvalue_1e-2_peak_38717	77	.	5.57897	7.71034	4.45683	199
chr11	19751771	19752641	Astro_pvalue_1e-2_peak_38718	80	.	5.76826	8.05376	4.75977	372
chr11	19778160	19778710	Astro_pvalue_1e-2_peak_38724a	72	.	5.31444	7.26053	4.06240	55
chr11	19778160	19778710	Astro_pvalue_1e-2_peak_38724b	161	.	9.44789	16.14701	11.89775	165
chr11	19778160	19778710	Astro_pvalue_1e-2_peak_38724c	107	.	7.02535	10.76250	7.14975	460
chr11	19784756	19785194	Astro_pvalue_1e-2_peak_38725	46	.	3.78444	4.66110	1.84876	374
chr11	19790515	19790969	Astro_pvalue_1e-2_peak_38727	56	.	4.39560	5.61900	2.63726	89
chr11	19798752	19799533	Astro_pvalue_1e-2_peak_38729	58	.	4.49169	5.82547	2.81657	36
chr11	19837753	19837914	Astro_pvalue_1e-2_peak_38736	75	.	5.50737	7.53408	4.30312	105
chr11	19853763	19854019	Astro_pvalue_1e-2_peak_38739	58	.	4.49169	5.82547	2.81657	67
chr11	19868230	19869017	Astro_pvalue_1e-2_peak_38742	97	.	6.68271	9.79705	6.29430	235
chr11	19886335	19886548	Astro_pvalue_1e-2_peak_38746	51	.	4.00577	5.19473	2.29427	170
chr11	19900763	19901210	Astro_pvalue_1e-2_peak_38748	52	.	4.02707	5.25090	2.31704	295
chr11	19925269	19925438	Astro_pvalue_1e-2_peak_38750	49	.	3.91420	4.96371	2.10084	34
chr11	19976957	19977030	Astro_pvalue_1e-2_peak_38759	49	.	4.04913	4.93869	2.08073	50
chr11	20010052	20010610	Astro_pvalue_1e-2_peak_38763a	62	.	4.76502	6.21214	3.15451	47
chr11	20010052	20010610	Astro_pvalue_1e-2_peak_38763b	192	.	10.81536	19.27686	14.62014	211
chr11	20015737	20016116	Astro_pvalue_1e-2_peak_38764	46	.	3.78444	4.66110	1.84876	48
chr11	20021976	20022496	Astro_pvalue_1e-2_peak_38765a	154	.	8.78825	15.43473	11.27165	121
chr11	20021976	20022496	Astro_pvalue_1e-2_peak_38765b	105	.	6.72043	10.55330	6.96526	291
chr11	20021976	20022496	Astro_pvalue_1e-2_peak_38765c	105	.	6.69516	10.51230	6.92976	384
chr11	20029880	20030573	Astro_pvalue_1e-2_peak_38766	66	.	5.02734	6.65855	3.53233	277
chr11	20044344	20044662	Astro_pvalue_1e-2_peak_38769	78	.	5.65575	7.84397	4.57548	53
chr11	20056695	20057203	Astro_pvalue_1e-2_peak_38773	42	.	3.56761	4.20535	1.46358	46
chr11	20057906	20057982	Astro_pvalue_1e-2_peak_38774	42	.	3.60516	4.28055	1.52744	46
chr11	20064469	20065226	Astro_pvalue_1e-2_peak_38775	54	.	4.32620	5.47526	2.51169	402
chr11	20086782	20087187	Astro_pvalue_1e-2_peak_38782	65	.	4.96877	6.57675	3.47134	140
chr11	20117369	20117501	Astro_pvalue_1e-2_peak_38789	46	.	3.76364	4.61492	1.80968	60
chr11	20133538	20134278	Astro_pvalue_1e-2_peak_38792	46	.	3.76364	4.61492	1.80968	155
chr11	20360082	20360163	Astro_pvalue_1e-2_peak_38821	52	.	4.02707	5.25090	2.31704	39
chr11	20385247	20385394	Astro_pvalue_1e-2_peak_38825	43	.	3.62424	4.31930	1.56043	95
chr11	20389307	20389399	Astro_pvalue_1e-2_peak_38827	44	.	3.68270	4.44048	1.66328	49
chr11	20408616	20409508	Astro_pvalue_1e-2_peak_38828a	107	.	6.38162	10.70751	7.10199	200
chr11	20408616	20409508	Astro_pvalue_1e-2_peak_38828b	238	.	11.09594	23.83519	18.55672	489
chr11	20408616	20409508	Astro_pvalue_1e-2_peak_38828c	151	.	8.08339	15.16196	11.03605	586
chr11	20495546	20496490	Astro_pvalue_1e-2_peak_38838	47	.	3.82673	4.75687	1.92880	900
chr11	20580205	20580523	Astro_pvalue_1e-2_peak_38849	41	.	3.53082	4.13302	1.40132	55
chr11	20631780	20632165	Astro_pvalue_1e-2_peak_38862	61	.	4.61787	6.11180	3.06542	80
chr11	20638263	20638678	Astro_pvalue_1e-2_peak_38863	46	.	3.78444	4.66110	1.84876	94
chr11	20669696	20669864	Astro_pvalue_1e-2_peak_38868	47	.	3.80546	4.70840	1.88773	35
chr11	20678651	20678828	Astro_pvalue_1e-2_peak_38869	58	.	4.51637	5.88004	2.86532	109
chr11	20782385	20782624	Astro_pvalue_1e-2_peak_38890	43	.	3.62424	4.31930	1.56043	65
chr11	20899860	20899948	Astro_pvalue_1e-2_peak_38916	49	.	3.89196	4.90993	2.05496	44
chr11	20993836	20994144	Astro_pvalue_1e-2_peak_38930	47	.	3.80546	4.70840	1.88773	28
chr11	21170146	21170266	Astro_pvalue_1e-2_peak_38960	49	.	3.91420	4.96371	2.10084	59
chr11	21187088	21187219	Astro_pvalue_1e-2_peak_38964	49	.	3.89196	4.90993	2.05496	64
chr11	21203696	21203773	Astro_pvalue_1e-2_peak_38968	48	.	3.84823	4.80658	1.96960	45
chr11	21207635	21207918	Astro_pvalue_1e-2_peak_38971	45	.	3.72273	4.52573	1.73546	37
chr11	21300819	21300900	Astro_pvalue_1e-2_peak_38988	52	.	4.02707	5.25090	2.31704	41
chr11	21483093	21483643	Astro_pvalue_1e-2_peak_39018	122	.	7.93136	12.29140	8.50386	419
chr11	21506225	21507328	Astro_pvalue_1e-2_peak_39025	52	.	4.23699	5.29645	2.35493	484
chr11	21529236	21529424	Astro_pvalue_1e-2_peak_39030	44	.	3.70261	4.48264	1.69840	45
chr11	21567410	21567572	Astro_pvalue_1e-2_peak_39040	45	.	3.74308	4.56981	1.77158	84
chr11	21644127	21644832	Astro_pvalue_1e-2_peak_39049	61	.	4.72398	6.10482	3.06212	293
chr11	21672146	21672875	Astro_pvalue_1e-2_peak_39055	52	.	4.21526	5.25383	2.31782	618
chr11	21792565	21793088	Astro_pvalue_1e-2_peak_39075a	62	.	4.80683	6.28208	3.21561	66
chr11	21792565	21793088	Astro_pvalue_1e-2_peak_39075b	41	.	3.62100	4.19502	1.45637	305
chr11	21821241	21821807	Astro_pvalue_1e-2_peak_39080	97	.	6.68271	9.79705	6.29430	123
chr11	21893793	21894048	Astro_pvalue_1e-2_peak_39094	52	.	4.02707	5.25090	2.31704	64
chr11	22034278	22034357	Astro_pvalue_1e-2_peak_39119	46	.	3.78444	4.66110	1.84876	38
chr11	22047264	22047360	Astro_pvalue_1e-2_peak_39120	52	.	4.02707	5.25090	2.31704	49
chr11	22152354	22152540	Astro_pvalue_1e-2_peak_39136	48	.	3.84823	4.80658	1.96960	126
chr11	22214341	22215510	Astro_pvalue_1e-2_peak_39149	94	.	6.41250	9.48525	6.02123	275
chr11	22453780	22454398	Astro_pvalue_1e-2_peak_39176a	50	.	4.13052	5.09083	2.20671	45
chr11	22453780	22454398	Astro_pvalue_1e-2_peak_39176b	63	.	4.86787	6.37804	3.29677	497
chr11	22619603	22619681	Astro_pvalue_1e-2_peak_39197	50	.	3.93670	5.01899	2.14606	50
chr11	22646739	22647586	Astro_pvalue_1e-2_peak_39201a	71	.	5.13084	7.16038	3.97420	86
chr11	22646739	22647586	Astro_pvalue_1e-2_peak_39201b	61	.	4.65261	6.18857	3.13392	287
chr11	22646739	22647586	Astro_pvalue_1e-2_peak_39201c	117	.	7.23739	11.73094	8.00494	490
chr11	22646739	22647586	Astro_pvalue_1e-2_peak_39201d	166	.	9.23551	16.60550	12.29745	730
chr11	22688323	22688712	Astro_pvalue_1e-2_peak_39204	63	.	4.86787	6.37804	3.29677	193
chr11	22829951	22830283	Astro_pvalue_1e-2_peak_39229	54	.	4.30354	5.42925	2.47078	283
chr11	22850947	22851962	Astro_pvalue_1e-2_peak_39233a	106	.	6.77154	10.63636	7.03829	60
chr11	22850947	22851962	Astro_pvalue_1e-2_peak_39233b	180	.	9.85937	18.09176	13.59396	547
chr11	23279813	23280087	Astro_pvalue_1e-2_peak_39306	49	.	3.91420	4.96371	2.10084	205
chr11	23319055	23319271	Astro_pvalue_1e-2_peak_39313	52	.	4.02707	5.25090	2.31704	174
chr11	23952230	23952325	Astro_pvalue_1e-2_peak_39445	47	.	3.82673	4.75687	1.92880	45
chr11	23986363	23986582	Astro_pvalue_1e-2_peak_39455	63	.	4.72404	6.36848	3.28934	170
chr11	24085925	24086357	Astro_pvalue_1e-2_peak_39468	50	.	3.95946	5.07586	2.19485	63
chr11	24114518	24115269	Astro_pvalue_1e-2_peak_39475	51	.	4.00577	5.19473	2.29427	633
chr11	24180070	24180153	Astro_pvalue_1e-2_peak_39488	40	.	3.51272	4.09787	1.37064	40
chr11	24224873	24224985	Astro_pvalue_1e-2_peak_39494	46	.	3.76364	4.61492	1.80968	41
chr11	24260557	24261144	Astro_pvalue_1e-2_peak_39500a	76	.	5.56328	7.64239	4.39741	297
chr11	24260557	24261144	Astro_pvalue_1e-2_peak_39500b	75	.	5.53518	7.58777	4.34919	458
chr11	24297467	24297576	Astro_pvalue_1e-2_peak_39505	48	.	3.86997	4.85757	2.01230	53
chr11	24394636	24394711	Astro_pvalue_1e-2_peak_39519	52	.	4.02707	5.25090	2.31704	33
chr11	24482800	24482935	Astro_pvalue_1e-2_peak_39535	64	.	4.75135	6.43718	3.34820	63
chr11	24518513	24519096	Astro_pvalue_1e-2_peak_39541	61	.	4.72398	6.10482	3.06212	123
chr11	25084115	25084200	Astro_pvalue_1e-2_peak_39632	49	.	3.89196	4.90993	2.05496	43
chr11	25361045	25361294	Astro_pvalue_1e-2_peak_39675	51	.	3.98248	5.13441	2.24270	44
chr11	25422621	25422706	Astro_pvalue_1e-2_peak_39689	52	.	4.02707	5.25090	2.31704	34
chr11	25437156	25437664	Astro_pvalue_1e-2_peak_39692	49	.	3.91420	4.96371	2.10084	460
chr11	25488507	25488581	Astro_pvalue_1e-2_peak_39705	44	.	3.68270	4.44048	1.66328	33
chr11	25536728	25536807	Astro_pvalue_1e-2_peak_39717	50	.	3.95946	5.07586	2.19485	39
chr11	25598971	25599059	Astro_pvalue_1e-2_peak_39728	50	.	3.93670	5.01899	2.14606	41
chr11	25677449	25677852	Astro_pvalue_1e-2_peak_39738	45	.	3.72273	4.52573	1.73546	26
chr11	25709316	25709666	Astro_pvalue_1e-2_peak_39740	51	.	3.98248	5.13441	2.24270	41
chr11	25789696	25789801	Astro_pvalue_1e-2_peak_39760	58	.	4.51637	5.88004	2.86532	56
chr11	25792633	25792729	Astro_pvalue_1e-2_peak_39762	43	.	3.64352	4.35885	1.59328	45
chr11	25882798	25883169	Astro_pvalue_1e-2_peak_39783	47	.	3.80546	4.70840	1.88773	31
chr11	26182961	26183098	Astro_pvalue_1e-2_peak_39834	48	.	3.86997	4.85757	2.01230	65
chr11	26287021	26287296	Astro_pvalue_1e-2_peak_39852	52	.	4.02707	5.25090	2.31704	40
chr11	26353536	26353872	Astro_pvalue_1e-2_peak_39864	63	.	4.84329	6.33054	3.25555	266
chr11	26366364	26366439	Astro_pvalue_1e-2_peak_39866	52	.	4.02707	5.25090	2.31704	35
chr11	26705137	26705230	Astro_pvalue_1e-2_peak_39918	52	.	4.02707	5.25090	2.31704	46
chr11	26775369	26775744	Astro_pvalue_1e-2_peak_39933	98	.	6.70092	9.87487	6.36312	253
chr11	26788074	26788226	Astro_pvalue_1e-2_peak_39936	56	.	4.41924	5.66894	2.67998	105
chr11	26798709	26799144	Astro_pvalue_1e-2_peak_39940	47	.	3.80546	4.70840	1.88773	19
chr11	26869119	26869317	Astro_pvalue_1e-2_peak_39950	40	.	3.49479	4.06336	1.34109	158
chr11	26925780	26926146	Astro_pvalue_1e-2_peak_39959a	111	.	7.06714	11.11986	7.46693	181
chr11	26925780	26926146	Astro_pvalue_1e-2_peak_39959b	66	.	4.91213	6.60171	3.49229	314
chr11	26932303	26932437	Astro_pvalue_1e-2_peak_39961	43	.	3.66300	4.39923	1.62789	84
chr11	26995841	26997202	Astro_pvalue_1e-2_peak_39972	48	.	3.86997	4.85757	2.01230	66
chr11	27015581	27016104	Astro_pvalue_1e-2_peak_39973	95	.	6.55480	9.56030	6.08816	219
chr11	27035356	27035523	Astro_pvalue_1e-2_peak_39978	50	.	4.10987	5.05183	2.17501	30
chr11	27044804	27044908	Astro_pvalue_1e-2_peak_39981	58	.	4.51637	5.88004	2.86532	48
chr11	27061619	27063388	Astro_pvalue_1e-2_peak_39986a	130	.	7.06547	13.02787	9.15312	521
chr11	27061619	27063388	Astro_pvalue_1e-2_peak_39986b	79	.	5.10284	7.95039	4.66864	646
chr11	27061619	27063388	Astro_pvalue_1e-2_peak_39986c	70	.	4.69686	7.00042	3.83432	739
chr11	27061619	27063388	Astro_pvalue_1e-2_peak_39986d	88	.	5.44853	8.83374	5.44494	1300
chr11	27061619	27063388	Astro_pvalue_1e-2_peak_39986e	98	.	5.83771	9.81716	6.31307	1405
chr11	27061619	27063388	Astro_pvalue_1e-2_peak_39986f	97	.	5.78838	9.73575	6.24028	1640
chr11	27180443	27180786	Astro_pvalue_1e-2_peak_40001	83	.	5.92417	8.38401	5.04485	58
chr11	27237924	27238533	Astro_pvalue_1e-2_peak_40014	66	.	5.02080	6.68179	3.55253	267
chr11	27269956	27271091	Astro_pvalue_1e-2_peak_40021a	48	.	3.91409	4.85678	2.01230	42
chr11	27269956	27271091	Astro_pvalue_1e-2_peak_40021b	100	.	6.38319	10.00830	6.48292	272
chr11	27269956	27271091	Astro_pvalue_1e-2_peak_40021c	136	.	7.97051	13.68046	9.73106	460
chr11	27269956	27271091	Astro_pvalue_1e-2_peak_40021d	69	.	4.98157	6.92389	3.76585	714
chr11	27269956	27271091	Astro_pvalue_1e-2_peak_40021e	58	.	4.46717	5.89742	2.87990	904
chr11	27303753	27303945	Astro_pvalue_1e-2_peak_40024	52	.	4.02707	5.25090	2.31704	41
chr11	27384304	27385054	Astro_pvalue_1e-2_peak_40034a	65	.	4.93675	6.50227	3.40676	372
chr11	27384304	27385054	Astro_pvalue_1e-2_peak_40034b	88	.	6.17093	8.87674	5.48303	547
chr11	27384304	27385054	Astro_pvalue_1e-2_peak_40034c	113	.	7.37191	11.35771	7.67358	675
chr11	27412090	27412550	Astro_pvalue_1e-2_peak_40036	56	.	4.39560	5.61900	2.63726	75
chr11	27427242	27427435	Astro_pvalue_1e-2_peak_40041	46	.	3.78444	4.66110	1.84876	153
chr11	27430780	27430943	Astro_pvalue_1e-2_peak_40042	44	.	3.68270	4.44048	1.66328	71
chr11	27465353	27465730	Astro_pvalue_1e-2_peak_40052a	113	.	7.33900	11.30038	7.62485	63
chr11	27465353	27465730	Astro_pvalue_1e-2_peak_40052b	139	.	8.56217	13.95770	9.97591	178
chr11	27465353	27465730	Astro_pvalue_1e-2_peak_40052c	126	.	7.98624	12.67539	8.84225	304
chr11	27472680	27473275	Astro_pvalue_1e-2_peak_40053	81	.	5.82963	8.18180	4.86701	321
chr11	27493356	27494591	Astro_pvalue_1e-2_peak_40055a	57	.	4.25441	5.78512	2.78195	294
chr11	27493356	27494591	Astro_pvalue_1e-2_peak_40055b	95	.	5.91941	9.59979	6.12331	862
chr11	27493356	27494591	Astro_pvalue_1e-2_peak_40055c	106	.	6.32271	10.61159	7.01671	1040
chr11	27493356	27494591	Astro_pvalue_1e-2_peak_40055d	127	.	7.16574	12.77563	8.93099	1157
chr11	27527614	27528550	Astro_pvalue_1e-2_peak_40062a	74	.	5.40768	7.41733	4.19911	546
chr11	27527614	27528550	Astro_pvalue_1e-2_peak_40062b	192	.	10.81536	19.27686	14.62014	785
chr11	27720629	27720839	Astro_pvalue_1e-2_peak_40085	58	.	4.61042	5.89659	2.87947	91
chr11	27722034	27722221	Astro_pvalue_1e-2_peak_40086	46	.	3.91415	4.69486	1.87861	151
chr11	27863169	27863255	Astro_pvalue_1e-2_peak_40107	52	.	4.02707	5.25090	2.31704	43
chr11	28129560	28130100	Astro_pvalue_1e-2_peak_40144	212	.	10.88032	21.26699	16.34564	336
chr11	28131632	28131992	Astro_pvalue_1e-2_peak_40145	40	.	3.46192	4.02174	1.30645	253
chr11	28460662	28460736	Astro_pvalue_1e-2_peak_40172	52	.	4.02707	5.25090	2.31704	49
chr11	28539686	28540406	Astro_pvalue_1e-2_peak_40182	42	.	3.58629	4.24258	1.49549	508
chr11	29110954	29111236	Astro_pvalue_1e-2_peak_40277	47	.	3.80546	4.70840	1.88773	230
chr11	29269333	29269409	Astro_pvalue_1e-2_peak_40308	45	.	3.74308	4.56981	1.77158	39
chr11	29350642	29350807	Astro_pvalue_1e-2_peak_40319	49	.	3.89196	4.90993	2.05496	125
chr11	29423234	29423343	Astro_pvalue_1e-2_peak_40334	52	.	4.02707	5.25090	2.31704	61
chr11	29518091	29518198	Astro_pvalue_1e-2_peak_40340	51	.	3.98248	5.13441	2.24270	50
chr11	29559557	29560214	Astro_pvalue_1e-2_peak_40355	54	.	4.30354	5.42925	2.47078	406
chr11	29574909	29575024	Astro_pvalue_1e-2_peak_40359	52	.	4.02707	5.25090	2.31704	59
chr11	29710820	29710896	Astro_pvalue_1e-2_peak_40378	43	.	3.62424	4.31930	1.56043	36
chr11	29746001	29746362	Astro_pvalue_1e-2_peak_40386	55	.	4.34909	5.52219	2.55300	302
chr11	29776166	29776598	Astro_pvalue_1e-2_peak_40389a	78	.	5.68182	7.88969	4.61505	220
chr11	29776166	29776598	Astro_pvalue_1e-2_peak_40389b	144	.	8.83838	14.44705	10.40451	315
chr11	29941301	29941384	Astro_pvalue_1e-2_peak_40414	48	.	3.86997	4.85757	2.01230	40
chr11	29986762	29987051	Astro_pvalue_1e-2_peak_40420	50	.	3.95946	5.07586	2.19485	51
chr11	30037688	30038225	Astro_pvalue_1e-2_peak_40429	55	.	4.34909	5.52219	2.55300	66
chr11	30153333	30153422	Astro_pvalue_1e-2_peak_40446	66	.	4.83248	6.64852	3.52367	42
chr11	30195439	30195688	Astro_pvalue_1e-2_peak_40459	48	.	3.84823	4.80658	1.96960	156
chr11	30218339	30218534	Astro_pvalue_1e-2_peak_40465	63	.	4.72404	6.36848	3.28934	49
chr11	30254461	30254707	Astro_pvalue_1e-2_peak_40474	48	.	3.84823	4.80658	1.96960	196
chr11	30344350	30345053	Astro_pvalue_1e-2_peak_40486	178	.	9.98336	17.85149	13.38219	288
chr11	30379692	30380715	Astro_pvalue_1e-2_peak_40495	56	.	4.41924	5.66894	2.67998	303
chr11	30413784	30414512	Astro_pvalue_1e-2_peak_40498	79	.	5.73806	7.99162	4.70491	210
chr11	30446582	30446674	Astro_pvalue_1e-2_peak_40506	50	.	3.95946	5.07586	2.19485	43
chr11	30468183	30468364	Astro_pvalue_1e-2_peak_40510	48	.	3.84823	4.80658	1.96960	144
chr11	30502809	30503173	Astro_pvalue_1e-2_peak_40517	43	.	3.64352	4.35885	1.59328	44
chr11	30510008	30510460	Astro_pvalue_1e-2_peak_40520	43	.	3.62424	4.31930	1.56043	381
chr11	30519656	30519927	Astro_pvalue_1e-2_peak_40521	52	.	4.02707	5.25090	2.31704	41
chr11	30561560	30561948	Astro_pvalue_1e-2_peak_40524	52	.	4.02707	5.25090	2.31704	253
chr11	30586597	30586876	Astro_pvalue_1e-2_peak_40530	79	.	5.73806	7.99162	4.70491	134
chr11	30605278	30605636	Astro_pvalue_1e-2_peak_40533	46	.	3.69140	4.69784	1.88096	292
chr11	30606056	30606639	Astro_pvalue_1e-2_peak_40534	46	.	3.68038	4.68086	1.86627	283
chr11	30606908	30608000	Astro_pvalue_1e-2_peak_40535a	63	.	4.48485	6.39269	3.30960	61
chr11	30606908	30608000	Astro_pvalue_1e-2_peak_40535b	55	.	4.10155	5.54636	2.57484	789
chr11	30656736	30657479	Astro_pvalue_1e-2_peak_40540a	83	.	5.92768	8.33063	4.99841	444
chr11	30656736	30657479	Astro_pvalue_1e-2_peak_40540b	82	.	5.87122	8.22773	4.90816	674
chr11	30668381	30668542	Astro_pvalue_1e-2_peak_40541	50	.	3.93670	5.01899	2.14606	104
chr11	30715779	30715987	Astro_pvalue_1e-2_peak_40546	51	.	4.00577	5.19473	2.29427	120
chr11	30751783	30752253	Astro_pvalue_1e-2_peak_40554	45	.	3.74308	4.56981	1.77158	345
chr11	30778572	30778719	Astro_pvalue_1e-2_peak_40563	59	.	4.56656	5.99310	2.96334	46
chr11	30795837	30797034	Astro_pvalue_1e-2_peak_40564a	115	.	7.32890	11.55357	7.84836	463
chr11	30795837	30797034	Astro_pvalue_1e-2_peak_40564b	115	.	7.32890	11.55357	7.84836	645
chr11	30808166	30808592	Astro_pvalue_1e-2_peak_40566	58	.	4.49169	5.82547	2.81657	233
chr11	30854431	30854755	Astro_pvalue_1e-2_peak_40570a	109	.	7.24494	10.94675	7.31301	45
chr11	30854431	30854755	Astro_pvalue_1e-2_peak_40570b	70	.	5.26905	7.08836	3.90995	164
chr11	30935746	30935982	Astro_pvalue_1e-2_peak_40583	47	.	3.82673	4.75687	1.92880	167
chr11	30996798	30996913	Astro_pvalue_1e-2_peak_40594	51	.	4.00577	5.19473	2.29427	48
chr11	31177967	31178265	Astro_pvalue_1e-2_peak_40618	42	.	3.56761	4.20535	1.46358	54
chr11	31390956	31391621	Astro_pvalue_1e-2_peak_40646	167	.	10.04160	16.76003	12.43283	434
chr11	31530995	31531631	Astro_pvalue_1e-2_peak_40650a	107	.	7.14193	10.75773	7.14619	209
chr11	31530995	31531631	Astro_pvalue_1e-2_peak_40650b	148	.	9.04685	14.82470	10.73803	336
chr11	31578962	31579816	Astro_pvalue_1e-2_peak_40653	59	.	4.54133	5.93590	2.91402	781
chr11	31741690	31742888	Astro_pvalue_1e-2_peak_40668	55	.	4.37222	5.57009	2.59376	900
chr11	31784776	31785272	Astro_pvalue_1e-2_peak_40670	49	.	4.06339	4.96293	2.10084	299
chr11	31786568	31786693	Astro_pvalue_1e-2_peak_40672	58	.	4.43503	5.84723	2.83753	47
chr11	31790438	31790921	Astro_pvalue_1e-2_peak_40673	61	.	4.65261	6.18857	3.13392	68
chr11	31813724	31814142	Astro_pvalue_1e-2_peak_40678	47	.	3.95179	4.76187	1.93237	53
chr11	31820403	31821201	Astro_pvalue_1e-2_peak_40679b	67	.	4.72387	6.77036	3.63186	568
chr11	31827614	31827832	Astro_pvalue_1e-2_peak_40681	54	.	4.04106	5.45175	2.49261	52
chr11	31832727	31833169	Astro_pvalue_1e-2_peak_40682a	65	.	4.09800	6.55035	3.44795	70
chr11	31832727	31833169	Astro_pvalue_1e-2_peak_40682b	64	.	4.02912	6.42855	3.34146	251
chr11	32007718	32008251	Astro_pvalue_1e-2_peak_40711a	86	.	6.07369	8.60186	5.23813	86
chr11	32007718	32008251	Astro_pvalue_1e-2_peak_40711b	85	.	6.04392	8.54592	5.18936	423
chr11	32045127	32045384	Astro_pvalue_1e-2_peak_40716	51	.	4.00577	5.19473	2.29427	117
chr11	32094874	32095113	Astro_pvalue_1e-2_peak_40726	63	.	4.69704	6.30170	3.23067	47
chr11	32112408	32113403	Astro_pvalue_1e-2_peak_40730a	53	.	4.21519	5.32452	2.38029	36
chr11	32112408	32113403	Astro_pvalue_1e-2_peak_40730b	131	.	7.90347	13.18304	9.28928	250
chr11	32112408	32113403	Astro_pvalue_1e-2_peak_40730c	53	.	4.23146	5.35009	2.40285	757
chr11	32194878	32195227	Astro_pvalue_1e-2_peak_40742	47	.	3.93288	4.72811	1.90508	308
chr11	32292010	32292283	Astro_pvalue_1e-2_peak_40763	50	.	3.95946	5.07586	2.19485	210
chr11	32296213	32296752	Astro_pvalue_1e-2_peak_40764	50	.	3.93670	5.01899	2.14606	53
chr11	32342973	32343063	Astro_pvalue_1e-2_peak_40774	48	.	3.86997	4.85757	2.01230	43
chr11	32354754	32355187	Astro_pvalue_1e-2_peak_40775	89	.	6.15716	8.91201	5.51388	328
chr11	32396220	32396297	Astro_pvalue_1e-2_peak_40778	49	.	3.89196	4.90993	2.05496	42
chr11	32460625	32460858	Astro_pvalue_1e-2_peak_40795	49	.	3.89196	4.90993	2.05496	205
chr11	32473335	32473703	Astro_pvalue_1e-2_peak_40796	57	.	4.44313	5.71997	2.72497	197
chr11	32502758	32503144	Astro_pvalue_1e-2_peak_40801	50	.	3.93670	5.01899	2.14606	29
chr11	32548425	32549558	Astro_pvalue_1e-2_peak_40808a	54	.	4.35893	5.45487	2.49402	49
chr11	32548425	32549558	Astro_pvalue_1e-2_peak_40808b	76	.	5.55384	7.66692	4.41915	433
chr11	32548425	32549558	Astro_pvalue_1e-2_peak_40808c	76	.	5.55384	7.66692	4.41915	663
chr11	32605048	32605688	Astro_pvalue_1e-2_peak_40813a	70	.	5.18045	7.03815	3.86758	145
chr11	32605048	32605688	Astro_pvalue_1e-2_peak_40813b	144	.	8.63409	14.40161	10.36373	276
chr11	32605048	32605688	Astro_pvalue_1e-2_peak_40813c	130	.	8.05848	13.09178	9.20780	415
chr11	32747258	32747535	Astro_pvalue_1e-2_peak_40831	51	.	3.98248	5.13441	2.24270	218
chr11	32814448	32814703	Astro_pvalue_1e-2_peak_40838	61	.	4.61787	6.11180	3.06542	191
chr11	32851506	32851914	Astro_pvalue_1e-2_peak_40841	49	.	3.91420	4.96371	2.10084	63
chr11	32913878	32915261	Astro_pvalue_1e-2_peak_40845a	69	.	5.01806	6.98158	3.81723	288
chr11	32913878	32915261	Astro_pvalue_1e-2_peak_40845b	90	.	5.99970	9.07960	5.66274	547
chr11	32913878	32915261	Astro_pvalue_1e-2_peak_40845c	59	.	4.49977	5.94842	2.92426	790
chr11	32913878	32915261	Astro_pvalue_1e-2_peak_40845d	49	.	3.99980	4.98900	2.12327	1097
chr11	33037065	33038182	Astro_pvalue_1e-2_peak_40853	78	.	5.67859	7.87088	4.59870	417
chr11	33060674	33061792	Astro_pvalue_1e-2_peak_40855a	90	.	5.97788	9.04461	5.63116	120
chr11	33060674	33061792	Astro_pvalue_1e-2_peak_40855b	187	.	9.99950	18.79845	14.20449	216
chr11	33060674	33061792	Astro_pvalue_1e-2_peak_40855c	90	.	5.99970	9.07960	5.66274	478
chr11	33060674	33061792	Astro_pvalue_1e-2_peak_40855d	59	.	4.51626	5.97423	2.94922	787
chr11	33060674	33061792	Astro_pvalue_1e-2_peak_40855e	59	.	4.49977	5.94842	2.92426	882
chr11	33070385	33070487	Astro_pvalue_1e-2_peak_40856	65	.	4.77897	6.50788	3.41064	53
chr11	33182631	33183293	Astro_pvalue_1e-2_peak_40866a	45	.	3.85902	4.59799	1.79727	270
chr11	33182631	33183293	Astro_pvalue_1e-2_peak_40866b	134	.	8.40065	13.41579	9.49537	515
chr11	33278730	33280075	Astro_pvalue_1e-2_peak_40871a	217	.	10.82761	21.71053	16.72862	141
chr11	33278730	33280075	Astro_pvalue_1e-2_peak_40871b	63	.	4.62813	6.36871	3.28934	695
chr11	33278730	33280075	Astro_pvalue_1e-2_peak_40871c	83	.	5.57258	8.39743	5.05778	1081
chr11	33278730	33280075	Astro_pvalue_1e-2_peak_40871d	64	.	4.65962	6.41797	3.33379	1199
chr11	33397554	33398266	Astro_pvalue_1e-2_peak_40879	92	.	6.42169	9.28323	5.84225	55
chr11	33404662	33405283	Astro_pvalue_1e-2_peak_40881	49	.	3.91420	4.96371	2.10084	543
chr11	33497416	33497883	Astro_pvalue_1e-2_peak_40889	43	.	3.62424	4.31930	1.56043	219
chr11	33712195	33712641	Astro_pvalue_1e-2_peak_40908	54	.	4.32620	5.47526	2.51169	329
chr11	33713505	33713706	Astro_pvalue_1e-2_peak_40909	42	.	3.58629	4.24258	1.49549	167
chr11	33722021	33722861	Astro_pvalue_1e-2_peak_40911a	119	.	7.54629	11.91876	8.17122	420
chr11	33722021	33722861	Astro_pvalue_1e-2_peak_40911b	119	.	7.54629	11.91876	8.17122	517
chr11	33757365	33758724	Astro_pvalue_1e-2_peak_40918	123	.	7.81109	12.37101	8.57349	730
chr11	33795839	33796596	Astro_pvalue_1e-2_peak_40923	165	.	9.69873	16.58249	12.27666	332
chr11	33823886	33824420	Astro_pvalue_1e-2_peak_40926	66	.	4.83248	6.64852	3.52367	485
chr11	33851256	33851360	Astro_pvalue_1e-2_peak_40929	66	.	4.83248	6.64852	3.52367	56
chr11	33890577	33892296	Astro_pvalue_1e-2_peak_40933	65	.	4.85411	6.50868	3.41081	1611
chr11	33912618	33913465	Astro_pvalue_1e-2_peak_40935a	57	.	4.52342	5.74098	2.74350	308
chr11	33912618	33913465	Astro_pvalue_1e-2_peak_40935b	81	.	5.81583	8.12776	4.81942	510
chr11	33920818	33921220	Astro_pvalue_1e-2_peak_40936	50	.	3.95946	5.07586	2.19485	191
chr11	33934119	33934494	Astro_pvalue_1e-2_peak_40939	65	.	4.77897	6.50788	3.41064	83
chr11	33951900	33952159	Astro_pvalue_1e-2_peak_40941	52	.	4.02707	5.25090	2.31704	214
chr11	33964563	33964789	Astro_pvalue_1e-2_peak_40945	51	.	3.98248	5.13441	2.24270	168
chr11	33970808	33971241	Astro_pvalue_1e-2_peak_40946	77	.	5.47988	7.70589	4.45358	171
chr11	34049914	34050563	Astro_pvalue_1e-2_peak_40951	83	.	5.92417	8.38401	5.04485	328
chr11	34072990	34074009	Astro_pvalue_1e-2_peak_40954a	128	.	7.72519	12.89054	9.03062	55
chr11	34072990	34074009	Astro_pvalue_1e-2_peak_40954b	127	.	7.66754	12.79624	8.95036	311
chr11	34072990	34074009	Astro_pvalue_1e-2_peak_40954c	81	.	5.62286	8.19411	4.87814	812
chr11	34126507	34127317	Astro_pvalue_1e-2_peak_40958	87	.	6.08874	8.75215	5.37238	636
chr11	34177194	34177515	Astro_pvalue_1e-2_peak_40961	45	.	3.72273	4.52573	1.73546	271
chr11	34195828	34196622	Astro_pvalue_1e-2_peak_40965	74	.	5.35742	7.41268	4.19627	298
chr11	34213859	34214260	Astro_pvalue_1e-2_peak_40972	73	.	5.32765	7.34391	4.13435	344
chr11	34285985	34286403	Astro_pvalue_1e-2_peak_40977	53	.	4.30028	5.35518	2.40679	213
chr11	34288703	34288840	Astro_pvalue_1e-2_peak_40979	51	.	4.18760	5.16664	2.27227	75
chr11	34296295	34296585	Astro_pvalue_1e-2_peak_40980	129	.	8.26105	12.99297	9.12174	67
chr11	34321282	34321472	Astro_pvalue_1e-2_peak_40981	50	.	3.95946	5.07586	2.19485	62
chr11	34321771	34321908	Astro_pvalue_1e-2_peak_40982	49	.	3.91420	4.96371	2.10084	81
chr11	34379113	34380164	Astro_pvalue_1e-2_peak_40995	109	.	7.14754	10.97031	7.33521	491
chr11	34460095	34460943	Astro_pvalue_1e-2_peak_40997a	77	.	5.60433	7.75431	4.49639	132
chr11	34460095	34460943	Astro_pvalue_1e-2_peak_40997b	115	.	7.47245	11.53401	7.83091	328
chr11	34460095	34460943	Astro_pvalue_1e-2_peak_40997c	156	.	9.34056	15.62690	11.43989	397
chr11	34480241	34480342	Astro_pvalue_1e-2_peak_40999	50	.	3.93670	5.01899	2.14606	44
chr11	34517572	34517931	Astro_pvalue_1e-2_peak_41001	62	.	4.67035	6.23671	3.17560	265
chr11	34586438	34586745	Astro_pvalue_1e-2_peak_41004	90	.	6.22713	9.08015	5.66274	138
chr11	34653752	34654495	Astro_pvalue_1e-2_peak_41007	53	.	4.31965	5.38798	2.43485	348
chr11	34658831	34659248	Astro_pvalue_1e-2_peak_41008	57	.	4.50219	5.70347	2.71150	179
chr11	34814442	34814869	Astro_pvalue_1e-2_peak_41018	50	.	3.95946	5.07586	2.19485	61
chr11	34937283	34937438	Astro_pvalue_1e-2_peak_41023	55	.	4.39892	5.52352	2.55333	138
chr11	34937724	34938279	Astro_pvalue_1e-2_peak_41024a	102	.	6.88102	10.29049	6.73191	70
chr11	34937724	34938279	Astro_pvalue_1e-2_peak_41024b	89	.	6.22704	8.97441	5.56828	364
chr11	34937724	34938279	Astro_pvalue_1e-2_peak_41024c	142	.	8.71785	14.23208	10.21505	488
chr11	35180111	35180732	Astro_pvalue_1e-2_peak_41050	50	.	3.95946	5.07586	2.19485	209
chr11	35214103	35214218	Astro_pvalue_1e-2_peak_41055	52	.	4.02707	5.25090	2.31704	57
chr11	35250513	35250984	Astro_pvalue_1e-2_peak_41056	52	.	4.02707	5.25090	2.31704	300
chr11	35281838	35281933	Astro_pvalue_1e-2_peak_41064	40	.	3.51272	4.09787	1.37064	45
chr11	35297054	35297748	Astro_pvalue_1e-2_peak_41067	63	.	4.87092	6.39016	3.30723	422
chr11	35297985	35298393	Astro_pvalue_1e-2_peak_41068	53	.	4.28108	5.32278	2.37903	290
chr11	35325278	35325814	Astro_pvalue_1e-2_peak_41072	52	.	4.19375	5.21198	2.30808	477
chr11	35385184	35386061	Astro_pvalue_1e-2_peak_41093	54	.	4.30354	5.42925	2.47078	569
chr11	35409597	35409929	Astro_pvalue_1e-2_peak_41097	44	.	3.70261	4.48264	1.69840	55
chr11	35440913	35441819	Astro_pvalue_1e-2_peak_41105	80	.	5.54017	8.06197	4.76677	78
chr11	35448536	35449071	Astro_pvalue_1e-2_peak_41106	93	.	6.45532	9.35211	5.90296	407
chr11	35461070	35461143	Astro_pvalue_1e-2_peak_41108	40	.	3.47705	4.02948	1.31181	35
chr11	35461694	35462111	Astro_pvalue_1e-2_peak_41109	65	.	4.94315	6.52570	3.42549	283
chr11	35484662	35485323	Astro_pvalue_1e-2_peak_41112a	62	.	4.78583	6.24690	3.18301	64
chr11	35484662	35485323	Astro_pvalue_1e-2_peak_41112b	97	.	6.58052	9.76971	6.27038	182
chr11	35484662	35485323	Astro_pvalue_1e-2_peak_41112c	62	.	4.78583	6.24690	3.18301	349
chr11	35484662	35485323	Astro_pvalue_1e-2_peak_41112d	74	.	5.40768	7.41733	4.19911	558
chr11	35499707	35500461	Astro_pvalue_1e-2_peak_41113a	83	.	5.95632	8.38323	5.04485	354
chr11	35499707	35500461	Astro_pvalue_1e-2_peak_41113b	71	.	5.32021	7.18204	3.99368	467
chr11	35499707	35500461	Astro_pvalue_1e-2_peak_41113c	110	.	7.31529	11.07746	7.42883	566
chr11	35516631	35517064	Astro_pvalue_1e-2_peak_41117	72	.	5.26910	7.21123	4.01906	76
chr11	35626951	35627778	Astro_pvalue_1e-2_peak_41130a	53	.	4.28113	5.38413	2.43236	295
chr11	35626951	35627778	Astro_pvalue_1e-2_peak_41130b	136	.	8.60709	13.68959	9.73962	489
chr11	35639434	35640011	Astro_pvalue_1e-2_peak_41131a	65	.	4.85411	6.50868	3.41081	339
chr11	35639434	35640011	Astro_pvalue_1e-2_peak_41131b	65	.	4.85411	6.50868	3.41081	492
chr11	35641284	35641501	Astro_pvalue_1e-2_peak_41133	45	.	3.83583	4.59922	1.79806	69
chr11	35684003	35684643	Astro_pvalue_1e-2_peak_41136	87	.	6.13413	8.71645	5.34052	331
chr11	35704564	35704663	Astro_pvalue_1e-2_peak_41139	52	.	4.02707	5.25090	2.31704	51
chr11	35843412	35843953	Astro_pvalue_1e-2_peak_41151	52	.	4.02707	5.25090	2.31704	250
chr11	35965309	35965994	Astro_pvalue_1e-2_peak_41165	76	.	5.55384	7.66692	4.41915	325
chr11	35974666	35974963	Astro_pvalue_1e-2_peak_41168	50	.	3.95946	5.07586	2.19485	253
chr11	36003264	36003487	Astro_pvalue_1e-2_peak_41174	45	.	3.74308	4.56981	1.77158	57
chr11	36030261	36030492	Astro_pvalue_1e-2_peak_41179	52	.	4.02707	5.25090	2.31704	160
chr11	36037237	36037652	Astro_pvalue_1e-2_peak_41183	57	.	4.44313	5.71997	2.72497	358
chr11	36095122	36095251	Astro_pvalue_1e-2_peak_41192	78	.	5.54324	7.86473	4.59474	63
chr11	36145187	36145535	Astro_pvalue_1e-2_peak_41201	70	.	5.21182	7.08455	3.90799	211
chr11	36153516	36153732	Astro_pvalue_1e-2_peak_41203	81	.	5.63790	8.11244	4.80792	63
chr11	36176856	36176934	Astro_pvalue_1e-2_peak_41204	43	.	3.66300	4.39923	1.62789	37
chr11	36223178	36223387	Astro_pvalue_1e-2_peak_41210	65	.	4.77897	6.50788	3.41064	147
chr11	36234040	36235102	Astro_pvalue_1e-2_peak_41211	55	.	4.39892	5.52352	2.55333	871
chr11	36252498	36253153	Astro_pvalue_1e-2_peak_41212	76	.	5.59167	7.69798	4.44705	526
chr11	36258032	36258253	Astro_pvalue_1e-2_peak_41213	45	.	3.74308	4.56981	1.77158	24
chr11	36287409	36287810	Astro_pvalue_1e-2_peak_41222	52	.	4.02707	5.25090	2.31704	357
chr11	36300609	36300781	Astro_pvalue_1e-2_peak_41223	66	.	4.83248	6.64852	3.52367	50
chr11	36310830	36311362	Astro_pvalue_1e-2_peak_41225	94	.	6.52363	9.49394	6.02867	255
chr11	36322409	36322497	Astro_pvalue_1e-2_peak_41228	52	.	4.02707	5.25090	2.31704	40
chr11	36331538	36331612	Astro_pvalue_1e-2_peak_41229	52	.	4.02707	5.25090	2.31704	52
chr11	36398819	36399609	Astro_pvalue_1e-2_peak_41234	52	.	4.24320	5.25918	2.32196	192
chr11	36471438	36472054	Astro_pvalue_1e-2_peak_41249	52	.	4.19903	5.29917	2.35716	522
chr11	36476190	36477486	Astro_pvalue_1e-2_peak_41250a	57	.	4.38768	5.77341	2.77174	459
chr11	36476190	36477486	Astro_pvalue_1e-2_peak_41250b	89	.	5.91337	8.94125	5.53971	563
chr11	36476190	36477486	Astro_pvalue_1e-2_peak_41250c	41	.	3.57818	4.19914	1.46016	813
chr11	36531304	36531943	Astro_pvalue_1e-2_peak_41258a	88	.	6.22708	8.89558	5.49953	320
chr11	36531304	36531943	Astro_pvalue_1e-2_peak_41258b	88	.	6.19579	8.83487	5.44494	573
chr11	36586116	36586314	Astro_pvalue_1e-2_peak_41262	81	.	5.63790	8.11244	4.80792	68
chr11	36615926	36616352	Astro_pvalue_1e-2_peak_41263a	181	.	10.58901	18.19458	13.68468	65
chr11	36615926	36616352	Astro_pvalue_1e-2_peak_41263b	123	.	7.90358	12.31284	8.52097	151
chr11	36746685	36746794	Astro_pvalue_1e-2_peak_41277	44	.	3.70261	4.48264	1.69840	52
chr11	36768783	36768919	Astro_pvalue_1e-2_peak_41279	127	.	8.13835	12.75547	8.91323	65
chr11	36951096	36951371	Astro_pvalue_1e-2_peak_41303	70	.	5.18365	7.02331	3.85396	165
chr11	37118747	37119123	Astro_pvalue_1e-2_peak_41330	43	.	3.62424	4.31930	1.56043	335
chr11	37190161	37190314	Astro_pvalue_1e-2_peak_41344	52	.	4.02707	5.25090	2.31704	94
chr11	37224538	37224917	Astro_pvalue_1e-2_peak_41353	49	.	3.91420	4.96371	2.10084	44
chr11	37525698	37526204	Astro_pvalue_1e-2_peak_41398	99	.	6.74855	9.92096	6.40435	245
chr11	37888502	37888762	Astro_pvalue_1e-2_peak_41446	51	.	3.98248	5.13441	2.24270	45
chr11	38123201	38123493	Astro_pvalue_1e-2_peak_41478	47	.	3.82673	4.75687	1.92880	249
chr11	38203982	38204067	Astro_pvalue_1e-2_peak_41491	51	.	4.00577	5.19473	2.29427	38
chr11	38227023	38227363	Astro_pvalue_1e-2_peak_41494	46	.	3.78444	4.66110	1.84876	215
chr11	38421853	38422013	Astro_pvalue_1e-2_peak_41530	50	.	3.95946	5.07586	2.19485	52
chr11	38458955	38459034	Astro_pvalue_1e-2_peak_41534	52	.	4.02707	5.25090	2.31704	38
chr11	38707714	38707804	Astro_pvalue_1e-2_peak_41580	52	.	4.02707	5.25090	2.31704	51
chr11	38813087	38813179	Astro_pvalue_1e-2_peak_41592	52	.	4.02707	5.25090	2.31704	39
chr11	39166449	39166554	Astro_pvalue_1e-2_peak_41646	49	.	3.91420	4.96371	2.10084	52
chr11	39438023	39438135	Astro_pvalue_1e-2_peak_41685	50	.	3.93670	5.01899	2.14606	56
chr11	39482634	39482991	Astro_pvalue_1e-2_peak_41689	127	.	7.38007	12.71801	8.87977	184
chr11	39483874	39484574	Astro_pvalue_1e-2_peak_41690a	116	.	6.96573	11.65537	7.93755	289
chr11	39483874	39484574	Astro_pvalue_1e-2_peak_41690b	93	.	5.99631	9.38718	5.93578	461
chr11	39483874	39484574	Astro_pvalue_1e-2_peak_41690c	45	.	3.70250	4.53278	1.74164	589
chr11	39747049	39747123	Astro_pvalue_1e-2_peak_41731	46	.	3.78444	4.66110	1.84876	35
chr11	39852209	39852322	Astro_pvalue_1e-2_peak_41747	48	.	3.86997	4.85757	2.01230	55
chr11	40237043	40237537	Astro_pvalue_1e-2_peak_41801a	52	.	4.23699	5.29645	2.35493	291
chr11	40237043	40237537	Astro_pvalue_1e-2_peak_41801b	119	.	7.76781	11.95541	8.20558	426
chr11	40276732	40276938	Astro_pvalue_1e-2_peak_41806	52	.	4.02707	5.25090	2.31704	150
chr11	40302062	40302398	Astro_pvalue_1e-2_peak_41809	56	.	4.41924	5.66894	2.67998	198
chr11	40307062	40307152	Astro_pvalue_1e-2_peak_41812	43	.	3.62424	4.31930	1.56043	44
chr11	40315289	40315887	Astro_pvalue_1e-2_peak_41813a	120	.	7.43376	12.05225	8.29019	230
chr11	40315289	40315887	Astro_pvalue_1e-2_peak_41813b	54	.	4.26439	5.40194	2.44810	415
chr11	40315289	40315887	Astro_pvalue_1e-2_peak_41813c	108	.	6.92964	10.89423	7.26726	525
chr11	40644282	40644378	Astro_pvalue_1e-2_peak_41848	50	.	3.95946	5.07586	2.19485	47
chr11	40753848	40754249	Astro_pvalue_1e-2_peak_41867	57	.	4.44313	5.71997	2.72497	69
chr11	41009054	41009821	Astro_pvalue_1e-2_peak_41896	92	.	6.42169	9.28323	5.84225	409
chr11	41222484	41223043	Astro_pvalue_1e-2_peak_41932	48	.	3.84823	4.80658	1.96960	488
chr11	41315688	41315860	Astro_pvalue_1e-2_peak_41950	48	.	3.84823	4.80658	1.96960	67
chr11	41397810	41397919	Astro_pvalue_1e-2_peak_41966	70	.	5.18365	7.02331	3.85396	60
chr11	41480486	41480949	Astro_pvalue_1e-2_peak_41982	50	.	4.10987	5.05183	2.17501	182
chr11	41519734	41519819	Astro_pvalue_1e-2_peak_41992	49	.	3.91420	4.96371	2.10084	40
chr11	41829170	41829248	Astro_pvalue_1e-2_peak_42040	52	.	4.02707	5.25090	2.31704	35
chr11	41953937	41954290	Astro_pvalue_1e-2_peak_42046	51	.	3.98248	5.13441	2.24270	50
chr11	42121438	42121528	Astro_pvalue_1e-2_peak_42072	52	.	4.02707	5.25090	2.31704	48
chr11	42411386	42412011	Astro_pvalue_1e-2_peak_42095	42	.	3.58629	4.24258	1.49549	477
chr11	42435115	42435412	Astro_pvalue_1e-2_peak_42102	45	.	3.74308	4.56981	1.77158	246
chr11	42546327	42546531	Astro_pvalue_1e-2_peak_42115	82	.	5.86081	8.24779	4.92617	58
chr11	42548419	42548526	Astro_pvalue_1e-2_peak_42117	52	.	4.21526	5.25383	2.31782	52
chr11	42792205	42792347	Astro_pvalue_1e-2_peak_42146	43	.	3.66300	4.39923	1.62789	60
chr11	42801134	42801877	Astro_pvalue_1e-2_peak_42148	104	.	7.02543	10.45915	6.88214	302
chr11	42806043	42806158	Astro_pvalue_1e-2_peak_42149	42	.	3.58629	4.24258	1.49549	55
chr11	42830648	42830742	Astro_pvalue_1e-2_peak_42154	51	.	4.00577	5.19473	2.29427	44
chr11	43076533	43077144	Astro_pvalue_1e-2_peak_42196	46	.	3.76364	4.61492	1.80968	562
chr11	43106581	43106888	Astro_pvalue_1e-2_peak_42199	45	.	3.72273	4.52573	1.73546	237
chr11	43289373	43290210	Astro_pvalue_1e-2_peak_42217a	160	.	8.90208	16.05613	11.81836	439
chr11	43289373	43290210	Astro_pvalue_1e-2_peak_42217b	112	.	6.94893	11.26208	7.59036	551
chr11	43290754	43291371	Astro_pvalue_1e-2_peak_42218	41	.	3.52556	4.11864	1.38977	221
chr11	43333022	43333794	Astro_pvalue_1e-2_peak_42223	123	.	7.94176	12.38385	8.58428	537
chr11	43380001	43381094	Astro_pvalue_1e-2_peak_42227	154	.	9.25640	15.47772	11.31109	477
chr11	43480269	43481119	Astro_pvalue_1e-2_peak_42236	95	.	6.55833	9.56699	6.09291	780
chr11	43569154	43569245	Astro_pvalue_1e-2_peak_42243	49	.	3.89196	4.90993	2.05496	46
chr11	43577271	43577676	Astro_pvalue_1e-2_peak_42245	64	.	4.89271	6.42638	3.33999	347
chr11	43602333	43602627	Astro_pvalue_1e-2_peak_42248	42	.	3.56761	4.20535	1.46358	245
chr11	43665319	43666121	Astro_pvalue_1e-2_peak_42252	160	.	9.68657	16.03960	11.80392	447
chr11	43701863	43702622	Astro_pvalue_1e-2_peak_42254	333	.	15.27806	33.31154	27.03455	367
chr11	43902159	43902510	Astro_pvalue_1e-2_peak_42264	86	.	6.05510	8.67509	5.30407	172
chr11	43927044	43927704	Astro_pvalue_1e-2_peak_42265	100	.	6.77456	10.03915	6.50993	465
chr11	43944678	43945595	Astro_pvalue_1e-2_peak_42268	64	.	4.89271	6.42638	3.33999	798
chr11	43964487	43964890	Astro_pvalue_1e-2_peak_42272	47	.	3.97088	4.79614	1.96348	58
chr11	43991124	43991585	Astro_pvalue_1e-2_peak_42275	52	.	4.02707	5.25090	2.31704	237
chr11	44009024	44009511	Astro_pvalue_1e-2_peak_42277	81	.	5.84340	8.17739	4.86426	184
chr11	44051872	44052205	Astro_pvalue_1e-2_peak_42281	42	.	3.58629	4.24258	1.49549	289
chr11	44054970	44055518	Astro_pvalue_1e-2_peak_42282	48	.	3.99016	4.83094	1.99111	191
chr11	44058627	44059137	Astro_pvalue_1e-2_peak_42283	51	.	4.15139	5.13051	2.24245	459
chr11	44087494	44087981	Astro_pvalue_1e-2_peak_42285a	60	.	4.67789	6.01958	2.98663	323
chr11	44087494	44087981	Astro_pvalue_1e-2_peak_42285b	97	.	6.65026	9.73652	6.24028	417
chr11	44117162	44118023	Astro_pvalue_1e-2_peak_42289	65	.	4.96877	6.57675	3.47134	345
chr11	44132016	44132127	Astro_pvalue_1e-2_peak_42290	52	.	4.02707	5.25090	2.31704	59
chr11	44295705	44295782	Astro_pvalue_1e-2_peak_42301	47	.	3.82673	4.75687	1.92880	34
chr11	44331620	44331891	Astro_pvalue_1e-2_peak_42306	40	.	3.47705	4.02948	1.31181	23
chr11	44475892	44476001	Astro_pvalue_1e-2_peak_42317	52	.	4.02707	5.25090	2.31704	53
chr11	44542067	44542367	Astro_pvalue_1e-2_peak_42323	50	.	3.95946	5.07586	2.19485	183
chr11	44560148	44560276	Astro_pvalue_1e-2_peak_42324	52	.	4.02707	5.25090	2.31704	78
chr11	44586475	44587294	Astro_pvalue_1e-2_peak_42327	135	.	7.88449	13.53994	9.60647	377
chr11	44617621	44617922	Astro_pvalue_1e-2_peak_42330	82	.	5.87122	8.22773	4.90816	244
chr11	44642860	44643024	Astro_pvalue_1e-2_peak_42335	56	.	4.41924	5.66894	2.67998	106
chr11	44649334	44649824	Astro_pvalue_1e-2_peak_42336	52	.	4.21526	5.25383	2.31782	435
chr11	44768396	44768803	Astro_pvalue_1e-2_peak_42351a	71	.	5.24031	7.14717	3.96211	241
chr11	44768396	44768803	Astro_pvalue_1e-2_peak_42351b	85	.	5.98892	8.52626	5.17209	339
chr11	44772949	44773041	Astro_pvalue_1e-2_peak_42352	45	.	3.72273	4.52573	1.73546	44
chr11	44855637	44856203	Astro_pvalue_1e-2_peak_42366	61	.	4.64396	6.17345	3.12061	263
chr11	44914787	44915227	Astro_pvalue_1e-2_peak_42375	67	.	5.04723	6.73586	3.60031	357
chr11	44932916	44933397	Astro_pvalue_1e-2_peak_42377a	56	.	4.39560	5.61900	2.63726	276
chr11	44932916	44933397	Astro_pvalue_1e-2_peak_42377b	69	.	5.12821	6.90473	3.74908	388
chr11	45168485	45168968	Astro_pvalue_1e-2_peak_42396	146	.	9.04033	14.63156	10.56754	341
chr11	45183236	45183664	Astro_pvalue_1e-2_peak_42397	47	.	3.80546	4.70840	1.88773	72
chr11	45202294	45202664	Astro_pvalue_1e-2_peak_42402	62	.	4.81895	6.28387	3.21579	109
chr11	45231450	45232097	Astro_pvalue_1e-2_peak_42405	64	.	4.91780	6.47559	3.38231	60
chr11	45307885	45308170	Astro_pvalue_1e-2_peak_42412	52	.	4.02707	5.25090	2.31704	70
chr11	45361828	45361906	Astro_pvalue_1e-2_peak_42415	52	.	4.02707	5.25090	2.31704	40
chr11	45376946	45377140	Astro_pvalue_1e-2_peak_42416	52	.	4.02707	5.25090	2.31704	56
chr11	45387755	45388068	Astro_pvalue_1e-2_peak_42417	52	.	4.02707	5.25090	2.31704	217
chr11	45388602	45388708	Astro_pvalue_1e-2_peak_42418	52	.	4.02707	5.25090	2.31704	52
chr11	45443343	45443623	Astro_pvalue_1e-2_peak_42421	42	.	3.58629	4.24258	1.49549	234
chr11	45444979	45445534	Astro_pvalue_1e-2_peak_42423	53	.	4.25894	5.33988	2.39351	295
chr11	45585674	45585757	Astro_pvalue_1e-2_peak_42434	52	.	4.02707	5.25090	2.31704	36
chr11	45675943	45676278	Astro_pvalue_1e-2_peak_42438	75	.	5.50425	7.58169	4.34472	69
chr11	45687131	45687495	Astro_pvalue_1e-2_peak_42442a	142	.	8.71785	14.23208	10.21505	123
chr11	45687131	45687495	Astro_pvalue_1e-2_peak_42442b	101	.	6.78803	10.12752	6.58634	287
chr11	45693428	45693750	Astro_pvalue_1e-2_peak_42445	46	.	3.78444	4.66110	1.84876	125
chr11	45699410	45699560	Astro_pvalue_1e-2_peak_42447	52	.	4.02707	5.25090	2.31704	52
chr11	45763126	45763473	Astro_pvalue_1e-2_peak_42448	46	.	3.76364	4.61492	1.80968	287
chr11	45766637	45766918	Astro_pvalue_1e-2_peak_42449	127	.	8.14573	12.75029	8.90885	182
chr11	45792758	45793765	Astro_pvalue_1e-2_peak_42451	47	.	3.80546	4.70840	1.88773	261
chr11	45826324	45826960	Astro_pvalue_1e-2_peak_42455	155	.	9.47315	15.52267	11.34941	322
chr11	45868571	45869129	Astro_pvalue_1e-2_peak_42457	59	.	4.63269	5.93696	2.91402	248
chr11	45873682	45874202	Astro_pvalue_1e-2_peak_42458	50	.	4.10987	5.05183	2.17501	90
chr11	45879750	45880040	Astro_pvalue_1e-2_peak_42461	107	.	7.17257	10.75800	7.14619	63
chr11	45906997	45907260	Astro_pvalue_1e-2_peak_42464	48	.	3.86997	4.85757	2.01230	61
chr11	45921150	45921745	Astro_pvalue_1e-2_peak_42466	74	.	5.45256	7.42938	4.20961	305
chr11	45939451	45939742	Astro_pvalue_1e-2_peak_42469	124	.	7.98032	12.45592	8.64813	80
chr11	46142423	46143972	Astro_pvalue_1e-2_peak_42476a	63	.	4.82800	6.31767	3.24533	418
chr11	46142423	46143972	Astro_pvalue_1e-2_peak_42476b	63	.	4.84937	6.35369	3.27716	798
chr11	46264751	46265195	Astro_pvalue_1e-2_peak_42481	66	.	4.83248	6.64852	3.52367	300
chr11	46301297	46301535	Astro_pvalue_1e-2_peak_42484	66	.	4.83248	6.64852	3.52367	173
chr11	46317195	46317331	Astro_pvalue_1e-2_peak_42487	83	.	5.92417	8.38401	5.04485	78
chr11	46357274	46357730	Astro_pvalue_1e-2_peak_42492a	70	.	5.26905	7.08836	3.90995	116
chr11	46357274	46357730	Astro_pvalue_1e-2_peak_42492b	58	.	4.61042	5.89659	2.87947	378
chr11	46368768	46369188	Astro_pvalue_1e-2_peak_42493a	118	.	7.64623	11.84323	8.10517	145
chr11	46368768	46369188	Astro_pvalue_1e-2_peak_42493b	67	.	5.09749	6.78128	3.64148	283
chr11	46401017	46401401	Astro_pvalue_1e-2_peak_42497	50	.	3.95946	5.07586	2.19485	311
chr11	46411181	46411260	Astro_pvalue_1e-2_peak_42501	65	.	4.80692	6.58071	3.47254	38
chr11	46563664	46563790	Astro_pvalue_1e-2_peak_42507	52	.	4.02707	5.25090	2.31704	84
chr11	46615376	46616004	Astro_pvalue_1e-2_peak_42508	46	.	3.76364	4.61492	1.80968	260
chr11	46638544	46638944	Astro_pvalue_1e-2_peak_42510	63	.	4.69704	6.30170	3.23067	302
chr11	46696694	46697394	Astro_pvalue_1e-2_peak_42516	49	.	3.91420	4.96371	2.10084	634
chr11	46719130	46719369	Astro_pvalue_1e-2_peak_42519	48	.	4.00962	4.86629	2.01931	47
chr11	46722149	46722467	Astro_pvalue_1e-2_peak_42520a	59	.	4.63269	5.93696	2.91402	117
chr11	46722149	46722467	Astro_pvalue_1e-2_peak_42520b	71	.	5.29451	7.13485	3.95221	235
chr11	46848007	46848618	Astro_pvalue_1e-2_peak_42527	66	.	4.83248	6.64852	3.52367	528
chr11	46867564	46867951	Astro_pvalue_1e-2_peak_42528	66	.	4.83248	6.64852	3.52367	330
chr11	46925359	46925755	Astro_pvalue_1e-2_peak_42532	52	.	4.02707	5.25090	2.31704	67
chr11	46938209	46938592	Astro_pvalue_1e-2_peak_42534	43	.	3.73622	4.38721	1.61959	26
chr11	46939950	46940252	Astro_pvalue_1e-2_peak_42535	56	.	4.46030	5.63000	2.64652	165
chr11	46942468	46942606	Astro_pvalue_1e-2_peak_42536	69	.	5.16963	6.90914	3.75210	69
chr11	46958185	46958589	Astro_pvalue_1e-2_peak_42537	52	.	4.02707	5.25090	2.31704	334
chr11	46998685	46998974	Astro_pvalue_1e-2_peak_42538	66	.	4.83248	6.64852	3.52367	157
chr11	47120815	47121043	Astro_pvalue_1e-2_peak_42545	50	.	3.93670	5.01899	2.14606	177
chr11	47125874	47126371	Astro_pvalue_1e-2_peak_42546	41	.	3.62100	4.19502	1.45637	28
chr11	47128350	47128921	Astro_pvalue_1e-2_peak_42547a	42	.	3.63703	4.22146	1.47812	271
chr11	47128350	47128921	Astro_pvalue_1e-2_peak_42547b	63	.	4.87092	6.39016	3.30723	366
chr11	47176007	47176979	Astro_pvalue_1e-2_peak_42551	57	.	4.44313	5.71997	2.72497	451
chr11	47198446	47199504	Astro_pvalue_1e-2_peak_42556	129	.	8.26105	12.99297	9.12174	69
chr11	47206215	47206705	Astro_pvalue_1e-2_peak_42557	57	.	4.46728	5.77213	2.77087	206
chr11	47208046	47208256	Astro_pvalue_1e-2_peak_42559	46	.	3.76364	4.61492	1.80968	143
chr11	47235554	47236644	Astro_pvalue_1e-2_peak_42560a	69	.	5.12821	6.90473	3.74908	457
chr11	47235554	47236644	Astro_pvalue_1e-2_peak_42560b	43	.	3.62424	4.31930	1.56043	925
chr11	47270071	47270751	Astro_pvalue_1e-2_peak_42563	52	.	4.02707	5.25090	2.31704	367
chr11	47276438	47276819	Astro_pvalue_1e-2_peak_42565	56	.	4.39560	5.61900	2.63726	63
chr11	47278926	47279491	Astro_pvalue_1e-2_peak_42566	53	.	4.28113	5.38413	2.43236	500
chr11	47290788	47291746	Astro_pvalue_1e-2_peak_42567a	88	.	6.14326	8.82881	5.44135	379
chr11	47290788	47291746	Astro_pvalue_1e-2_peak_42567b	87	.	6.11583	8.78147	5.39707	832
chr11	47429691	47430341	Astro_pvalue_1e-2_peak_42577a	77	.	5.60433	7.75431	4.49639	76
chr11	47429691	47430341	Astro_pvalue_1e-2_peak_42577b	115	.	7.50657	11.59426	7.88496	188
chr11	47429691	47430341	Astro_pvalue_1e-2_peak_42577c	77	.	5.62993	7.79885	4.53555	506
chr11	47447796	47448844	Astro_pvalue_1e-2_peak_42581a	66	.	5.02080	6.68179	3.55253	59
chr11	47447796	47448844	Astro_pvalue_1e-2_peak_42581b	108	.	7.21033	10.83630	7.21547	335
chr11	47455935	47456392	Astro_pvalue_1e-2_peak_42583	61	.	4.61787	6.11180	3.06542	347
chr11	47459191	47459685	Astro_pvalue_1e-2_peak_42584	56	.	4.39560	5.61900	2.63726	320
chr11	47464253	47464390	Astro_pvalue_1e-2_peak_42585	52	.	4.02707	5.25090	2.31704	84
chr11	47488372	47488877	Astro_pvalue_1e-2_peak_42586	114	.	7.53476	11.49467	7.79703	188
chr11	47554366	47554668	Astro_pvalue_1e-2_peak_42589	52	.	4.02707	5.25090	2.31704	233
chr11	47574461	47575023	Astro_pvalue_1e-2_peak_42593	95	.	6.55833	9.56699	6.09291	373
chr11	47600068	47600711	Astro_pvalue_1e-2_peak_42595a	69	.	5.15578	6.96338	3.80032	243
chr11	47600068	47600711	Astro_pvalue_1e-2_peak_42595b	69	.	5.12821	6.90473	3.74908	327
chr11	47607759	47607879	Astro_pvalue_1e-2_peak_42597	45	.	3.74308	4.56981	1.77158	56
chr11	47615350	47615434	Astro_pvalue_1e-2_peak_42600	51	.	4.00577	5.19473	2.29427	36
chr11	47635060	47635476	Astro_pvalue_1e-2_peak_42602	51	.	3.98248	5.13441	2.24270	263
chr11	47638744	47638865	Astro_pvalue_1e-2_peak_42603	52	.	4.02707	5.25090	2.31704	63
chr11	47663722	47664390	Astro_pvalue_1e-2_peak_42607	91	.	6.35548	9.14931	5.72421	518
chr11	47788531	47789343	Astro_pvalue_1e-2_peak_42613a	170	.	9.52079	17.07804	12.70802	423
chr11	47788531	47789343	Astro_pvalue_1e-2_peak_42613b	120	.	7.40506	12.00516	8.24899	594
chr11	47788531	47789343	Astro_pvalue_1e-2_peak_42613c	96	.	6.34719	9.64027	6.15519	711
chr11	47789936	47790058	Astro_pvalue_1e-2_peak_42614	54	.	4.26439	5.40194	2.44810	61
chr11	47869699	47870072	Astro_pvalue_1e-2_peak_42619	96	.	6.44331	9.63392	6.14980	302
chr11	47995909	47996318	Astro_pvalue_1e-2_peak_42632	54	.	4.32620	5.47526	2.51169	387
chr11	48001867	48002569	Astro_pvalue_1e-2_peak_42633a	51	.	4.18760	5.16664	2.27227	185
chr11	48001867	48002569	Astro_pvalue_1e-2_peak_42633b	62	.	4.78583	6.24690	3.18301	489
chr11	48102645	48103058	Astro_pvalue_1e-2_peak_42652	105	.	7.00905	10.51782	6.93264	222
chr11	48116325	48116759	Astro_pvalue_1e-2_peak_42654	157	.	9.42626	15.77986	11.57441	268
chr11	48125718	48125803	Astro_pvalue_1e-2_peak_42656	47	.	3.80546	4.70840	1.88773	42
chr11	48131077	48131180	Astro_pvalue_1e-2_peak_42658	48	.	3.84823	4.80658	1.96960	45
chr11	48195129	48195205	Astro_pvalue_1e-2_peak_42667	49	.	3.91420	4.96371	2.10084	34
chr11	48376333	48376590	Astro_pvalue_1e-2_peak_42693	55	.	4.37222	5.57009	2.59376	159
chr11	48382163	48382247	Astro_pvalue_1e-2_peak_42694	45	.	3.72273	4.52573	1.73546	41
chr11	48863531	48863853	Astro_pvalue_1e-2_peak_42739	110	.	7.32601	11.08074	7.43089	275
chr11	48887296	48887457	Astro_pvalue_1e-2_peak_42741	61	.	4.61787	6.11180	3.06542	109
chr11	48899082	48899308	Astro_pvalue_1e-2_peak_42746	81	.	5.63790	8.11244	4.80792	42
chr11	48932558	48932694	Astro_pvalue_1e-2_peak_42748	52	.	4.02707	5.25090	2.31704	72
chr11	48940022	48940300	Astro_pvalue_1e-2_peak_42750	43	.	3.66300	4.39923	1.62789	224
chr11	48963905	48964145	Astro_pvalue_1e-2_peak_42753	52	.	4.02707	5.25090	2.31704	35
chr11	49229620	49230100	Astro_pvalue_1e-2_peak_42771	50	.	3.93670	5.01899	2.14606	53
chr11	49980442	49980525	Astro_pvalue_1e-2_peak_42852	49	.	3.91420	4.96371	2.10084	39
chr11	50141555	50141834	Astro_pvalue_1e-2_peak_42872	50	.	3.95946	5.07586	2.19485	51
chr11	50714842	50714929	Astro_pvalue_1e-2_peak_42927	47	.	3.82673	4.75687	1.92880	47
chr11	50724666	50725266	Astro_pvalue_1e-2_peak_42930	52	.	4.23699	5.29645	2.35493	71
chr11	51569694	51570200	Astro_pvalue_1e-2_peak_42970a	59	.	4.60485	5.94779	2.92400	59
chr11	51569694	51570200	Astro_pvalue_1e-2_peak_42970b	70	.	5.18045	7.03815	3.86758	150
chr11	51569694	51570200	Astro_pvalue_1e-2_peak_42970c	70	.	5.18045	7.03815	3.86758	310
chr11	51569694	51570200	Astro_pvalue_1e-2_peak_42970d	49	.	4.02924	4.90761	2.05496	466
chr11	51572106	51572240	Astro_pvalue_1e-2_peak_42971	160	.	9.13291	16.00545	11.77336	62
chr11	51579353	51579720	Astro_pvalue_1e-2_peak_42973a	250	.	11.79406	25.00796	19.58341	211
chr11	51579353	51579720	Astro_pvalue_1e-2_peak_42973b	277	.	12.70129	27.72626	21.97659	301
chr11	51580318	51580690	Astro_pvalue_1e-2_peak_42974	239	.	11.49267	23.92730	18.63444	207
chr11	51590397	51591417	Astro_pvalue_1e-2_peak_42975	226	.	12.45412	22.60936	17.49611	776
chr11	54961739	54961904	Astro_pvalue_1e-2_peak_42984	112	.	7.24873	11.20626	7.54264	45
chr11	55026393	55026503	Astro_pvalue_1e-2_peak_42995	47	.	3.82673	4.75687	1.92880	50
chr11	55396225	55396508	Astro_pvalue_1e-2_peak_43063	52	.	4.02707	5.25090	2.31704	51
chr11	55748861	55748941	Astro_pvalue_1e-2_peak_43109	44	.	3.68270	4.44048	1.66328	39
chr11	55797857	55798234	Astro_pvalue_1e-2_peak_43114	44	.	3.70261	4.48264	1.69840	209
chr11	55882295	55882466	Astro_pvalue_1e-2_peak_43130	47	.	3.82673	4.75687	1.92880	66
chr11	56000718	56000819	Astro_pvalue_1e-2_peak_43151	51	.	3.98248	5.13441	2.24270	52
chr11	56062591	56062688	Astro_pvalue_1e-2_peak_43162	50	.	3.93670	5.01899	2.14606	47
chr11	56391093	56391427	Astro_pvalue_1e-2_peak_43220	49	.	3.89196	4.90993	2.05496	292
chr11	56406311	56406428	Astro_pvalue_1e-2_peak_43222	50	.	3.95946	5.07586	2.19485	52
chr11	56459686	56459800	Astro_pvalue_1e-2_peak_43229	48	.	3.84823	4.80658	1.96960	58
chr11	56652585	56653030	Astro_pvalue_1e-2_peak_43256	46	.	3.78444	4.66110	1.84876	261
chr11	56884259	56884333	Astro_pvalue_1e-2_peak_43283	52	.	4.02707	5.25090	2.31704	49
chr11	56934690	56935297	Astro_pvalue_1e-2_peak_43292	71	.	5.24031	7.14717	3.96211	417
chr11	56959754	56959829	Astro_pvalue_1e-2_peak_43298	46	.	3.78444	4.66110	1.84876	36
chr11	56991360	56991962	Astro_pvalue_1e-2_peak_43307	45	.	3.74308	4.56981	1.77158	199
chr11	56998204	56998686	Astro_pvalue_1e-2_peak_43308a	111	.	7.27405	11.18776	7.52623	262
chr11	56998204	56998686	Astro_pvalue_1e-2_peak_43308b	111	.	7.27405	11.18776	7.52623	341
chr11	57016689	57017534	Astro_pvalue_1e-2_peak_43311	76	.	5.56328	7.64239	4.39741	66
chr11	57062028	57062614	Astro_pvalue_1e-2_peak_43319	128	.	8.19001	12.84796	8.99391	343
chr11	57078598	57079379	Astro_pvalue_1e-2_peak_43322a	111	.	7.27405	11.18776	7.52623	400
chr11	57078598	57079379	Astro_pvalue_1e-2_peak_43322b	64	.	4.89267	6.42707	3.33999	719
chr11	57090151	57090321	Astro_pvalue_1e-2_peak_43324	69	.	4.68348	6.97891	3.81495	97
chr11	57091814	57092841	Astro_pvalue_1e-2_peak_43325	193	.	9.40541	19.33359	14.67101	692
chr11	57103097	57103698	Astro_pvalue_1e-2_peak_43326a	60	.	4.67789	6.01958	2.98663	113
chr11	57103097	57103698	Astro_pvalue_1e-2_peak_43326b	124	.	7.98032	12.45592	8.64813	330
chr11	57112839	57113360	Astro_pvalue_1e-2_peak_43328	57	.	4.44313	5.71997	2.72497	457
chr11	57154943	57155142	Astro_pvalue_1e-2_peak_43341	50	.	3.93670	5.01899	2.14606	47
chr11	57225013	57225162	Astro_pvalue_1e-2_peak_43355	108	.	7.21028	10.88283	7.25734	69
chr11	57231054	57231533	Astro_pvalue_1e-2_peak_43357	41	.	3.53082	4.13302	1.40132	45
chr11	57251832	57252056	Astro_pvalue_1e-2_peak_43364	42	.	3.60516	4.28055	1.52744	172
chr11	57261447	57262110	Astro_pvalue_1e-2_peak_43366	57	.	4.46728	5.77213	2.77087	405
chr11	57266933	57267466	Astro_pvalue_1e-2_peak_43367	104	.	6.94444	10.40266	6.83001	308
chr11	57281507	57282520	Astro_pvalue_1e-2_peak_43368	43	.	3.64352	4.35885	1.59328	422
chr11	57298064	57298547	Astro_pvalue_1e-2_peak_43372	102	.	6.88102	10.29049	6.73191	318
chr11	57333642	57333936	Astro_pvalue_1e-2_peak_43375	41	.	3.60512	4.16891	1.43194	140
chr11	57334953	57335813	Astro_pvalue_1e-2_peak_43376a	86	.	6.06171	8.68850	5.31570	279
chr11	57334953	57335813	Astro_pvalue_1e-2_peak_43376b	52	.	4.26206	5.29078	2.35137	552
chr11	57365185	57365822	Astro_pvalue_1e-2_peak_43381	60	.	4.70083	6.06186	3.02313	493
chr11	57405602	57406132	Astro_pvalue_1e-2_peak_43388	128	.	8.17884	12.83335	8.98133	236
chr11	57412452	57412710	Astro_pvalue_1e-2_peak_43389	45	.	3.82312	4.53568	1.74335	44
chr11	57424754	57425370	Astro_pvalue_1e-2_peak_43391	210	.	11.62008	21.09292	16.19731	316
chr11	57434590	57435798	Astro_pvalue_1e-2_peak_43393a	49	.	3.84090	4.92810	2.07261	45
chr11	57434590	57435798	Astro_pvalue_1e-2_peak_43393b	224	.	10.63603	22.49168	17.39849	385
chr11	57434590	57435798	Astro_pvalue_1e-2_peak_43393c	117	.	6.76504	11.71467	7.99250	702
chr11	57434590	57435798	Astro_pvalue_1e-2_peak_43393d	57	.	4.22815	5.74412	2.74647	1150
chr11	57479360	57480161	Astro_pvalue_1e-2_peak_43395a	57	.	4.45509	5.70529	2.71261	259
chr11	57479360	57480161	Astro_pvalue_1e-2_peak_43395b	139	.	8.35329	13.92874	9.94986	466
chr11	57508547	57509074	Astro_pvalue_1e-2_peak_43396	164	.	9.78537	16.43357	12.14955	281
chr11	57528657	57529512	Astro_pvalue_1e-2_peak_43398a	63	.	4.87092	6.39016	3.30723	397
chr11	57528657	57529512	Astro_pvalue_1e-2_peak_43398b	96	.	6.49542	9.62510	6.14454	683
chr11	57534102	57534511	Astro_pvalue_1e-2_peak_43400	60	.	4.67789	6.01958	2.98663	50
chr11	57545487	57545612	Astro_pvalue_1e-2_peak_43401	42	.	3.65319	4.24821	1.50000	62
chr11	57545865	57546507	Astro_pvalue_1e-2_peak_43402a	99	.	6.66788	9.91941	6.40416	307
chr11	57545865	57546507	Astro_pvalue_1e-2_peak_43402b	74	.	5.45554	7.49852	4.27061	433
chr11	57545865	57546507	Astro_pvalue_1e-2_peak_43402c	99	.	6.66788	9.91941	6.40416	568
chr11	57568176	57568512	Astro_pvalue_1e-2_peak_43407	49	.	3.89196	4.90993	2.05496	274
chr11	57623621	57623795	Astro_pvalue_1e-2_peak_43414	52	.	4.02707	5.25090	2.31704	112
chr11	57740059	57740369	Astro_pvalue_1e-2_peak_43425	49	.	3.91420	4.96371	2.10084	51
chr11	57749957	57751119	Astro_pvalue_1e-2_peak_43427a	85	.	5.98229	8.55312	5.19518	547
chr11	57749957	57751119	Astro_pvalue_1e-2_peak_43427b	85	.	5.98229	8.55312	5.19518	792
chr11	57749957	57751119	Astro_pvalue_1e-2_peak_43427c	62	.	4.78583	6.24690	3.18301	917
chr11	57749957	57751119	Astro_pvalue_1e-2_peak_43427d	85	.	5.98229	8.55312	5.19518	1057
chr11	57791757	57792401	Astro_pvalue_1e-2_peak_43432	57	.	4.52342	5.74098	2.74350	406
chr11	57910295	57910535	Astro_pvalue_1e-2_peak_43445	77	.	5.47988	7.70589	4.45358	204
chr11	58292219	58292299	Astro_pvalue_1e-2_peak_43481	51	.	4.00577	5.19473	2.29427	41
chr11	58345459	58347500	Astro_pvalue_1e-2_peak_43482a	58	.	3.98036	5.83243	2.82326	299
chr11	58345459	58347500	Astro_pvalue_1e-2_peak_43482b	83	.	4.98753	8.39080	5.05154	426
chr11	58345459	58347500	Astro_pvalue_1e-2_peak_43482c	58	.	3.98036	5.83243	2.82326	549
chr11	58345459	58347500	Astro_pvalue_1e-2_peak_43482d	121	.	6.28702	12.10700	8.33858	806
chr11	58345459	58347500	Astro_pvalue_1e-2_peak_43482e	130	.	6.58610	13.04803	9.17076	1044
chr11	58345459	58347500	Astro_pvalue_1e-2_peak_43482f	120	.	6.27187	12.08026	8.31671	1187
chr11	58407248	58407663	Astro_pvalue_1e-2_peak_43490	81	.	5.63790	8.11244	4.80792	202
chr11	58421657	58421843	Astro_pvalue_1e-2_peak_43496	66	.	4.83248	6.64852	3.52367	92
chr11	58517792	58517878	Astro_pvalue_1e-2_peak_43507	52	.	4.02707	5.25090	2.31704	40
chr11	58556052	58556137	Astro_pvalue_1e-2_peak_43511	52	.	4.02707	5.25090	2.31704	43
chr11	58672601	58673814	Astro_pvalue_1e-2_peak_43525	48	.	3.86997	4.85757	2.01230	809
chr11	58826029	58826153	Astro_pvalue_1e-2_peak_43535	59	.	4.54133	5.93590	2.91402	68
chr11	58874297	58874620	Astro_pvalue_1e-2_peak_43546	49	.	3.89196	4.90993	2.05496	46
chr11	58910068	58910730	Astro_pvalue_1e-2_peak_43548	88	.	6.17093	8.87674	5.48303	114
chr11	58926073	58926329	Astro_pvalue_1e-2_peak_43549	49	.	3.89196	4.90993	2.05496	72
chr11	58938994	58939712	Astro_pvalue_1e-2_peak_43550a	78	.	5.38187	7.81004	4.54612	132
chr11	58938994	58939712	Astro_pvalue_1e-2_peak_43550b	123	.	7.36522	12.30355	8.51409	592
chr11	58942572	58942645	Astro_pvalue_1e-2_peak_43551	40	.	3.47446	4.04080	1.32254	55
chr11	58957488	58957667	Astro_pvalue_1e-2_peak_43554	62	.	4.79485	6.23798	3.17560	118
chr11	58965282	58965800	Astro_pvalue_1e-2_peak_43555	52	.	4.23699	5.29645	2.35493	199
chr11	58974295	58974630	Astro_pvalue_1e-2_peak_43558	50	.	3.93670	5.01899	2.14606	41
chr11	58975608	58975694	Astro_pvalue_1e-2_peak_43560	49	.	3.89196	4.90993	2.05496	38
chr11	59040809	59040883	Astro_pvalue_1e-2_peak_43571	49	.	3.91420	4.96371	2.10084	36
chr11	59255532	59255650	Astro_pvalue_1e-2_peak_43580	52	.	4.02707	5.25090	2.31704	58
chr11	59278353	59278679	Astro_pvalue_1e-2_peak_43582	52	.	4.02707	5.25090	2.31704	34
chr11	59317531	59318899	Astro_pvalue_1e-2_peak_43588a	81	.	5.60196	8.16067	4.85042	460
chr11	59317531	59318899	Astro_pvalue_1e-2_peak_43588b	81	.	5.58121	8.12750	4.81942	697
chr11	59317531	59318899	Astro_pvalue_1e-2_peak_43588c	79	.	5.49972	7.99749	4.71007	1066
chr11	59323507	59324048	Astro_pvalue_1e-2_peak_43590	65	.	4.74023	6.54425	3.44188	420
chr11	59327636	59328561	Astro_pvalue_1e-2_peak_43591a	98	.	6.27080	9.82756	6.32171	315
chr11	59327636	59328561	Astro_pvalue_1e-2_peak_43591b	66	.	4.82369	6.67523	3.54792	658
chr11	59327636	59328561	Astro_pvalue_1e-2_peak_43591c	75	.	5.23236	7.57307	4.33808	852
chr11	59333275	59333950	Astro_pvalue_1e-2_peak_43592	58	.	4.61042	5.89659	2.87947	391
chr11	59383086	59384012	Astro_pvalue_1e-2_peak_43595a	138	.	7.31135	13.87180	9.90117	230
chr11	59383086	59384012	Astro_pvalue_1e-2_peak_43595b	219	.	10.00500	21.97554	16.95088	341
chr11	59383086	59384012	Astro_pvalue_1e-2_peak_43595c	220	.	10.03319	22.02417	16.99523	603
chr11	59383086	59384012	Astro_pvalue_1e-2_peak_43595d	78	.	5.04502	7.85654	4.58788	829
chr11	59436130	59437264	Astro_pvalue_1e-2_peak_43598a	70	.	5.05510	7.04020	3.86913	235
chr11	59436130	59437264	Astro_pvalue_1e-2_peak_43598b	162	.	8.99955	16.21648	11.95824	444
chr11	59436130	59437264	Astro_pvalue_1e-2_peak_43598c	125	.	7.49962	12.52227	8.70679	533
chr11	59436130	59437264	Astro_pvalue_1e-2_peak_43598d	101	.	6.45257	10.12007	6.58112	727
chr11	59436130	59437264	Astro_pvalue_1e-2_peak_43598e	68	.	4.96352	6.89540	3.74256	956
chr11	59521685	59521780	Astro_pvalue_1e-2_peak_43606	59	.	4.63269	5.93696	2.91402	48
chr11	59569949	59570334	Astro_pvalue_1e-2_peak_43615	55	.	4.34909	5.52219	2.55300	314
chr11	59577644	59578499	Astro_pvalue_1e-2_peak_43617	62	.	4.81895	6.28387	3.21579	665
chr11	59590643	59590740	Astro_pvalue_1e-2_peak_43618	52	.	4.02707	5.25090	2.31704	44
chr11	59916644	59916752	Astro_pvalue_1e-2_peak_43647	52	.	4.02707	5.25090	2.31704	44
chr11	60466679	60466985	Astro_pvalue_1e-2_peak_43697	52	.	4.02707	5.25090	2.31704	275
chr11	60542972	60543174	Astro_pvalue_1e-2_peak_43705	52	.	4.19375	5.21198	2.30808	149
chr11	60608030	60608383	Astro_pvalue_1e-2_peak_43713	55	.	4.41919	5.55854	2.58565	319
chr11	60609109	60609685	Astro_pvalue_1e-2_peak_43714	128	.	8.09515	12.86705	9.01029	408
chr11	60655184	60655303	Astro_pvalue_1e-2_peak_43719	52	.	4.02707	5.25090	2.31704	58
chr11	60667877	60668844	Astro_pvalue_1e-2_peak_43721	63	.	4.72404	6.36848	3.28934	507
chr11	60673639	60674297	Astro_pvalue_1e-2_peak_43722	134	.	8.44046	13.48863	9.56105	571
chr11	60680235	60680308	Astro_pvalue_1e-2_peak_43723	43	.	3.73622	4.38721	1.61959	49
chr11	60681342	60681791	Astro_pvalue_1e-2_peak_43724	53	.	4.30028	5.35518	2.40679	36
chr11	60682163	60682236	Astro_pvalue_1e-2_peak_43725	41	.	3.62100	4.19502	1.45637	34
chr11	60682868	60683328	Astro_pvalue_1e-2_peak_43726	43	.	3.68596	4.30275	1.54779	52
chr11	60691704	60692245	Astro_pvalue_1e-2_peak_43727	68	.	5.12131	6.82331	3.67783	236
chr11	60715673	60715985	Astro_pvalue_1e-2_peak_43736	44	.	3.68270	4.44048	1.66328	239
chr11	60737965	60738071	Astro_pvalue_1e-2_peak_43739	52	.	4.02707	5.25090	2.31704	48
chr11	60790207	60790479	Astro_pvalue_1e-2_peak_43746	51	.	3.98248	5.13441	2.24270	201
chr11	60888226	60888820	Astro_pvalue_1e-2_peak_43757	62	.	4.67035	6.23671	3.17560	376
chr11	60893695	60894161	Astro_pvalue_1e-2_peak_43758	42	.	3.56761	4.20535	1.46358	17
chr11	60897412	60897810	Astro_pvalue_1e-2_peak_43760	40	.	3.49479	4.06336	1.34109	113
chr11	60928712	60929326	Astro_pvalue_1e-2_peak_43766a	82	.	5.87122	8.22773	4.90816	108
chr11	60928712	60929326	Astro_pvalue_1e-2_peak_43766b	69	.	5.21887	6.99745	3.83149	296
chr11	60928712	60929326	Astro_pvalue_1e-2_peak_43766c	108	.	7.17594	10.81983	7.20093	502
chr11	61040624	61041156	Astro_pvalue_1e-2_peak_43770a	145	.	8.74432	14.58915	10.53008	283
chr11	61040624	61041156	Astro_pvalue_1e-2_peak_43770b	82	.	5.82954	8.29593	4.96820	419
chr11	61045277	61045719	Astro_pvalue_1e-2_peak_43771b	49	.	4.02924	4.90761	2.05496	369
chr11	61061504	61062600	Astro_pvalue_1e-2_peak_43772	49	.	4.04913	4.93869	2.08073	621
chr11	61093401	61093755	Astro_pvalue_1e-2_peak_43774	52	.	4.02707	5.25090	2.31704	271
chr11	61099631	61100939	Astro_pvalue_1e-2_peak_43775	76	.	5.59167	7.69798	4.44705	1084
chr11	61129337	61129871	Astro_pvalue_1e-2_peak_43778a	83	.	5.95632	8.38323	5.04485	86
chr11	61129337	61129871	Astro_pvalue_1e-2_peak_43778b	71	.	5.32021	7.18204	3.99368	448
chr11	61159851	61160199	Astro_pvalue_1e-2_peak_43782	63	.	4.72404	6.36848	3.28934	243
chr11	61173439	61174132	Astro_pvalue_1e-2_peak_43783	107	.	7.08606	10.78148	7.16697	305
chr11	61196873	61197673	Astro_pvalue_1e-2_peak_43784	77	.	5.47988	7.70589	4.45358	665
chr11	61256342	61256693	Astro_pvalue_1e-2_peak_43793	43	.	3.64352	4.35885	1.59328	214
chr11	61259298	61259561	Astro_pvalue_1e-2_peak_43795	43	.	3.66300	4.39923	1.62789	12
chr11	61317150	61317656	Astro_pvalue_1e-2_peak_43804	50	.	3.93670	5.01899	2.14606	293
chr11	61348329	61349217	Astro_pvalue_1e-2_peak_43808	81	.	5.82963	8.18180	4.86701	448
chr11	61447312	61447928	Astro_pvalue_1e-2_peak_43820	69	.	5.15578	6.96338	3.80032	568
chr11	61455951	61456289	Astro_pvalue_1e-2_peak_43822	51	.	4.17246	5.17088	2.27454	266
chr11	61462838	61463226	Astro_pvalue_1e-2_peak_43823	46	.	3.91415	4.69486	1.87861	57
chr11	61463574	61463647	Astro_pvalue_1e-2_peak_43824	47	.	3.97088	4.79614	1.96348	33
chr11	61494824	61495310	Astro_pvalue_1e-2_peak_43829	59	.	4.56656	5.99310	2.96334	280
chr11	61501027	61501228	Astro_pvalue_1e-2_peak_43831	46	.	3.78444	4.66110	1.84876	65
chr11	61519961	61520179	Astro_pvalue_1e-2_peak_43835	66	.	5.02080	6.68179	3.55253	67
chr11	61560023	61560538	Astro_pvalue_1e-2_peak_43843	52	.	4.02707	5.25090	2.31704	65
chr11	61582671	61583101	Astro_pvalue_1e-2_peak_43844	88	.	6.14326	8.82881	5.44135	114
chr11	61583883	61584128	Astro_pvalue_1e-2_peak_43846	43	.	3.70256	4.33054	1.57027	224
chr11	61584397	61584647	Astro_pvalue_1e-2_peak_43847	43	.	3.70256	4.33054	1.57027	116
chr11	61594804	61595725	Astro_pvalue_1e-2_peak_43848	56	.	4.46030	5.63000	2.64652	606
chr11	61621124	61621778	Astro_pvalue_1e-2_peak_43852	58	.	4.49169	5.82547	2.81657	235
chr11	61658652	61659366	Astro_pvalue_1e-2_peak_43856	83	.	5.89232	8.31518	4.98560	536
chr11	61684377	61685400	Astro_pvalue_1e-2_peak_43859	55	.	4.37222	5.57009	2.59376	729
chr11	61691309	61691619	Astro_pvalue_1e-2_peak_43861	49	.	3.89196	4.90993	2.05496	72
chr11	61715261	61715372	Astro_pvalue_1e-2_peak_43862	52	.	4.02707	5.25090	2.31704	64
chr11	61734514	61734818	Astro_pvalue_1e-2_peak_43864	41	.	3.57377	4.11763	1.38905	19
chr11	61735062	61735399	Astro_pvalue_1e-2_peak_43865	120	.	7.64346	12.08369	8.31892	89
chr11	61739168	61739641	Astro_pvalue_1e-2_peak_43867	71	.	5.22436	7.11066	3.93060	304
chr11	61891080	61891572	Astro_pvalue_1e-2_peak_43872	112	.	7.40521	11.25228	7.58250	284
chr11	62104694	62105283	Astro_pvalue_1e-2_peak_43877	81	.	5.79878	8.11714	4.81112	230
chr11	62107650	62108024	Astro_pvalue_1e-2_peak_43878	43	.	3.66300	4.39923	1.62789	235
chr11	62162238	62162630	Astro_pvalue_1e-2_peak_43880	52	.	4.02707	5.25090	2.31704	42
chr11	62168296	62168595	Astro_pvalue_1e-2_peak_43883	59	.	4.54133	5.93590	2.91402	182
chr11	62272765	62272858	Astro_pvalue_1e-2_peak_43889	41	.	3.53082	4.13302	1.40132	47
chr11	62275824	62276326	Astro_pvalue_1e-2_peak_43891	69	.	5.15578	6.96338	3.80032	410
chr11	62310218	62310563	Astro_pvalue_1e-2_peak_43895	42	.	3.66950	4.27531	1.52535	243
chr11	62313071	62313466	Astro_pvalue_1e-2_peak_43896	44	.	3.75328	4.41611	1.64304	291
chr11	62320779	62321240	Astro_pvalue_1e-2_peak_43899	44	.	3.70261	4.48264	1.69840	66
chr11	62323740	62324006	Astro_pvalue_1e-2_peak_43900	45	.	3.72273	4.52573	1.73546	91
chr11	62341377	62341699	Astro_pvalue_1e-2_peak_43902	107	.	7.17257	10.75800	7.14619	79
chr11	62359001	62359741	Astro_pvalue_1e-2_peak_43903	75	.	5.53518	7.58777	4.34919	257
chr11	62366784	62367024	Astro_pvalue_1e-2_peak_43904	50	.	4.13345	5.07733	2.19554	57
chr11	62369148	62370025	Astro_pvalue_1e-2_peak_43905a	40	.	3.51267	4.01863	1.30366	73
chr11	62369148	62370025	Astro_pvalue_1e-2_peak_43905b	60	.	4.68357	6.07701	3.03699	406
chr11	62369148	62370025	Astro_pvalue_1e-2_peak_43905c	61	.	4.72394	6.14380	3.09573	819
chr11	62379908	62380628	Astro_pvalue_1e-2_peak_43906a	91	.	6.35548	9.14931	5.72421	455
chr11	62379908	62380628	Astro_pvalue_1e-2_peak_43906b	52	.	4.23699	5.29645	2.35493	644
chr11	62389099	62389709	Astro_pvalue_1e-2_peak_43909	75	.	5.41796	7.55548	4.32101	178
chr11	62413357	62414293	Astro_pvalue_1e-2_peak_43910	97	.	6.62886	9.71767	6.22525	792
chr11	62432423	62432942	Astro_pvalue_1e-2_peak_43912	109	.	7.24848	10.91615	7.28715	364
chr11	62439064	62439812	Astro_pvalue_1e-2_peak_43913	63	.	4.69704	6.30170	3.23067	63
chr11	62473590	62474064	Astro_pvalue_1e-2_peak_43917	86	.	6.03500	8.64284	5.27589	264
chr11	62474896	62475106	Astro_pvalue_1e-2_peak_43918	43	.	3.70256	4.33054	1.57027	130
chr11	62476998	62477222	Astro_pvalue_1e-2_peak_43919	75	.	5.50425	7.58169	4.34472	60
chr11	62494482	62495705	Astro_pvalue_1e-2_peak_43920a	64	.	4.91461	6.46443	3.37314	235
chr11	62494482	62495705	Astro_pvalue_1e-2_peak_43920b	76	.	5.52893	7.62404	4.38279	516
chr11	62521090	62521969	Astro_pvalue_1e-2_peak_43921a	64	.	4.91780	6.47559	3.38231	375
chr11	62521090	62521969	Astro_pvalue_1e-2_peak_43921b	103	.	6.98959	10.38778	6.81850	634
chr11	62528872	62529120	Astro_pvalue_1e-2_peak_43922	66	.	4.83248	6.64852	3.52367	154
chr11	62538689	62539221	Astro_pvalue_1e-2_peak_43924	48	.	3.84823	4.80658	1.96960	131
chr11	62554171	62555000	Astro_pvalue_1e-2_peak_43925	68	.	5.10093	6.84728	3.69834	653
chr11	62559238	62559641	Astro_pvalue_1e-2_peak_43926	56	.	4.39560	5.61900	2.63726	350
chr11	62572945	62573146	Astro_pvalue_1e-2_peak_43928	78	.	5.54324	7.86473	4.59474	118
chr11	62599129	62599819	Astro_pvalue_1e-2_peak_43929a	91	.	6.31313	9.12568	5.70365	96
chr11	62599129	62599819	Astro_pvalue_1e-2_peak_43929b	117	.	7.61083	11.77975	8.04840	522
chr11	62607090	62607246	Astro_pvalue_1e-2_peak_43930	42	.	3.66950	4.27531	1.52535	91
chr11	62608771	62609419	Astro_pvalue_1e-2_peak_43931a	53	.	4.30028	5.35518	2.40679	199
chr11	62608771	62609419	Astro_pvalue_1e-2_peak_43931b	88	.	6.14326	8.82881	5.44135	424
chr11	62623368	62623882	Astro_pvalue_1e-2_peak_43932	81	.	5.63790	8.11244	4.80792	64
chr11	62647950	62648444	Astro_pvalue_1e-2_peak_43933	111	.	7.27405	11.18776	7.52623	421
chr11	62648832	62649217	Astro_pvalue_1e-2_peak_43934	42	.	3.63703	4.22146	1.47812	324
chr11	62650966	62651375	Astro_pvalue_1e-2_peak_43935	53	.	4.28108	5.32278	2.37903	387
chr11	62673628	62673781	Astro_pvalue_1e-2_peak_43937	61	.	4.64396	6.17345	3.12061	103
chr11	62676810	62677424	Astro_pvalue_1e-2_peak_43939	47	.	3.80546	4.70840	1.88773	108
chr11	62752288	62752791	Astro_pvalue_1e-2_peak_43941	81	.	5.63790	8.11244	4.80792	59
chr11	63277970	63278526	Astro_pvalue_1e-2_peak_43952	59	.	4.56656	5.99310	2.96334	62
chr11	63304346	63305322	Astro_pvalue_1e-2_peak_43955	89	.	6.19195	8.99500	5.58692	643
chr11	63377250	63377358	Astro_pvalue_1e-2_peak_43958	42	.	3.58629	4.24258	1.49549	55
chr11	63380967	63382027	Astro_pvalue_1e-2_peak_43960	43	.	3.66300	4.39923	1.62789	196
chr11	63438360	63439403	Astro_pvalue_1e-2_peak_43962	54	.	4.32620	5.47526	2.51169	814
chr11	63448373	63449167	Astro_pvalue_1e-2_peak_43963	99	.	6.73754	9.95609	6.43598	451
chr11	63457172	63457280	Astro_pvalue_1e-2_peak_43965	52	.	4.02707	5.25090	2.31704	53
chr11	63530305	63530564	Astro_pvalue_1e-2_peak_43968	63	.	4.86787	6.37804	3.29677	55
chr11	63535718	63535973	Astro_pvalue_1e-2_peak_43970	50	.	4.08942	5.01349	2.14482	48
chr11	63536239	63536479	Astro_pvalue_1e-2_peak_43971	52	.	4.19375	5.21198	2.30808	67
chr11	63580534	63581203	Astro_pvalue_1e-2_peak_43974	108	.	7.12702	10.88573	7.25975	394
chr11	63606185	63607006	Astro_pvalue_1e-2_peak_43975a	124	.	7.84550	12.43046	8.62615	62
chr11	63606185	63607006	Astro_pvalue_1e-2_peak_43975b	111	.	7.27405	11.18776	7.52623	242
chr11	63687679	63688022	Astro_pvalue_1e-2_peak_43983	83	.	5.89232	8.31518	4.98560	277
chr11	63705683	63706441	Astro_pvalue_1e-2_peak_43984	76	.	5.44874	7.62969	4.38691	559
chr11	63741813	63742214	Astro_pvalue_1e-2_peak_43986a	77	.	5.51138	7.78420	4.52309	64
chr11	63741813	63742214	Astro_pvalue_1e-2_peak_43986b	92	.	6.29872	9.25743	5.82061	188
chr11	63753796	63753964	Astro_pvalue_1e-2_peak_43988	52	.	4.02707	5.25090	2.31704	113
chr11	63768025	63768318	Astro_pvalue_1e-2_peak_43989	52	.	4.02707	5.25090	2.31704	46
chr11	63815483	63816055	Astro_pvalue_1e-2_peak_43995	74	.	5.38752	7.48318	4.25681	199
chr11	63933630	63933824	Astro_pvalue_1e-2_peak_44008	52	.	4.02707	5.25090	2.31704	125
chr11	63952906	63953813	Astro_pvalue_1e-2_peak_44009a	142	.	8.33420	14.27691	10.25657	336
chr11	63952906	63953813	Astro_pvalue_1e-2_peak_44009b	83	.	5.72976	8.36558	5.03077	426
chr11	63952906	63953813	Astro_pvalue_1e-2_peak_44009c	106	.	6.79739	10.67841	7.07670	626
chr11	63952906	63953813	Astro_pvalue_1e-2_peak_44009d	63	.	4.76039	6.35926	3.28215	864
chr11	63993511	63993872	Astro_pvalue_1e-2_peak_44013	42	.	3.60516	4.28055	1.52744	325
chr11	63997827	63997957	Astro_pvalue_1e-2_peak_44014	46	.	3.89560	4.66210	1.84876	39
chr11	64001869	64001942	Astro_pvalue_1e-2_peak_44015	47	.	3.97088	4.79614	1.96348	45
chr11	64008240	64009301	Astro_pvalue_1e-2_peak_44017a	57	.	4.51009	5.79388	2.78993	253
chr11	64008240	64009301	Astro_pvalue_1e-2_peak_44017b	91	.	6.20138	9.13350	5.71027	685
chr11	64008240	64009301	Astro_pvalue_1e-2_peak_44017c	127	.	7.86031	12.75860	8.91484	773
chr11	64018959	64019282	Astro_pvalue_1e-2_peak_44019	51	.	4.15139	5.13051	2.24245	65
chr11	64036773	64037699	Astro_pvalue_1e-2_peak_44021	92	.	6.40164	9.28307	5.84225	857
chr11	64039029	64039102	Astro_pvalue_1e-2_peak_44022	45	.	3.80542	4.50517	1.71890	33
chr11	64052052	64052593	Astro_pvalue_1e-2_peak_44025	87	.	6.08874	8.75215	5.37238	148
chr11	64072716	64073270	Astro_pvalue_1e-2_peak_44031	105	.	7.04180	10.57657	6.98558	62
chr11	64085108	64085281	Astro_pvalue_1e-2_peak_44035	43	.	3.66300	4.39923	1.62789	37
chr11	64085535	64086098	Astro_pvalue_1e-2_peak_44036	59	.	4.56656	5.99310	2.96334	55
chr11	64126506	64126726	Astro_pvalue_1e-2_peak_44045	57	.	4.46728	5.77213	2.77087	163
chr11	64388245	64388552	Astro_pvalue_1e-2_peak_44062	52	.	4.02707	5.25090	2.31704	59
chr11	64410773	64411148	Astro_pvalue_1e-2_peak_44064	52	.	4.02707	5.25090	2.31704	312
chr11	64456038	64456296	Astro_pvalue_1e-2_peak_44070	51	.	3.98248	5.13441	2.24270	71
chr11	64490618	64491090	Astro_pvalue_1e-2_peak_44072	78	.	5.54324	7.86473	4.59474	168
chr11	64527411	64527744	Astro_pvalue_1e-2_peak_44080	103	.	6.95410	10.31766	6.75537	58
chr11	64546025	64546681	Astro_pvalue_1e-2_peak_44083a	121	.	7.79120	12.10591	8.33762	102
chr11	64546025	64546681	Astro_pvalue_1e-2_peak_44083b	69	.	5.16963	6.90914	3.75210	327
chr11	64570724	64570908	Astro_pvalue_1e-2_peak_44086	44	.	3.68270	4.44048	1.66328	46
chr11	64577693	64578298	Astro_pvalue_1e-2_peak_44089	63	.	4.69704	6.30170	3.23067	579
chr11	64614729	64614914	Astro_pvalue_1e-2_peak_44092	51	.	3.98248	5.13441	2.24270	47
chr11	64646014	64646432	Astro_pvalue_1e-2_peak_44099a	93	.	6.43170	9.33697	5.89103	83
chr11	64646014	64646432	Astro_pvalue_1e-2_peak_44099b	93	.	6.43170	9.33697	5.89103	177
chr11	64683919	64685081	Astro_pvalue_1e-2_peak_44104	94	.	6.48929	9.42233	5.96579	986
chr11	64691488	64692351	Astro_pvalue_1e-2_peak_44105	66	.	4.83248	6.64852	3.52367	620
chr11	64781087	64781921	Astro_pvalue_1e-2_peak_44107	50	.	3.95946	5.07586	2.19485	492
chr11	64794659	64795357	Astro_pvalue_1e-2_peak_44108a	72	.	5.29821	7.27678	4.07662	313
chr11	64794659	64795357	Astro_pvalue_1e-2_peak_44108b	72	.	5.29821	7.27678	4.07662	641
chr11	64808301	64808707	Astro_pvalue_1e-2_peak_44109	65	.	4.80692	6.58071	3.47254	168
chr11	64851509	64851701	Astro_pvalue_1e-2_peak_44111	52	.	4.02707	5.25090	2.31704	160
chr11	64863591	64864084	Astro_pvalue_1e-2_peak_44112	52	.	4.02707	5.25090	2.31704	48
chr11	64879234	64879436	Astro_pvalue_1e-2_peak_44114	80	.	5.76826	8.05376	4.75977	88
chr11	64884873	64885462	Astro_pvalue_1e-2_peak_44116	68	.	5.10093	6.84728	3.69834	452
chr11	64901832	64902730	Astro_pvalue_1e-2_peak_44118	46	.	3.76364	4.61492	1.80968	189
chr11	64917928	64918057	Astro_pvalue_1e-2_peak_44120	52	.	4.02707	5.25090	2.31704	57
chr11	64949334	64950053	Astro_pvalue_1e-2_peak_44123	52	.	4.02707	5.25090	2.31704	39
chr11	65082185	65082444	Astro_pvalue_1e-2_peak_44130	65	.	4.77897	6.50788	3.41064	76
chr11	65121899	65122546	Astro_pvalue_1e-2_peak_44134a	92	.	6.42169	9.28323	5.84225	221
chr11	65121899	65122546	Astro_pvalue_1e-2_peak_44134b	121	.	7.84873	12.12024	8.35099	351
chr11	65123478	65123651	Astro_pvalue_1e-2_peak_44135	42	.	3.60516	4.28055	1.52744	54
chr11	65184004	65184143	Astro_pvalue_1e-2_peak_44143	43	.	3.71932	4.35869	1.59328	38
chr11	65189866	65190451	Astro_pvalue_1e-2_peak_44144	50	.	4.04408	5.05757	2.18039	478
chr11	65192355	65192468	Astro_pvalue_1e-2_peak_44145	46	.	3.89820	4.69782	1.88096	44
chr11	65244981	65245265	Astro_pvalue_1e-2_peak_44158	43	.	3.66300	4.39923	1.62789	193
chr11	65246471	65246678	Astro_pvalue_1e-2_peak_44159	44	.	3.70261	4.48264	1.69840	103
chr11	65255013	65255351	Astro_pvalue_1e-2_peak_44162	60	.	4.67789	6.01958	2.98663	209
chr11	65260062	65260281	Astro_pvalue_1e-2_peak_44163	42	.	3.65319	4.24821	1.50000	174
chr11	65264923	65265281	Astro_pvalue_1e-2_peak_44164a	77	.	5.57897	7.71034	4.45683	52
chr11	65264923	65265281	Astro_pvalue_1e-2_peak_44164b	68	.	5.12131	6.82331	3.67783	317
chr11	65292040	65292646	Astro_pvalue_1e-2_peak_44171	103	.	6.92681	10.39163	6.82109	521
chr11	65308191	65308553	Astro_pvalue_1e-2_peak_44175	59	.	4.54133	5.93590	2.91402	45
chr11	65325069	65325957	Astro_pvalue_1e-2_peak_44177	76	.	5.44874	7.62969	4.38691	751
chr11	65337632	65338001	Astro_pvalue_1e-2_peak_44180	63	.	4.86787	6.37804	3.29677	268
chr11	65339959	65340261	Astro_pvalue_1e-2_peak_44181	74	.	5.47983	7.48129	4.25626	46
chr11	65374506	65375028	Astro_pvalue_1e-2_peak_44184	79	.	5.57547	7.94761	4.66598	128
chr11	65381815	65381910	Astro_pvalue_1e-2_peak_44185	45	.	3.80542	4.50517	1.71890	71
chr11	65382740	65383123	Astro_pvalue_1e-2_peak_44186	68	.	5.14536	6.86593	3.71446	230
chr11	65430387	65430839	Astro_pvalue_1e-2_peak_44194	95	.	6.40923	9.54279	6.07266	169
chr11	65479382	65480194	Astro_pvalue_1e-2_peak_44195	58	.	4.51637	5.88004	2.86532	182
chr11	65487798	65488160	Astro_pvalue_1e-2_peak_44197	66	.	4.83248	6.64852	3.52367	292
chr11	65547630	65547777	Astro_pvalue_1e-2_peak_44198	61	.	4.64396	6.17345	3.12061	58
chr11	65548095	65548437	Astro_pvalue_1e-2_peak_44199	61	.	4.61787	6.11180	3.06542	278
chr11	65626719	65627349	Astro_pvalue_1e-2_peak_44205	72	.	5.34616	7.22996	4.03410	289
chr11	65627923	65628129	Astro_pvalue_1e-2_peak_44206	46	.	3.89560	4.66210	1.84876	185
chr11	65641027	65641275	Astro_pvalue_1e-2_peak_44211	48	.	3.86997	4.85757	2.01230	65
chr11	65655829	65656176	Astro_pvalue_1e-2_peak_44215	55	.	4.43965	5.59403	2.61553	282
chr11	65657897	65658250	Astro_pvalue_1e-2_peak_44216	68	.	5.12131	6.82331	3.67783	283
chr11	65686589	65686903	Astro_pvalue_1e-2_peak_44220a	127	.	8.14573	12.75029	8.90885	88
chr11	65686589	65686903	Astro_pvalue_1e-2_peak_44220b	98	.	6.70092	9.87487	6.36312	217
chr11	65769472	65770106	Astro_pvalue_1e-2_peak_44223	77	.	5.51138	7.78420	4.52309	299
chr11	65819206	65819827	Astro_pvalue_1e-2_peak_44227	142	.	8.88626	14.28590	10.26242	482
chr11	65837084	65837874	Astro_pvalue_1e-2_peak_44228	48	.	3.84823	4.80658	1.96960	718
chr11	66025083	66026028	Astro_pvalue_1e-2_peak_44234	69	.	5.15578	6.96338	3.80032	79
chr11	66034949	66035216	Astro_pvalue_1e-2_peak_44235	50	.	4.10987	5.05183	2.17501	212
chr11	66035892	66036099	Astro_pvalue_1e-2_peak_44236	74	.	5.47983	7.48129	4.25626	133
chr11	66049650	66050178	Astro_pvalue_1e-2_peak_44238	48	.	3.84823	4.80658	1.96960	416
chr11	66056270	66056869	Astro_pvalue_1e-2_peak_44239	75	.	5.50737	7.53408	4.30312	392
chr11	66079632	66080609	Astro_pvalue_1e-2_peak_44241	53	.	4.25894	5.33988	2.39351	912
chr11	66115264	66115426	Astro_pvalue_1e-2_peak_44245	63	.	4.84329	6.33054	3.25555	70
chr11	66233714	66234442	Astro_pvalue_1e-2_peak_44254	66	.	4.83248	6.64852	3.52367	552
chr11	66247718	66248215	Astro_pvalue_1e-2_peak_44255	66	.	4.83248	6.64852	3.52367	202
chr11	66313494	66313810	Astro_pvalue_1e-2_peak_44258	66	.	4.83248	6.64852	3.52367	199
chr11	66360234	66360864	Astro_pvalue_1e-2_peak_44261	52	.	4.02707	5.25090	2.31704	467
chr11	66383658	66384135	Astro_pvalue_1e-2_peak_44265a	57	.	4.44313	5.71997	2.72497	236
chr11	66383658	66384135	Astro_pvalue_1e-2_peak_44265b	70	.	5.18365	7.02331	3.85396	339
chr11	66405475	66406238	Astro_pvalue_1e-2_peak_44268	92	.	6.29872	9.25743	5.82061	481
chr11	66445068	66445522	Astro_pvalue_1e-2_peak_44269	52	.	4.02707	5.25090	2.31704	309
chr11	66623517	66624085	Astro_pvalue_1e-2_peak_44277	97	.	6.68271	9.79705	6.29430	461
chr11	66725521	66726357	Astro_pvalue_1e-2_peak_44284a	84	.	5.98524	8.43663	5.09216	361
chr11	66725521	66726357	Astro_pvalue_1e-2_peak_44284b	97	.	6.68271	9.79705	6.29430	517
chr11	66801254	66801450	Astro_pvalue_1e-2_peak_44287	66	.	4.83248	6.64852	3.52367	132
chr11	66885936	66886737	Astro_pvalue_1e-2_peak_44291	79	.	5.70817	7.93068	4.65265	663
chr11	67007314	67007700	Astro_pvalue_1e-2_peak_44295	116	.	7.56888	11.61867	7.90618	149
chr11	67033884	67034203	Astro_pvalue_1e-2_peak_44298	61	.	4.61787	6.11180	3.06542	68
chr11	67056480	67056975	Astro_pvalue_1e-2_peak_44302	50	.	3.93670	5.01899	2.14606	39
chr11	67070900	67071056	Astro_pvalue_1e-2_peak_44305	50	.	3.95946	5.07586	2.19485	113
chr11	67084738	67085346	Astro_pvalue_1e-2_peak_44307a	74	.	5.35742	7.41268	4.19627	51
chr11	67084738	67085346	Astro_pvalue_1e-2_peak_44307b	60	.	4.59207	6.05171	3.01510	320
chr11	67120200	67121350	Astro_pvalue_1e-2_peak_44311	92	.	6.42169	9.28323	5.84225	1011
chr11	67152395	67152647	Astro_pvalue_1e-2_peak_44316	52	.	4.02707	5.25090	2.31704	35
chr11	67158600	67159677	Astro_pvalue_1e-2_peak_44317	51	.	4.00577	5.19473	2.29427	554
chr11	67168915	67169601	Astro_pvalue_1e-2_peak_44319	63	.	4.84329	6.33054	3.25555	229
chr11	67188690	67189039	Astro_pvalue_1e-2_peak_44327	46	.	3.78444	4.66110	1.84876	134
chr11	67195648	67196220	Astro_pvalue_1e-2_peak_44328	104	.	6.96594	10.48530	6.90485	212
chr11	67210963	67211168	Astro_pvalue_1e-2_peak_44330	52	.	4.02707	5.25090	2.31704	172
chr11	67250118	67250922	Astro_pvalue_1e-2_peak_44335	66	.	4.83248	6.64852	3.52367	348
chr11	67275628	67276077	Astro_pvalue_1e-2_peak_44337	72	.	5.34616	7.22996	4.03410	169
chr11	67350942	67351349	Astro_pvalue_1e-2_peak_44339	66	.	4.83248	6.64852	3.52367	299
chr11	67373940	67374406	Astro_pvalue_1e-2_peak_44342	81	.	5.63790	8.11244	4.80792	368
chr11	67397350	67398245	Astro_pvalue_1e-2_peak_44346	108	.	7.17594	10.81983	7.20093	461
chr11	67572726	67573547	Astro_pvalue_1e-2_peak_44349a	101	.	6.84978	10.11438	6.57618	184
chr11	67572726	67573547	Astro_pvalue_1e-2_peak_44349b	87	.	6.16481	8.77517	5.39238	398
chr11	67572726	67573547	Astro_pvalue_1e-2_peak_44349c	115	.	7.57263	11.56821	7.86133	733
chr11	67723288	67723407	Astro_pvalue_1e-2_peak_44350	52	.	4.02707	5.25090	2.31704	47
chr11	67777548	67778462	Astro_pvalue_1e-2_peak_44353	59	.	4.63269	5.93696	2.91402	362
chr11	67780770	67780898	Astro_pvalue_1e-2_peak_44354	48	.	4.00962	4.86629	2.01931	47
chr11	67797902	67798282	Astro_pvalue_1e-2_peak_44356	64	.	4.89271	6.42638	3.33999	254
chr11	67806420	67806619	Astro_pvalue_1e-2_peak_44357	50	.	3.95946	5.07586	2.19485	23
chr11	67888792	67889193	Astro_pvalue_1e-2_peak_44362	59	.	4.65518	5.97795	2.95116	84
chr11	67895426	67896059	Astro_pvalue_1e-2_peak_44364	76	.	5.44874	7.62969	4.38691	469
chr11	67981105	67981460	Astro_pvalue_1e-2_peak_44369	61	.	4.64396	6.17345	3.12061	184
chr11	68039319	68040003	Astro_pvalue_1e-2_peak_44371	64	.	4.75135	6.43718	3.34820	230
chr11	68227737	68228562	Astro_pvalue_1e-2_peak_44385a	80	.	5.76148	8.03057	4.73967	109
chr11	68227737	68228562	Astro_pvalue_1e-2_peak_44385b	45	.	3.84098	4.56661	1.77158	242
chr11	68227737	68228562	Astro_pvalue_1e-2_peak_44385c	92	.	6.40164	9.28307	5.84225	442
chr11	68606710	68607335	Astro_pvalue_1e-2_peak_44396	54	.	4.30354	5.42925	2.47078	121
chr11	68623082	68623263	Astro_pvalue_1e-2_peak_44400	52	.	4.02707	5.25090	2.31704	46
chr11	68658425	68658816	Astro_pvalue_1e-2_peak_44402	52	.	4.02707	5.25090	2.31704	340
chr11	68802804	68802903	Astro_pvalue_1e-2_peak_44409	66	.	4.83248	6.64852	3.52367	44
chr11	68816222	68816610	Astro_pvalue_1e-2_peak_44410	116	.	7.56888	11.61867	7.90618	86
chr11	68934139	68934248	Astro_pvalue_1e-2_peak_44423	52	.	4.02707	5.25090	2.31704	53
chr11	69208832	69208923	Astro_pvalue_1e-2_peak_44429	52	.	4.02707	5.25090	2.31704	44
chr11	69257763	69258455	Astro_pvalue_1e-2_peak_44431	62	.	4.67035	6.23671	3.17560	520
chr11	69489861	69490246	Astro_pvalue_1e-2_peak_44442	52	.	4.02707	5.25090	2.31704	316
chr11	70116627	70117248	Astro_pvalue_1e-2_peak_44463	108	.	7.21033	10.83630	7.21547	107
chr11	70136332	70136813	Astro_pvalue_1e-2_peak_44468	60	.	4.59207	6.05171	3.01510	374
chr11	70244335	70244635	Astro_pvalue_1e-2_peak_44473	50	.	3.93670	5.01899	2.14606	248
chr11	70352802	70352909	Astro_pvalue_1e-2_peak_44478	52	.	4.02707	5.25090	2.31704	53
chr11	70416695	70416784	Astro_pvalue_1e-2_peak_44482	52	.	4.02707	5.25090	2.31704	44
chr11	70540415	70540887	Astro_pvalue_1e-2_peak_44489	72	.	5.26910	7.21123	4.01906	266
chr11	70850543	70851071	Astro_pvalue_1e-2_peak_44508	65	.	4.77897	6.50788	3.41064	458
chr11	70962575	70963233	Astro_pvalue_1e-2_peak_44511	52	.	4.02707	5.25090	2.31704	50
chr11	71159447	71159757	Astro_pvalue_1e-2_peak_44520	84	.	6.01443	8.49085	5.14060	155
chr11	71164092	71164333	Astro_pvalue_1e-2_peak_44521	85	.	6.04392	8.54592	5.18936	64
chr11	71186601	71186675	Astro_pvalue_1e-2_peak_44522	52	.	4.02707	5.25090	2.31704	59
chr11	71497674	71498673	Astro_pvalue_1e-2_peak_44529a	76	.	5.52893	7.62404	4.38279	251
chr11	71497674	71498673	Astro_pvalue_1e-2_peak_44529b	113	.	7.33900	11.30038	7.62485	403
chr11	71497674	71498673	Astro_pvalue_1e-2_peak_44529c	85	.	6.00853	8.59772	5.23674	870
chr11	71524578	71524997	Astro_pvalue_1e-2_peak_44531	52	.	4.02707	5.25090	2.31704	180
chr11	71639472	71640215	Astro_pvalue_1e-2_peak_44532	96	.	6.44331	9.63392	6.14980	342
chr11	71722088	71722426	Astro_pvalue_1e-2_peak_44536	65	.	4.94315	6.52570	3.42549	47
chr11	71724021	71724811	Astro_pvalue_1e-2_peak_44537	52	.	4.21526	5.25383	2.31782	88
chr11	71751728	71752599	Astro_pvalue_1e-2_peak_44540a	51	.	4.15139	5.13051	2.24245	484
chr11	71751728	71752599	Astro_pvalue_1e-2_peak_44540b	63	.	4.84329	6.33054	3.25555	611
chr11	71791322	71791990	Astro_pvalue_1e-2_peak_44543a	55	.	4.37222	5.57009	2.59376	323
chr11	71791322	71791990	Astro_pvalue_1e-2_peak_44543b	124	.	8.01574	12.46937	8.66004	458
chr11	71814101	71814532	Astro_pvalue_1e-2_peak_44545a	71	.	5.24031	7.14717	3.96211	105
chr11	71814101	71814532	Astro_pvalue_1e-2_peak_44545b	113	.	7.44546	11.34084	7.66175	347
chr11	71823133	71823832	Astro_pvalue_1e-2_peak_44546	69	.	5.12821	6.90473	3.74908	311
chr11	71900609	71900811	Astro_pvalue_1e-2_peak_44548	52	.	4.02707	5.25090	2.31704	57
chr11	71933674	71935277	Astro_pvalue_1e-2_peak_44549	79	.	5.73806	7.99162	4.70491	1235
chr11	72106969	72107432	Astro_pvalue_1e-2_peak_44554	66	.	4.83248	6.64852	3.52367	199
chr11	72145430	72145763	Astro_pvalue_1e-2_peak_44556	81	.	5.63790	8.11244	4.80792	278
chr11	72232863	72233015	Astro_pvalue_1e-2_peak_44557	81	.	5.63790	8.11244	4.80792	51
chr11	72433236	72433809	Astro_pvalue_1e-2_peak_44575	58	.	4.51637	5.88004	2.86532	286
chr11	72461252	72461489	Astro_pvalue_1e-2_peak_44577	69	.	5.12821	6.90473	3.74908	169
chr11	72462179	72462269	Astro_pvalue_1e-2_peak_44578	56	.	4.39560	5.61900	2.63726	44
chr11	72504699	72505365	Astro_pvalue_1e-2_peak_44582a	43	.	3.64352	4.35885	1.59328	97
chr11	72504699	72505365	Astro_pvalue_1e-2_peak_44582b	81	.	5.79878	8.11714	4.81112	212
chr11	72524813	72525596	Astro_pvalue_1e-2_peak_44583a	70	.	5.18365	7.02331	3.85396	390
chr11	72524813	72525596	Astro_pvalue_1e-2_peak_44583b	97	.	6.62886	9.71767	6.22525	704
chr11	72532950	72533652	Astro_pvalue_1e-2_peak_44584	48	.	3.84823	4.80658	1.96960	375
chr11	72544802	72545126	Astro_pvalue_1e-2_peak_44586	50	.	3.95946	5.07586	2.19485	196
chr11	72852820	72853769	Astro_pvalue_1e-2_peak_44591	72	.	5.34616	7.22996	4.03410	758
chr11	72889252	72889558	Astro_pvalue_1e-2_peak_44597	50	.	3.93670	5.01899	2.14606	52
chr11	72953554	72953943	Astro_pvalue_1e-2_peak_44602	52	.	4.02707	5.25090	2.31704	36
chr11	73000497	73000782	Astro_pvalue_1e-2_peak_44603	52	.	4.02707	5.25090	2.31704	249
chr11	73018558	73018865	Astro_pvalue_1e-2_peak_44604	46	.	3.87722	4.62981	1.82274	197
chr11	73019227	73019481	Astro_pvalue_1e-2_peak_44605	55	.	4.41919	5.55854	2.58565	41
chr11	73019829	73019902	Astro_pvalue_1e-2_peak_44606	44	.	3.75328	4.41611	1.64304	52
chr11	73020285	73020587	Astro_pvalue_1e-2_peak_44607	44	.	3.75328	4.41611	1.64304	274
chr11	73087270	73087711	Astro_pvalue_1e-2_peak_44620	73	.	5.32765	7.34391	4.13435	93
chr11	73137066	73137714	Astro_pvalue_1e-2_peak_44625	52	.	4.02707	5.25090	2.31704	286
chr11	73221980	73222289	Astro_pvalue_1e-2_peak_44632	52	.	4.02707	5.25090	2.31704	243
chr11	73242697	73243097	Astro_pvalue_1e-2_peak_44633	52	.	4.02707	5.25090	2.31704	340
chr11	73308967	73309831	Astro_pvalue_1e-2_peak_44636a	79	.	5.70812	7.93602	4.65629	231
chr11	73308967	73309831	Astro_pvalue_1e-2_peak_44636b	118	.	7.64623	11.84323	8.10517	353
chr11	73308967	73309831	Astro_pvalue_1e-2_peak_44636c	79	.	5.73468	7.98297	4.69770	693
chr11	73358575	73358760	Astro_pvalue_1e-2_peak_44638	49	.	3.91420	4.96371	2.10084	58
chr11	73363388	73363676	Astro_pvalue_1e-2_peak_44640	63	.	4.69704	6.30170	3.23067	176
chr11	73371863	73372239	Astro_pvalue_1e-2_peak_44642	66	.	4.83248	6.64852	3.52367	308
chr11	73471915	73472577	Astro_pvalue_1e-2_peak_44644a	123	.	7.90358	12.31284	8.52097	310
chr11	73471915	73472577	Astro_pvalue_1e-2_peak_44644b	59	.	4.63269	5.93696	2.91402	571
chr11	73490355	73490971	Astro_pvalue_1e-2_peak_44645	121	.	7.78392	12.12817	8.35830	317
chr11	73498572	73499319	Astro_pvalue_1e-2_peak_44646	52	.	4.02707	5.25090	2.31704	329
chr11	73508564	73508862	Astro_pvalue_1e-2_peak_44647	52	.	4.02707	5.25090	2.31704	260
chr11	73587616	73588264	Astro_pvalue_1e-2_peak_44649	81	.	5.63790	8.11244	4.80792	438
chr11	73642341	73642603	Astro_pvalue_1e-2_peak_44650	66	.	4.83248	6.64852	3.52367	190
chr11	73693601	73694700	Astro_pvalue_1e-2_peak_44651	54	.	4.30354	5.42925	2.47078	841
chr11	73729505	73729898	Astro_pvalue_1e-2_peak_44653	66	.	4.83248	6.64852	3.52367	335
chr11	73881904	73882607	Astro_pvalue_1e-2_peak_44656a	101	.	6.88421	10.18100	6.63452	199
chr11	73881904	73882607	Astro_pvalue_1e-2_peak_44656b	115	.	7.57263	11.56821	7.86133	329
chr11	74092719	74092821	Astro_pvalue_1e-2_peak_44663	52	.	4.02707	5.25090	2.31704	51
chr11	74109333	74110005	Astro_pvalue_1e-2_peak_44664a	86	.	6.05510	8.67509	5.30407	343
chr11	74109333	74110005	Astro_pvalue_1e-2_peak_44664b	59	.	4.54133	5.93590	2.91402	523
chr11	74178368	74178799	Astro_pvalue_1e-2_peak_44666	52	.	4.02707	5.25090	2.31704	366
chr11	74204020	74204927	Astro_pvalue_1e-2_peak_44670a	94	.	6.52363	9.49394	6.02867	264
chr11	74204020	74204927	Astro_pvalue_1e-2_peak_44670b	80	.	5.76826	8.05376	4.75977	365
chr11	74303551	74303768	Astro_pvalue_1e-2_peak_44672	66	.	4.83248	6.64852	3.52367	134
chr11	74348830	74348992	Astro_pvalue_1e-2_peak_44673	70	.	5.21182	7.08455	3.90799	45
chr11	74349758	74349946	Astro_pvalue_1e-2_peak_44674	47	.	3.80546	4.70840	1.88773	129
chr11	74352333	74352698	Astro_pvalue_1e-2_peak_44676	58	.	4.49169	5.82547	2.81657	133
chr11	74394421	74394758	Astro_pvalue_1e-2_peak_44678	81	.	5.63790	8.11244	4.80792	105
chr11	74432200	74432478	Astro_pvalue_1e-2_peak_44684	66	.	4.83248	6.64852	3.52367	52
chr11	74459760	74460712	Astro_pvalue_1e-2_peak_44687	106	.	7.13521	10.68118	7.07816	176
chr11	74659912	74660460	Astro_pvalue_1e-2_peak_44692	87	.	6.08874	8.75215	5.37238	367
chr11	74699657	74700038	Astro_pvalue_1e-2_peak_44694	52	.	4.02707	5.25090	2.31704	123
chr11	74941596	74941692	Astro_pvalue_1e-2_peak_44705	52	.	4.02707	5.25090	2.31704	48
chr11	74952524	74953000	Astro_pvalue_1e-2_peak_44707	92	.	6.29872	9.25743	5.82061	340
chr11	74959678	74959929	Astro_pvalue_1e-2_peak_44708	66	.	4.83248	6.64852	3.52367	199
chr11	75039749	75040072	Astro_pvalue_1e-2_peak_44715	50	.	3.95946	5.07586	2.19485	39
chr11	75051377	75052120	Astro_pvalue_1e-2_peak_44716	79	.	5.45987	7.93403	4.65546	393
chr11	75052755	75053645	Astro_pvalue_1e-2_peak_44717	88	.	5.87113	8.87367	5.48110	674
chr11	75062492	75063171	Astro_pvalue_1e-2_peak_44719	65	.	4.96877	6.57675	3.47134	340
chr11	75110522	75111119	Astro_pvalue_1e-2_peak_44722	92	.	6.29872	9.25743	5.82061	53
chr11	75236657	75237211	Astro_pvalue_1e-2_peak_44733	59	.	4.56656	5.99310	2.96334	471
chr11	75265305	75265882	Astro_pvalue_1e-2_peak_44737	76	.	5.44874	7.62969	4.38691	357
chr11	75273045	75274179	Astro_pvalue_1e-2_peak_44738	57	.	4.44313	5.71997	2.72497	159
chr11	75294254	75295261	Astro_pvalue_1e-2_peak_44743	58	.	4.49169	5.82547	2.81657	649
chr11	75350833	75351274	Astro_pvalue_1e-2_peak_44748	122	.	7.93136	12.29140	8.50386	160
chr11	75378547	75379283	Astro_pvalue_1e-2_peak_44749a	55	.	4.34909	5.52219	2.55300	401
chr11	75378547	75379283	Astro_pvalue_1e-2_peak_44749b	55	.	4.37222	5.57009	2.59376	654
chr11	75444802	75444950	Astro_pvalue_1e-2_peak_44753	96	.	6.44331	9.63392	6.14980	76
chr11	75525688	75526591	Astro_pvalue_1e-2_peak_44756a	114	.	7.26907	11.45390	7.76038	210
chr11	75525688	75526591	Astro_pvalue_1e-2_peak_44756b	180	.	10.10611	18.05866	13.56365	508
chr11	75919975	75920496	Astro_pvalue_1e-2_peak_44771	48	.	3.84823	4.80658	1.96960	448
chr11	75946165	75947572	Astro_pvalue_1e-2_peak_44773a	133	.	7.99574	13.33501	9.42362	392
chr11	75946165	75947572	Astro_pvalue_1e-2_peak_44773b	145	.	8.52878	14.59809	10.53723	488
chr11	75946165	75947572	Astro_pvalue_1e-2_peak_44773c	109	.	6.95671	10.93855	7.30712	810
chr11	76091665	76092462	Astro_pvalue_1e-2_peak_44781a	96	.	6.61813	9.67690	6.18728	417
chr11	76091665	76092462	Astro_pvalue_1e-2_peak_44781b	152	.	9.26539	15.22942	11.09316	572
chr11	76155502	76156164	Astro_pvalue_1e-2_peak_44784a	72	.	5.29163	7.22243	4.02829	65
chr11	76155502	76156164	Astro_pvalue_1e-2_peak_44784b	174	.	9.99530	17.46311	13.04547	343
chr11	76309809	76309891	Astro_pvalue_1e-2_peak_44788	66	.	4.83248	6.64852	3.52367	39
chr11	76316126	76316234	Astro_pvalue_1e-2_peak_44790	52	.	4.02707	5.25090	2.31704	56
chr11	76325628	76326232	Astro_pvalue_1e-2_peak_44792	50	.	3.95946	5.07586	2.19485	36
chr11	76365142	76365502	Astro_pvalue_1e-2_peak_44794	50	.	3.93670	5.01899	2.14606	324
chr11	76432721	76433049	Astro_pvalue_1e-2_peak_44799	66	.	4.83248	6.64852	3.52367	260
chr11	76474743	76475375	Astro_pvalue_1e-2_peak_44801	83	.	5.89232	8.31518	4.98560	148
chr11	76493856	76494511	Astro_pvalue_1e-2_peak_44802	54	.	4.35893	5.45487	2.49402	414
chr11	76510259	76510625	Astro_pvalue_1e-2_peak_44805	57	.	4.46728	5.77213	2.77087	239
chr11	76549454	76549735	Astro_pvalue_1e-2_peak_44814	66	.	4.83248	6.64852	3.52367	76
chr11	76571682	76572490	Astro_pvalue_1e-2_peak_44815	113	.	7.46016	11.35116	7.67004	169
chr11	76631145	76631246	Astro_pvalue_1e-2_peak_44819	52	.	4.02707	5.25090	2.31704	51
chr11	76689989	76690216	Astro_pvalue_1e-2_peak_44820	112	.	7.24873	11.20626	7.54264	97
chr11	76758844	76759049	Astro_pvalue_1e-2_peak_44823	50	.	3.93670	5.01899	2.14606	54
chr11	76777592	76778187	Astro_pvalue_1e-2_peak_44825a	184	.	10.31755	18.41778	13.87339	326
chr11	76777592	76778187	Astro_pvalue_1e-2_peak_44825b	92	.	6.25284	9.21872	5.78585	524
chr11	76803378	76803997	Astro_pvalue_1e-2_peak_44833	44	.	3.68270	4.44048	1.66328	326
chr11	76817269	76817815	Astro_pvalue_1e-2_peak_44835	61	.	4.74737	6.14848	3.09866	293
chr11	76838337	76838483	Astro_pvalue_1e-2_peak_44839	66	.	4.99465	6.62877	3.51592	56
chr11	76842200	76842373	Astro_pvalue_1e-2_peak_44840	56	.	4.39560	5.61900	2.63726	55
chr11	76865549	76865763	Astro_pvalue_1e-2_peak_44846	54	.	4.30354	5.42925	2.47078	98
chr11	76890182	76890451	Astro_pvalue_1e-2_peak_44848	91	.	6.22700	9.17590	5.74771	58
chr11	76894469	76894797	Astro_pvalue_1e-2_peak_44850	82	.	5.82954	8.29593	4.96820	114
chr11	77122236	77122580	Astro_pvalue_1e-2_peak_44861	50	.	3.93670	5.01899	2.14606	280
chr11	77300413	77301127	Astro_pvalue_1e-2_peak_44874a	73	.	5.42557	7.37831	4.16478	254
chr11	77300413	77301127	Astro_pvalue_1e-2_peak_44874b	141	.	8.81655	14.19434	10.18232	553
chr11	77348520	77349152	Astro_pvalue_1e-2_peak_44877	107	.	7.08606	10.78148	7.16697	379
chr11	77530490	77530801	Astro_pvalue_1e-2_peak_44886	53	.	4.12352	5.36384	2.41502	48
chr11	77531764	77532298	Astro_pvalue_1e-2_peak_44887a	161	.	8.70521	16.18838	11.93297	126
chr11	77531764	77532298	Astro_pvalue_1e-2_peak_44887b	149	.	8.24704	14.98104	10.87791	268
chr11	77705540	77706227	Astro_pvalue_1e-2_peak_44893a	130	.	7.84314	13.08389	9.20147	206
chr11	77705540	77706227	Astro_pvalue_1e-2_peak_44893b	194	.	10.41775	19.49231	14.80960	468
chr11	77741559	77741973	Astro_pvalue_1e-2_peak_44898a	141	.	8.81655	14.19434	10.18232	185
chr11	77741559	77741973	Astro_pvalue_1e-2_peak_44898b	113	.	7.46016	11.35116	7.67004	301
chr11	77757011	77757479	Astro_pvalue_1e-2_peak_44901	56	.	4.41924	5.66894	2.67998	390
chr11	77790652	77791060	Astro_pvalue_1e-2_peak_44909	61	.	4.77099	6.19286	3.13660	296
chr11	77811830	77812213	Astro_pvalue_1e-2_peak_44911	90	.	6.22713	9.08015	5.66274	136
chr11	77833471	77833582	Astro_pvalue_1e-2_peak_44914	52	.	4.02707	5.25090	2.31704	60
chr11	77850334	77850919	Astro_pvalue_1e-2_peak_44915a	55	.	4.37222	5.57009	2.59376	394
chr11	77850334	77850919	Astro_pvalue_1e-2_peak_44915b	95	.	6.55833	9.56699	6.09291	494
chr11	77860918	77861023	Astro_pvalue_1e-2_peak_44916	66	.	4.83248	6.64852	3.52367	54
chr11	77870129	77870641	Astro_pvalue_1e-2_peak_44918	57	.	4.44313	5.71997	2.72497	461
chr11	77879853	77880561	Astro_pvalue_1e-2_peak_44921	45	.	3.74308	4.56981	1.77158	417
chr11	77899209	77900034	Astro_pvalue_1e-2_peak_44924a	96	.	6.34719	9.64027	6.15519	170
chr11	77899209	77900034	Astro_pvalue_1e-2_peak_44924b	170	.	9.48417	17.01722	12.65661	606
chr11	78012271	78012356	Astro_pvalue_1e-2_peak_44938	52	.	4.02707	5.25090	2.31704	41
chr11	78024591	78024699	Astro_pvalue_1e-2_peak_44941	50	.	3.93670	5.01899	2.14606	48
chr11	78029500	78030161	Astro_pvalue_1e-2_peak_44944	47	.	3.80546	4.70840	1.88773	450
chr11	78061355	78062110	Astro_pvalue_1e-2_peak_44947	64	.	4.91461	6.46443	3.37314	538
chr11	78127506	78127739	Astro_pvalue_1e-2_peak_44952	43	.	3.64621	4.30377	1.54838	141
chr11	78128875	78129179	Astro_pvalue_1e-2_peak_44954	167	.	9.34046	16.77903	12.44906	141
chr11	78131348	78131547	Astro_pvalue_1e-2_peak_44955	84	.	5.77367	8.43624	5.09216	112
chr11	78285494	78286277	Astro_pvalue_1e-2_peak_44962	172	.	10.10101	17.29649	12.89910	438
chr11	78356432	78356786	Astro_pvalue_1e-2_peak_44963	104	.	6.97660	10.45986	6.88214	157
chr11	78357035	78357410	Astro_pvalue_1e-2_peak_44964	68	.	5.12131	6.82331	3.67783	98
chr11	78371700	78371840	Astro_pvalue_1e-2_peak_44966	92	.	6.29872	9.25743	5.82061	68
chr11	78400360	78401018	Astro_pvalue_1e-2_peak_44971	47	.	3.80546	4.70840	1.88773	501
chr11	78431526	78431890	Astro_pvalue_1e-2_peak_44976	46	.	3.78444	4.66110	1.84876	238
chr11	78440868	78441191	Astro_pvalue_1e-2_peak_44981	45	.	3.72273	4.52573	1.73546	260
chr11	78453560	78453785	Astro_pvalue_1e-2_peak_44983	89	.	6.15716	8.91201	5.51388	156
chr11	78509788	78509985	Astro_pvalue_1e-2_peak_44990	52	.	4.21526	5.25383	2.31782	47
chr11	78512413	78512921	Astro_pvalue_1e-2_peak_44991	52	.	4.23699	5.29645	2.35493	450
chr11	78523469	78523676	Astro_pvalue_1e-2_peak_44995	51	.	3.98248	5.13441	2.24270	178
chr11	78531793	78532107	Astro_pvalue_1e-2_peak_44997	82	.	5.78035	8.21393	4.89689	138
chr11	78534218	78534291	Astro_pvalue_1e-2_peak_44998	55	.	4.34901	5.53586	2.56475	41
chr11	78536651	78537144	Astro_pvalue_1e-2_peak_44999a	77	.	5.50176	7.75612	4.49695	133
chr11	78536651	78537144	Astro_pvalue_1e-2_peak_44999b	70	.	5.20231	7.07421	3.89949	366
chr11	78766991	78767699	Astro_pvalue_1e-2_peak_45027	50	.	3.95946	5.07586	2.19485	644
chr11	78792592	78792813	Astro_pvalue_1e-2_peak_45034	48	.	3.86997	4.85757	2.01230	61
chr11	78808458	78808548	Astro_pvalue_1e-2_peak_45037	48	.	3.86997	4.85757	2.01230	48
chr11	78830552	78831151	Astro_pvalue_1e-2_peak_45039	126	.	8.05856	12.60337	8.77778	124
chr11	78953516	78953596	Astro_pvalue_1e-2_peak_45058	48	.	3.86997	4.85757	2.01230	39
chr11	78964156	78964719	Astro_pvalue_1e-2_peak_45061a	65	.	4.96877	6.57675	3.47134	248
chr11	78964156	78964719	Astro_pvalue_1e-2_peak_45061b	65	.	4.96877	6.57675	3.47134	395
chr11	78980735	78980951	Astro_pvalue_1e-2_peak_45064	49	.	3.89196	4.90993	2.05496	42
chr11	79019456	79019559	Astro_pvalue_1e-2_peak_45070	44	.	3.68270	4.44048	1.66328	53
chr11	79023771	79023986	Astro_pvalue_1e-2_peak_45072	42	.	3.56761	4.20535	1.46358	41
chr11	79085911	79086057	Astro_pvalue_1e-2_peak_45081	58	.	4.51637	5.88004	2.86532	66
chr11	79148514	79148587	Astro_pvalue_1e-2_peak_45090	42	.	3.49025	4.21014	1.46819	34
chr11	79150762	79152333	Astro_pvalue_1e-2_peak_45092a	50	.	3.95170	5.09877	2.21433	385
chr11	79150762	79152333	Astro_pvalue_1e-2_peak_45092b	51	.	4.00302	5.17788	2.28092	909
chr11	79204627	79204914	Astro_pvalue_1e-2_peak_45100	64	.	4.75135	6.43718	3.34820	203
chr11	79213965	79214473	Astro_pvalue_1e-2_peak_45103	59	.	4.56656	5.99310	2.96334	71
chr11	79219330	79219860	Astro_pvalue_1e-2_peak_45105	58	.	4.51637	5.88004	2.86532	391
chr11	79398394	79399052	Astro_pvalue_1e-2_peak_45135	90	.	6.32289	9.08417	5.66568	258
chr11	79470613	79471291	Astro_pvalue_1e-2_peak_45139a	72	.	5.37237	7.27863	4.07685	405
chr11	79470613	79471291	Astro_pvalue_1e-2_peak_45139b	49	.	4.02928	4.90220	2.05184	593
chr11	79490361	79490478	Astro_pvalue_1e-2_peak_45143	52	.	4.02707	5.25090	2.31704	56
chr11	79570615	79571068	Astro_pvalue_1e-2_peak_45150	61	.	4.77099	6.19286	3.13660	198
chr11	79577539	79577647	Astro_pvalue_1e-2_peak_45152	52	.	4.02707	5.25090	2.31704	54
chr11	79819168	79819578	Astro_pvalue_1e-2_peak_45180	52	.	4.02707	5.25090	2.31704	32
chr11	80034246	80034337	Astro_pvalue_1e-2_peak_45201	46	.	3.78444	4.66110	1.84876	46
chr11	80222591	80222669	Astro_pvalue_1e-2_peak_45228	50	.	3.93670	5.01899	2.14606	42
chr11	80410419	80410848	Astro_pvalue_1e-2_peak_45261	43	.	3.64352	4.35885	1.59328	213
chr11	80484858	80485357	Astro_pvalue_1e-2_peak_45274	71	.	5.32021	7.18204	3.99368	225
chr11	80715545	80716675	Astro_pvalue_1e-2_peak_45316	43	.	3.64352	4.35885	1.59328	418
chr11	80760436	80760813	Astro_pvalue_1e-2_peak_45320	50	.	3.95946	5.07586	2.19485	238
chr11	80938670	80938755	Astro_pvalue_1e-2_peak_45342	47	.	3.82673	4.75687	1.92880	46
chr11	80948367	80948520	Astro_pvalue_1e-2_peak_45347	52	.	4.02707	5.25090	2.31704	39
chr11	80989954	80990224	Astro_pvalue_1e-2_peak_45354	41	.	3.54912	4.16884	1.43194	78
chr11	81053731	81054728	Astro_pvalue_1e-2_peak_45364a	88	.	6.02773	8.84824	5.45674	349
chr11	81053731	81054728	Astro_pvalue_1e-2_peak_45364b	76	.	5.45792	7.68498	4.43612	939
chr11	81061660	81061749	Astro_pvalue_1e-2_peak_45366	44	.	3.68270	4.44048	1.66328	46
chr11	81129233	81129332	Astro_pvalue_1e-2_peak_45377	46	.	3.78444	4.66110	1.84876	48
chr11	81358981	81359369	Astro_pvalue_1e-2_peak_45405	76	.	5.56328	7.64239	4.39741	197
chr11	81483342	81483576	Astro_pvalue_1e-2_peak_45424	44	.	3.68270	4.44048	1.66328	72
chr11	81757711	81758239	Astro_pvalue_1e-2_peak_45472	46	.	3.78444	4.66110	1.84876	267
chr11	81816461	81816690	Astro_pvalue_1e-2_peak_45480	52	.	4.02707	5.25090	2.31704	46
chr11	81849970	81850083	Astro_pvalue_1e-2_peak_45485	52	.	4.02707	5.25090	2.31704	54
chr11	81968833	81969763	Astro_pvalue_1e-2_peak_45496	57	.	4.44313	5.71997	2.72497	110
chr11	82052504	82052583	Astro_pvalue_1e-2_peak_45503	52	.	4.02707	5.25090	2.31704	42
chr11	82070192	82070957	Astro_pvalue_1e-2_peak_45506	46	.	3.76364	4.61492	1.80968	551
chr11	82089010	82089103	Astro_pvalue_1e-2_peak_45510	47	.	3.80546	4.70840	1.88773	45
chr11	82234289	82234430	Astro_pvalue_1e-2_peak_45530	61	.	4.61787	6.11180	3.06542	62
chr11	82257958	82258348	Astro_pvalue_1e-2_peak_45533	49	.	3.91420	4.96371	2.10084	45
chr11	82270694	82271054	Astro_pvalue_1e-2_peak_45535	47	.	3.80546	4.70840	1.88773	62
chr11	82393451	82393669	Astro_pvalue_1e-2_peak_45547	66	.	4.83248	6.64852	3.52367	119
chr11	82406855	82407034	Astro_pvalue_1e-2_peak_45549	44	.	3.68270	4.44048	1.66328	109
chr11	82428927	82429855	Astro_pvalue_1e-2_peak_45555a	88	.	5.87113	8.87367	5.48110	267
chr11	82428927	82429855	Astro_pvalue_1e-2_peak_45555b	57	.	4.40335	5.79783	2.79356	612
chr11	82428927	82429855	Astro_pvalue_1e-2_peak_45555c	110	.	6.82527	11.06194	7.41674	736
chr11	82444315	82445123	Astro_pvalue_1e-2_peak_45557	158	.	8.80669	15.89937	11.68046	619
chr11	82461545	82462119	Astro_pvalue_1e-2_peak_45559	68	.	5.12131	6.82331	3.67783	466
chr11	82468058	82468703	Astro_pvalue_1e-2_peak_45561a	118	.	7.32026	11.86630	8.12479	192
chr11	82468058	82468703	Astro_pvalue_1e-2_peak_45561b	62	.	4.70588	6.27279	3.20741	432
chr11	82508002	82508985	Astro_pvalue_1e-2_peak_45568a	54	.	4.26439	5.40194	2.44810	521
chr11	82508002	82508985	Astro_pvalue_1e-2_peak_45568b	133	.	8.02697	13.38656	9.46862	800
chr11	82526158	82526282	Astro_pvalue_1e-2_peak_45572	50	.	4.13052	5.09083	2.20671	62
chr11	82534750	82535465	Astro_pvalue_1e-2_peak_45573a	95	.	6.29855	9.56135	6.08841	165
chr11	82534750	82535465	Astro_pvalue_1e-2_peak_45573b	43	.	3.70253	4.39090	1.62292	434
chr11	82534750	82535465	Astro_pvalue_1e-2_peak_45573c	75	.	5.35131	7.51287	4.28408	572
chr11	82534750	82535465	Astro_pvalue_1e-2_peak_45573d	64	.	4.79744	6.41821	3.33379	673
chr11	82552796	82553540	Astro_pvalue_1e-2_peak_45577a	82	.	5.47970	8.24959	4.92762	424
chr11	82552796	82553540	Astro_pvalue_1e-2_peak_45577b	124	.	7.21013	12.44126	8.63547	596
chr11	82556903	82557410	Astro_pvalue_1e-2_peak_45578a	52	.	4.04240	5.23861	2.31704	140
chr11	82556903	82557410	Astro_pvalue_1e-2_peak_45578b	52	.	4.06908	5.27978	2.34161	373
chr11	82569466	82569814	Astro_pvalue_1e-2_peak_45580	42	.	3.60516	4.28055	1.52744	142
chr11	82575233	82575568	Astro_pvalue_1e-2_peak_45581	93	.	6.46204	9.39162	5.93896	257
chr11	82611475	82611740	Astro_pvalue_1e-2_peak_45585	76	.	5.41477	7.61517	4.37498	61
chr11	82611989	82612864	Astro_pvalue_1e-2_peak_45586	87	.	5.97989	8.77021	5.38906	717
chr11	82707149	82707374	Astro_pvalue_1e-2_peak_45597	66	.	4.83248	6.64852	3.52367	134
chr11	82736345	82736583	Astro_pvalue_1e-2_peak_45603	70	.	5.18365	7.02331	3.85396	122
chr11	82745126	82745771	Astro_pvalue_1e-2_peak_45605	54	.	4.37883	5.48897	2.52368	281
chr11	82774541	82774853	Astro_pvalue_1e-2_peak_45611	78	.	5.54324	7.86473	4.59474	243
chr11	82782483	82783417	Astro_pvalue_1e-2_peak_45613a	63	.	4.64382	6.39325	3.30991	124
chr11	82782483	82783417	Astro_pvalue_1e-2_peak_45613b	188	.	9.71907	18.82983	14.23226	534
chr11	82867595	82868889	Astro_pvalue_1e-2_peak_45619a	50	.	3.81592	5.09863	2.21433	38
chr11	82867595	82868889	Astro_pvalue_1e-2_peak_45619b	269	.	11.51190	26.92571	21.26122	322
chr11	82867595	82868889	Astro_pvalue_1e-2_peak_45619c	160	.	8.05833	16.05236	11.81553	505
chr11	82904548	82904963	Astro_pvalue_1e-2_peak_45622	113	.	7.46016	11.35116	7.67004	294
chr11	82905627	82905892	Astro_pvalue_1e-2_peak_45623	50	.	4.08942	5.01349	2.14482	24
chr11	82996754	82997632	Astro_pvalue_1e-2_peak_45629a	94	.	6.01657	9.41965	5.96438	109
chr11	82996754	82997632	Astro_pvalue_1e-2_peak_45629b	151	.	8.33063	15.11818	10.99752	351
chr11	82996754	82997632	Astro_pvalue_1e-2_peak_45629c	162	.	8.76384	16.28488	12.01845	483
chr11	82996754	82997632	Astro_pvalue_1e-2_peak_45629d	126	.	7.33071	12.63763	8.80871	728
chr11	83167264	83167820	Astro_pvalue_1e-2_peak_45653	101	.	6.81199	10.12414	6.58434	55
chr11	83187348	83187472	Astro_pvalue_1e-2_peak_45657	47	.	3.80546	4.70840	1.88773	56
chr11	83219969	83220206	Astro_pvalue_1e-2_peak_45662	49	.	3.89196	4.90993	2.05496	39
chr11	83231882	83232307	Astro_pvalue_1e-2_peak_45663	69	.	5.12821	6.90473	3.74908	177
chr11	83257151	83257226	Astro_pvalue_1e-2_peak_45670	44	.	3.68270	4.44048	1.66328	35
chr11	83407761	83407836	Astro_pvalue_1e-2_peak_45686	52	.	4.02707	5.25090	2.31704	66
chr11	83435142	83435360	Astro_pvalue_1e-2_peak_45690	46	.	3.78444	4.66110	1.84876	69
chr11	83546572	83547148	Astro_pvalue_1e-2_peak_45706	44	.	3.68270	4.44048	1.66328	412
chr11	83547827	83548117	Astro_pvalue_1e-2_peak_45707	45	.	3.74308	4.56981	1.77158	234
chr11	83731861	83732136	Astro_pvalue_1e-2_peak_45732	44	.	3.68270	4.44048	1.66328	239
chr11	84094823	84094973	Astro_pvalue_1e-2_peak_45790	66	.	4.83248	6.64852	3.52367	79
chr11	84130814	84131155	Astro_pvalue_1e-2_peak_45794	52	.	4.02707	5.25090	2.31704	296
chr11	84176141	84176382	Astro_pvalue_1e-2_peak_45800	66	.	4.83248	6.64852	3.52367	139
chr11	84271212	84271548	Astro_pvalue_1e-2_peak_45810	99	.	6.78196	9.98440	6.46004	204
chr11	84291038	84291125	Astro_pvalue_1e-2_peak_45815	49	.	3.91420	4.96371	2.10084	44
chr11	84300803	84301619	Astro_pvalue_1e-2_peak_45817	79	.	5.70817	7.93068	4.65265	503
chr11	84384749	84385313	Astro_pvalue_1e-2_peak_45836	89	.	6.25869	8.95735	5.55401	375
chr11	84431581	84432295	Astro_pvalue_1e-2_peak_45843a	82	.	5.89932	8.27880	4.95289	72
chr11	84431581	84432295	Astro_pvalue_1e-2_peak_45843b	82	.	5.89932	8.27880	4.95289	476
chr11	84576264	84576339	Astro_pvalue_1e-2_peak_45859	52	.	4.02707	5.25090	2.31704	37
chr11	84790643	84790763	Astro_pvalue_1e-2_peak_45884	52	.	4.02707	5.25090	2.31704	60
chr11	84843792	84844245	Astro_pvalue_1e-2_peak_45887	43	.	3.66300	4.39923	1.62789	249
chr11	84876547	84876625	Astro_pvalue_1e-2_peak_45894	46	.	3.78444	4.66110	1.84876	36
chr11	85028074	85028388	Astro_pvalue_1e-2_peak_45913	59	.	4.54133	5.93590	2.91402	162
chr11	85195048	85195361	Astro_pvalue_1e-2_peak_45926	358	.	16.77477	35.85248	29.36501	81
chr11	85251568	85252196	Astro_pvalue_1e-2_peak_45930	64	.	4.91780	6.47559	3.38231	309
chr11	85263059	85263335	Astro_pvalue_1e-2_peak_45932	46	.	3.76364	4.61492	1.80968	209
chr11	85322170	85322273	Astro_pvalue_1e-2_peak_45940	52	.	4.02707	5.25090	2.31704	49
chr11	85339168	85339767	Astro_pvalue_1e-2_peak_45941a	49	.	3.98525	4.96652	2.10305	179
chr11	85339168	85339767	Astro_pvalue_1e-2_peak_45941b	227	.	11.45761	22.75777	17.62803	386
chr11	85358749	85359136	Astro_pvalue_1e-2_peak_45942a	84	.	6.01443	8.49085	5.14060	66
chr11	85358749	85359136	Astro_pvalue_1e-2_peak_45942b	154	.	9.40165	15.48689	11.31817	252
chr11	85374383	85376329	Astro_pvalue_1e-2_peak_45943a	76	.	5.30606	7.68978	4.44041	928
chr11	85374383	85376329	Astro_pvalue_1e-2_peak_45943b	56	.	4.31096	5.65412	2.66903	1370
chr11	85374383	85376329	Astro_pvalue_1e-2_peak_45943c	168	.	9.13286	16.89215	12.54802	1830
chr11	85396828	85397546	Astro_pvalue_1e-2_peak_45945	129	.	7.95816	12.92266	9.05986	455
chr11	85429797	85430606	Astro_pvalue_1e-2_peak_45949	67	.	5.07393	6.79101	3.64874	392
chr11	85521858	85522462	Astro_pvalue_1e-2_peak_45956	105	.	7.06165	10.53180	6.94555	386
chr11	85565732	85566308	Astro_pvalue_1e-2_peak_45961a	106	.	7.10824	10.69650	7.09160	81
chr11	85565732	85566308	Astro_pvalue_1e-2_peak_45961b	133	.	8.36120	13.34394	9.43112	337
chr11	85565732	85566308	Astro_pvalue_1e-2_peak_45961c	106	.	7.07486	10.63612	7.03829	462
chr11	85678715	85679210	Astro_pvalue_1e-2_peak_45970	48	.	3.84823	4.80658	1.96960	224
chr11	85680227	85680305	Astro_pvalue_1e-2_peak_45971	46	.	3.76364	4.61492	1.80968	37
chr11	85752946	85753199	Astro_pvalue_1e-2_peak_45979	52	.	4.02707	5.25090	2.31704	223
chr11	85779672	85780696	Astro_pvalue_1e-2_peak_45983a	83	.	5.57258	8.39743	5.05778	346
chr11	85779672	85780696	Astro_pvalue_1e-2_peak_45983b	139	.	7.86782	13.92607	9.94835	494
chr11	85779672	85780696	Astro_pvalue_1e-2_peak_45983c	116	.	6.94219	11.61723	7.90526	640
chr11	85829573	85830391	Astro_pvalue_1e-2_peak_45987a	76	.	5.56328	7.64239	4.39741	493
chr11	85829573	85830391	Astro_pvalue_1e-2_peak_45987b	130	.	8.30277	13.07480	9.19357	719
chr11	85862254	85863340	Astro_pvalue_1e-2_peak_45989a	54	.	4.37883	5.48897	2.52368	248
chr11	85862254	85863340	Astro_pvalue_1e-2_peak_45989b	101	.	6.78803	10.12752	6.58634	668
chr11	85885305	85885810	Astro_pvalue_1e-2_peak_45993	43	.	3.66300	4.39923	1.62789	61
chr11	85904722	85904903	Astro_pvalue_1e-2_peak_45998	81	.	5.63790	8.11244	4.80792	53
chr11	85913651	85914089	Astro_pvalue_1e-2_peak_46000	69	.	5.15578	6.96338	3.80032	109
chr11	85929202	85929396	Astro_pvalue_1e-2_peak_46002	52	.	4.02707	5.25090	2.31704	143
chr11	85929742	85929818	Astro_pvalue_1e-2_peak_46003	52	.	4.02707	5.25090	2.31704	36
chr11	85938076	85938316	Astro_pvalue_1e-2_peak_46005	99	.	6.74855	9.92096	6.40435	83
chr11	85943119	85943959	Astro_pvalue_1e-2_peak_46006a	104	.	6.84971	10.46720	6.88866	287
chr11	85943119	85943959	Astro_pvalue_1e-2_peak_46006b	142	.	8.56213	14.27980	10.25749	394
chr11	85943119	85943959	Astro_pvalue_1e-2_peak_46006c	59	.	4.58558	5.91635	2.89784	591
chr11	85955034	85956391	Astro_pvalue_1e-2_peak_46007a	96	.	6.14106	9.61926	6.13967	539
chr11	85955034	85956391	Astro_pvalue_1e-2_peak_46007b	129	.	7.50645	12.92376	9.06015	824
chr11	85955034	85956391	Astro_pvalue_1e-2_peak_46007c	176	.	9.28764	17.62297	13.18316	1209
chr11	85999967	86000165	Astro_pvalue_1e-2_peak_46009	51	.	4.00577	5.19473	2.29427	108
chr11	86013111	86013475	Astro_pvalue_1e-2_peak_46010	150	.	9.17672	15.06404	10.94936	164
chr11	86036214	86036309	Astro_pvalue_1e-2_peak_46011	66	.	4.83248	6.64852	3.52367	48
chr11	86085507	86085969	Astro_pvalue_1e-2_peak_46014	50	.	3.95946	5.07586	2.19485	316
chr11	86088400	86088527	Astro_pvalue_1e-2_peak_46015	49	.	3.91420	4.96371	2.10084	70
chr11	86106331	86106506	Astro_pvalue_1e-2_peak_46019	52	.	4.02707	5.25090	2.31704	115
chr11	86167313	86167409	Astro_pvalue_1e-2_peak_46029	57	.	4.46728	5.77213	2.77087	43
chr11	86171515	86171737	Astro_pvalue_1e-2_peak_46030	51	.	3.98248	5.13441	2.24270	155
chr11	86230477	86230720	Astro_pvalue_1e-2_peak_46039	48	.	3.84823	4.80658	1.96960	71
chr11	86308155	86308458	Astro_pvalue_1e-2_peak_46051	52	.	4.02707	5.25090	2.31704	248
chr11	86382729	86383677	Astro_pvalue_1e-2_peak_46061a	74	.	5.45554	7.49852	4.27061	532
chr11	86382729	86383677	Astro_pvalue_1e-2_peak_46061b	52	.	4.24320	5.25918	2.32196	756
chr11	86451776	86451926	Astro_pvalue_1e-2_peak_46066	45	.	3.74308	4.56981	1.77158	72
chr11	86452462	86452571	Astro_pvalue_1e-2_peak_46067	47	.	3.80546	4.70840	1.88773	51
chr11	86511042	86511125	Astro_pvalue_1e-2_peak_46072	46	.	3.78444	4.66110	1.84876	40
chr11	86511410	86511750	Astro_pvalue_1e-2_peak_46073	99	.	6.73754	9.95609	6.43598	202
chr11	86529646	86530401	Astro_pvalue_1e-2_peak_46077	58	.	4.51637	5.88004	2.86532	440
chr11	86581225	86581340	Astro_pvalue_1e-2_peak_46081	94	.	6.37196	9.44488	5.98617	68
chr11	86630269	86630664	Astro_pvalue_1e-2_peak_46084	50	.	4.10987	5.05183	2.17501	188
chr11	86650003	86650077	Astro_pvalue_1e-2_peak_46088	41	.	3.54912	4.16884	1.43194	40
chr11	86660725	86661172	Astro_pvalue_1e-2_peak_46092	41	.	3.53082	4.13302	1.40132	187
chr11	86666148	86667213	Astro_pvalue_1e-2_peak_46093a	62	.	4.38055	6.22741	3.16870	268
chr11	86666148	86667213	Astro_pvalue_1e-2_peak_46093b	142	.	7.52267	14.22746	10.21166	433
chr11	86748390	86749187	Astro_pvalue_1e-2_peak_46102a	49	.	3.94225	4.90015	2.05144	176
chr11	86748390	86749187	Astro_pvalue_1e-2_peak_46102b	89	.	5.91337	8.94125	5.53971	398
chr11	86748390	86749187	Astro_pvalue_1e-2_peak_46102c	185	.	9.85562	18.56053	13.99881	570
chr11	86838179	86838554	Astro_pvalue_1e-2_peak_46107	99	.	6.73754	9.95609	6.43598	140
chr11	87063948	87064242	Astro_pvalue_1e-2_peak_46130	94	.	6.48929	9.42233	5.96579	46
chr11	87468291	87469239	Astro_pvalue_1e-2_peak_46193	67	.	5.07393	6.79101	3.64874	699
chr11	87478064	87478169	Astro_pvalue_1e-2_peak_46195	48	.	3.84823	4.80658	1.96960	51
chr11	87570563	87570876	Astro_pvalue_1e-2_peak_46214	48	.	3.84823	4.80658	1.96960	106
chr11	87847823	87847929	Astro_pvalue_1e-2_peak_46241	52	.	4.02707	5.25090	2.31704	52
chr11	87907971	87908154	Astro_pvalue_1e-2_peak_46244	49	.	3.91420	4.96371	2.10084	43
chr11	87966655	87966730	Astro_pvalue_1e-2_peak_46251	46	.	3.76364	4.61492	1.80968	40
chr11	88014300	88014429	Astro_pvalue_1e-2_peak_46257	52	.	4.19375	5.21198	2.30808	82
chr11	88030483	88030883	Astro_pvalue_1e-2_peak_46260	44	.	3.68270	4.44048	1.66328	163
chr11	88070607	88071071	Astro_pvalue_1e-2_peak_46266	62	.	4.81895	6.28387	3.21579	314
chr11	88135399	88135543	Astro_pvalue_1e-2_peak_46275	47	.	3.82673	4.75687	1.92880	72
chr11	88154833	88155061	Astro_pvalue_1e-2_peak_46279	43	.	3.62424	4.31930	1.56043	71
chr11	88277589	88277868	Astro_pvalue_1e-2_peak_46298	76	.	5.44874	7.62969	4.38691	218
chr11	88442349	88443266	Astro_pvalue_1e-2_peak_46318a	80	.	5.68440	8.05505	4.76026	637
chr11	88442349	88443266	Astro_pvalue_1e-2_peak_46318b	141	.	8.49137	14.16045	10.15340	777
chr11	88449284	88449366	Astro_pvalue_1e-2_peak_46320	52	.	4.02707	5.25090	2.31704	42
chr11	88512710	88513104	Astro_pvalue_1e-2_peak_46327	52	.	4.02707	5.25090	2.31704	185
chr11	88532662	88533286	Astro_pvalue_1e-2_peak_46331	112	.	7.38701	11.21218	7.54724	443
chr11	88593475	88594139	Astro_pvalue_1e-2_peak_46339	81	.	5.81583	8.12776	4.81942	364
chr11	88635334	88635737	Astro_pvalue_1e-2_peak_46341	49	.	3.91420	4.96371	2.10084	358
chr11	89120263	89120512	Astro_pvalue_1e-2_peak_46383	51	.	4.00577	5.19473	2.29427	195
chr11	89188824	89188944	Astro_pvalue_1e-2_peak_46387	73	.	5.32765	7.34391	4.13435	59
chr11	89224283	89225057	Astro_pvalue_1e-2_peak_46395	50	.	4.10987	5.05183	2.17501	217
chr11	89375819	89375904	Astro_pvalue_1e-2_peak_46413	52	.	4.02707	5.25090	2.31704	42
chr11	89867531	89868416	Astro_pvalue_1e-2_peak_46437	64	.	4.91780	6.47559	3.38231	639
chr11	89901798	89901907	Astro_pvalue_1e-2_peak_46442	51	.	3.98248	5.13441	2.24270	45
chr11	89955633	89956639	Astro_pvalue_1e-2_peak_46449a	58	.	4.46717	5.89742	2.87990	263
chr11	89955633	89956639	Astro_pvalue_1e-2_peak_46449b	101	.	6.47604	10.15790	6.61405	450
chr11	89955633	89956639	Astro_pvalue_1e-2_peak_46449c	112	.	6.94893	11.26208	7.59036	653
chr11	89955633	89956639	Astro_pvalue_1e-2_peak_46449d	136	.	7.94163	13.63326	9.68787	770
chr11	90108591	90108916	Astro_pvalue_1e-2_peak_46472	52	.	4.02707	5.25090	2.31704	270
chr11	90147679	90147919	Astro_pvalue_1e-2_peak_46474	63	.	4.86787	6.37804	3.29677	71
chr11	90209784	90209991	Astro_pvalue_1e-2_peak_46489	44	.	3.70261	4.48264	1.69840	48
chr11	90218165	90218247	Astro_pvalue_1e-2_peak_46491	49	.	3.91420	4.96371	2.10084	40
chr11	90362721	90362988	Astro_pvalue_1e-2_peak_46516	49	.	3.89196	4.90993	2.05496	28
chr11	90515494	90515569	Astro_pvalue_1e-2_peak_46543	49	.	3.91420	4.96371	2.10084	36
chr11	90829876	90830011	Astro_pvalue_1e-2_peak_46604	51	.	4.00577	5.19473	2.29427	68
chr11	90871100	90871396	Astro_pvalue_1e-2_peak_46615	46	.	3.76364	4.61492	1.80968	68
chr11	90917100	90917215	Astro_pvalue_1e-2_peak_46625	42	.	3.60516	4.28055	1.52744	46
chr11	90992622	90992711	Astro_pvalue_1e-2_peak_46639	49	.	3.91420	4.96371	2.10084	39
chr11	91064719	91064806	Astro_pvalue_1e-2_peak_46650	49	.	3.89196	4.90993	2.05496	66
chr11	91509971	91510110	Astro_pvalue_1e-2_peak_46718	52	.	4.02707	5.25090	2.31704	68
chr11	91519087	91519761	Astro_pvalue_1e-2_peak_46720	83	.	5.89232	8.31518	4.98560	391
chr11	91602505	91603264	Astro_pvalue_1e-2_peak_46734a	79	.	5.61451	7.94014	4.65962	85
chr11	91602505	91603264	Astro_pvalue_1e-2_peak_46734b	114	.	7.26907	11.45390	7.76038	413
chr11	91738962	91739367	Astro_pvalue_1e-2_peak_46752	51	.	3.98248	5.13441	2.24270	341
chr11	91944798	91945041	Astro_pvalue_1e-2_peak_46786	65	.	4.77897	6.50788	3.41064	173
chr11	91958667	91959698	Astro_pvalue_1e-2_peak_46788	74	.	4.95152	7.40835	4.19337	767
chr11	91959966	91960513	Astro_pvalue_1e-2_peak_46789	47	.	3.73615	4.76677	1.93710	36
chr11	91979103	91979497	Astro_pvalue_1e-2_peak_46792	51	.	4.15139	5.13051	2.24245	185
chr11	91996846	91996921	Astro_pvalue_1e-2_peak_46797	49	.	3.91420	4.96371	2.10084	38
chr11	92012066	92012342	Astro_pvalue_1e-2_peak_46801	48	.	3.84823	4.80658	1.96960	57
chr11	92034765	92034876	Astro_pvalue_1e-2_peak_46807	44	.	3.70261	4.48264	1.69840	67
chr11	92041821	92042558	Astro_pvalue_1e-2_peak_46809	56	.	4.46030	5.63000	2.64652	342
chr11	92047751	92047950	Astro_pvalue_1e-2_peak_46810	66	.	4.99465	6.62877	3.51592	74
chr11	92064159	92064271	Astro_pvalue_1e-2_peak_46816	49	.	3.91420	4.96371	2.10084	55
chr11	92117950	92118306	Astro_pvalue_1e-2_peak_46826	86	.	6.10376	8.65869	5.28923	295
chr11	92193514	92193682	Astro_pvalue_1e-2_peak_46839	43	.	3.66300	4.39923	1.62789	139
chr11	92283628	92283891	Astro_pvalue_1e-2_peak_46852	60	.	4.59207	6.05171	3.01510	210
chr11	92314145	92314447	Astro_pvalue_1e-2_peak_46857	74	.	5.35742	7.41268	4.19627	204
chr11	92321512	92321902	Astro_pvalue_1e-2_peak_46858a	44	.	3.77050	4.44540	1.66720	82
chr11	92321512	92321902	Astro_pvalue_1e-2_peak_46858b	103	.	6.91259	10.34621	6.78073	228
chr11	92328149	92328881	Astro_pvalue_1e-2_peak_46859a	93	.	6.35838	9.39452	5.94080	426
chr11	92328149	92328881	Astro_pvalue_1e-2_peak_46859b	119	.	7.54629	11.91876	8.17122	569
chr11	92400731	92401259	Astro_pvalue_1e-2_peak_46867	66	.	5.02080	6.68179	3.55253	155
chr11	92498888	92499508	Astro_pvalue_1e-2_peak_46878	52	.	4.21526	5.25383	2.31782	550
chr11	92502088	92502506	Astro_pvalue_1e-2_peak_46880	41	.	3.53082	4.13302	1.40132	332
chr11	92517563	92518133	Astro_pvalue_1e-2_peak_46882a	129	.	7.75434	12.93828	9.07202	120
chr11	92517563	92518133	Astro_pvalue_1e-2_peak_46882b	105	.	6.74589	10.59466	7.00201	239
chr11	92517563	92518133	Astro_pvalue_1e-2_peak_46882c	105	.	6.72043	10.55330	6.96526	407
chr11	92561971	92562122	Astro_pvalue_1e-2_peak_46890	51	.	3.98248	5.13441	2.24270	102
chr11	92592175	92592903	Astro_pvalue_1e-2_peak_46897	58	.	4.49169	5.82547	2.81657	588
chr11	92597357	92597467	Astro_pvalue_1e-2_peak_46898	43	.	3.62424	4.31930	1.56043	54
chr11	92675142	92675701	Astro_pvalue_1e-2_peak_46911	52	.	4.02707	5.25090	2.31704	234
chr11	92822772	92823210	Astro_pvalue_1e-2_peak_46932	51	.	4.15139	5.13051	2.24245	18
chr11	92930423	92931351	Astro_pvalue_1e-2_peak_46947a	58	.	4.56647	5.88525	2.86976	231
chr11	92930423	92931351	Astro_pvalue_1e-2_peak_46947b	105	.	6.87837	10.51513	6.93161	346
chr11	92930423	92931351	Astro_pvalue_1e-2_peak_46947c	58	.	4.54752	5.85447	2.84387	547
chr11	92930423	92931351	Astro_pvalue_1e-2_peak_46947d	116	.	7.38972	11.65525	7.93755	742
chr11	92967564	92967684	Astro_pvalue_1e-2_peak_46955	42	.	3.56761	4.20535	1.46358	60
chr11	92967937	92968273	Astro_pvalue_1e-2_peak_46956	79	.	5.73806	7.99162	4.70491	86
chr11	93167841	93168382	Astro_pvalue_1e-2_peak_46975	50	.	3.95946	5.07586	2.19485	51
chr11	93262187	93262292	Astro_pvalue_1e-2_peak_46990	47	.	3.80546	4.70840	1.88773	51
chr11	93270380	93270628	Astro_pvalue_1e-2_peak_46991	96	.	6.61813	9.67690	6.18728	113
chr11	93275778	93275922	Astro_pvalue_1e-2_peak_46992	43	.	3.68596	4.30275	1.54779	49
chr11	93276288	93276818	Astro_pvalue_1e-2_peak_46993	91	.	6.34236	9.17744	5.74823	309
chr11	93300323	93301041	Astro_pvalue_1e-2_peak_46997a	111	.	7.24200	11.13245	7.47795	386
chr11	93300323	93301041	Astro_pvalue_1e-2_peak_46997b	63	.	4.84937	6.35369	3.27716	655
chr11	93365352	93365467	Astro_pvalue_1e-2_peak_47005	52	.	4.02707	5.25090	2.31704	58
chr11	93394694	93395230	Astro_pvalue_1e-2_peak_47010	113	.	7.33900	11.30038	7.62485	157
chr11	93474126	93474920	Astro_pvalue_1e-2_peak_47018a	76	.	5.30606	7.68978	4.44041	55
chr11	93474126	93474920	Astro_pvalue_1e-2_peak_47018b	57	.	4.35667	5.72515	2.72968	286
chr11	93474126	93474920	Astro_pvalue_1e-2_peak_47018c	67	.	4.84074	6.70202	3.57003	416
chr11	93474126	93474920	Astro_pvalue_1e-2_peak_47018d	131	.	7.66394	13.18025	9.28714	699
chr11	93478273	93478349	Astro_pvalue_1e-2_peak_47019	49	.	3.98525	4.96652	2.10305	38
chr11	93517149	93518070	Astro_pvalue_1e-2_peak_47026	184	.	10.53806	18.41312	13.86964	316
chr11	93590633	93591417	Astro_pvalue_1e-2_peak_47032	46	.	3.76364	4.61492	1.80968	342
chr11	93833148	93833236	Astro_pvalue_1e-2_peak_47066	52	.	4.02707	5.25090	2.31704	45
chr11	93861634	93862778	Astro_pvalue_1e-2_peak_47071a	57	.	4.45509	5.70529	2.71261	433
chr11	93861634	93862778	Astro_pvalue_1e-2_peak_47071b	89	.	6.10094	8.96811	5.56335	558
chr11	93861634	93862778	Astro_pvalue_1e-2_peak_47071c	78	.	5.54631	7.82864	4.56191	756
chr11	94138784	94138871	Astro_pvalue_1e-2_peak_47111	52	.	4.02707	5.25090	2.31704	40
chr11	94226807	94227406	Astro_pvalue_1e-2_peak_47116	197	.	11.05787	19.70364	14.99177	325
chr11	94245316	94246008	Astro_pvalue_1e-2_peak_47117	132	.	8.32213	13.27307	9.36717	390
chr11	94276746	94277896	Astro_pvalue_1e-2_peak_47120a	57	.	4.45509	5.70529	2.71261	195
chr11	94276746	94277896	Astro_pvalue_1e-2_peak_47120b	78	.	5.56886	7.86544	4.59475	356
chr11	94276746	94277896	Astro_pvalue_1e-2_peak_47120c	57	.	4.45509	5.70529	2.71261	781
chr11	94383984	94384191	Astro_pvalue_1e-2_peak_47135	51	.	4.00577	5.19473	2.29427	55
chr11	94402300	94402385	Astro_pvalue_1e-2_peak_47138	47	.	3.80546	4.70840	1.88773	41
chr11	94438601	94438919	Astro_pvalue_1e-2_peak_47142	115	.	7.52729	11.52394	7.82229	237
chr11	94473393	94473852	Astro_pvalue_1e-2_peak_47147	54	.	4.32620	5.47526	2.51169	245
chr11	94474610	94475160	Astro_pvalue_1e-2_peak_47148	42	.	3.60516	4.28055	1.52744	220
chr11	94501066	94502216	Astro_pvalue_1e-2_peak_47151a	102	.	6.70991	10.23473	6.68186	409
chr11	94501066	94502216	Astro_pvalue_1e-2_peak_47151b	127	.	7.82823	12.70499	8.86757	473
chr11	94519594	94519943	Astro_pvalue_1e-2_peak_47157	43	.	3.64352	4.35885	1.59328	303
chr11	94533481	94534036	Astro_pvalue_1e-2_peak_47161	64	.	4.89271	6.42638	3.33999	266
chr11	94568074	94568634	Astro_pvalue_1e-2_peak_47169	47	.	3.80546	4.70840	1.88773	58
chr11	94607386	94607654	Astro_pvalue_1e-2_peak_47180	52	.	4.21526	5.25383	2.31782	57
chr11	94649007	94649436	Astro_pvalue_1e-2_peak_47188	68	.	5.10093	6.84728	3.69834	72
chr11	94659762	94660291	Astro_pvalue_1e-2_peak_47190	56	.	4.46030	5.63000	2.64652	489
chr11	94706346	94707014	Astro_pvalue_1e-2_peak_47198	136	.	8.60709	13.68959	9.73962	489
chr11	94729176	94729268	Astro_pvalue_1e-2_peak_47199	52	.	4.02707	5.25090	2.31704	45
chr11	94800140	94801137	Astro_pvalue_1e-2_peak_47204a	54	.	4.31476	5.48154	2.51739	224
chr11	94800140	94801137	Astro_pvalue_1e-2_peak_47204b	85	.	5.86354	8.58133	5.22222	572
chr11	94801649	94801997	Astro_pvalue_1e-2_peak_47205	53	.	4.24786	5.37590	2.42650	322
chr11	94814490	94815246	Astro_pvalue_1e-2_peak_47207	55	.	4.34909	5.52219	2.55300	341
chr11	94815502	94815920	Astro_pvalue_1e-2_peak_47208	42	.	3.60516	4.28055	1.52744	374
chr11	94822562	94823559	Astro_pvalue_1e-2_peak_47209a	124	.	7.44528	12.43377	8.62865	154
chr11	94822562	94823559	Astro_pvalue_1e-2_peak_47209b	148	.	8.43798	14.85889	10.76762	396
chr11	94822562	94823559	Astro_pvalue_1e-2_peak_47209c	59	.	4.48341	5.92282	2.90372	954
chr11	94829607	94829697	Astro_pvalue_1e-2_peak_47211	45	.	3.74308	4.56981	1.77158	44
chr11	94841563	94842246	Astro_pvalue_1e-2_peak_47213	59	.	4.63269	5.93696	2.91402	98
chr11	94884354	94885019	Astro_pvalue_1e-2_peak_47219	68	.	5.07385	6.86345	3.71353	97
chr11	94963877	94964967	Astro_pvalue_1e-2_peak_47229a	48	.	3.55400	4.89587	2.04751	251
chr11	94963877	94964967	Astro_pvalue_1e-2_peak_47229b	90	.	5.15730	9.01337	5.60377	485
chr11	94963877	94964967	Astro_pvalue_1e-2_peak_47229c	190	.	8.36094	19.05689	14.42711	605
chr11	94963877	94964967	Astro_pvalue_1e-2_peak_47229d	213	.	9.04656	21.36782	16.43178	792
chr11	94987601	94987759	Astro_pvalue_1e-2_peak_47231	90	.	6.15075	9.04999	5.63561	65
chr11	94988265	94989241	Astro_pvalue_1e-2_peak_47232	48	.	3.97908	4.82686	1.98867	399
chr11	94989574	94989789	Astro_pvalue_1e-2_peak_47233	49	.	4.04624	4.93512	2.07890	154
chr11	95001575	95002255	Astro_pvalue_1e-2_peak_47235a	88	.	6.22708	8.89558	5.49953	252
chr11	95001575	95002255	Astro_pvalue_1e-2_peak_47235b	50	.	4.13052	5.09083	2.20671	419
chr11	95013443	95014004	Astro_pvalue_1e-2_peak_47237	51	.	4.15139	5.13051	2.24245	505
chr11	95029314	95030002	Astro_pvalue_1e-2_peak_47238	54	.	4.32620	5.47526	2.51169	351
chr11	95032428	95032815	Astro_pvalue_1e-2_peak_47239	43	.	3.62424	4.31930	1.56043	29
chr11	95070500	95071019	Astro_pvalue_1e-2_peak_47246a	100	.	6.40615	10.04527	6.51503	269
chr11	95070500	95071019	Astro_pvalue_1e-2_peak_47246b	112	.	6.94893	11.26208	7.59036	449
chr11	95071643	95072277	Astro_pvalue_1e-2_peak_47247a	58	.	4.46717	5.89742	2.87990	61
chr11	95071643	95072277	Astro_pvalue_1e-2_peak_47247b	40	.	3.47446	4.04080	1.32254	224
chr11	95071643	95072277	Astro_pvalue_1e-2_peak_47247c	90	.	5.97788	9.04461	5.63116	385
chr11	95179070	95179172	Astro_pvalue_1e-2_peak_47258	52	.	4.02707	5.25090	2.31704	51
chr11	95325783	95325857	Astro_pvalue_1e-2_peak_47273	52	.	4.02707	5.25090	2.31704	51
chr11	95341680	95341979	Astro_pvalue_1e-2_peak_47277	52	.	4.02707	5.25090	2.31704	265
chr11	95438253	95439052	Astro_pvalue_1e-2_peak_47287	56	.	4.39560	5.61900	2.63726	745
chr11	95522658	95523800	Astro_pvalue_1e-2_peak_47292a	163	.	8.79345	16.33361	12.06064	94
chr11	95522658	95523800	Astro_pvalue_1e-2_peak_47292b	163	.	8.79345	16.33361	12.06064	436
chr11	95522658	95523800	Astro_pvalue_1e-2_peak_47292c	45	.	3.69004	4.51378	1.72723	967
chr11	95522658	95523800	Astro_pvalue_1e-2_peak_47292d	72	.	5.05677	7.29556	4.09256	1088
chr11	95569353	95569561	Astro_pvalue_1e-2_peak_47295	51	.	3.98248	5.13441	2.24270	117
chr11	95657067	95657701	Astro_pvalue_1e-2_peak_47303a	94	.	6.49266	9.44705	5.98656	216
chr11	95657067	95657701	Astro_pvalue_1e-2_peak_47303b	81	.	5.81583	8.12776	4.81942	313
chr11	95734235	95734574	Astro_pvalue_1e-2_peak_47308	72	.	5.29821	7.27678	4.07662	226
chr11	95745342	95745855	Astro_pvalue_1e-2_peak_47309a	127	.	8.13835	12.75547	8.91323	67
chr11	95745342	95745855	Astro_pvalue_1e-2_peak_47309b	128	.	8.17884	12.83335	8.98133	185
chr11	95770823	95771031	Astro_pvalue_1e-2_peak_47314	44	.	3.70261	4.48264	1.69840	144
chr11	95778962	95779406	Astro_pvalue_1e-2_peak_47315	57	.	4.44313	5.71997	2.72497	114
chr11	95793692	95794167	Astro_pvalue_1e-2_peak_47318	61	.	4.64396	6.17345	3.12061	251
chr11	95809612	95809773	Astro_pvalue_1e-2_peak_47323	52	.	4.02707	5.25090	2.31704	113
chr11	95823929	95824061	Astro_pvalue_1e-2_peak_47324	66	.	4.83248	6.64852	3.52367	75
chr11	95831608	95831982	Astro_pvalue_1e-2_peak_47325	51	.	3.98248	5.13441	2.24270	322
chr11	95876007	95876811	Astro_pvalue_1e-2_peak_47333	66	.	5.02734	6.65855	3.53233	301
chr11	95885714	95886133	Astro_pvalue_1e-2_peak_47334a	102	.	6.54747	10.27320	6.71695	214
chr11	95885714	95886133	Astro_pvalue_1e-2_peak_47334b	102	.	6.54747	10.27320	6.71695	373
chr11	95888095	95888340	Astro_pvalue_1e-2_peak_47335	93	.	6.18015	9.36989	5.91917	60
chr11	95921090	95921623	Astro_pvalue_1e-2_peak_47341	72	.	5.26910	7.21123	4.01906	71
chr11	95968773	95969034	Astro_pvalue_1e-2_peak_47350	42	.	3.58629	4.24258	1.49549	52
chr11	95970283	95970535	Astro_pvalue_1e-2_peak_47351	41	.	3.54912	4.16884	1.43194	192
chr11	95970836	95971476	Astro_pvalue_1e-2_peak_47352	50	.	4.13052	5.09083	2.20671	421
chr11	95976265	95976761	Astro_pvalue_1e-2_peak_47353	154	.	9.40165	15.48689	11.31817	255
chr11	96040186	96040921	Astro_pvalue_1e-2_peak_47365	72	.	5.29821	7.27678	4.07662	50
chr11	96042569	96042754	Astro_pvalue_1e-2_peak_47366	47	.	3.82673	4.75687	1.92880	133
chr11	96048012	96048128	Astro_pvalue_1e-2_peak_47367	52	.	4.02707	5.25090	2.31704	57
chr11	96071235	96071578	Astro_pvalue_1e-2_peak_47371	40	.	3.51265	4.09893	1.37139	297
chr11	96075821	96076633	Astro_pvalue_1e-2_peak_47373	198	.	10.61966	19.82895	15.09944	688
chr11	96122556	96123344	Astro_pvalue_1e-2_peak_47375	117	.	7.61083	11.77975	8.04840	639
chr11	96197168	96197373	Astro_pvalue_1e-2_peak_47383	94	.	6.48929	9.42233	5.96579	59
chr11	96198037	96198159	Astro_pvalue_1e-2_peak_47385	67	.	5.04723	6.73586	3.60031	49
chr11	96508080	96508171	Astro_pvalue_1e-2_peak_47402	50	.	3.93670	5.01899	2.14606	47
chr11	96605741	96605878	Astro_pvalue_1e-2_peak_47421	46	.	3.76364	4.61492	1.80968	64
chr11	96661258	96661514	Astro_pvalue_1e-2_peak_47432	45	.	3.74308	4.56981	1.77158	55
chr11	96748295	96748796	Astro_pvalue_1e-2_peak_47447	40	.	3.49479	4.06336	1.34109	50
chr11	97223689	97223834	Astro_pvalue_1e-2_peak_47517	46	.	3.76364	4.61492	1.80968	44
chr11	97230108	97230248	Astro_pvalue_1e-2_peak_47518	74	.	5.35742	7.41268	4.19627	76
chr11	98208294	98208392	Astro_pvalue_1e-2_peak_47685	66	.	4.83248	6.64852	3.52367	48
chr11	98256439	98256520	Astro_pvalue_1e-2_peak_47697	49	.	3.91420	4.96371	2.10084	38
chr11	98302624	98303603	Astro_pvalue_1e-2_peak_47707	48	.	3.84823	4.80658	1.96960	906
chr11	98364924	98365018	Astro_pvalue_1e-2_peak_47722	42	.	3.56761	4.20535	1.46358	43
chr11	98406009	98406236	Astro_pvalue_1e-2_peak_47731	65	.	4.77897	6.50788	3.41064	179
chr11	98474178	98474465	Astro_pvalue_1e-2_peak_47743	49	.	3.91420	4.96371	2.10084	263
chr11	98480861	98480936	Astro_pvalue_1e-2_peak_47745	47	.	3.82673	4.75687	1.92880	37
chr11	98537147	98537553	Astro_pvalue_1e-2_peak_47755	48	.	3.86997	4.85757	2.01230	218
chr11	98563755	98563907	Astro_pvalue_1e-2_peak_47765	49	.	3.89196	4.90993	2.05496	109
chr11	98831260	98831743	Astro_pvalue_1e-2_peak_47805	57	.	4.44313	5.71997	2.72497	300
chr11	98891150	98891783	Astro_pvalue_1e-2_peak_47811a	65	.	4.96877	6.57675	3.47134	387
chr11	98891150	98891783	Astro_pvalue_1e-2_peak_47811b	52	.	4.23699	5.29645	2.35493	500
chr11	98972084	98972303	Astro_pvalue_1e-2_peak_47826	45	.	3.74308	4.56981	1.77158	161
chr11	98975345	98975481	Astro_pvalue_1e-2_peak_47828	50	.	3.93670	5.01899	2.14606	88
chr11	99051858	99052097	Astro_pvalue_1e-2_peak_47844	49	.	3.89196	4.90993	2.05496	42
chr11	99214067	99214145	Astro_pvalue_1e-2_peak_47872	47	.	3.82673	4.75687	1.92880	39
chr11	99239218	99239861	Astro_pvalue_1e-2_peak_47876	40	.	3.51272	4.09787	1.37064	226
chr11	99241705	99241897	Astro_pvalue_1e-2_peak_47877	40	.	3.49479	4.06336	1.34109	135
chr11	99257840	99257917	Astro_pvalue_1e-2_peak_47881	48	.	3.86997	4.85757	2.01230	38
chr11	99508169	99508278	Astro_pvalue_1e-2_peak_47919	49	.	3.89196	4.90993	2.05496	60
chr11	99827756	99827857	Astro_pvalue_1e-2_peak_47976	66	.	4.83248	6.64852	3.52367	47
chr11	100044493	100044633	Astro_pvalue_1e-2_peak_48007	66	.	4.83248	6.64852	3.52367	69
chr11	100064115	100064221	Astro_pvalue_1e-2_peak_48012	64	.	4.75135	6.43718	3.34820	53
chr11	100072465	100072579	Astro_pvalue_1e-2_peak_48016	46	.	3.78444	4.66110	1.84876	60
chr11	100089925	100090226	Astro_pvalue_1e-2_peak_48018	49	.	3.89196	4.90993	2.05496	247
chr11	100124854	100124961	Astro_pvalue_1e-2_peak_48023	47	.	3.80546	4.70840	1.88773	54
chr11	100137706	100138123	Astro_pvalue_1e-2_peak_48027	45	.	3.72273	4.52573	1.73546	224
chr11	100316005	100316474	Astro_pvalue_1e-2_peak_48053a	91	.	6.31313	9.12568	5.70365	58
chr11	100316005	100316474	Astro_pvalue_1e-2_peak_48053b	104	.	6.94444	10.40266	6.83001	227
chr11	100334891	100334969	Astro_pvalue_1e-2_peak_48056	51	.	3.98248	5.13441	2.24270	37
chr11	100399083	100399170	Astro_pvalue_1e-2_peak_48062	52	.	4.02707	5.25090	2.31704	41
chr11	100421725	100421959	Astro_pvalue_1e-2_peak_48067	121	.	7.70964	12.19668	8.41852	114
chr11	100426499	100427256	Astro_pvalue_1e-2_peak_48068a	99	.	6.69752	9.97050	6.44816	351
chr11	100426499	100427256	Astro_pvalue_1e-2_peak_48068b	100	.	6.75759	10.07453	6.54012	429
chr11	100432935	100433194	Astro_pvalue_1e-2_peak_48069	58	.	4.49169	5.82547	2.81657	125
chr11	100463377	100464311	Astro_pvalue_1e-2_peak_48075	79	.	5.73806	7.99162	4.70491	479
chr11	100508673	100508753	Astro_pvalue_1e-2_peak_48084	40	.	3.49479	4.06336	1.34109	62
chr11	100509648	100510217	Astro_pvalue_1e-2_peak_48085	52	.	4.19375	5.21198	2.30808	501
chr11	100550741	100551250	Astro_pvalue_1e-2_peak_48088a	54	.	4.26439	5.40194	2.44810	51
chr11	100550741	100551250	Astro_pvalue_1e-2_peak_48088b	120	.	7.46269	12.09976	8.33295	354
chr11	100557668	100558792	Astro_pvalue_1e-2_peak_48089a	78	.	5.42059	7.87155	4.59878	232
chr11	100557668	100558792	Astro_pvalue_1e-2_peak_48089b	58	.	4.46717	5.89742	2.87990	636
chr11	100557668	100558792	Astro_pvalue_1e-2_peak_48089c	68	.	4.96352	6.89540	3.74256	835
chr11	100589998	100590878	Astro_pvalue_1e-2_peak_48093a	57	.	4.50219	5.70347	2.71150	251
chr11	100589998	100590878	Astro_pvalue_1e-2_peak_48093b	69	.	5.19413	6.95298	3.79188	709
chr11	100640057	100640328	Astro_pvalue_1e-2_peak_48107	79	.	5.70817	7.93068	4.65265	66
chr11	100703674	100703820	Astro_pvalue_1e-2_peak_48124	70	.	5.21182	7.08455	3.90799	39
chr11	100761480	100761760	Astro_pvalue_1e-2_peak_48141	50	.	3.93670	5.01899	2.14606	253
chr11	100789940	100790337	Astro_pvalue_1e-2_peak_48144	58	.	4.49169	5.82547	2.81657	178
chr11	100800832	100801242	Astro_pvalue_1e-2_peak_48148	55	.	4.34909	5.52219	2.55300	325
chr11	100872284	100872844	Astro_pvalue_1e-2_peak_48154	47	.	3.80546	4.70840	1.88773	357
chr11	100904996	100905141	Astro_pvalue_1e-2_peak_48158	52	.	4.02707	5.25090	2.31704	87
chr11	100998347	100999057	Astro_pvalue_1e-2_peak_48166	45	.	3.84098	4.56661	1.77158	172
chr11	101454468	101454626	Astro_pvalue_1e-2_peak_48231	44	.	3.70261	4.48264	1.69840	88
chr11	101457047	101457438	Astro_pvalue_1e-2_peak_48233	41	.	3.54912	4.16884	1.43194	72
chr11	101564763	101565119	Astro_pvalue_1e-2_peak_48255	52	.	4.02707	5.25090	2.31704	293
chr11	101674932	101675111	Astro_pvalue_1e-2_peak_48270	49	.	3.89196	4.90993	2.05496	140
chr11	101731648	101731741	Astro_pvalue_1e-2_peak_48280	50	.	3.93670	5.01899	2.14606	45
chr11	101785285	101786105	Astro_pvalue_1e-2_peak_48285a	164	.	8.58885	16.46695	12.17857	422
chr11	101785285	101786105	Astro_pvalue_1e-2_peak_48285b	130	.	7.34659	13.07283	9.19250	623
chr11	101785285	101786105	Astro_pvalue_1e-2_peak_48285c	142	.	7.77874	14.21128	10.19842	714
chr11	101814487	101814661	Astro_pvalue_1e-2_peak_48289	45	.	3.74308	4.56981	1.77158	124
chr11	101844854	101845361	Astro_pvalue_1e-2_peak_48297	45	.	3.72273	4.52573	1.73546	450
chr11	101918078	101918654	Astro_pvalue_1e-2_peak_48311	74	.	5.47983	7.48129	4.25626	319
chr11	101980564	101982746	Astro_pvalue_1e-2_peak_48318a	41	.	3.35033	4.17101	1.43397	211
chr11	101980564	101982746	Astro_pvalue_1e-2_peak_48318b	93	.	5.58389	9.39680	5.94288	482
chr11	101980564	101982746	Astro_pvalue_1e-2_peak_48318c	123	.	6.68251	12.38292	8.58428	599
chr11	101980564	101982746	Astro_pvalue_1e-2_peak_48318d	48	.	3.68256	4.88842	2.04024	861
chr11	101980564	101982746	Astro_pvalue_1e-2_peak_48318e	48	.	3.65310	4.84185	2.00148	1066
chr11	101980564	101982746	Astro_pvalue_1e-2_peak_48318f	72	.	4.68654	7.27034	4.07162	1726
chr11	101990774	101990952	Astro_pvalue_1e-2_peak_48320	40	.	3.49479	4.06336	1.34109	43
chr11	102015180	102015771	Astro_pvalue_1e-2_peak_48325	50	.	3.95946	5.07586	2.19485	523
chr11	102049389	102049785	Astro_pvalue_1e-2_peak_48329	52	.	4.02707	5.25090	2.31704	347
chr11	102058104	102058822	Astro_pvalue_1e-2_peak_48333	64	.	4.91780	6.47559	3.38231	465
chr11	102068278	102068753	Astro_pvalue_1e-2_peak_48336	73	.	5.42557	7.37831	4.16478	426
chr11	102099387	102100147	Astro_pvalue_1e-2_peak_48341	70	.	5.18365	7.02331	3.85396	125
chr11	102139227	102139894	Astro_pvalue_1e-2_peak_48347	64	.	4.91780	6.47559	3.38231	333
chr11	102158826	102159025	Astro_pvalue_1e-2_peak_48349	58	.	4.49169	5.82547	2.81657	52
chr11	102184157	102184248	Astro_pvalue_1e-2_peak_48352	43	.	3.62424	4.31930	1.56043	42
chr11	102188027	102188499	Astro_pvalue_1e-2_peak_48354	42	.	3.60516	4.28055	1.52744	337
chr11	102217305	102218288	Astro_pvalue_1e-2_peak_48360a	45	.	3.70250	4.53278	1.74164	420
chr11	102217305	102218288	Astro_pvalue_1e-2_peak_48360b	126	.	7.35531	12.67768	8.84401	586
chr11	102217305	102218288	Astro_pvalue_1e-2_peak_48360c	137	.	7.78888	13.79702	9.83405	738
chr11	102261428	102261736	Astro_pvalue_1e-2_peak_48369	53	.	4.28113	5.38413	2.43236	199
chr11	102303499	102303600	Astro_pvalue_1e-2_peak_48379	48	.	3.86997	4.85757	2.01230	51
chr11	102322640	102322771	Astro_pvalue_1e-2_peak_48382	64	.	4.65962	6.41797	3.33379	68
chr11	102323039	102324116	Astro_pvalue_1e-2_peak_48383	174	.	9.16338	17.41786	13.00599	585
chr11	102349592	102349665	Astro_pvalue_1e-2_peak_48387	51	.	4.17246	5.17088	2.27454	35
chr11	102366133	102366398	Astro_pvalue_1e-2_peak_48396	41	.	3.53082	4.13302	1.40132	234
chr11	102427273	102427495	Astro_pvalue_1e-2_peak_48406	51	.	4.18760	5.16664	2.27227	97
chr11	102431284	102431564	Astro_pvalue_1e-2_peak_48407	55	.	4.41919	5.55854	2.58565	179
chr11	102473793	102474456	Astro_pvalue_1e-2_peak_48412	56	.	4.48115	5.66648	2.67978	220
chr11	102513074	102513152	Astro_pvalue_1e-2_peak_48423	49	.	3.89196	4.90993	2.05496	35
chr11	102642913	102643491	Astro_pvalue_1e-2_peak_48444	47	.	3.82673	4.75687	1.92880	60
chr11	102881764	102881921	Astro_pvalue_1e-2_peak_48475	51	.	4.00577	5.19473	2.29427	70
chr11	102926062	102926149	Astro_pvalue_1e-2_peak_48478	66	.	4.83248	6.64852	3.52367	42
chr11	102931762	102932290	Astro_pvalue_1e-2_peak_48479	81	.	5.79878	8.11714	4.81112	380
chr11	102936192	102936269	Astro_pvalue_1e-2_peak_48480	43	.	3.62424	4.31930	1.56043	37
chr11	102961845	102963074	Astro_pvalue_1e-2_peak_48481a	63	.	4.74208	6.33018	3.25555	75
chr11	102961845	102963074	Astro_pvalue_1e-2_peak_48481b	52	.	4.19903	5.29917	2.35716	214
chr11	102961845	102963074	Astro_pvalue_1e-2_peak_48481c	63	.	4.74208	6.33018	3.25555	928
chr11	102961845	102963074	Astro_pvalue_1e-2_peak_48481d	131	.	7.87319	13.13325	9.24598	1109
chr11	102979867	102980557	Astro_pvalue_1e-2_peak_48483a	72	.	5.20888	7.28466	4.08220	49
chr11	102979867	102980557	Astro_pvalue_1e-2_peak_48483b	155	.	8.85509	15.54503	11.36845	318
chr11	103196748	103197011	Astro_pvalue_1e-2_peak_48515	66	.	4.99465	6.62877	3.51592	187
chr11	103331916	103332013	Astro_pvalue_1e-2_peak_48530	51	.	4.00577	5.19473	2.29427	45
chr11	103404292	103404710	Astro_pvalue_1e-2_peak_48541	43	.	3.64352	4.35885	1.59328	382
chr11	103552768	103553699	Astro_pvalue_1e-2_peak_48567	92	.	6.38842	9.21565	5.78375	527
chr11	103607351	103608161	Astro_pvalue_1e-2_peak_48577a	80	.	5.78853	8.07883	4.78179	293
chr11	103607351	103608161	Astro_pvalue_1e-2_peak_48577b	108	.	7.17594	10.81983	7.20093	574
chr11	103678718	103678825	Astro_pvalue_1e-2_peak_48591	50	.	3.95946	5.07586	2.19485	51
chr11	104034670	104035492	Astro_pvalue_1e-2_peak_48652	56	.	4.41924	5.66894	2.67998	148
chr11	104313827	104314662	Astro_pvalue_1e-2_peak_48703	125	.	8.05861	12.56107	8.74073	458
chr11	104393436	104393509	Astro_pvalue_1e-2_peak_48714	48	.	4.00962	4.86629	2.01931	41
chr11	104445121	104445206	Astro_pvalue_1e-2_peak_48721	52	.	4.02707	5.25090	2.31704	42
chr11	104480112	104480450	Astro_pvalue_1e-2_peak_48722	129	.	8.26105	12.99297	9.12174	80
chr11	104502374	104502660	Astro_pvalue_1e-2_peak_48726	65	.	4.80692	6.58071	3.47254	41
chr11	104576571	104576909	Astro_pvalue_1e-2_peak_48738	44	.	3.68270	4.44048	1.66328	126
chr11	104768718	104769229	Astro_pvalue_1e-2_peak_48766	47	.	3.80546	4.70840	1.88773	42
chr11	104839221	104839857	Astro_pvalue_1e-2_peak_48775	41	.	3.53082	4.13302	1.40132	564
chr11	104903999	104904327	Astro_pvalue_1e-2_peak_48784	44	.	3.70261	4.48264	1.69840	53
chr11	105128099	105128709	Astro_pvalue_1e-2_peak_48813	44	.	3.70261	4.48264	1.69840	268
chr11	105360344	105360514	Astro_pvalue_1e-2_peak_48847	76	.	5.59167	7.69798	4.44705	48
chr11	105395012	105395497	Astro_pvalue_1e-2_peak_48852	93	.	6.45532	9.35211	5.90296	138
chr11	105431176	105431470	Astro_pvalue_1e-2_peak_48858	43	.	3.62424	4.31930	1.56043	145
chr11	105480769	105481436	Astro_pvalue_1e-2_peak_48866	55	.	4.39892	5.52352	2.55333	110
chr11	105575723	105575991	Astro_pvalue_1e-2_peak_48880	50	.	3.95946	5.07586	2.19485	233
chr11	105609873	105609978	Astro_pvalue_1e-2_peak_48885	80	.	5.60808	8.03297	4.74100	57
chr11	105661748	105661847	Astro_pvalue_1e-2_peak_48895	49	.	3.91420	4.96371	2.10084	48
chr11	105733455	105734053	Astro_pvalue_1e-2_peak_48908	44	.	3.68270	4.44048	1.66328	248
chr11	105749395	105749908	Astro_pvalue_1e-2_peak_48912	49	.	3.89196	4.90993	2.05496	464
chr11	105770686	105771181	Astro_pvalue_1e-2_peak_48916	50	.	3.95946	5.07586	2.19485	66
chr11	105808199	105809080	Astro_pvalue_1e-2_peak_48924a	56	.	4.41916	5.64770	2.66305	171
chr11	105808199	105809080	Astro_pvalue_1e-2_peak_48924b	137	.	8.25264	13.76076	9.80136	444
chr11	105836795	105836912	Astro_pvalue_1e-2_peak_48931	51	.	3.98248	5.13441	2.24270	53
chr11	105883041	105883162	Astro_pvalue_1e-2_peak_48941	59	.	4.65518	5.97795	2.95116	50
chr11	105884349	105884429	Astro_pvalue_1e-2_peak_48942	49	.	4.04913	4.93869	2.08073	37
chr11	105892437	105893395	Astro_pvalue_1e-2_peak_48943a	99	.	6.16686	9.99964	6.47498	392
chr11	105892437	105893395	Astro_pvalue_1e-2_peak_48943b	258	.	11.97021	25.89341	20.35531	659
chr11	105892437	105893395	Astro_pvalue_1e-2_peak_48943c	111	.	6.67171	11.17875	7.51970	880
chr11	105947498	105948877	Astro_pvalue_1e-2_peak_48947a	57	.	4.10601	5.79016	2.78693	201
chr11	105947498	105948877	Astro_pvalue_1e-2_peak_48947b	202	.	9.33184	20.26464	15.47905	662
chr11	105947498	105948877	Astro_pvalue_1e-2_peak_48947c	179	.	8.58529	17.93411	13.45382	863
chr11	106027092	106027297	Astro_pvalue_1e-2_peak_48956	52	.	4.02707	5.25090	2.31704	58
chr11	106057550	106057629	Astro_pvalue_1e-2_peak_48961	51	.	4.00577	5.19473	2.29427	39
chr11	106077504	106077582	Astro_pvalue_1e-2_peak_48967	52	.	4.02707	5.25090	2.31704	38
chr11	106104422	106104552	Astro_pvalue_1e-2_peak_48973	50	.	3.93670	5.01899	2.14606	57
chr11	106174260	106174335	Astro_pvalue_1e-2_peak_48985	46	.	3.78444	4.66110	1.84876	36
chr11	106272171	106272276	Astro_pvalue_1e-2_peak_49008	48	.	3.86997	4.85757	2.01230	53
chr11	106290857	106291206	Astro_pvalue_1e-2_peak_49014	95	.	6.55480	9.56030	6.08816	116
chr11	106308310	106308391	Astro_pvalue_1e-2_peak_49015	45	.	3.72273	4.52573	1.73546	39
chr11	106362531	106363155	Astro_pvalue_1e-2_peak_49029	173	.	9.91022	17.31686	12.91694	147
chr11	106499595	106499945	Astro_pvalue_1e-2_peak_49061	45	.	3.72273	4.52573	1.73546	282
chr11	106528363	106528446	Astro_pvalue_1e-2_peak_49066	52	.	4.02707	5.25090	2.31704	39
chr11	106641566	106641738	Astro_pvalue_1e-2_peak_49088	47	.	3.82673	4.75687	1.92880	110
chr11	106854703	106854793	Astro_pvalue_1e-2_peak_49125	43	.	3.64352	4.35885	1.59328	45
chr11	106888412	106888788	Astro_pvalue_1e-2_peak_49135	65	.	4.89263	6.57041	3.46677	55
chr11	106889054	106889640	Astro_pvalue_1e-2_peak_49136	55	.	4.34901	5.53586	2.56475	65
chr11	106889930	106890040	Astro_pvalue_1e-2_peak_49137	66	.	4.91213	6.60171	3.49229	50
chr11	107098322	107098442	Astro_pvalue_1e-2_peak_49166	49	.	3.89196	4.90993	2.05496	74
chr11	107139685	107139995	Astro_pvalue_1e-2_peak_49173	61	.	4.77099	6.19286	3.13660	240
chr11	107328385	107328822	Astro_pvalue_1e-2_peak_49197a	85	.	6.00853	8.59772	5.23674	44
chr11	107328385	107328822	Astro_pvalue_1e-2_peak_49197b	177	.	10.16990	17.76538	13.30809	204
chr11	107366892	107367041	Astro_pvalue_1e-2_peak_49199	52	.	4.02707	5.25090	2.31704	105
chr11	107418805	107419015	Astro_pvalue_1e-2_peak_49204	63	.	4.72404	6.36848	3.28934	161
chr11	107434509	107434694	Astro_pvalue_1e-2_peak_49206	42	.	3.65319	4.24821	1.50000	119
chr11	107435922	107436643	Astro_pvalue_1e-2_peak_49207a	51	.	4.15135	5.10675	2.22116	187
chr11	107435922	107436643	Astro_pvalue_1e-2_peak_49207b	61	.	4.72394	6.14380	3.09573	344
chr11	107435922	107436643	Astro_pvalue_1e-2_peak_49207c	84	.	5.93049	8.46545	5.11795	643
chr11	107461733	107462295	Astro_pvalue_1e-2_peak_49210	80	.	5.78853	8.07883	4.78179	197
chr11	107462637	107463108	Astro_pvalue_1e-2_peak_49211	55	.	4.41919	5.55854	2.58565	440
chr11	107545367	107545734	Astro_pvalue_1e-2_peak_49218	43	.	3.66300	4.39923	1.62789	331
chr11	107560518	107560650	Astro_pvalue_1e-2_peak_49221	66	.	4.83248	6.64852	3.52367	54
chr11	107670171	107670469	Astro_pvalue_1e-2_peak_49235	52	.	4.02707	5.25090	2.31704	50
chr11	107710877	107711752	Astro_pvalue_1e-2_peak_49240a	110	.	7.21024	11.07778	7.42883	270
chr11	107710877	107711752	Astro_pvalue_1e-2_peak_49240b	51	.	4.18760	5.16664	2.27227	627
chr11	107729534	107730047	Astro_pvalue_1e-2_peak_49243	60	.	4.70083	6.06186	3.02313	135
chr11	107734412	107734540	Astro_pvalue_1e-2_peak_49244	40	.	3.47705	4.02948	1.31181	36
chr11	107768989	107769308	Astro_pvalue_1e-2_peak_49248	62	.	4.67035	6.23671	3.17560	246
chr11	107798768	107799562	Astro_pvalue_1e-2_peak_49250a	54	.	4.26439	5.40194	2.44810	170
chr11	107798768	107799562	Astro_pvalue_1e-2_peak_49250b	133	.	7.99574	13.33501	9.42362	311
chr11	107798768	107799562	Astro_pvalue_1e-2_peak_49250c	145	.	8.52878	14.59809	10.53723	412
chr11	107827877	107828159	Astro_pvalue_1e-2_peak_49257	50	.	3.95946	5.07586	2.19485	251
chr11	107879235	107880123	Astro_pvalue_1e-2_peak_49265a	224	.	12.17730	22.49553	17.40170	405
chr11	107879235	107880123	Astro_pvalue_1e-2_peak_49265b	86	.	6.06171	8.68850	5.31570	839
chr11	107986407	107986947	Astro_pvalue_1e-2_peak_49274	56	.	4.39560	5.61900	2.63726	71
chr11	107991880	107992806	Astro_pvalue_1e-2_peak_49275a	49	.	4.02924	4.90761	2.05496	259
chr11	107991880	107992806	Astro_pvalue_1e-2_peak_49275b	144	.	8.63409	14.40161	10.36373	427
chr11	107991880	107992806	Astro_pvalue_1e-2_peak_49275c	59	.	4.60485	5.94779	2.92400	592
chr11	108024420	108024685	Astro_pvalue_1e-2_peak_49278	66	.	4.83248	6.64852	3.52367	56
chr11	108093198	108094083	Astro_pvalue_1e-2_peak_49283a	230	.	10.94188	23.00577	17.83889	387
chr11	108093198	108094083	Astro_pvalue_1e-2_peak_49283b	109	.	6.50280	10.90455	7.27730	616
chr11	108337946	108338460	Astro_pvalue_1e-2_peak_49303a	113	.	7.21021	11.35617	7.67358	77
chr11	108337946	108338460	Astro_pvalue_1e-2_peak_49303b	166	.	9.54466	16.69506	12.37426	419
chr11	108368082	108369377	Astro_pvalue_1e-2_peak_49304a	60	.	4.66364	6.04417	3.00954	564
chr11	108368082	108369377	Astro_pvalue_1e-2_peak_49304b	60	.	4.68357	6.07701	3.03699	775
chr11	108368082	108369377	Astro_pvalue_1e-2_peak_49304c	106	.	6.96581	10.66197	7.06162	1061
chr11	108464394	108464779	Astro_pvalue_1e-2_peak_49321	80	.	5.78853	8.07883	4.78179	234
chr11	108518308	108519327	Astro_pvalue_1e-2_peak_49327a	93	.	6.18015	9.36989	5.91917	193
chr11	108518308	108519327	Astro_pvalue_1e-2_peak_49327b	93	.	6.18015	9.36989	5.91917	308
chr11	108518308	108519327	Astro_pvalue_1e-2_peak_49327c	71	.	5.13084	7.16038	3.97420	415
chr11	108518308	108519327	Astro_pvalue_1e-2_peak_49327d	116	.	7.18317	11.64256	7.92845	538
chr11	108518308	108519327	Astro_pvalue_1e-2_peak_49327e	82	.	5.64392	8.22783	4.90816	717
chr11	108535403	108535878	Astro_pvalue_1e-2_peak_49328	256	.	13.45483	25.65191	20.14055	310
chr11	108633858	108633934	Astro_pvalue_1e-2_peak_49339	50	.	3.93670	5.01899	2.14606	37
chr11	108787683	108787991	Astro_pvalue_1e-2_peak_49352	63	.	4.72404	6.36848	3.28934	244
chr11	108838438	108838917	Astro_pvalue_1e-2_peak_49362	54	.	4.32620	5.47526	2.51169	123
chr11	108992438	108992518	Astro_pvalue_1e-2_peak_49388	44	.	3.68270	4.44048	1.66328	42
chr11	109136816	109137231	Astro_pvalue_1e-2_peak_49406	66	.	4.83248	6.64852	3.52367	54
chr11	109161380	109161481	Astro_pvalue_1e-2_peak_49410	46	.	3.76364	4.61492	1.80968	42
chr11	109164306	109164537	Astro_pvalue_1e-2_peak_49412	47	.	3.82673	4.75687	1.92880	23
chr11	109292798	109294050	Astro_pvalue_1e-2_peak_49424	46	.	3.76364	4.61492	1.80968	723
chr11	109310563	109310849	Astro_pvalue_1e-2_peak_49427	47	.	3.80546	4.70840	1.88773	218
chr11	109402425	109402646	Astro_pvalue_1e-2_peak_49439	52	.	4.02707	5.25090	2.31704	194
chr11	109455188	109455563	Astro_pvalue_1e-2_peak_49444	52	.	4.02707	5.25090	2.31704	38
chr11	109475719	109476103	Astro_pvalue_1e-2_peak_49448	58	.	4.49169	5.82547	2.81657	126
chr11	109514773	109515259	Astro_pvalue_1e-2_peak_49451a	161	.	9.20511	16.12568	11.87914	152
chr11	109514773	109515259	Astro_pvalue_1e-2_peak_49451b	188	.	10.28806	18.80627	14.21076	282
chr11	109525194	109525525	Astro_pvalue_1e-2_peak_49452a	60	.	4.67789	6.01958	2.98663	59
chr11	109525194	109525525	Astro_pvalue_1e-2_peak_49452b	73	.	5.39884	7.32807	4.12122	287
chr11	109816944	109817765	Astro_pvalue_1e-2_peak_49493	117	.	7.68854	11.79645	8.06367	238
chr11	109831473	109831950	Astro_pvalue_1e-2_peak_49495	83	.	5.89232	8.31518	4.98560	311
chr11	109841456	109842110	Astro_pvalue_1e-2_peak_49496	83	.	5.92417	8.38401	5.04485	509
chr11	109869722	109870079	Astro_pvalue_1e-2_peak_49500	136	.	8.37521	13.63270	9.68787	110
chr11	109872054	109872127	Astro_pvalue_1e-2_peak_49502	43	.	3.73622	4.38721	1.61959	36
chr11	109892428	109893101	Astro_pvalue_1e-2_peak_49504	93	.	6.45532	9.35211	5.90296	498
chr11	109902772	109903438	Astro_pvalue_1e-2_peak_49506	97	.	6.62886	9.71767	6.22525	393
chr11	109963331	109964826	Astro_pvalue_1e-2_peak_49510a	78	.	5.05935	7.87982	4.60672	127
chr11	109963331	109964826	Astro_pvalue_1e-2_peak_49510b	60	.	4.28099	6.06925	3.03012	207
chr11	109963331	109964826	Astro_pvalue_1e-2_peak_49510c	88	.	5.44853	8.83374	5.44494	469
chr11	109963331	109964826	Astro_pvalue_1e-2_peak_49510d	108	.	6.22689	10.82824	7.20907	565
chr11	109963331	109964826	Astro_pvalue_1e-2_peak_49510e	60	.	4.25680	6.03077	2.99710	773
chr11	109963331	109964826	Astro_pvalue_1e-2_peak_49510f	43	.	3.48284	4.37610	1.60979	999
chr11	109963331	109964826	Astro_pvalue_1e-2_peak_49510g	60	.	4.24481	6.01168	2.98044	1180
chr11	109963331	109964826	Astro_pvalue_1e-2_peak_49510h	43	.	3.46327	4.34585	1.58522	1440
chr11	109998752	109999306	Astro_pvalue_1e-2_peak_49514	50	.	3.95946	5.07586	2.19485	489
chr11	110004780	110005197	Astro_pvalue_1e-2_peak_49516	50	.	3.95946	5.07586	2.19485	319
chr11	110045966	110046805	Astro_pvalue_1e-2_peak_49521a	70	.	5.15878	7.00248	3.83562	56
chr11	110045966	110046805	Astro_pvalue_1e-2_peak_49521b	93	.	6.30517	9.30570	5.86248	147
chr11	110045966	110046805	Astro_pvalue_1e-2_peak_49521c	48	.	3.99566	4.85349	2.01230	699
chr11	110055673	110056430	Astro_pvalue_1e-2_peak_49522	92	.	6.38842	9.21565	5.78375	521
chr11	110072000	110072600	Astro_pvalue_1e-2_peak_49524	67	.	5.07393	6.79101	3.64874	346
chr11	110166595	110167756	Astro_pvalue_1e-2_peak_49533a	93	.	5.95620	9.32290	5.87882	69
chr11	110166595	110167756	Astro_pvalue_1e-2_peak_49533b	82	.	5.47970	8.24959	4.92762	470
chr11	110166595	110167756	Astro_pvalue_1e-2_peak_49533c	114	.	6.84963	11.46721	7.77328	586
chr11	110166595	110167756	Astro_pvalue_1e-2_peak_49533d	92	.	5.93634	9.29108	5.84947	878
chr11	110199040	110199273	Astro_pvalue_1e-2_peak_49537	52	.	4.02707	5.25090	2.31704	167
chr11	110247491	110247713	Astro_pvalue_1e-2_peak_49542	64	.	4.75135	6.43718	3.34820	99
chr11	110300467	110301252	Astro_pvalue_1e-2_peak_49545a	112	.	7.12368	11.21305	7.54737	235
chr11	110300467	110301252	Astro_pvalue_1e-2_peak_49545b	88	.	6.02773	8.84824	5.45674	395
chr11	110300467	110301252	Astro_pvalue_1e-2_peak_49545c	100	.	6.57570	10.01344	6.48684	466
chr11	110349851	110350372	Astro_pvalue_1e-2_peak_49547	59	.	4.56656	5.99310	2.96334	402
chr11	110582575	110582761	Astro_pvalue_1e-2_peak_49563	41	.	3.54912	4.16884	1.43194	114
chr11	110583025	110583700	Astro_pvalue_1e-2_peak_49564	65	.	4.94315	6.52570	3.42549	236
chr11	110729347	110729615	Astro_pvalue_1e-2_peak_49579	52	.	4.02707	5.25090	2.31704	40
chr11	110737168	110737351	Astro_pvalue_1e-2_peak_49582	47	.	3.80546	4.70840	1.88773	42
chr11	110862303	110862916	Astro_pvalue_1e-2_peak_49596	119	.	7.68197	11.90756	8.16292	270
chr11	110892001	110892311	Astro_pvalue_1e-2_peak_49599	52	.	4.02707	5.25090	2.31704	61
chr11	110934684	110935196	Astro_pvalue_1e-2_peak_49601	62	.	4.81895	6.28387	3.21579	120
chr11	110951800	110952336	Astro_pvalue_1e-2_peak_49605	44	.	3.70261	4.48264	1.69840	68
chr11	111101096	111101389	Astro_pvalue_1e-2_peak_49618	91	.	6.26272	9.16759	5.74062	236
chr11	111153935	111154303	Astro_pvalue_1e-2_peak_49620	59	.	4.56656	5.99310	2.96334	33
chr11	111158765	111158857	Astro_pvalue_1e-2_peak_49622	47	.	3.82673	4.75687	1.92880	45
chr11	111169476	111170556	Astro_pvalue_1e-2_peak_49625a	56	.	4.40141	5.61933	2.63726	298
chr11	111169476	111170556	Astro_pvalue_1e-2_peak_49625b	66	.	4.95158	6.66523	3.53837	567
chr11	111191151	111191837	Astro_pvalue_1e-2_peak_49627	82	.	5.89932	8.27880	4.95289	574
chr11	111199860	111200932	Astro_pvalue_1e-2_peak_49630a	83	.	5.53506	8.33769	5.00397	307
chr11	111199860	111200932	Astro_pvalue_1e-2_peak_49630b	84	.	5.59154	8.42761	5.08536	442
chr11	111199860	111200932	Astro_pvalue_1e-2_peak_49630d	167	.	9.03772	16.73557	12.40985	929
chr11	111249642	111250030	Astro_pvalue_1e-2_peak_49638	55	.	4.37222	5.57009	2.59376	58
chr11	111288029	111288570	Astro_pvalue_1e-2_peak_49644	76	.	5.41477	7.61517	4.37498	127
chr11	111290467	111290673	Astro_pvalue_1e-2_peak_49645	54	.	4.28105	5.42823	2.47078	60
chr11	111293919	111294019	Astro_pvalue_1e-2_peak_49646	93	.	6.46204	9.39162	5.93896	48
chr11	111317337	111317606	Astro_pvalue_1e-2_peak_49654	43	.	3.66300	4.39923	1.62789	140
chr11	111352824	111352906	Astro_pvalue_1e-2_peak_49660	52	.	4.02707	5.25090	2.31704	39
chr11	111472844	111473829	Astro_pvalue_1e-2_peak_49668	138	.	7.84133	13.88277	9.90978	172
chr11	111503880	111503989	Astro_pvalue_1e-2_peak_49671	46	.	3.76364	4.61492	1.80968	67
chr11	111506246	111506757	Astro_pvalue_1e-2_peak_49672	46	.	3.78444	4.66110	1.84876	414
chr11	111605647	111606706	Astro_pvalue_1e-2_peak_49681a	58	.	4.29443	5.84757	2.83765	378
chr11	111605647	111606706	Astro_pvalue_1e-2_peak_49681b	130	.	7.34659	13.07283	9.19250	464
chr11	111605647	111606706	Astro_pvalue_1e-2_peak_49681c	50	.	3.88937	5.00275	2.13606	578
chr11	111624451	111624549	Astro_pvalue_1e-2_peak_49683	52	.	4.02707	5.25090	2.31704	48
chr11	111636349	111637313	Astro_pvalue_1e-2_peak_49684	150	.	9.01280	15.05117	10.93921	829
chr11	111741853	111742369	Astro_pvalue_1e-2_peak_49694	61	.	4.61787	6.11180	3.06542	229
chr11	111749616	111750267	Astro_pvalue_1e-2_peak_49695a	72	.	5.34616	7.22996	4.03410	163
chr11	111749616	111750267	Astro_pvalue_1e-2_peak_49695b	125	.	8.01925	12.52908	8.71239	311
chr11	111781479	111781552	Astro_pvalue_1e-2_peak_49696	46	.	3.79219	4.66975	1.85602	51
chr11	111782498	111783602	Astro_pvalue_1e-2_peak_49697	64	.	4.67552	6.44287	3.35340	439
chr11	111797458	111798161	Astro_pvalue_1e-2_peak_49698a	152	.	8.41593	15.25811	11.11819	307
chr11	111797458	111798161	Astro_pvalue_1e-2_peak_49698b	164	.	8.85327	16.43206	12.14925	486
chr11	111807652	111808421	Astro_pvalue_1e-2_peak_49700	52	.	4.26206	5.29078	2.35137	67
chr11	111812734	111812881	Astro_pvalue_1e-2_peak_49701	45	.	3.85902	4.59799	1.79727	91
chr11	111847601	111848130	Astro_pvalue_1e-2_peak_49704	60	.	4.67789	6.01958	2.98663	80
chr11	111852702	111853119	Astro_pvalue_1e-2_peak_49705	52	.	4.19375	5.21198	2.30808	253
chr11	111895536	111896555	Astro_pvalue_1e-2_peak_49708	78	.	5.67859	7.87088	4.59870	367
chr11	111944772	111945073	Astro_pvalue_1e-2_peak_49711a	96	.	6.44331	9.63392	6.14980	51
chr11	111944772	111945073	Astro_pvalue_1e-2_peak_49711b	66	.	4.83248	6.64852	3.52367	237
chr11	111957123	111957719	Astro_pvalue_1e-2_peak_49712	104	.	6.96594	10.48530	6.90485	404
chr11	112046003	112046325	Astro_pvalue_1e-2_peak_49715	66	.	4.83248	6.64852	3.52367	254
chr11	112096851	112097475	Astro_pvalue_1e-2_peak_49718a	73	.	5.42557	7.37831	4.16478	57
chr11	112096851	112097475	Astro_pvalue_1e-2_peak_49718b	127	.	8.13835	12.75547	8.91323	242
chr11	112160856	112161087	Astro_pvalue_1e-2_peak_49719	85	.	5.98892	8.52626	5.17209	83
chr11	112170858	112171394	Astro_pvalue_1e-2_peak_49723	52	.	4.02707	5.25090	2.31704	500
chr11	112214932	112215125	Astro_pvalue_1e-2_peak_49728	81	.	5.63790	8.11244	4.80792	127
chr11	112342182	112342799	Astro_pvalue_1e-2_peak_49738	81	.	5.63790	8.11244	4.80792	538
chr11	112384889	112385379	Astro_pvalue_1e-2_peak_49740	61	.	4.61787	6.11180	3.06542	410
chr11	112393870	112394587	Astro_pvalue_1e-2_peak_49741a	119	.	7.68197	11.90756	8.16292	490
chr11	112393870	112394587	Astro_pvalue_1e-2_peak_49741b	92	.	6.40164	9.28307	5.84225	566
chr11	112426367	112426913	Astro_pvalue_1e-2_peak_49744	51	.	4.00577	5.19473	2.29427	258
chr11	112435028	112435563	Astro_pvalue_1e-2_peak_49745	52	.	4.02707	5.25090	2.31704	62
chr11	112631114	112631559	Astro_pvalue_1e-2_peak_49761	59	.	4.65518	5.97795	2.95116	226
chr11	112641382	112641558	Astro_pvalue_1e-2_peak_49766	47	.	3.82673	4.75687	1.92880	42
chr11	112648636	112649428	Astro_pvalue_1e-2_peak_49768	69	.	5.15578	6.96338	3.80032	584
chr11	112704695	112705337	Astro_pvalue_1e-2_peak_49774	66	.	5.02080	6.68179	3.55253	389
chr11	112751910	112752604	Astro_pvalue_1e-2_peak_49778	124	.	8.01574	12.46937	8.66004	422
chr11	112773403	112774493	Astro_pvalue_1e-2_peak_49781	50	.	3.93670	5.01899	2.14606	780
chr11	112831948	112832329	Astro_pvalue_1e-2_peak_49787	93	.	6.35838	9.39452	5.94080	163
chr11	112833522	112834318	Astro_pvalue_1e-2_peak_49789	67	.	5.03243	6.79606	3.65290	320
chr11	112848439	112848806	Astro_pvalue_1e-2_peak_49790	75	.	5.41796	7.55548	4.32101	158
chr11	112927495	112927579	Astro_pvalue_1e-2_peak_49797	52	.	4.02707	5.25090	2.31704	43
chr11	112984625	112985101	Astro_pvalue_1e-2_peak_49802	75	.	5.50737	7.53408	4.30312	423
chr11	112990621	112991052	Astro_pvalue_1e-2_peak_49805	45	.	3.72273	4.52573	1.73546	218
chr11	113033111	113033206	Astro_pvalue_1e-2_peak_49810	46	.	3.76364	4.61492	1.80968	49
chr11	113033479	113033667	Astro_pvalue_1e-2_peak_49811	57	.	4.44313	5.71997	2.72497	54
chr11	113043867	113044364	Astro_pvalue_1e-2_peak_49814	47	.	3.80546	4.70840	1.88773	190
chr11	113064675	113064867	Astro_pvalue_1e-2_peak_49819	66	.	4.83248	6.64852	3.52367	138
chr11	113114606	113114785	Astro_pvalue_1e-2_peak_49823	52	.	4.02707	5.25090	2.31704	123
chr11	113185148	113185599	Astro_pvalue_1e-2_peak_49828a	83	.	5.95632	8.38323	5.04485	97
chr11	113185148	113185599	Astro_pvalue_1e-2_peak_49828b	151	.	9.22084	15.14613	11.02173	132
chr11	113272410	113272739	Astro_pvalue_1e-2_peak_49832	65	.	4.80692	6.58071	3.47254	273
chr11	113576905	113577639	Astro_pvalue_1e-2_peak_49855a	51	.	4.20597	5.19712	2.29581	85
chr11	113576905	113577639	Astro_pvalue_1e-2_peak_49855b	150	.	9.01280	15.05117	10.93921	269
chr11	113644080	113644709	Astro_pvalue_1e-2_peak_49858	71	.	5.29451	7.13485	3.95221	401
chr11	113746062	113746623	Astro_pvalue_1e-2_peak_49862a	74	.	5.45554	7.49852	4.27061	56
chr11	113746062	113746623	Astro_pvalue_1e-2_peak_49862b	225	.	12.23167	22.59178	17.48436	320
chr11	113906950	113907223	Astro_pvalue_1e-2_peak_49870	65	.	4.80692	6.58071	3.47254	140
chr11	113930105	113930663	Astro_pvalue_1e-2_peak_49873	112	.	7.15229	11.26030	7.58931	152
chr11	113936498	113936606	Astro_pvalue_1e-2_peak_49876	40	.	3.49479	4.06336	1.34109	54
chr11	113950461	113950810	Astro_pvalue_1e-2_peak_49882	55	.	4.34909	5.52219	2.55300	253
chr11	114002197	114002314	Astro_pvalue_1e-2_peak_49887	52	.	4.02707	5.25090	2.31704	45
chr11	114010434	114010653	Astro_pvalue_1e-2_peak_49891	51	.	4.17246	5.17088	2.27454	148
chr11	114014623	114015176	Astro_pvalue_1e-2_peak_49892	41	.	3.53082	4.13302	1.40132	291
chr11	114030688	114031102	Astro_pvalue_1e-2_peak_49894	61	.	4.74440	6.17777	3.12403	167
chr11	114033387	114033910	Astro_pvalue_1e-2_peak_49895	93	.	6.30517	9.30570	5.86248	234
chr11	114037824	114038135	Astro_pvalue_1e-2_peak_49896	46	.	3.89560	4.66210	1.84876	12
chr11	114051057	114051484	Astro_pvalue_1e-2_peak_49899	66	.	4.83248	6.64852	3.52367	385
chr11	114067690	114068307	Astro_pvalue_1e-2_peak_49900	61	.	4.72398	6.10482	3.06212	313
chr11	114068581	114068667	Astro_pvalue_1e-2_peak_49901	48	.	4.00962	4.86629	2.01931	44
chr11	114099501	114100089	Astro_pvalue_1e-2_peak_49903	73	.	5.32765	7.34391	4.13435	502
chr11	114128451	114128903	Astro_pvalue_1e-2_peak_49905	43	.	3.62424	4.31930	1.56043	190
chr11	114270838	114271676	Astro_pvalue_1e-2_peak_49919	78	.	5.64932	7.81219	4.54650	400
chr11	114310061	114310349	Astro_pvalue_1e-2_peak_49921a	86	.	6.10376	8.65869	5.28923	44
chr11	114310061	114310349	Astro_pvalue_1e-2_peak_49921b	113	.	7.46016	11.35116	7.67004	151
chr11	114698612	114698728	Astro_pvalue_1e-2_peak_49935	52	.	4.02707	5.25090	2.31704	57
chr11	114956295	114956519	Astro_pvalue_1e-2_peak_49947	79	.	5.57547	7.94761	4.66598	171
chr11	115053358	115053455	Astro_pvalue_1e-2_peak_49952	50	.	3.93670	5.01899	2.14606	49
chr11	115087198	115087465	Astro_pvalue_1e-2_peak_49954	63	.	4.69704	6.30170	3.23067	44
chr11	115100522	115100776	Astro_pvalue_1e-2_peak_49956	52	.	4.02707	5.25090	2.31704	133
chr11	115115410	115115826	Astro_pvalue_1e-2_peak_49957	52	.	4.02707	5.25090	2.31704	247
chr11	115126936	115127186	Astro_pvalue_1e-2_peak_49958	66	.	4.83248	6.64852	3.52367	192
chr11	115278906	115279290	Astro_pvalue_1e-2_peak_49971	65	.	4.80692	6.58071	3.47254	303
chr11	115373889	115374255	Astro_pvalue_1e-2_peak_49980	61	.	4.63511	6.16098	3.11038	55
chr11	115374713	115375832	Astro_pvalue_1e-2_peak_49981a	94	.	6.20347	9.40754	5.95273	478
chr11	115374713	115375832	Astro_pvalue_1e-2_peak_49981b	105	.	6.74589	10.59466	7.00201	608
chr11	115516439	115517119	Astro_pvalue_1e-2_peak_49986	55	.	4.37222	5.57009	2.59376	80
chr11	115570560	115570895	Astro_pvalue_1e-2_peak_49994	66	.	4.83248	6.64852	3.52367	77
chr11	115846359	115846486	Astro_pvalue_1e-2_peak_50005	52	.	4.02707	5.25090	2.31704	84
chr11	115852892	115853163	Astro_pvalue_1e-2_peak_50006	52	.	4.02707	5.25090	2.31704	242
chr11	115984731	115985466	Astro_pvalue_1e-2_peak_50014a	82	.	5.80484	8.25471	4.93182	215
chr11	115984731	115985466	Astro_pvalue_1e-2_peak_50014b	82	.	5.82954	8.29593	4.96820	453
chr11	116064573	116064742	Astro_pvalue_1e-2_peak_50021	52	.	4.02707	5.25090	2.31704	56
chr11	116183829	116184045	Astro_pvalue_1e-2_peak_50029	52	.	4.02707	5.25090	2.31704	33
chr11	116298833	116299217	Astro_pvalue_1e-2_peak_50034	52	.	4.02707	5.25090	2.31704	334
chr11	116433694	116434384	Astro_pvalue_1e-2_peak_50042	87	.	6.13413	8.71645	5.34052	187
chr11	116438786	116438867	Astro_pvalue_1e-2_peak_50043	44	.	3.70261	4.48264	1.69840	37
chr11	116449822	116450251	Astro_pvalue_1e-2_peak_50044	55	.	4.37222	5.57009	2.59376	370
chr11	116451625	116452433	Astro_pvalue_1e-2_peak_50046	54	.	4.32620	5.47526	2.51169	97
chr11	116467320	116467424	Astro_pvalue_1e-2_peak_50047	52	.	4.02707	5.25090	2.31704	54
chr11	116574304	116574483	Astro_pvalue_1e-2_peak_50050	52	.	4.02707	5.25090	2.31704	45
chr11	116596358	116596854	Astro_pvalue_1e-2_peak_50053	53	.	4.25894	5.33988	2.39351	254
chr11	116601905	116602159	Astro_pvalue_1e-2_peak_50054	57	.	4.50219	5.70347	2.71150	103
chr11	116602716	116603168	Astro_pvalue_1e-2_peak_50055	46	.	3.89560	4.66210	1.84876	51
chr11	116643690	116644094	Astro_pvalue_1e-2_peak_50057	52	.	4.02707	5.25090	2.31704	163
chr11	116658757	116659095	Astro_pvalue_1e-2_peak_50058	52	.	4.02707	5.25090	2.31704	46
chr11	116706356	116706939	Astro_pvalue_1e-2_peak_50061	57	.	4.46728	5.77213	2.77087	535
chr11	116831659	116831754	Astro_pvalue_1e-2_peak_50065	52	.	4.02707	5.25090	2.31704	49
chr11	116847816	116848349	Astro_pvalue_1e-2_peak_50066	52	.	4.02707	5.25090	2.31704	224
chr11	116947899	116948421	Astro_pvalue_1e-2_peak_50072	96	.	6.44331	9.63392	6.14980	171
chr11	116969000	116969718	Astro_pvalue_1e-2_peak_50073	79	.	5.70812	7.93602	4.65629	209
chr11	117014727	117015507	Astro_pvalue_1e-2_peak_50074	96	.	6.44331	9.63392	6.14980	260
chr11	117049367	117049894	Astro_pvalue_1e-2_peak_50076	54	.	4.30354	5.42925	2.47078	93
chr11	117052091	117052184	Astro_pvalue_1e-2_peak_50078	44	.	3.70261	4.48264	1.69840	49
chr11	117091402	117091728	Astro_pvalue_1e-2_peak_50081	70	.	5.18365	7.02331	3.85396	203
chr11	117102823	117103763	Astro_pvalue_1e-2_peak_50085	70	.	5.18365	7.02331	3.85396	51
chr11	117186830	117187223	Astro_pvalue_1e-2_peak_50089	49	.	3.89196	4.90993	2.05496	342
chr11	117198295	117199374	Astro_pvalue_1e-2_peak_50090a	58	.	4.51637	5.88004	2.86532	244
chr11	117198295	117199374	Astro_pvalue_1e-2_peak_50090b	115	.	7.52729	11.52394	7.82229	368
chr11	117534108	117534502	Astro_pvalue_1e-2_peak_50106	65	.	4.80692	6.58071	3.47254	59
chr11	117534818	117534900	Astro_pvalue_1e-2_peak_50107	50	.	3.95946	5.07586	2.19485	41
chr11	117747481	117747804	Astro_pvalue_1e-2_peak_50126	49	.	3.89196	4.90993	2.05496	184
chr11	117856708	117857225	Astro_pvalue_1e-2_peak_50133	52	.	4.02707	5.25090	2.31704	387
chr11	117862732	117862822	Astro_pvalue_1e-2_peak_50134	52	.	4.02707	5.25090	2.31704	41
chr11	118016170	118016388	Astro_pvalue_1e-2_peak_50141	52	.	4.02707	5.25090	2.31704	28
chr11	118023561	118023713	Astro_pvalue_1e-2_peak_50142	52	.	4.02707	5.25090	2.31704	56
chr11	118051081	118051390	Astro_pvalue_1e-2_peak_50145	52	.	4.02707	5.25090	2.31704	250
chr11	118230202	118230424	Astro_pvalue_1e-2_peak_50149	52	.	4.02707	5.25090	2.31704	165
chr11	118306133	118307297	Astro_pvalue_1e-2_peak_50152	45	.	3.82312	4.53568	1.74335	824
chr11	118312726	118312839	Astro_pvalue_1e-2_peak_50153	81	.	5.63790	8.11244	4.80792	62
chr11	118401315	118401887	Astro_pvalue_1e-2_peak_50155	52	.	4.02707	5.25090	2.31704	165
chr11	118442908	118443186	Astro_pvalue_1e-2_peak_50157	52	.	4.02707	5.25090	2.31704	42
chr11	118463416	118463641	Astro_pvalue_1e-2_peak_50158	52	.	4.02707	5.25090	2.31704	192
chr11	118476276	118476552	Astro_pvalue_1e-2_peak_50159	42	.	3.66950	4.27531	1.52535	228
chr11	118479777	118479852	Astro_pvalue_1e-2_peak_50162	43	.	3.73622	4.38721	1.61959	63
chr11	118491765	118492194	Astro_pvalue_1e-2_peak_50165	74	.	5.40768	7.41733	4.19911	309
chr11	118530200	118530470	Astro_pvalue_1e-2_peak_50171	74	.	5.35742	7.41268	4.19627	203
chr11	118560337	118561135	Astro_pvalue_1e-2_peak_50173	81	.	5.63790	8.11244	4.80792	396
chr11	118661299	118662260	Astro_pvalue_1e-2_peak_50176	100	.	6.81570	10.04886	6.51735	558
chr11	118691084	118691366	Astro_pvalue_1e-2_peak_50179	81	.	5.63790	8.11244	4.80792	217
chr11	118740945	118741439	Astro_pvalue_1e-2_peak_50181	66	.	4.83248	6.64852	3.52367	61
chr11	118779819	118780201	Astro_pvalue_1e-2_peak_50187	64	.	4.89271	6.42638	3.33999	277
chr11	118790001	118790453	Astro_pvalue_1e-2_peak_50191	59	.	4.63269	5.93696	2.91402	279
chr11	118792895	118793115	Astro_pvalue_1e-2_peak_50192	52	.	4.26206	5.29078	2.35137	146
chr11	118796603	118796766	Astro_pvalue_1e-2_peak_50193	57	.	4.45509	5.70529	2.71261	75
chr11	118799361	118800394	Astro_pvalue_1e-2_peak_50195	53	.	4.30028	5.35518	2.40679	49
chr11	118868729	118868842	Astro_pvalue_1e-2_peak_50198	66	.	4.83248	6.64852	3.52367	55
chr11	118888917	118889542	Astro_pvalue_1e-2_peak_50199a	52	.	4.02707	5.25090	2.31704	233
chr11	118888917	118889542	Astro_pvalue_1e-2_peak_50199b	96	.	6.44331	9.63392	6.14980	556
chr11	118927699	118928376	Astro_pvalue_1e-2_peak_50201	122	.	7.93136	12.29140	8.50386	316
chr11	118938118	118938478	Astro_pvalue_1e-2_peak_50202	52	.	4.02707	5.25090	2.31704	301
chr11	118955524	118956032	Astro_pvalue_1e-2_peak_50206	58	.	4.51637	5.88004	2.86532	77
chr11	118965517	118966483	Astro_pvalue_1e-2_peak_50207a	71	.	5.32021	7.18204	3.99368	239
chr11	118965517	118966483	Astro_pvalue_1e-2_peak_50207b	71	.	5.32021	7.18204	3.99368	696
chr11	118972089	118973058	Astro_pvalue_1e-2_peak_50208a	67	.	5.07393	6.79101	3.64874	554
chr11	118972089	118973058	Astro_pvalue_1e-2_peak_50208b	66	.	5.02080	6.68179	3.55253	845
chr11	118977854	118978347	Astro_pvalue_1e-2_peak_50209	75	.	5.41796	7.55548	4.32101	230
chr11	118991914	118992637	Astro_pvalue_1e-2_peak_50210a	54	.	4.30354	5.42925	2.47078	123
chr11	118991914	118992637	Astro_pvalue_1e-2_peak_50210b	80	.	5.76826	8.05376	4.75977	256
chr11	119039397	119040025	Astro_pvalue_1e-2_peak_50213	64	.	4.75135	6.43718	3.34820	94
chr11	119076451	119077489	Astro_pvalue_1e-2_peak_50215a	109	.	7.24848	10.91615	7.28715	210
chr11	119076451	119077489	Astro_pvalue_1e-2_peak_50215b	94	.	6.52363	9.49394	6.02867	577
chr11	119204964	119205325	Astro_pvalue_1e-2_peak_50222	52	.	4.02707	5.25090	2.31704	310
chr11	119210669	119211812	Astro_pvalue_1e-2_peak_50223	66	.	5.02080	6.68179	3.55253	940
chr11	119226961	119227314	Astro_pvalue_1e-2_peak_50225	47	.	3.82673	4.75687	1.92880	193
chr11	119227588	119227741	Astro_pvalue_1e-2_peak_50226	46	.	3.76364	4.61492	1.80968	103
chr11	119234850	119235049	Astro_pvalue_1e-2_peak_50228	45	.	3.74308	4.56981	1.77158	149
chr11	119246469	119246738	Astro_pvalue_1e-2_peak_50232	76	.	5.56328	7.64239	4.39741	43
chr11	119247019	119247257	Astro_pvalue_1e-2_peak_50233	60	.	4.70083	6.06186	3.02313	168
chr11	119251746	119252597	Astro_pvalue_1e-2_peak_50234a	69	.	5.15578	6.96338	3.80032	625
chr11	119251746	119252597	Astro_pvalue_1e-2_peak_50234b	111	.	7.36540	11.16560	7.50755	732
chr11	119386953	119387071	Astro_pvalue_1e-2_peak_50245	66	.	4.83248	6.64852	3.52367	56
chr11	119404731	119404882	Astro_pvalue_1e-2_peak_50247	52	.	4.02707	5.25090	2.31704	117
chr11	119426458	119426563	Astro_pvalue_1e-2_peak_50248	66	.	4.83248	6.64852	3.52367	55
chr11	119570118	119570206	Astro_pvalue_1e-2_peak_50255	52	.	4.02707	5.25090	2.31704	45
chr11	119599452	119600488	Astro_pvalue_1e-2_peak_50257a	75	.	5.50737	7.53408	4.30312	479
chr11	119599452	119600488	Astro_pvalue_1e-2_peak_50257b	75	.	5.50737	7.53408	4.30312	592
chr11	120039818	120040822	Astro_pvalue_1e-2_peak_50272	48	.	3.86997	4.85757	2.01230	475
chr11	120051344	120051628	Astro_pvalue_1e-2_peak_50274	66	.	5.05051	6.69891	3.56755	72
chr11	120053080	120053568	Astro_pvalue_1e-2_peak_50275	42	.	3.65319	4.24821	1.50000	318
chr11	120055298	120055448	Astro_pvalue_1e-2_peak_50276	42	.	3.65319	4.24821	1.50000	125
chr11	120068210	120068840	Astro_pvalue_1e-2_peak_50279	63	.	4.72404	6.36848	3.28934	316
chr11	120081134	120082011	Astro_pvalue_1e-2_peak_50282	68	.	5.10093	6.84728	3.69834	572
chr11	120088775	120089105	Astro_pvalue_1e-2_peak_50283	52	.	4.02707	5.25090	2.31704	68
chr11	120195708	120196306	Astro_pvalue_1e-2_peak_50287	52	.	4.02707	5.25090	2.31704	321
chr11	120203863	120203982	Astro_pvalue_1e-2_peak_50289	67	.	5.01197	6.76286	3.62464	63
chr11	120206699	120207358	Astro_pvalue_1e-2_peak_50290	88	.	6.00371	8.80904	5.42295	305
chr11	120382061	120382524	Astro_pvalue_1e-2_peak_50294	81	.	5.63790	8.11244	4.80792	405
chr11	120433998	120434071	Astro_pvalue_1e-2_peak_50299	45	.	3.80542	4.50517	1.71890	52
chr11	120434833	120435966	Astro_pvalue_1e-2_peak_50300	78	.	5.68182	7.88969	4.61505	60
chr11	120440668	120440890	Astro_pvalue_1e-2_peak_50301	50	.	3.95946	5.07586	2.19485	153
chr11	120472465	120472652	Astro_pvalue_1e-2_peak_50303	66	.	4.83248	6.64852	3.52367	132
chr11	120514790	120514882	Astro_pvalue_1e-2_peak_50305	52	.	4.02707	5.25090	2.31704	42
chr11	120532922	120533263	Astro_pvalue_1e-2_peak_50307	80	.	5.60808	8.03297	4.74100	119
chr11	120614846	120615331	Astro_pvalue_1e-2_peak_50312	63	.	4.72404	6.36848	3.28934	154
chr11	120703477	120703881	Astro_pvalue_1e-2_peak_50321	62	.	4.67035	6.23671	3.17560	195
chr11	121163010	121163775	Astro_pvalue_1e-2_peak_50336	174	.	10.36730	17.45844	13.04258	359
chr11	121192514	121192633	Astro_pvalue_1e-2_peak_50338	66	.	4.83248	6.64852	3.52367	62
chr11	121223124	121223854	Astro_pvalue_1e-2_peak_50344	65	.	4.80692	6.58071	3.47254	64
chr11	121237725	121237835	Astro_pvalue_1e-2_peak_50345	52	.	4.02707	5.25090	2.31704	53
chr11	121260356	121260709	Astro_pvalue_1e-2_peak_50348	52	.	4.02707	5.25090	2.31704	158
chr11	121322906	121323351	Astro_pvalue_1e-2_peak_50353	119	.	7.69645	11.91673	8.17022	132
chr11	121337432	121337699	Astro_pvalue_1e-2_peak_50355	52	.	4.02707	5.25090	2.31704	199
chr11	121383564	121383895	Astro_pvalue_1e-2_peak_50358	96	.	6.44331	9.63392	6.14980	227
chr11	121436830	121437538	Astro_pvalue_1e-2_peak_50359	77	.	5.51138	7.78420	4.52309	557
chr11	121443337	121443858	Astro_pvalue_1e-2_peak_50360	122	.	7.88983	12.20500	8.42582	207
chr11	121480913	121481688	Astro_pvalue_1e-2_peak_50362	92	.	6.29872	9.25743	5.82061	650
chr11	121496574	121496820	Astro_pvalue_1e-2_peak_50364	96	.	6.44331	9.63392	6.14980	60
chr11	121526316	121527036	Astro_pvalue_1e-2_peak_50367a	90	.	6.29063	9.02020	5.60909	87
chr11	121526316	121527036	Astro_pvalue_1e-2_peak_50367b	63	.	4.86787	6.37804	3.29677	354
chr11	121526316	121527036	Astro_pvalue_1e-2_peak_50367c	76	.	5.56328	7.64239	4.39741	669
chr11	121541958	121542800	Astro_pvalue_1e-2_peak_50368	65	.	4.77897	6.50788	3.41064	350
chr11	121566436	121567676	Astro_pvalue_1e-2_peak_50370	42	.	3.60516	4.28055	1.52744	564
chr11	121592828	121593583	Astro_pvalue_1e-2_peak_50373	94	.	6.41250	9.48525	6.02123	351
chr11	121612623	121612990	Astro_pvalue_1e-2_peak_50377	96	.	6.44331	9.63392	6.14980	192
chr11	121665368	121666289	Astro_pvalue_1e-2_peak_50381	85	.	6.02183	8.59982	5.23759	410
chr11	121671165	121671756	Astro_pvalue_1e-2_peak_50382	52	.	4.02707	5.25090	2.31704	487
chr11	121799855	121801351	Astro_pvalue_1e-2_peak_50391	81	.	5.82963	8.18180	4.86701	665
chr11	121837916	121838528	Astro_pvalue_1e-2_peak_50393	69	.	5.12821	6.90473	3.74908	180
chr11	121940875	121940998	Astro_pvalue_1e-2_peak_50397	79	.	5.57547	7.94761	4.66598	68
chr11	121942443	121942980	Astro_pvalue_1e-2_peak_50398	51	.	3.98248	5.13441	2.24270	188
chr11	122073532	122073909	Astro_pvalue_1e-2_peak_50414	75	.	5.41796	7.55548	4.32101	65
chr11	122236898	122236976	Astro_pvalue_1e-2_peak_50420	52	.	4.02707	5.25090	2.31704	39
chr11	122451370	122451520	Astro_pvalue_1e-2_peak_50429	66	.	4.83248	6.64852	3.52367	81
chr11	122526333	122527256	Astro_pvalue_1e-2_peak_50433	63	.	4.84329	6.33054	3.25555	81
chr11	122597841	122598000	Astro_pvalue_1e-2_peak_50434	52	.	4.02707	5.25090	2.31704	108
chr11	122652248	122652402	Astro_pvalue_1e-2_peak_50439	52	.	4.02707	5.25090	2.31704	40
chr11	122852611	122852821	Astro_pvalue_1e-2_peak_50448	52	.	4.02707	5.25090	2.31704	156
chr11	122932828	122933680	Astro_pvalue_1e-2_peak_50450a	165	.	8.64304	16.55691	12.25601	187
chr11	122932828	122933680	Astro_pvalue_1e-2_peak_50450b	165	.	8.64304	16.55691	12.25601	392
chr11	122973977	122974458	Astro_pvalue_1e-2_peak_50453	95	.	6.55833	9.56699	6.09291	239
chr11	123008089	123008614	Astro_pvalue_1e-2_peak_50456	52	.	4.02707	5.25090	2.31704	126
chr11	123065713	123066731	Astro_pvalue_1e-2_peak_50463	54	.	4.32620	5.47526	2.51169	486
chr11	123132076	123132545	Astro_pvalue_1e-2_peak_50473	85	.	6.02183	8.59982	5.23759	117
chr11	123172498	123172890	Astro_pvalue_1e-2_peak_50476	62	.	4.67035	6.23671	3.17560	38
chr11	123222221	123222326	Astro_pvalue_1e-2_peak_50481	66	.	4.83248	6.64852	3.52367	50
chr11	123349261	123349637	Astro_pvalue_1e-2_peak_50490	52	.	4.02707	5.25090	2.31704	36
chr11	123380496	123380709	Astro_pvalue_1e-2_peak_50494	52	.	4.21526	5.25383	2.31782	152
chr11	123381852	123382347	Astro_pvalue_1e-2_peak_50495	67	.	5.04723	6.73586	3.60031	307
chr11	123389993	123390590	Astro_pvalue_1e-2_peak_50497	72	.	5.26910	7.21123	4.01906	424
chr11	123395950	123396720	Astro_pvalue_1e-2_peak_50498	69	.	5.21887	6.99745	3.83149	421
chr11	123397297	123397459	Astro_pvalue_1e-2_peak_50499	47	.	3.93288	4.72811	1.90508	34
chr11	123431889	123432525	Astro_pvalue_1e-2_peak_50505	71	.	5.22436	7.11066	3.93060	141
chr11	123437870	123438539	Astro_pvalue_1e-2_peak_50506	104	.	6.97660	10.45986	6.88214	509
chr11	123611786	123612874	Astro_pvalue_1e-2_peak_50529a	67	.	5.09749	6.78128	3.64148	420
chr11	123611786	123612874	Astro_pvalue_1e-2_peak_50529b	79	.	5.73468	7.98297	4.69770	550
chr11	123957151	123957566	Astro_pvalue_1e-2_peak_50554	61	.	4.61787	6.11180	3.06542	277
chr11	123986106	123986466	Astro_pvalue_1e-2_peak_50558	69	.	5.12821	6.90473	3.74908	54
chr11	124351807	124352142	Astro_pvalue_1e-2_peak_50587	50	.	3.93670	5.01899	2.14606	56
chr11	124492499	124493136	Astro_pvalue_1e-2_peak_50602	115	.	7.57263	11.56821	7.86133	211
chr11	124514149	124514784	Astro_pvalue_1e-2_peak_50603	63	.	4.69704	6.30170	3.23067	317
chr11	124543295	124544168	Astro_pvalue_1e-2_peak_50607a	64	.	4.91461	6.46443	3.37314	58
chr11	124543295	124544168	Astro_pvalue_1e-2_peak_50607b	89	.	6.22704	8.97441	5.56828	419
chr11	124588114	124588439	Astro_pvalue_1e-2_peak_50609	62	.	4.67035	6.23671	3.17560	127
chr11	124609496	124609928	Astro_pvalue_1e-2_peak_50612a	123	.	7.97333	12.37950	8.58120	255
chr11	124609496	124609928	Astro_pvalue_1e-2_peak_50612b	67	.	5.04723	6.73586	3.60031	371
chr11	124669945	124670715	Astro_pvalue_1e-2_peak_50624a	86	.	6.10376	8.65869	5.28923	394
chr11	124669945	124670715	Astro_pvalue_1e-2_peak_50624b	72	.	5.37237	7.27863	4.07685	703
chr11	124706684	124707214	Astro_pvalue_1e-2_peak_50626	58	.	4.49169	5.82547	2.81657	458
chr11	124707560	124707717	Astro_pvalue_1e-2_peak_50627	43	.	3.66300	4.39923	1.62789	97
chr11	124713041	124713292	Astro_pvalue_1e-2_peak_50628	74	.	5.47983	7.48129	4.25626	64
chr11	124733115	124733263	Astro_pvalue_1e-2_peak_50630	48	.	3.84823	4.80658	1.96960	92
chr11	124745875	124746850	Astro_pvalue_1e-2_peak_50632a	111	.	7.24200	11.13245	7.47795	204
chr11	124745875	124746850	Astro_pvalue_1e-2_peak_50632b	123	.	7.81109	12.37101	8.57349	487
chr11	124745875	124746850	Astro_pvalue_1e-2_peak_50632c	62	.	4.80683	6.28208	3.21561	691
chr11	124767790	124767881	Astro_pvalue_1e-2_peak_50634	45	.	3.82312	4.53568	1.74335	61
chr11	124768671	124769191	Astro_pvalue_1e-2_peak_50635	119	.	7.68197	11.90756	8.16292	300
chr11	124787036	124787260	Astro_pvalue_1e-2_peak_50636	72	.	5.37237	7.27863	4.07685	160
chr11	124789906	124790262	Astro_pvalue_1e-2_peak_50637	47	.	3.95179	4.76187	1.93237	33
chr11	124790974	124791080	Astro_pvalue_1e-2_peak_50638	46	.	3.89560	4.66210	1.84876	41
chr11	124799228	124799632	Astro_pvalue_1e-2_peak_50641	54	.	4.30354	5.42925	2.47078	193
chr11	124805652	124806431	Astro_pvalue_1e-2_peak_50642	124	.	7.84550	12.43046	8.62615	412
chr11	124812449	124813490	Astro_pvalue_1e-2_peak_50643a	48	.	3.88632	4.81409	1.97672	55
chr11	124812449	124813490	Astro_pvalue_1e-2_peak_50643b	98	.	6.31528	9.89905	6.38579	128
chr11	124812449	124813490	Astro_pvalue_1e-2_peak_50643c	88	.	5.85023	8.84026	5.44957	227
chr11	124812449	124813490	Astro_pvalue_1e-2_peak_50643d	77	.	5.36271	7.77963	4.51984	643
chr11	124812449	124813490	Astro_pvalue_1e-2_peak_50643e	88	.	5.85023	8.84026	5.44957	752
chr11	124823411	124824191	Astro_pvalue_1e-2_peak_50644	152	.	9.32434	15.20878	11.07568	554
chr11	124857129	124857419	Astro_pvalue_1e-2_peak_50646	89	.	6.15716	8.91201	5.51388	158
chr11	124981355	124981988	Astro_pvalue_1e-2_peak_50659a	106	.	6.93642	10.61251	7.01671	227
chr11	124981355	124981988	Astro_pvalue_1e-2_peak_50659b	156	.	9.17116	15.67383	11.48165	436
chr11	125034291	125035765	Astro_pvalue_1e-2_peak_50663a	87	.	5.80889	8.77419	5.39238	223
chr11	125034291	125035765	Astro_pvalue_1e-2_peak_50663b	87	.	5.80889	8.77419	5.39238	341
chr11	125050198	125050554	Astro_pvalue_1e-2_peak_50668	69	.	5.12821	6.90473	3.74908	302
chr11	125090860	125090935	Astro_pvalue_1e-2_peak_50674	52	.	4.02707	5.25090	2.31704	55
chr11	125109926	125110246	Astro_pvalue_1e-2_peak_50675	49	.	3.89196	4.90993	2.05496	158
chr11	125133254	125133875	Astro_pvalue_1e-2_peak_50679	63	.	4.86787	6.37804	3.29677	170
chr11	125144266	125144454	Astro_pvalue_1e-2_peak_50682	43	.	3.66300	4.39923	1.62789	136
chr11	125184869	125185657	Astro_pvalue_1e-2_peak_50690	89	.	6.15716	8.91201	5.51388	262
chr11	125208318	125209381	Astro_pvalue_1e-2_peak_50692	57	.	4.46728	5.77213	2.77087	687
chr11	125215661	125216205	Astro_pvalue_1e-2_peak_50694	54	.	4.32620	5.47526	2.51169	244
chr11	125299820	125299944	Astro_pvalue_1e-2_peak_50705	46	.	3.78444	4.66110	1.84876	64
chr11	125303528	125304529	Astro_pvalue_1e-2_peak_50706	54	.	4.30354	5.42925	2.47078	64
chr11	125311522	125312124	Astro_pvalue_1e-2_peak_50708	71	.	5.24659	7.14751	3.96211	170
chr11	125315588	125315842	Astro_pvalue_1e-2_peak_50711	46	.	3.88242	4.67280	1.85842	50
chr11	125318235	125318422	Astro_pvalue_1e-2_peak_50712	54	.	4.26439	5.40194	2.44810	142
chr11	125321379	125321600	Astro_pvalue_1e-2_peak_50713	55	.	4.41919	5.55854	2.58565	135
chr11	125327859	125328331	Astro_pvalue_1e-2_peak_50716	65	.	4.94315	6.52570	3.42549	47
chr11	125365147	125365485	Astro_pvalue_1e-2_peak_50722	51	.	4.08935	5.12788	2.24158	295
chr11	125365833	125366601	Astro_pvalue_1e-2_peak_50723	141	.	8.27130	14.17343	10.16361	394
chr11	125439192	125439777	Astro_pvalue_1e-2_peak_50730	111	.	7.35098	11.14430	7.48751	89
chr11	125462043	125462825	Astro_pvalue_1e-2_peak_50731a	90	.	6.15075	9.04999	5.63561	176
chr11	125462043	125462825	Astro_pvalue_1e-2_peak_50731b	151	.	8.87410	15.17295	11.04367	470
chr11	125462043	125462825	Astro_pvalue_1e-2_peak_50731c	165	.	9.46706	16.56431	12.26196	587
chr11	125495345	125496109	Astro_pvalue_1e-2_peak_50732a	100	.	6.81570	10.04886	6.51735	273
chr11	125495345	125496109	Astro_pvalue_1e-2_peak_50732b	87	.	6.13413	8.71645	5.34052	500
chr11	125757037	125758171	Astro_pvalue_1e-2_peak_50743a	135	.	8.48066	13.56251	9.62608	484
chr11	125757037	125758171	Astro_pvalue_1e-2_peak_50743b	57	.	4.52342	5.74098	2.74350	1086
chr11	125772939	125773306	Astro_pvalue_1e-2_peak_50745	55	.	4.34909	5.52219	2.55300	260
chr11	125773539	125773654	Astro_pvalue_1e-2_peak_50746	43	.	3.62424	4.31930	1.56043	54
chr11	125774137	125774458	Astro_pvalue_1e-2_peak_50747a	67	.	5.04723	6.73586	3.60031	171
chr11	125774137	125774458	Astro_pvalue_1e-2_peak_50747b	67	.	5.04723	6.73586	3.60031	265
chr11	125932701	125933347	Astro_pvalue_1e-2_peak_50757a	122	.	7.74317	12.25413	8.46911	114
chr11	125932701	125933347	Astro_pvalue_1e-2_peak_50757b	97	.	6.55191	9.72096	6.22665	214
chr11	125952071	125952944	Astro_pvalue_1e-2_peak_50758a	66	.	4.78996	6.62226	3.51117	219
chr11	125952071	125952944	Astro_pvalue_1e-2_peak_50758b	87	.	5.76812	8.70910	5.33469	384
chr11	125952071	125952944	Astro_pvalue_1e-2_peak_50758c	144	.	8.17151	14.42255	10.38245	487
chr11	125952071	125952944	Astro_pvalue_1e-2_peak_50758d	132	.	7.71791	13.26821	9.36374	782
chr11	125979947	125980613	Astro_pvalue_1e-2_peak_50762	76	.	5.44874	7.62969	4.38691	491
chr11	125985573	125985697	Astro_pvalue_1e-2_peak_50763	52	.	4.02707	5.25090	2.31704	63
chr11	125985982	125986096	Astro_pvalue_1e-2_peak_50764	66	.	4.83248	6.64852	3.52367	44
chr11	126016392	126017089	Astro_pvalue_1e-2_peak_50766a	56	.	4.48115	5.66648	2.67978	152
chr11	126016392	126017089	Astro_pvalue_1e-2_peak_50766b	67	.	5.09749	6.78128	3.64148	332
chr11	126016392	126017089	Astro_pvalue_1e-2_peak_50766c	80	.	5.78853	8.07883	4.78179	651
chr11	126081183	126081767	Astro_pvalue_1e-2_peak_50773	172	.	10.22355	17.26401	12.87129	435
chr11	126094918	126095178	Astro_pvalue_1e-2_peak_50776	66	.	4.83248	6.64852	3.52367	199
chr11	126101759	126101848	Astro_pvalue_1e-2_peak_50778	52	.	4.02707	5.25090	2.31704	40
chr11	126138268	126139084	Astro_pvalue_1e-2_peak_50780	208	.	11.68679	20.84246	15.98059	707
chr11	126152889	126153473	Astro_pvalue_1e-2_peak_50783	87	.	6.16481	8.77517	5.39238	142
chr11	126173667	126174396	Astro_pvalue_1e-2_peak_50787	91	.	6.35548	9.14931	5.72421	293
chr11	126180347	126180725	Astro_pvalue_1e-2_peak_50789	63	.	4.69704	6.30170	3.23067	325
chr11	126187874	126188779	Astro_pvalue_1e-2_peak_50792	58	.	4.51637	5.88004	2.86532	409
chr11	126225365	126225912	Astro_pvalue_1e-2_peak_50795	80	.	5.56061	8.09461	4.79627	175
chr11	126229361	126229863	Astro_pvalue_1e-2_peak_50796	47	.	3.87259	4.79299	1.96194	385
chr11	126237088	126237179	Astro_pvalue_1e-2_peak_50798	50	.	3.93670	5.01899	2.14606	46
chr11	126261945	126262824	Astro_pvalue_1e-2_peak_50801	57	.	4.46728	5.77213	2.77087	421
chr11	126273638	126273923	Astro_pvalue_1e-2_peak_50802	52	.	4.02707	5.25090	2.31704	114
chr11	126284706	126284881	Astro_pvalue_1e-2_peak_50803	53	.	4.25894	5.33988	2.39351	115
chr11	126285270	126285565	Astro_pvalue_1e-2_peak_50804	41	.	3.54912	4.16884	1.43194	42
chr11	126286499	126286716	Astro_pvalue_1e-2_peak_50805	84	.	6.01443	8.49085	5.14060	151
chr11	126350671	126350860	Astro_pvalue_1e-2_peak_50820	57	.	4.46728	5.77213	2.77087	123
chr11	126413800	126414879	Astro_pvalue_1e-2_peak_50823a	82	.	5.87122	8.22773	4.90816	604
chr11	126413800	126414879	Astro_pvalue_1e-2_peak_50823b	69	.	5.21887	6.99745	3.83149	887
chr11	126471925	126472135	Astro_pvalue_1e-2_peak_50830	53	.	4.25894	5.33988	2.39351	45
chr11	126472700	126473552	Astro_pvalue_1e-2_peak_50831a	77	.	5.62035	7.75457	4.49639	376
chr11	126472700	126473552	Astro_pvalue_1e-2_peak_50831b	64	.	4.91780	6.47559	3.38231	528
chr11	126608336	126608718	Astro_pvalue_1e-2_peak_50847a	100	.	6.77456	10.03915	6.50993	123
chr11	126608336	126608718	Astro_pvalue_1e-2_peak_50847b	58	.	4.51637	5.88004	2.86532	285
chr11	126796561	126796926	Astro_pvalue_1e-2_peak_50858	47	.	3.93288	4.72811	1.90508	49
chr11	126799646	126799874	Astro_pvalue_1e-2_peak_50859	48	.	3.99016	4.83094	1.99111	42
chr11	126808989	126809100	Astro_pvalue_1e-2_peak_50861	52	.	4.02707	5.25090	2.31704	59
chr11	127253049	127253298	Astro_pvalue_1e-2_peak_50887	52	.	4.02707	5.25090	2.31704	69
chr11	127321475	127322409	Astro_pvalue_1e-2_peak_50890a	51	.	4.18760	5.16664	2.27227	293
chr11	127321475	127322409	Astro_pvalue_1e-2_peak_50890b	97	.	6.58052	9.76971	6.27038	425
chr11	127321475	127322409	Astro_pvalue_1e-2_peak_50890c	110	.	7.17875	11.02373	7.38118	548
chr11	127330049	127330184	Astro_pvalue_1e-2_peak_50891	52	.	4.02707	5.25090	2.31704	72
chr11	127743388	127743727	Astro_pvalue_1e-2_peak_50921	66	.	4.83248	6.64852	3.52367	143
chr11	128027743	128027892	Astro_pvalue_1e-2_peak_50937	52	.	4.02707	5.25090	2.31704	73
chr11	128078233	128078569	Astro_pvalue_1e-2_peak_50940	52	.	4.02707	5.25090	2.31704	223
chr11	128164065	128164163	Astro_pvalue_1e-2_peak_50946	52	.	4.02707	5.25090	2.31704	49
chr11	128294274	128294588	Astro_pvalue_1e-2_peak_50951	66	.	4.83248	6.64852	3.52367	42
chr11	128321202	128322111	Astro_pvalue_1e-2_peak_50952a	69	.	5.12821	6.90473	3.74908	360
chr11	128321202	128322111	Astro_pvalue_1e-2_peak_50952b	69	.	5.12821	6.90473	3.74908	512
chr11	128373361	128373717	Astro_pvalue_1e-2_peak_50959	48	.	3.84823	4.80658	1.96960	48
chr11	128392113	128392643	Astro_pvalue_1e-2_peak_50960a	80	.	5.66091	8.01636	4.72789	54
chr11	128392113	128392643	Astro_pvalue_1e-2_peak_50960b	141	.	8.49137	14.16045	10.15340	211
chr11	128392113	128392643	Astro_pvalue_1e-2_peak_50960c	91	.	6.20138	9.13350	5.71027	408
chr11	128402109	128402926	Astro_pvalue_1e-2_peak_50961a	70	.	5.18365	7.02331	3.85396	298
chr11	128402109	128402926	Astro_pvalue_1e-2_peak_50961b	99	.	6.73754	9.95609	6.43598	649
chr11	128418611	128418785	Astro_pvalue_1e-2_peak_50963	52	.	4.23699	5.29645	2.35493	102
chr11	128419079	128419188	Astro_pvalue_1e-2_peak_50964	51	.	4.17246	5.17088	2.27454	68
chr11	128473407	128473832	Astro_pvalue_1e-2_peak_50972	51	.	3.98248	5.13441	2.24270	60
chr11	128485779	128486401	Astro_pvalue_1e-2_peak_50975	45	.	3.72273	4.52573	1.73546	562
chr11	128563053	128563140	Astro_pvalue_1e-2_peak_50982	40	.	3.47705	4.02948	1.31181	41
chr11	128636039	128636118	Astro_pvalue_1e-2_peak_50989	50	.	3.95946	5.07586	2.19485	45
chr11	128647060	128647152	Astro_pvalue_1e-2_peak_50991	52	.	4.02707	5.25090	2.31704	49
chr11	128660080	128660509	Astro_pvalue_1e-2_peak_50994	93	.	6.45532	9.35211	5.90296	256
chr11	128685157	128685519	Astro_pvalue_1e-2_peak_50997	52	.	4.02707	5.25090	2.31704	40
chr11	128694004	128694345	Astro_pvalue_1e-2_peak_50999	47	.	3.82673	4.75687	1.92880	242
chr11	129093117	129093419	Astro_pvalue_1e-2_peak_51022	52	.	4.02707	5.25090	2.31704	68
chr11	129129486	129130054	Astro_pvalue_1e-2_peak_51026	81	.	5.63790	8.11244	4.80792	498
chr11	129149232	129150549	Astro_pvalue_1e-2_peak_51028a	105	.	6.87837	10.51513	6.93161	133
chr11	129149232	129150549	Astro_pvalue_1e-2_peak_51028b	58	.	4.56647	5.88525	2.86976	280
chr11	129149232	129150549	Astro_pvalue_1e-2_peak_51028c	92	.	6.25284	9.21872	5.78585	373
chr11	129161401	129161905	Astro_pvalue_1e-2_peak_51031	119	.	7.68197	11.90756	8.16292	321
chr11	129172829	129172979	Astro_pvalue_1e-2_peak_51033	52	.	4.02707	5.25090	2.31704	61
chr11	129201920	129202310	Astro_pvalue_1e-2_peak_51039	52	.	4.02707	5.25090	2.31704	49
chr11	129234184	129234344	Astro_pvalue_1e-2_peak_51040	66	.	4.83248	6.64852	3.52367	63
chr11	129245651	129246015	Astro_pvalue_1e-2_peak_51042	61	.	4.74737	6.14848	3.09866	308
chr11	129400066	129400387	Astro_pvalue_1e-2_peak_51053a	85	.	6.02183	8.59982	5.23759	66
chr11	129400066	129400387	Astro_pvalue_1e-2_peak_51053b	85	.	6.02183	8.59982	5.23759	176
chr11	129620287	129620497	Astro_pvalue_1e-2_peak_51059	52	.	4.02707	5.25090	2.31704	48
chr11	129765221	129765892	Astro_pvalue_1e-2_peak_51066	109	.	7.24848	10.91615	7.28715	386
chr11	129872155	129873608	Astro_pvalue_1e-2_peak_51073a	61	.	4.65261	6.18857	3.13392	85
chr11	129872155	129873608	Astro_pvalue_1e-2_peak_51073b	94	.	6.20347	9.40754	5.95273	279
chr11	129872155	129873608	Astro_pvalue_1e-2_peak_51073c	72	.	5.18914	7.25319	4.05592	649
chr11	129872155	129873608	Astro_pvalue_1e-2_peak_51073d	43	.	3.66013	4.32526	1.56600	949
chr11	129938796	129939940	Astro_pvalue_1e-2_peak_51074	189	.	9.81859	18.99449	14.37406	863
chr11	130184150	130184990	Astro_pvalue_1e-2_peak_51084a	73	.	5.39884	7.32807	4.12122	42
chr11	130184150	130184990	Astro_pvalue_1e-2_peak_51084b	86	.	6.10376	8.65869	5.28923	699
chr11	130288309	130288889	Astro_pvalue_1e-2_peak_51092	47	.	3.80546	4.70840	1.88773	120
chr11	130297586	130297699	Astro_pvalue_1e-2_peak_51094	43	.	3.64352	4.35885	1.59328	60
chr11	130299339	130299444	Astro_pvalue_1e-2_peak_51096	44	.	3.70261	4.48264	1.69840	51
chr11	130304504	130305153	Astro_pvalue_1e-2_peak_51097	63	.	4.72404	6.36848	3.28934	62
chr11	130318389	130319342	Astro_pvalue_1e-2_peak_51099	66	.	4.99465	6.62877	3.51592	61
chr11	130392297	130392712	Astro_pvalue_1e-2_peak_51106	51	.	3.98248	5.13441	2.24270	104
chr11	130523810	130524672	Astro_pvalue_1e-2_peak_51120	86	.	6.05510	8.67509	5.30407	179
chr11	130767764	130767881	Astro_pvalue_1e-2_peak_51139	66	.	4.83248	6.64852	3.52367	49
chr11	130786167	130786640	Astro_pvalue_1e-2_peak_51141	123	.	7.97333	12.37950	8.58120	328
chr11	131065906	131066320	Astro_pvalue_1e-2_peak_51150	49	.	3.91420	4.96371	2.10084	70
chr11	131145603	131145927	Astro_pvalue_1e-2_peak_51155	64	.	4.75135	6.43718	3.34820	106
chr11	131175049	131175185	Astro_pvalue_1e-2_peak_51158	52	.	4.02707	5.25090	2.31704	60
chr11	131333682	131334024	Astro_pvalue_1e-2_peak_51170	49	.	3.91420	4.96371	2.10084	20
chr11	131365300	131365644	Astro_pvalue_1e-2_peak_51172	58	.	4.58836	5.85683	2.84494	215
chr11	131368594	131368880	Astro_pvalue_1e-2_peak_51173	46	.	3.91415	4.69486	1.87861	128
chr11	131374098	131374554	Astro_pvalue_1e-2_peak_51174	66	.	4.83248	6.64852	3.52367	269
chr11	131400400	131400639	Astro_pvalue_1e-2_peak_51176	57	.	4.44313	5.71997	2.72497	98
chr11	131413269	131413790	Astro_pvalue_1e-2_peak_51178	85	.	5.98892	8.52626	5.17209	245
chr11	131454482	131455458	Astro_pvalue_1e-2_peak_51184a	147	.	8.85740	14.78279	10.70095	349
chr11	131454482	131455458	Astro_pvalue_1e-2_peak_51184b	40	.	3.55830	4.09244	1.36789	735
chr11	131479539	131480489	Astro_pvalue_1e-2_peak_51188	68	.	5.12131	6.82331	3.67783	672
chr11	131533356	131533591	Astro_pvalue_1e-2_peak_51194	74	.	5.35742	7.41268	4.19627	185
chr11	131632638	131633165	Astro_pvalue_1e-2_peak_51199	96	.	6.44331	9.63392	6.14980	190
chr11	131948249	131948652	Astro_pvalue_1e-2_peak_51226a	85	.	5.98892	8.52626	5.17209	98
chr11	131948249	131948652	Astro_pvalue_1e-2_peak_51226b	71	.	5.24031	7.14717	3.96211	273
chr11	131975836	131976411	Astro_pvalue_1e-2_peak_51230	96	.	6.44331	9.63392	6.14980	512
chr11	131996223	131996799	Astro_pvalue_1e-2_peak_51231	63	.	4.72404	6.36848	3.28934	270
chr11	132115100	132115842	Astro_pvalue_1e-2_peak_51235	60	.	4.59207	6.05171	3.01510	612
chr11	132934043	132934631	Astro_pvalue_1e-2_peak_51281a	92	.	6.42169	9.28323	5.84225	214
chr11	132934043	132934631	Astro_pvalue_1e-2_peak_51281b	52	.	4.23699	5.29645	2.35493	529
chr11	133531838	133532125	Astro_pvalue_1e-2_peak_51314	66	.	4.83248	6.64852	3.52367	59
chr11	133825490	133825588	Astro_pvalue_1e-2_peak_51338	45	.	3.80542	4.50517	1.71890	47
chr11	133826864	133827141	Astro_pvalue_1e-2_peak_51339	123	.	7.90358	12.31284	8.52097	123
chr11	133903799	133904207	Astro_pvalue_1e-2_peak_51345	70	.	5.24384	7.04257	3.87005	301
chr11	133920472	133920609	Astro_pvalue_1e-2_peak_51351	52	.	4.02707	5.25090	2.31704	75
chr11	133938831	133939296	Astro_pvalue_1e-2_peak_51353	111	.	7.36540	11.16560	7.50755	80
chr11	133939557	133939795	Astro_pvalue_1e-2_peak_51354	43	.	3.66300	4.39923	1.62789	107
chr11	133990118	133990588	Astro_pvalue_1e-2_peak_51356	63	.	4.69704	6.30170	3.23067	85
chr11	134009882	134010002	Astro_pvalue_1e-2_peak_51359	66	.	4.83248	6.64852	3.52367	69
chr11	134093882	134094706	Astro_pvalue_1e-2_peak_51363a	68	.	5.12131	6.82331	3.67783	60
chr11	134093882	134094706	Astro_pvalue_1e-2_peak_51363b	45	.	3.84098	4.56661	1.77158	711
chr11	134123060	134123557	Astro_pvalue_1e-2_peak_51366	151	.	9.22084	15.14613	11.02173	362
chr11	134201637	134202166	Astro_pvalue_1e-2_peak_51369	51	.	3.98248	5.13441	2.24270	173
chr11	134230099	134230406	Astro_pvalue_1e-2_peak_51373	95	.	6.40923	9.54279	6.07266	252
chr11	134282213	134282745	Astro_pvalue_1e-2_peak_51387a	81	.	5.73197	8.13365	4.82459	92
chr11	134282213	134282745	Astro_pvalue_1e-2_peak_51387b	82	.	5.80484	8.25471	4.93182	296
chr11	134322132	134322799	Astro_pvalue_1e-2_peak_51389	63	.	4.72404	6.36848	3.28934	550
chr11	134368031	134368673	Astro_pvalue_1e-2_peak_51392	120	.	7.73994	12.02109	8.26395	433
chr11	134384167	134384271	Astro_pvalue_1e-2_peak_51395	52	.	4.02707	5.25090	2.31704	51
chr12	298396	298552	Astro_pvalue_1e-2_peak_51444	88	.	6.12276	8.83110	5.44264	93
chr12	338698	339301	Astro_pvalue_1e-2_peak_51453a	53	.	4.30028	5.35518	2.40679	337
chr12	338698	339301	Astro_pvalue_1e-2_peak_51453b	64	.	4.91461	6.46443	3.37314	460
chr12	340226	340874	Astro_pvalue_1e-2_peak_51454	77	.	5.57897	7.71034	4.45683	187
chr12	377311	377434	Astro_pvalue_1e-2_peak_51458	43	.	3.64352	4.35885	1.59328	63
chr12	380396	380711	Astro_pvalue_1e-2_peak_51461	45	.	3.72273	4.52573	1.73546	242
chr12	498422	498893	Astro_pvalue_1e-2_peak_51464	106	.	7.04556	10.68009	7.07793	363
chr12	510431	510946	Astro_pvalue_1e-2_peak_51465a	97	.	6.66469	9.79542	6.29394	236
chr12	510431	510946	Astro_pvalue_1e-2_peak_51465b	83	.	5.92417	8.38401	5.04485	350
chr12	751799	752148	Astro_pvalue_1e-2_peak_51473	69	.	5.16963	6.90914	3.75210	188
chr12	756142	756236	Astro_pvalue_1e-2_peak_51476	43	.	3.62424	4.31930	1.56043	43
chr12	860404	860669	Astro_pvalue_1e-2_peak_51478	58	.	4.41913	5.82243	2.81628	209
chr12	861335	862492	Astro_pvalue_1e-2_peak_51479a	49	.	3.94225	4.90015	2.05144	227
chr12	861335	862492	Astro_pvalue_1e-2_peak_51479b	78	.	5.42059	7.87155	4.59878	351
chr12	861335	862492	Astro_pvalue_1e-2_peak_51479c	100	.	6.40615	10.04527	6.51503	449
chr12	1058631	1059399	Astro_pvalue_1e-2_peak_51486a	116	.	7.54100	11.65529	7.93755	303
chr12	1058631	1059399	Astro_pvalue_1e-2_peak_51486b	103	.	6.91259	10.34621	6.78073	445
chr12	1099751	1100934	Astro_pvalue_1e-2_peak_51488a	82	.	5.89932	8.27880	4.95289	381
chr12	1099751	1100934	Astro_pvalue_1e-2_peak_51488b	69	.	5.21887	6.99745	3.83149	569
chr12	1241034	1241286	Astro_pvalue_1e-2_peak_51491	65	.	4.77897	6.50788	3.41064	180
chr12	1600031	1600110	Astro_pvalue_1e-2_peak_51496	66	.	4.83248	6.64852	3.52367	37
chr12	1703402	1704423	Astro_pvalue_1e-2_peak_51504	93	.	6.18015	9.36989	5.91917	658
chr12	1714433	1714753	Astro_pvalue_1e-2_peak_51506	45	.	3.74308	4.56981	1.77158	249
chr12	1717782	1717932	Astro_pvalue_1e-2_peak_51508	54	.	4.32620	5.47526	2.51169	47
chr12	1718198	1718297	Astro_pvalue_1e-2_peak_51509	43	.	3.64352	4.35885	1.59328	47
chr12	1753175	1753295	Astro_pvalue_1e-2_peak_51515	44	.	3.68270	4.44048	1.66328	54
chr12	1753618	1753998	Astro_pvalue_1e-2_peak_51516	56	.	4.41924	5.66894	2.67998	273
chr12	1770875	1771236	Astro_pvalue_1e-2_peak_51521	76	.	5.56328	7.64239	4.39741	312
chr12	1799896	1800762	Astro_pvalue_1e-2_peak_51522	100	.	6.77456	10.03915	6.50993	178
chr12	1883382	1883456	Astro_pvalue_1e-2_peak_51526	52	.	4.02707	5.25090	2.31704	54
chr12	1905135	1905555	Astro_pvalue_1e-2_peak_51528	65	.	4.96877	6.57675	3.47134	365
chr12	1910902	1910984	Astro_pvalue_1e-2_peak_51532	48	.	3.84823	4.80658	1.96960	42
chr12	2041558	2041768	Astro_pvalue_1e-2_peak_51540	50	.	3.95946	5.07586	2.19485	154
chr12	2045658	2045860	Astro_pvalue_1e-2_peak_51541	59	.	4.54133	5.93590	2.91402	130
chr12	2113193	2113936	Astro_pvalue_1e-2_peak_51545a	110	.	7.31529	11.07746	7.42883	485
chr12	2113193	2113936	Astro_pvalue_1e-2_peak_51545b	153	.	9.31037	15.31395	11.16616	578
chr12	2123255	2123452	Astro_pvalue_1e-2_peak_51546	81	.	5.63790	8.11244	4.80792	58
chr12	2161858	2162347	Astro_pvalue_1e-2_peak_51549	45	.	3.74308	4.56981	1.77158	54
chr12	2270682	2270955	Astro_pvalue_1e-2_peak_51552	66	.	4.83248	6.64852	3.52367	206
chr12	2443528	2443664	Astro_pvalue_1e-2_peak_51568	50	.	3.93670	5.01899	2.14606	78
chr12	2506036	2506128	Astro_pvalue_1e-2_peak_51574	52	.	4.02707	5.25090	2.31704	46
chr12	2649215	2649437	Astro_pvalue_1e-2_peak_51584	49	.	3.89196	4.90993	2.05496	162
chr12	2692157	2692882	Astro_pvalue_1e-2_peak_51586	50	.	3.93670	5.01899	2.14606	242
chr12	2862011	2862141	Astro_pvalue_1e-2_peak_51597	66	.	4.83248	6.64852	3.52367	71
chr12	2893149	2893438	Astro_pvalue_1e-2_peak_51598	52	.	4.02707	5.25090	2.31704	238
chr12	2893709	2893794	Astro_pvalue_1e-2_peak_51599	52	.	4.02707	5.25090	2.31704	39
chr12	2903524	2904267	Astro_pvalue_1e-2_peak_51600a	70	.	5.20231	7.07421	3.89949	567
chr12	2903524	2904267	Astro_pvalue_1e-2_peak_51600b	118	.	7.51445	11.86495	8.12469	656
chr12	2904859	2905268	Astro_pvalue_1e-2_peak_51601	82	.	5.78035	8.21393	4.89689	305
chr12	2921668	2922451	Astro_pvalue_1e-2_peak_51603	172	.	10.10101	17.29649	12.89910	113
chr12	2944148	2944407	Astro_pvalue_1e-2_peak_51604	52	.	4.02707	5.25090	2.31704	201
chr12	2986144	2986557	Astro_pvalue_1e-2_peak_51608a	66	.	4.99465	6.62877	3.51592	196
chr12	2986144	2986557	Astro_pvalue_1e-2_peak_51608b	106	.	7.13521	10.68118	7.07816	297
chr12	2999635	3000694	Astro_pvalue_1e-2_peak_51611a	55	.	4.33182	5.50857	2.54201	194
chr12	2999635	3000694	Astro_pvalue_1e-2_peak_51611b	161	.	9.20511	16.12568	11.87914	367
chr12	2999635	3000694	Astro_pvalue_1e-2_peak_51611c	76	.	5.41477	7.61517	4.37498	505
chr12	3004376	3004563	Astro_pvalue_1e-2_peak_51612	55	.	4.34901	5.53586	2.56475	70
chr12	3011494	3011937	Astro_pvalue_1e-2_peak_51614	110	.	7.31529	11.07746	7.42883	57
chr12	3069058	3069134	Astro_pvalue_1e-2_peak_51616	52	.	4.02707	5.25090	2.31704	40
chr12	3186060	3186738	Astro_pvalue_1e-2_peak_51631	83	.	5.92417	8.38401	5.04485	434
chr12	3195088	3195208	Astro_pvalue_1e-2_peak_51632	47	.	3.82673	4.75687	1.92880	50
chr12	3250536	3250904	Astro_pvalue_1e-2_peak_51643	52	.	4.02707	5.25090	2.31704	97
chr12	3361452	3362084	Astro_pvalue_1e-2_peak_51653	95	.	6.55833	9.56699	6.09291	373
chr12	3423062	3423148	Astro_pvalue_1e-2_peak_51661	49	.	3.89196	4.90993	2.05496	43
chr12	3601163	3601284	Astro_pvalue_1e-2_peak_51677	45	.	3.72273	4.52573	1.73546	55
chr12	3601541	3601718	Astro_pvalue_1e-2_peak_51678	47	.	3.80546	4.70840	1.88773	52
chr12	3982101	3982756	Astro_pvalue_1e-2_peak_51692a	171	.	10.17294	17.16598	12.78533	266
chr12	3982101	3982756	Astro_pvalue_1e-2_peak_51692b	86	.	6.10376	8.65869	5.28923	535
chr12	3990839	3991078	Astro_pvalue_1e-2_peak_51693	46	.	3.78444	4.66110	1.84876	202
chr12	4140270	4140759	Astro_pvalue_1e-2_peak_51703	79	.	5.73806	7.99162	4.70491	220
chr12	4194000	4194096	Astro_pvalue_1e-2_peak_51709	52	.	4.02707	5.25090	2.31704	43
chr12	4378554	4378690	Astro_pvalue_1e-2_peak_51715	58	.	4.29443	5.84757	2.83765	87
chr12	4380929	4381465	Astro_pvalue_1e-2_peak_51716	52	.	3.91405	5.25277	2.31782	414
chr12	4382825	4383062	Astro_pvalue_1e-2_peak_51717	108	.	6.24463	10.85767	7.23555	122
chr12	4392949	4393305	Astro_pvalue_1e-2_peak_51720	41	.	3.53082	4.13302	1.40132	181
chr12	4402732	4403375	Astro_pvalue_1e-2_peak_51723	45	.	3.72273	4.52573	1.73546	579
chr12	4416968	4417255	Astro_pvalue_1e-2_peak_51724	51	.	4.00577	5.19473	2.29427	200
chr12	4429971	4430783	Astro_pvalue_1e-2_peak_51726a	100	.	6.75759	10.07453	6.54012	246
chr12	4429971	4430783	Astro_pvalue_1e-2_peak_51726b	211	.	11.67220	21.18531	16.27622	356
chr12	4557565	4557881	Astro_pvalue_1e-2_peak_51733	47	.	3.80546	4.70840	1.88773	163
chr12	4596311	4596565	Astro_pvalue_1e-2_peak_51735	52	.	4.02707	5.25090	2.31704	130
chr12	4647294	4648136	Astro_pvalue_1e-2_peak_51736a	81	.	5.82963	8.18180	4.86701	205
chr12	4647294	4648136	Astro_pvalue_1e-2_peak_51736b	43	.	3.64352	4.35885	1.59328	401
chr12	4647294	4648136	Astro_pvalue_1e-2_peak_51736c	81	.	5.82963	8.18180	4.86701	693
chr12	4671325	4671491	Astro_pvalue_1e-2_peak_51738	81	.	5.63790	8.11244	4.80792	121
chr12	4713929	4714384	Astro_pvalue_1e-2_peak_51740	89	.	6.15716	8.91201	5.51388	112
chr12	4757852	4758367	Astro_pvalue_1e-2_peak_51743	66	.	4.83248	6.64852	3.52367	218
chr12	4809853	4810048	Astro_pvalue_1e-2_peak_51745	76	.	5.44874	7.62969	4.38691	138
chr12	4889525	4890339	Astro_pvalue_1e-2_peak_51754a	83	.	5.70806	8.33071	4.99841	218
chr12	4889525	4890339	Astro_pvalue_1e-2_peak_51754b	129	.	7.78372	12.98641	9.11611	382
chr12	4889525	4890339	Astro_pvalue_1e-2_peak_51754c	83	.	5.72976	8.36558	5.03077	755
chr12	4918303	4918856	Astro_pvalue_1e-2_peak_51757	52	.	4.23699	5.29645	2.35493	233
chr12	4967070	4967207	Astro_pvalue_1e-2_peak_51762	52	.	4.02707	5.25090	2.31704	89
chr12	5069311	5069638	Astro_pvalue_1e-2_peak_51772	61	.	4.64396	6.17345	3.12061	61
chr12	5112326	5112476	Astro_pvalue_1e-2_peak_51776	81	.	5.63790	8.11244	4.80792	61
chr12	5121529	5121851	Astro_pvalue_1e-2_peak_51777	49	.	3.89196	4.90993	2.05496	262
chr12	5155774	5156778	Astro_pvalue_1e-2_peak_51781	44	.	3.68270	4.44048	1.66328	934
chr12	5180807	5181217	Astro_pvalue_1e-2_peak_51783	52	.	4.02707	5.25090	2.31704	192
chr12	5267656	5267731	Astro_pvalue_1e-2_peak_51791	52	.	4.02707	5.25090	2.31704	34
chr12	5353295	5353376	Astro_pvalue_1e-2_peak_51797	52	.	4.02707	5.25090	2.31704	37
chr12	5620911	5621069	Astro_pvalue_1e-2_peak_51814	51	.	3.98248	5.13441	2.24270	68
chr12	5691260	5691472	Astro_pvalue_1e-2_peak_51818	64	.	4.75135	6.43718	3.34820	160
chr12	6097904	6098256	Astro_pvalue_1e-2_peak_51834	66	.	4.83248	6.64852	3.52367	51
chr12	6193523	6193915	Astro_pvalue_1e-2_peak_51842	65	.	4.80692	6.58071	3.47254	163
chr12	6309457	6310167	Astro_pvalue_1e-2_peak_51857	64	.	4.89271	6.42638	3.33999	44
chr12	6325131	6325518	Astro_pvalue_1e-2_peak_51860	94	.	6.48929	9.42233	5.96579	192
chr12	6339907	6340219	Astro_pvalue_1e-2_peak_51865	40	.	3.55830	4.09244	1.36789	79
chr12	6342339	6342495	Astro_pvalue_1e-2_peak_51866	65	.	4.98163	6.57940	3.47254	68
chr12	6350694	6350914	Astro_pvalue_1e-2_peak_51867	52	.	4.02707	5.25090	2.31704	176
chr12	6387641	6388248	Astro_pvalue_1e-2_peak_51870	63	.	4.69704	6.30170	3.23067	220
chr12	6393725	6394094	Astro_pvalue_1e-2_peak_51871	52	.	4.02707	5.25090	2.31704	324
chr12	6431252	6431573	Astro_pvalue_1e-2_peak_51876	41	.	3.53082	4.13302	1.40132	31
chr12	6432348	6432888	Astro_pvalue_1e-2_peak_51877	74	.	5.47983	7.48129	4.25626	278
chr12	6435656	6435729	Astro_pvalue_1e-2_peak_51878	50	.	4.08942	5.01349	2.14482	35
chr12	6445288	6446126	Astro_pvalue_1e-2_peak_51880a	100	.	6.60211	10.05685	6.52440	343
chr12	6445288	6446126	Astro_pvalue_1e-2_peak_51880b	45	.	3.82054	4.57517	1.77626	624
chr12	6451183	6451453	Astro_pvalue_1e-2_peak_51881	64	.	4.89271	6.42638	3.33999	197
chr12	6472534	6472640	Astro_pvalue_1e-2_peak_51885	65	.	4.77897	6.50788	3.41064	46
chr12	6492875	6493440	Astro_pvalue_1e-2_peak_51889	60	.	4.59207	6.05171	3.01510	114
chr12	6532867	6533029	Astro_pvalue_1e-2_peak_51891	66	.	4.83248	6.64852	3.52367	78
chr12	6560394	6561678	Astro_pvalue_1e-2_peak_51893	50	.	4.10987	5.05183	2.17501	260
chr12	6579477	6580500	Astro_pvalue_1e-2_peak_51894a	143	.	8.75766	14.30282	10.27697	435
chr12	6579477	6580500	Astro_pvalue_1e-2_peak_51894b	77	.	5.60433	7.75431	4.49639	758
chr12	6602294	6602622	Astro_pvalue_1e-2_peak_51895	65	.	4.96877	6.57675	3.47134	227
chr12	6602988	6603328	Astro_pvalue_1e-2_peak_51896	136	.	8.60709	13.68959	9.73962	95
chr12	6633961	6634098	Astro_pvalue_1e-2_peak_51897	47	.	3.82673	4.75687	1.92880	87
chr12	6635674	6635939	Astro_pvalue_1e-2_peak_51899	61	.	4.61787	6.11180	3.06542	90
chr12	6642509	6643786	Astro_pvalue_1e-2_peak_51901a	137	.	7.23011	13.73444	9.77796	329
chr12	6642509	6643786	Astro_pvalue_1e-2_peak_51901b	67	.	4.56638	6.79030	3.64874	503
chr12	6642509	6643786	Astro_pvalue_1e-2_peak_51901c	59	.	4.18585	5.91771	2.89911	619
chr12	6642509	6643786	Astro_pvalue_1e-2_peak_51901d	158	.	7.94702	15.86248	11.64704	726
chr12	6642509	6643786	Astro_pvalue_1e-2_peak_51901e	158	.	7.94702	15.86248	11.64704	1146
chr12	6663425	6663604	Astro_pvalue_1e-2_peak_51905	40	.	3.55830	4.09244	1.36789	149
chr12	6664825	6665453	Astro_pvalue_1e-2_peak_51906	74	.	5.45554	7.49852	4.27061	473
chr12	6672790	6673012	Astro_pvalue_1e-2_peak_51908	48	.	3.86997	4.85757	2.01230	37
chr12	6677087	6677646	Astro_pvalue_1e-2_peak_51909	60	.	4.59207	6.05171	3.01510	278
chr12	6678631	6678740	Astro_pvalue_1e-2_peak_51910	51	.	4.00577	5.19473	2.29427	62
chr12	6715661	6716119	Astro_pvalue_1e-2_peak_51911	43	.	3.73622	4.38721	1.61959	43
chr12	6716540	6717208	Astro_pvalue_1e-2_peak_51912a	65	.	4.95909	6.54059	3.43862	72
chr12	6716540	6717208	Astro_pvalue_1e-2_peak_51912b	77	.	5.57897	7.71034	4.45683	200
chr12	6722624	6723462	Astro_pvalue_1e-2_peak_51913a	150	.	8.53071	15.01102	10.90250	434
chr12	6722624	6723462	Astro_pvalue_1e-2_peak_51913b	50	.	4.02921	5.03453	2.16053	665
chr12	6722624	6723462	Astro_pvalue_1e-2_peak_51913c	70	.	5.03651	7.01077	3.84346	785
chr12	6772335	6772592	Astro_pvalue_1e-2_peak_51918a	128	.	8.17884	12.83335	8.98133	65
chr12	6772335	6772592	Astro_pvalue_1e-2_peak_51918b	143	.	8.90472	14.36491	10.33315	163
chr12	6798124	6798942	Astro_pvalue_1e-2_peak_51919a	43	.	3.68596	4.30275	1.54779	113
chr12	6798124	6798942	Astro_pvalue_1e-2_peak_51919b	115	.	7.47245	11.53401	7.83091	490
chr12	6798124	6798942	Astro_pvalue_1e-2_peak_51919c	114	.	7.40512	11.41575	7.72679	752
chr12	6809976	6810150	Astro_pvalue_1e-2_peak_51921	49	.	3.91420	4.96371	2.10084	117
chr12	6832952	6833536	Astro_pvalue_1e-2_peak_51923	90	.	6.29063	9.02020	5.60909	233
chr12	6862201	6863072	Astro_pvalue_1e-2_peak_51924a	70	.	5.18045	7.03815	3.86758	118
chr12	6862201	6863072	Astro_pvalue_1e-2_peak_51924b	144	.	8.63409	14.40161	10.36373	226
chr12	6862201	6863072	Astro_pvalue_1e-2_peak_51924c	93	.	6.30517	9.30570	5.86248	655
chr12	6873241	6873829	Astro_pvalue_1e-2_peak_51926a	74	.	5.14307	7.43186	4.21167	143
chr12	6873241	6873829	Astro_pvalue_1e-2_peak_51926b	64	.	4.69153	6.46794	3.37635	330
chr12	6876045	6876241	Astro_pvalue_1e-2_peak_51928	46	.	3.75323	4.61019	1.80873	74
chr12	6887662	6888448	Astro_pvalue_1e-2_peak_51929	57	.	4.44313	5.71997	2.72497	635
chr12	6901536	6902031	Astro_pvalue_1e-2_peak_51930	52	.	4.02707	5.25090	2.31704	47
chr12	6930435	6931081	Astro_pvalue_1e-2_peak_51931	77	.	5.60433	7.75431	4.49639	567
chr12	6937740	6938133	Astro_pvalue_1e-2_peak_51933	41	.	3.53082	4.13302	1.40132	121
chr12	6960517	6961878	Astro_pvalue_1e-2_peak_51937a	55	.	4.10155	5.54636	2.57484	64
chr12	6960517	6961878	Astro_pvalue_1e-2_peak_51937b	104	.	6.22691	10.45538	6.87958	672
chr12	6960517	6961878	Astro_pvalue_1e-2_peak_51937c	84	.	5.39665	8.42500	5.08305	842
chr12	6960517	6961878	Astro_pvalue_1e-2_peak_51937d	171	.	8.71767	17.16508	12.78498	1153
chr12	6960517	6961878	Astro_pvalue_1e-2_peak_51937e	104	.	6.22691	10.45538	6.87958	1267
chr12	6976587	6977046	Astro_pvalue_1e-2_peak_51938	171	.	9.82659	17.17368	12.79110	85
chr12	6981478	6981857	Astro_pvalue_1e-2_peak_51939	70	.	5.03651	7.01077	3.84346	328
chr12	6982347	6982963	Astro_pvalue_1e-2_peak_51940	185	.	10.12793	18.53855	13.98012	234
chr12	6999905	7000623	Astro_pvalue_1e-2_peak_51943	102	.	6.88102	10.29049	6.73191	457
chr12	7009091	7009514	Astro_pvalue_1e-2_peak_51944	77	.	5.57897	7.71034	4.45683	117
chr12	7013896	7014143	Astro_pvalue_1e-2_peak_51946a	99	.	6.69752	9.97050	6.44816	53
chr12	7013896	7014143	Astro_pvalue_1e-2_peak_51946b	53	.	4.28108	5.32278	2.37903	147
chr12	7023264	7024040	Astro_pvalue_1e-2_peak_51948	69	.	5.15578	6.96338	3.80032	426
chr12	7033607	7033815	Astro_pvalue_1e-2_peak_51950	45	.	3.60505	4.56474	1.77125	95
chr12	7034136	7034374	Astro_pvalue_1e-2_peak_51951	54	.	4.01735	5.41465	2.46037	45
chr12	7034635	7035278	Astro_pvalue_1e-2_peak_51952b	45	.	3.60505	4.56474	1.77125	264
chr12	7034635	7035278	Astro_pvalue_1e-2_peak_51952c	53	.	3.98232	5.35979	2.41121	506
chr12	7036706	7037179	Astro_pvalue_1e-2_peak_51953	79	.	5.11751	7.97416	4.69131	75
chr12	7046571	7047402	Astro_pvalue_1e-2_peak_51955a	73	.	5.26898	7.38073	4.16667	419
chr12	7046571	7047402	Astro_pvalue_1e-2_peak_51955b	95	.	6.27451	9.52240	6.05431	728
chr12	7052544	7053503	Astro_pvalue_1e-2_peak_51956a	55	.	4.33182	5.50857	2.54201	51
chr12	7052544	7053503	Astro_pvalue_1e-2_peak_51956b	45	.	3.83583	4.59922	1.79806	257
chr12	7052544	7053503	Astro_pvalue_1e-2_peak_51956c	55	.	4.38380	5.59124	2.61387	492
chr12	7052544	7053503	Astro_pvalue_1e-2_peak_51956d	77	.	5.50176	7.75612	4.49695	705
chr12	7053742	7053991	Astro_pvalue_1e-2_peak_51957	65	.	4.87329	6.53940	3.43851	184
chr12	7058393	7058485	Astro_pvalue_1e-2_peak_51958	41	.	3.53082	4.13302	1.40132	36
chr12	7072875	7072974	Astro_pvalue_1e-2_peak_51965	45	.	3.72273	4.52573	1.73546	51
chr12	7074384	7074487	Astro_pvalue_1e-2_peak_51966	70	.	5.21182	7.08455	3.90799	55
chr12	7079552	7080320	Astro_pvalue_1e-2_peak_51968a	84	.	6.01443	8.49085	5.14060	358
chr12	7079552	7080320	Astro_pvalue_1e-2_peak_51968b	124	.	7.98032	12.45592	8.64813	467
chr12	7125524	7126387	Astro_pvalue_1e-2_peak_51971a	95	.	6.46755	9.57797	6.10246	457
chr12	7125524	7126387	Astro_pvalue_1e-2_peak_51971b	160	.	9.40734	16.07723	11.83671	739
chr12	7167513	7168059	Astro_pvalue_1e-2_peak_51976	76	.	5.44874	7.62969	4.38691	441
chr12	7244599	7244893	Astro_pvalue_1e-2_peak_51982	47	.	3.82673	4.75687	1.92880	232
chr12	7265772	7266215	Astro_pvalue_1e-2_peak_51986	57	.	4.44313	5.71997	2.72497	393
chr12	7315479	7315581	Astro_pvalue_1e-2_peak_52002	48	.	3.84823	4.80658	1.96960	49
chr12	7341761	7343073	Astro_pvalue_1e-2_peak_52004a	91	.	6.20138	9.13350	5.71027	254
chr12	7341761	7343073	Astro_pvalue_1e-2_peak_52004b	79	.	5.63761	7.97806	4.69417	439
chr12	7341761	7343073	Astro_pvalue_1e-2_peak_52004c	116	.	7.35918	11.60415	7.89305	526
chr12	7350882	7351627	Astro_pvalue_1e-2_peak_52005	52	.	4.02707	5.25090	2.31704	391
chr12	7790805	7791607	Astro_pvalue_1e-2_peak_52026	66	.	4.99465	6.62877	3.51592	658
chr12	7999950	8000499	Astro_pvalue_1e-2_peak_52052	66	.	4.83248	6.64852	3.52367	462
chr12	8012005	8012846	Astro_pvalue_1e-2_peak_52055	50	.	3.95946	5.07586	2.19485	822
chr12	8080596	8080707	Astro_pvalue_1e-2_peak_52067	41	.	3.54912	4.16884	1.43194	45
chr12	8088817	8089155	Astro_pvalue_1e-2_peak_52069	49	.	4.06918	4.97578	2.11059	48
chr12	8113845	8114315	Astro_pvalue_1e-2_peak_52074	58	.	4.49169	5.82547	2.81657	243
chr12	8122990	8123604	Astro_pvalue_1e-2_peak_52075	74	.	5.45256	7.42938	4.20961	493
chr12	8129267	8129763	Astro_pvalue_1e-2_peak_52076a	71	.	5.32021	7.18204	3.99368	147
chr12	8129267	8129763	Astro_pvalue_1e-2_peak_52076b	83	.	5.95632	8.38323	5.04485	391
chr12	8147996	8148160	Astro_pvalue_1e-2_peak_52079	52	.	4.02707	5.25090	2.31704	114
chr12	8178865	8179957	Astro_pvalue_1e-2_peak_52082a	46	.	3.77911	4.64975	1.84139	188
chr12	8178865	8179957	Astro_pvalue_1e-2_peak_52082b	191	.	9.88608	19.10614	14.46949	560
chr12	8178865	8179957	Astro_pvalue_1e-2_peak_52082c	138	.	7.81501	13.83975	9.87189	990
chr12	8184880	8185941	Astro_pvalue_1e-2_peak_52083a	46	.	3.86676	4.64802	1.83988	167
chr12	8184880	8185941	Astro_pvalue_1e-2_peak_52083b	102	.	6.70991	10.23473	6.68186	360
chr12	8184880	8185941	Astro_pvalue_1e-2_peak_52083c	47	.	3.93016	4.74863	1.92457	713
chr12	8234004	8234132	Astro_pvalue_1e-2_peak_52089	73	.	5.38406	7.37745	4.16478	58
chr12	8234505	8235021	Astro_pvalue_1e-2_peak_52090a	62	.	4.78583	6.24690	3.18301	82
chr12	8234505	8235021	Astro_pvalue_1e-2_peak_52090b	110	.	7.21024	11.07778	7.42883	274
chr12	8234505	8235021	Astro_pvalue_1e-2_peak_52090c	110	.	7.21024	11.07778	7.42883	380
chr12	8261255	8261812	Astro_pvalue_1e-2_peak_52091	60	.	4.59207	6.05171	3.01510	485
chr12	8298318	8299120	Astro_pvalue_1e-2_peak_52095a	60	.	4.66364	6.04417	3.00954	186
chr12	8298318	8299120	Astro_pvalue_1e-2_peak_52095b	82	.	5.82954	8.29593	4.96820	384
chr12	8298318	8299120	Astro_pvalue_1e-2_peak_52095c	94	.	6.38533	9.43964	5.98172	492
chr12	8298318	8299120	Astro_pvalue_1e-2_peak_52095d	106	.	6.96581	10.66197	7.06162	686
chr12	8332548	8333029	Astro_pvalue_1e-2_peak_52098a	139	.	8.74444	13.97872	9.99388	251
chr12	8332548	8333029	Astro_pvalue_1e-2_peak_52098b	80	.	5.76826	8.05376	4.75977	366
chr12	8379621	8380830	Astro_pvalue_1e-2_peak_52101	43	.	3.66300	4.39923	1.62789	271
chr12	8390029	8390327	Astro_pvalue_1e-2_peak_52106	66	.	5.02080	6.68179	3.55253	240
chr12	8395335	8396368	Astro_pvalue_1e-2_peak_52107a	49	.	3.74294	4.98370	2.11841	38
chr12	8395335	8396368	Astro_pvalue_1e-2_peak_52107b	290	.	12.01021	29.04032	23.14299	436
chr12	8395335	8396368	Astro_pvalue_1e-2_peak_52107c	169	.	8.27970	16.91240	12.56435	756
chr12	8395335	8396368	Astro_pvalue_1e-2_peak_52107d	146	.	7.52700	14.68326	10.61287	897
chr12	8543229	8543420	Astro_pvalue_1e-2_peak_52114	66	.	4.83248	6.64852	3.52367	151
chr12	8549291	8549582	Astro_pvalue_1e-2_peak_52115	96	.	6.44331	9.63392	6.14980	229
chr12	8696932	8697289	Astro_pvalue_1e-2_peak_52135	49	.	3.89196	4.90993	2.05496	71
chr12	8813742	8813915	Astro_pvalue_1e-2_peak_52145	65	.	4.96877	6.57675	3.47134	107
chr12	8820830	8821350	Astro_pvalue_1e-2_peak_52149	91	.	6.31313	9.12568	5.70365	444
chr12	8834638	8835022	Astro_pvalue_1e-2_peak_52154	63	.	4.86787	6.37804	3.29677	38
chr12	8840201	8841026	Astro_pvalue_1e-2_peak_52155a	203	.	10.35684	20.39873	15.59256	407
chr12	8845313	8845532	Astro_pvalue_1e-2_peak_52156	53	.	3.97077	5.34170	2.39520	137
chr12	8849844	8850925	Astro_pvalue_1e-2_peak_52157a	77	.	4.97455	7.74193	4.48681	244
chr12	8849844	8850925	Astro_pvalue_1e-2_peak_52157b	216	.	10.16260	21.69085	16.71120	693
chr12	8849844	8850925	Astro_pvalue_1e-2_peak_52157c	46	.	3.66943	4.66398	1.85047	1016
chr12	8876529	8876875	Astro_pvalue_1e-2_peak_52163	46	.	3.78444	4.66110	1.84876	209
chr12	8934094	8934346	Astro_pvalue_1e-2_peak_52177	41	.	3.54912	4.16884	1.43194	240
chr12	8976059	8976950	Astro_pvalue_1e-2_peak_52184a	240	.	11.20062	24.01166	18.71042	344
chr12	8976059	8976950	Astro_pvalue_1e-2_peak_52184b	76	.	5.07378	7.60345	4.36418	657
chr12	8976059	8976950	Astro_pvalue_1e-2_peak_52184c	57	.	4.25441	5.78512	2.78195	768
chr12	8997229	8997674	Astro_pvalue_1e-2_peak_52191	61	.	4.74737	6.14848	3.09866	237
chr12	9042949	9044045	Astro_pvalue_1e-2_peak_52199	90	.	6.29063	9.02020	5.60909	434
chr12	9066422	9067878	Astro_pvalue_1e-2_peak_52203a	91	.	6.20138	9.13350	5.71027	450
chr12	9066422	9067878	Astro_pvalue_1e-2_peak_52203b	57	.	4.51009	5.79388	2.78993	583
chr12	9066422	9067878	Astro_pvalue_1e-2_peak_52203c	141	.	8.45642	14.10166	10.10091	687
chr12	9091022	9091506	Astro_pvalue_1e-2_peak_52205	47	.	3.80546	4.70840	1.88773	247
chr12	9102008	9102865	Astro_pvalue_1e-2_peak_52208a	136	.	7.44971	13.66764	9.71971	102
chr12	9102008	9102865	Astro_pvalue_1e-2_peak_52208b	208	.	9.96305	20.80633	15.94876	322
chr12	9102008	9102865	Astro_pvalue_1e-2_peak_52208c	137	.	7.47229	13.70505	9.75267	482
chr12	9123024	9123208	Astro_pvalue_1e-2_peak_52210	52	.	4.02707	5.25090	2.31704	146
chr12	9216579	9217892	Astro_pvalue_1e-2_peak_52221a	65	.	4.93675	6.50227	3.40676	396
chr12	9216579	9217892	Astro_pvalue_1e-2_peak_52221b	53	.	4.31965	5.38798	2.43485	632
chr12	9216579	9217892	Astro_pvalue_1e-2_peak_52221c	65	.	4.95909	6.54059	3.43862	981
chr12	9268506	9268963	Astro_pvalue_1e-2_peak_52227	46	.	3.76364	4.61492	1.80968	345
chr12	9436092	9436710	Astro_pvalue_1e-2_peak_52245a	85	.	5.98892	8.52626	5.17209	232
chr12	9436092	9436710	Astro_pvalue_1e-2_peak_52245b	72	.	5.26910	7.21123	4.01906	458
chr12	9483829	9484116	Astro_pvalue_1e-2_peak_52247	45	.	3.74308	4.56981	1.77158	70
chr12	9497119	9497627	Astro_pvalue_1e-2_peak_52251	44	.	3.70261	4.48264	1.69840	241
chr12	9517500	9517969	Astro_pvalue_1e-2_peak_52256	41	.	3.53082	4.13302	1.40132	137
chr12	9556873	9557325	Astro_pvalue_1e-2_peak_52260	51	.	3.98248	5.13441	2.24270	54
chr12	9600287	9601104	Astro_pvalue_1e-2_peak_52267a	65	.	4.94315	6.52570	3.42549	217
chr12	9600287	9601104	Astro_pvalue_1e-2_peak_52267b	104	.	7.02543	10.45915	6.88214	567
chr12	9786815	9787180	Astro_pvalue_1e-2_peak_52280	49	.	3.91420	4.96371	2.10084	200
chr12	9800333	9801313	Astro_pvalue_1e-2_peak_52283	100	.	6.72742	10.02220	6.49435	359
chr12	9811868	9811953	Astro_pvalue_1e-2_peak_52284	52	.	4.02707	5.25090	2.31704	39
chr12	9826471	9826706	Astro_pvalue_1e-2_peak_52285	84	.	5.95637	8.45435	5.10821	170
chr12	9846977	9847198	Astro_pvalue_1e-2_peak_52288	81	.	5.63790	8.11244	4.80792	44
chr12	9872867	9872970	Astro_pvalue_1e-2_peak_52292	47	.	3.80546	4.70840	1.88773	50
chr12	9901341	9901550	Astro_pvalue_1e-2_peak_52297	44	.	3.68270	4.44048	1.66328	150
chr12	9950517	9950618	Astro_pvalue_1e-2_peak_52305	52	.	4.02707	5.25090	2.31704	48
chr12	9973563	9973651	Astro_pvalue_1e-2_peak_52307	66	.	4.83248	6.64852	3.52367	43
chr12	10093114	10093525	Astro_pvalue_1e-2_peak_52326	60	.	4.59207	6.05171	3.01510	71
chr12	10094106	10094288	Astro_pvalue_1e-2_peak_52327	46	.	3.78444	4.66110	1.84876	46
chr12	10162671	10162837	Astro_pvalue_1e-2_peak_52337	50	.	3.95946	5.07586	2.19485	53
chr12	10253548	10253874	Astro_pvalue_1e-2_peak_52360a	54	.	4.30354	5.42925	2.47078	78
chr12	10253548	10253874	Astro_pvalue_1e-2_peak_52360b	54	.	4.30354	5.42925	2.47078	233
chr12	10305967	10306996	Astro_pvalue_1e-2_peak_52366a	106	.	6.96581	10.66197	7.06162	156
chr12	10305967	10306996	Astro_pvalue_1e-2_peak_52366b	82	.	5.78035	8.21393	4.89689	338
chr12	10343382	10343729	Astro_pvalue_1e-2_peak_52374	86	.	6.03500	8.64284	5.27589	239
chr12	10344467	10344652	Astro_pvalue_1e-2_peak_52375	53	.	4.30028	5.35518	2.40679	136
chr12	10351402	10351491	Astro_pvalue_1e-2_peak_52377	48	.	3.86997	4.85757	2.01230	47
chr12	10364723	10366267	Astro_pvalue_1e-2_peak_52379a	131	.	7.14739	13.16481	9.27261	396
chr12	10364723	10366267	Astro_pvalue_1e-2_peak_52379b	79	.	5.11751	7.97416	4.69131	565
chr12	10364723	10366267	Astro_pvalue_1e-2_peak_52379c	175	.	8.63558	17.52023	13.09515	755
chr12	10364723	10366267	Astro_pvalue_1e-2_peak_52379d	52	.	3.92526	5.27036	2.33296	1010
chr12	10364723	10366267	Astro_pvalue_1e-2_peak_52379e	44	.	3.52264	4.43759	1.66328	1200
chr12	10516673	10517784	Astro_pvalue_1e-2_peak_52408a	53	.	3.95930	5.32372	2.37989	231
chr12	10516673	10517784	Astro_pvalue_1e-2_peak_52408b	99	.	5.92183	9.95568	6.43598	481
chr12	10545117	10545275	Astro_pvalue_1e-2_peak_52414	103	.	6.95410	10.31766	6.75537	60
chr12	10548440	10548715	Astro_pvalue_1e-2_peak_52416	43	.	3.62424	4.31930	1.56043	142
chr12	10662210	10662287	Astro_pvalue_1e-2_peak_52436	44	.	3.68270	4.44048	1.66328	35
chr12	10664511	10664945	Astro_pvalue_1e-2_peak_52437	44	.	3.70261	4.48264	1.69840	384
chr12	10765815	10766593	Astro_pvalue_1e-2_peak_52457a	64	.	4.83507	6.47824	3.38430	52
chr12	10765815	10766593	Astro_pvalue_1e-2_peak_52457b	121	.	7.52122	12.19606	8.41852	242
chr12	10765815	10766593	Astro_pvalue_1e-2_peak_52457c	134	.	8.09018	13.49105	9.56273	431
chr12	10822949	10823143	Astro_pvalue_1e-2_peak_52469	46	.	3.76364	4.61492	1.80968	135
chr12	10869182	10869640	Astro_pvalue_1e-2_peak_52473	51	.	4.15139	5.13051	2.24245	238
chr12	10874217	10875132	Astro_pvalue_1e-2_peak_52474	46	.	3.77911	4.64975	1.84139	763
chr12	10875413	10876172	Astro_pvalue_1e-2_peak_52475a	64	.	4.67552	6.44287	3.35340	306
chr12	10875413	10876172	Astro_pvalue_1e-2_peak_52475b	84	.	5.62984	8.48861	5.13980	648
chr12	10902483	10903107	Astro_pvalue_1e-2_peak_52479	69	.	5.12821	6.90473	3.74908	417
chr12	10923916	10924031	Astro_pvalue_1e-2_peak_52484	49	.	3.89196	4.90993	2.05496	56
chr12	11140609	11140683	Astro_pvalue_1e-2_peak_52505	52	.	4.02707	5.25090	2.31704	33
chr12	11323759	11324850	Astro_pvalue_1e-2_peak_52514a	91	.	6.20138	9.13350	5.71027	108
chr12	11323759	11324850	Astro_pvalue_1e-2_peak_52514b	79	.	5.61451	7.94014	4.65962	327
chr12	11323759	11324850	Astro_pvalue_1e-2_peak_52514c	192	.	10.58083	19.29883	14.63791	556
chr12	11639626	11639826	Astro_pvalue_1e-2_peak_52544	71	.	5.24031	7.14717	3.96211	116
chr12	11653418	11653868	Astro_pvalue_1e-2_peak_52547	108	.	7.21028	10.88283	7.25734	299
chr12	11661955	11662040	Astro_pvalue_1e-2_peak_52549	46	.	3.78444	4.66110	1.84876	39
chr12	11699822	11700148	Astro_pvalue_1e-2_peak_52555	50	.	3.95946	5.07586	2.19485	220
chr12	11733387	11733680	Astro_pvalue_1e-2_peak_52560	46	.	3.78444	4.66110	1.84876	246
chr12	11734363	11734454	Astro_pvalue_1e-2_peak_52561	46	.	3.76364	4.61492	1.80968	39
chr12	11801870	11803233	Astro_pvalue_1e-2_peak_52568a	65	.	4.60829	6.58789	3.47956	185
chr12	11801870	11803233	Astro_pvalue_1e-2_peak_52568b	57	.	4.20221	5.70362	2.71150	668
chr12	11801870	11803233	Astro_pvalue_1e-2_peak_52568c	75	.	5.04265	7.55381	4.32071	758
chr12	11825863	11826102	Astro_pvalue_1e-2_peak_52573	50	.	3.95946	5.07586	2.19485	65
chr12	11859309	11859889	Astro_pvalue_1e-2_peak_52583	43	.	3.62424	4.31930	1.56043	390
chr12	11871633	11872185	Astro_pvalue_1e-2_peak_52588b	79	.	5.73806	7.99162	4.70491	481
chr12	11883652	11883740	Astro_pvalue_1e-2_peak_52591	49	.	3.89196	4.90993	2.05496	39
chr12	11908445	11908592	Astro_pvalue_1e-2_peak_52594	50	.	3.95946	5.07586	2.19485	36
chr12	11918989	11919484	Astro_pvalue_1e-2_peak_52599	55	.	4.37222	5.57009	2.59376	156
chr12	11926834	11927092	Astro_pvalue_1e-2_peak_52600	42	.	3.58629	4.24258	1.49549	105
chr12	11947068	11947425	Astro_pvalue_1e-2_peak_52605	48	.	4.00962	4.86629	2.01931	63
chr12	11950263	11950525	Astro_pvalue_1e-2_peak_52606	60	.	4.70083	6.06186	3.02313	191
chr12	11955544	11955961	Astro_pvalue_1e-2_peak_52607	65	.	4.94315	6.52570	3.42549	180
chr12	11965409	11966587	Astro_pvalue_1e-2_peak_52610	67	.	5.09749	6.78128	3.64148	651
chr12	11991890	11992406	Astro_pvalue_1e-2_peak_52620	52	.	4.02707	5.25090	2.31704	261
chr12	12015802	12016861	Astro_pvalue_1e-2_peak_52627a	90	.	6.25547	9.02418	5.61195	203
chr12	12015802	12016861	Astro_pvalue_1e-2_peak_52627b	77	.	5.62993	7.79885	4.53555	692
chr12	12022685	12023318	Astro_pvalue_1e-2_peak_52628a	114	.	7.48615	11.43136	7.73941	419
chr12	12022685	12023318	Astro_pvalue_1e-2_peak_52628b	99	.	6.73754	9.95609	6.43598	548
chr12	12118432	12118874	Astro_pvalue_1e-2_peak_52646	43	.	3.66300	4.39923	1.62789	51
chr12	12170740	12170977	Astro_pvalue_1e-2_peak_52657	43	.	3.66300	4.39923	1.62789	43
chr12	12171280	12171716	Astro_pvalue_1e-2_peak_52658	68	.	5.10093	6.84728	3.69834	64
chr12	12185989	12186563	Astro_pvalue_1e-2_peak_52661	53	.	4.28113	5.38413	2.43236	470
chr12	12234831	12235245	Astro_pvalue_1e-2_peak_52665	45	.	3.72273	4.52573	1.73546	104
chr12	12240016	12240124	Astro_pvalue_1e-2_peak_52667	44	.	3.70261	4.48264	1.69840	52
chr12	12268232	12268904	Astro_pvalue_1e-2_peak_52669	103	.	6.98959	10.38778	6.81850	431
chr12	12335446	12336271	Astro_pvalue_1e-2_peak_52678a	60	.	4.70083	6.06186	3.02313	290
chr12	12335446	12336271	Astro_pvalue_1e-2_peak_52678b	48	.	3.99016	4.83094	1.99111	631
chr12	12419473	12420436	Astro_pvalue_1e-2_peak_52690a	65	.	4.56640	6.52168	3.42322	127
chr12	12419473	12420436	Astro_pvalue_1e-2_peak_52690b	195	.	9.54793	19.57392	14.88047	537
chr12	12419473	12420436	Astro_pvalue_1e-2_peak_52690c	94	.	5.81178	9.42541	5.96860	822
chr12	12445310	12445419	Astro_pvalue_1e-2_peak_52693	45	.	3.74308	4.56981	1.77158	51
chr12	12447546	12447737	Astro_pvalue_1e-2_peak_52694	71	.	5.24031	7.14717	3.96211	106
chr12	12472564	12473715	Astro_pvalue_1e-2_peak_52699	129	.	8.16942	12.99889	9.12574	453
chr12	12502866	12503630	Astro_pvalue_1e-2_peak_52703	75	.	5.50425	7.58169	4.34472	427
chr12	12509949	12510991	Astro_pvalue_1e-2_peak_52704a	74	.	5.14307	7.43186	4.21167	75
chr12	12509949	12510991	Astro_pvalue_1e-2_peak_52704b	74	.	5.14307	7.43186	4.21167	509
chr12	12509949	12510991	Astro_pvalue_1e-2_peak_52704c	84	.	5.59154	8.42761	5.08536	634
chr12	12509949	12510991	Astro_pvalue_1e-2_peak_52704e	54	.	4.19365	5.47227	2.51096	908
chr12	12518274	12518360	Astro_pvalue_1e-2_peak_52705	49	.	3.91420	4.96371	2.10084	36
chr12	12519034	12519201	Astro_pvalue_1e-2_peak_52706	50	.	3.93670	5.01899	2.14606	26
chr12	12558871	12559290	Astro_pvalue_1e-2_peak_52713	70	.	5.21182	7.08455	3.90799	64
chr12	12596357	12596820	Astro_pvalue_1e-2_peak_52721	82	.	5.86081	8.24779	4.92617	190
chr12	12620691	12620991	Astro_pvalue_1e-2_peak_52724	113	.	7.46016	11.35116	7.67004	148
chr12	12629837	12630155	Astro_pvalue_1e-2_peak_52725	81	.	5.63790	8.11244	4.80792	39
chr12	12659588	12659912	Astro_pvalue_1e-2_peak_52729	46	.	3.78444	4.66110	1.84876	62
chr12	12666210	12666689	Astro_pvalue_1e-2_peak_52730	65	.	4.77897	6.50788	3.41064	411
chr12	12714694	12715239	Astro_pvalue_1e-2_peak_52733	57	.	4.25441	5.78512	2.78195	125
chr12	12715536	12715962	Astro_pvalue_1e-2_peak_52734a	108	.	6.44164	10.80515	7.18946	68
chr12	12715536	12715962	Astro_pvalue_1e-2_peak_52734b	141	.	7.72997	14.13089	10.12627	242
chr12	12759778	12760013	Astro_pvalue_1e-2_peak_52736	58	.	4.46717	5.89742	2.87990	170
chr12	12764446	12765275	Astro_pvalue_1e-2_peak_52737a	90	.	5.55908	9.01442	5.60433	170
chr12	12764446	12765275	Astro_pvalue_1e-2_peak_52737b	122	.	6.82950	12.22030	8.43944	311
chr12	12764446	12765275	Astro_pvalue_1e-2_peak_52737c	155	.	8.05834	15.58166	11.40084	436
chr12	12765540	12765696	Astro_pvalue_1e-2_peak_52738	67	.	4.56638	6.79030	3.64874	100
chr12	12769844	12770293	Astro_pvalue_1e-2_peak_52739	87	.	5.95625	8.73173	5.35485	249
chr12	12808827	12809230	Astro_pvalue_1e-2_peak_52743	82	.	5.86081	8.24779	4.92617	200
chr12	12822026	12822321	Astro_pvalue_1e-2_peak_52745	61	.	4.61787	6.11180	3.06542	222
chr12	12837367	12838689	Astro_pvalue_1e-2_peak_52746a	119	.	7.13504	11.92986	8.18117	222
chr12	12837367	12838689	Astro_pvalue_1e-2_peak_52746b	120	.	7.21015	12.05171	8.29019	1084
chr12	12849124	12850042	Astro_pvalue_1e-2_peak_52747a	96	.	6.58631	9.61817	6.13907	160
chr12	12849124	12850042	Astro_pvalue_1e-2_peak_52747b	95	.	6.55480	9.56030	6.08816	622
chr12	12857662	12857840	Astro_pvalue_1e-2_peak_52749	226	.	12.64578	22.69893	17.57524	73
chr12	12869488	12870611	Astro_pvalue_1e-2_peak_52751a	44	.	3.50263	4.40667	1.63504	326
chr12	12869488	12870611	Astro_pvalue_1e-2_peak_52751b	52	.	3.90290	5.23527	2.31704	447
chr12	12869488	12870611	Astro_pvalue_1e-2_peak_52751c	98	.	5.85434	9.84458	6.33730	533
chr12	12869488	12870611	Astro_pvalue_1e-2_peak_52751d	140	.	7.39443	14.01191	10.02438	753
chr12	12869488	12870611	Astro_pvalue_1e-2_peak_52751e	60	.	4.25680	6.03077	2.99710	1082
chr12	12876824	12876904	Astro_pvalue_1e-2_peak_52752	63	.	4.48485	6.39269	3.30960	40
chr12	12877886	12878970	Astro_pvalue_1e-2_peak_52753a	92	.	5.67422	9.20199	5.77143	372
chr12	12877886	12878970	Astro_pvalue_1e-2_peak_52753b	101	.	6.04376	10.15585	6.61260	598
chr12	12877886	12878970	Astro_pvalue_1e-2_peak_52753c	113	.	6.54290	11.35015	7.66997	791
chr12	12889817	12890302	Astro_pvalue_1e-2_peak_52754	66	.	5.02080	6.68179	3.55253	120
chr12	12894314	12894475	Astro_pvalue_1e-2_peak_52755	40	.	3.49479	4.06336	1.34109	117
chr12	12902281	12902818	Astro_pvalue_1e-2_peak_52756	83	.	5.92768	8.33063	4.99841	268
chr12	12939542	12940554	Astro_pvalue_1e-2_peak_52760a	120	.	7.40506	12.00516	8.24899	392
chr12	12939542	12940554	Astro_pvalue_1e-2_peak_52760b	106	.	6.77154	10.63636	7.03829	540
chr12	12961719	12961792	Astro_pvalue_1e-2_peak_52765	43	.	3.71932	4.35869	1.59328	32
chr12	12966185	12966431	Astro_pvalue_1e-2_peak_52767	125	.	8.01925	12.52908	8.71239	53
chr12	13128783	13128933	Astro_pvalue_1e-2_peak_52788	52	.	4.02707	5.25090	2.31704	62
chr12	13136149	13136951	Astro_pvalue_1e-2_peak_52790	79	.	5.73806	7.99162	4.70491	475
chr12	13153180	13153805	Astro_pvalue_1e-2_peak_52793a	185	.	9.24486	18.54791	13.98860	117
chr12	13153180	13153805	Astro_pvalue_1e-2_peak_52793b	222	.	10.47340	22.21734	17.16214	199
chr12	13153180	13153805	Astro_pvalue_1e-2_peak_52793c	56	.	4.17659	5.66360	2.67835	565
chr12	13154179	13154524	Astro_pvalue_1e-2_peak_52794a	47	.	3.74750	4.78426	1.95354	83
chr12	13154179	13154524	Astro_pvalue_1e-2_peak_52794b	65	.	4.59424	6.56569	3.46302	207
chr12	13197020	13197840	Astro_pvalue_1e-2_peak_52802	92	.	6.42169	9.28323	5.84225	310
chr12	13215702	13215818	Astro_pvalue_1e-2_peak_52807	42	.	3.56761	4.20535	1.46358	44
chr12	13216517	13217135	Astro_pvalue_1e-2_peak_52808	54	.	4.30354	5.42925	2.47078	281
chr12	13251137	13251225	Astro_pvalue_1e-2_peak_52813	46	.	3.80536	4.68991	1.87505	49
chr12	13254088	13254616	Astro_pvalue_1e-2_peak_52814	76	.	5.26896	7.63099	4.38766	218
chr12	13255832	13256036	Astro_pvalue_1e-2_peak_52816	48	.	3.91409	4.85678	2.01230	49
chr12	13288368	13289144	Astro_pvalue_1e-2_peak_52821	53	.	4.31965	5.38798	2.43485	370
chr12	13326341	13326817	Astro_pvalue_1e-2_peak_52828	63	.	4.84329	6.33054	3.25555	413
chr12	13342183	13342644	Astro_pvalue_1e-2_peak_52832	77	.	5.60433	7.75431	4.49639	260
chr12	13348870	13349821	Astro_pvalue_1e-2_peak_52833	79	.	5.47972	7.96563	4.68324	512
chr12	13364970	13365401	Astro_pvalue_1e-2_peak_52838	57	.	4.46728	5.77213	2.77087	263
chr12	13408768	13409537	Astro_pvalue_1e-2_peak_52846	171	.	10.00876	17.13086	12.75533	85
chr12	13431095	13431426	Astro_pvalue_1e-2_peak_52851	52	.	4.19375	5.21198	2.30808	262
chr12	13527657	13528001	Astro_pvalue_1e-2_peak_52870	64	.	4.75135	6.43718	3.34820	44
chr12	13539357	13539733	Astro_pvalue_1e-2_peak_52871	75	.	5.35131	7.51287	4.28408	50
chr12	13543159	13543769	Astro_pvalue_1e-2_peak_52872a	46	.	3.89820	4.69782	1.88096	182
chr12	13543159	13543769	Astro_pvalue_1e-2_peak_52872b	139	.	8.38739	13.98582	9.99975	360
chr12	13543159	13543769	Astro_pvalue_1e-2_peak_52872c	90	.	6.15075	9.04999	5.63561	482
chr12	13687852	13687977	Astro_pvalue_1e-2_peak_52904	62	.	4.81895	6.28387	3.21579	42
chr12	13784441	13785213	Astro_pvalue_1e-2_peak_52922a	79	.	5.70812	7.93602	4.65629	442
chr12	13784441	13785213	Astro_pvalue_1e-2_peak_52922b	91	.	6.34236	9.17744	5.74823	561
chr12	13784441	13785213	Astro_pvalue_1e-2_peak_52922c	55	.	4.41919	5.55854	2.58565	692
chr12	13814063	13814496	Astro_pvalue_1e-2_peak_52924	62	.	4.67035	6.23671	3.17560	352
chr12	13892544	13892918	Astro_pvalue_1e-2_peak_52939	69	.	5.15578	6.96338	3.80032	304
chr12	13954423	13954501	Astro_pvalue_1e-2_peak_52947	52	.	4.02707	5.25090	2.31704	39
chr12	14017217	14017510	Astro_pvalue_1e-2_peak_52958	45	.	3.72273	4.52573	1.73546	37
chr12	14094641	14094977	Astro_pvalue_1e-2_peak_52980	49	.	3.91420	4.96371	2.10084	42
chr12	14112447	14112548	Astro_pvalue_1e-2_peak_52982	51	.	4.17246	5.17088	2.27454	55
chr12	14134296	14135212	Astro_pvalue_1e-2_peak_52987	42	.	3.60516	4.28055	1.52744	790
chr12	14162285	14162441	Astro_pvalue_1e-2_peak_52991	51	.	4.00577	5.19473	2.29427	94
chr12	14196705	14196791	Astro_pvalue_1e-2_peak_52998	45	.	3.74308	4.56981	1.77158	45
chr12	14201237	14201441	Astro_pvalue_1e-2_peak_53001	54	.	4.30354	5.42925	2.47078	67
chr12	14209991	14210463	Astro_pvalue_1e-2_peak_53004	48	.	3.86997	4.85757	2.01230	435
chr12	14285071	14285161	Astro_pvalue_1e-2_peak_53017	50	.	3.93670	5.01899	2.14606	41
chr12	14320102	14320442	Astro_pvalue_1e-2_peak_53026	40	.	3.51272	4.09787	1.37064	63
chr12	14322010	14322505	Astro_pvalue_1e-2_peak_53027	45	.	3.72273	4.52573	1.73546	50
chr12	14339011	14339188	Astro_pvalue_1e-2_peak_53033	53	.	4.25894	5.33988	2.39351	50
chr12	14364691	14365503	Astro_pvalue_1e-2_peak_53039a	66	.	4.82369	6.67523	3.54792	265
chr12	14364691	14365503	Astro_pvalue_1e-2_peak_53039b	133	.	7.74518	13.31267	9.40349	486
chr12	14391275	14391406	Astro_pvalue_1e-2_peak_53043	48	.	3.84823	4.80658	1.96960	74
chr12	14406367	14406832	Astro_pvalue_1e-2_peak_53045	91	.	5.83902	9.13513	5.71156	319
chr12	14410567	14411006	Astro_pvalue_1e-2_peak_53046a	61	.	4.16175	6.13185	3.08522	49
chr12	14410567	14411006	Astro_pvalue_1e-2_peak_53046b	69	.	4.49718	6.95698	3.79580	154
chr12	14412795	14413297	Astro_pvalue_1e-2_peak_53047a	104	.	6.00510	10.45887	6.88214	338
chr12	14412795	14413297	Astro_pvalue_1e-2_peak_53047b	85	.	5.25447	8.51497	5.16260	440
chr12	14413615	14413797	Astro_pvalue_1e-2_peak_53048	49	.	3.72259	4.95161	2.09306	131
chr12	14426572	14426921	Astro_pvalue_1e-2_peak_53051	45	.	3.72273	4.52573	1.73546	308
chr12	14518160	14519008	Astro_pvalue_1e-2_peak_53066a	205	.	10.46473	20.57761	15.74894	312
chr12	14518160	14519008	Astro_pvalue_1e-2_peak_53066b	205	.	10.46473	20.57761	15.74894	423
chr12	14518160	14519008	Astro_pvalue_1e-2_peak_53066c	97	.	6.20525	9.72228	6.22750	763
chr12	14537858	14538465	Astro_pvalue_1e-2_peak_53072	69	.	5.15578	6.96338	3.80032	146
chr12	14548169	14548249	Astro_pvalue_1e-2_peak_53073	48	.	3.86997	4.85757	2.01230	39
chr12	14570832	14571048	Astro_pvalue_1e-2_peak_53081	45	.	3.72273	4.52573	1.73546	48
chr12	14706897	14708015	Astro_pvalue_1e-2_peak_53099	45	.	3.72273	4.52573	1.73546	581
chr12	14720355	14721157	Astro_pvalue_1e-2_peak_53100	61	.	4.72398	6.10482	3.06212	531
chr12	14765920	14766610	Astro_pvalue_1e-2_peak_53104	57	.	4.46728	5.77213	2.77087	299
chr12	14783208	14783304	Astro_pvalue_1e-2_peak_53108	66	.	4.83248	6.64852	3.52367	51
chr12	14797787	14797866	Astro_pvalue_1e-2_peak_53111	44	.	3.70261	4.48264	1.69840	36
chr12	14844643	14844740	Astro_pvalue_1e-2_peak_53121	52	.	4.02707	5.25090	2.31704	47
chr12	14924100	14924189	Astro_pvalue_1e-2_peak_53130	67	.	4.72387	6.77036	3.63186	46
chr12	14926822	14927637	Astro_pvalue_1e-2_peak_53131	133	.	7.53680	13.38462	9.46862	484
chr12	14956037	14956797	Astro_pvalue_1e-2_peak_53138a	155	.	8.85509	15.54503	11.36845	424
chr12	14956037	14956797	Astro_pvalue_1e-2_peak_53138b	208	.	10.93864	20.85173	15.98900	596
chr12	14998211	14998470	Astro_pvalue_1e-2_peak_53144	44	.	3.70261	4.48264	1.69840	222
chr12	15037434	15037744	Astro_pvalue_1e-2_peak_53150	59	.	4.63269	5.93696	2.91402	294
chr12	15038776	15038960	Astro_pvalue_1e-2_peak_53151	63	.	4.84329	6.33054	3.25555	59
chr12	15082099	15082189	Astro_pvalue_1e-2_peak_53159	63	.	4.72404	6.36848	3.28934	43
chr12	15086150	15086233	Astro_pvalue_1e-2_peak_53160	46	.	3.76364	4.61492	1.80968	40
chr12	15101573	15101963	Astro_pvalue_1e-2_peak_53164	54	.	4.30354	5.42925	2.47078	141
chr12	15105182	15105477	Astro_pvalue_1e-2_peak_53166	52	.	4.23699	5.29645	2.35493	226
chr12	15155193	15155310	Astro_pvalue_1e-2_peak_53180	80	.	5.76826	8.05376	4.75977	56
chr12	15251424	15251520	Astro_pvalue_1e-2_peak_53194	52	.	4.02707	5.25090	2.31704	49
chr12	15268841	15269448	Astro_pvalue_1e-2_peak_53196	133	.	8.19624	13.32567	9.41549	383
chr12	15299596	15300599	Astro_pvalue_1e-2_peak_53204a	58	.	4.52873	5.82402	2.81657	167
chr12	15299596	15300599	Astro_pvalue_1e-2_peak_53204b	80	.	5.66091	8.01636	4.72789	282
chr12	15306983	15307592	Astro_pvalue_1e-2_peak_53206	91	.	5.87757	9.19689	5.76664	218
chr12	15307848	15308537	Astro_pvalue_1e-2_peak_53207	101	.	6.26763	10.16220	6.61807	544
chr12	15317686	15318432	Astro_pvalue_1e-2_peak_53208a	89	.	6.07634	8.92777	5.52731	338
chr12	15317686	15318432	Astro_pvalue_1e-2_peak_53208b	125	.	7.73352	12.54724	8.72927	459
chr12	15365927	15366077	Astro_pvalue_1e-2_peak_53219	61	.	4.74737	6.14848	3.09866	95
chr12	15373999	15374575	Astro_pvalue_1e-2_peak_53220	187	.	10.24756	18.73845	14.15223	388
chr12	15422022	15422191	Astro_pvalue_1e-2_peak_53228	76	.	5.44874	7.62969	4.38691	99
chr12	15453480	15453569	Astro_pvalue_1e-2_peak_53235	48	.	3.86997	4.85757	2.01230	44
chr12	15475716	15475912	Astro_pvalue_1e-2_peak_53240	63	.	4.84329	6.33054	3.25555	54
chr12	15509948	15510088	Astro_pvalue_1e-2_peak_53248	52	.	4.02707	5.25090	2.31704	72
chr12	15594794	15594890	Astro_pvalue_1e-2_peak_53259	50	.	3.95946	5.07586	2.19485	47
chr12	15667755	15667848	Astro_pvalue_1e-2_peak_53273	52	.	4.02707	5.25090	2.31704	50
chr12	15680156	15680313	Astro_pvalue_1e-2_peak_53278	43	.	3.62424	4.31930	1.56043	82
chr12	15687504	15688129	Astro_pvalue_1e-2_peak_53281	41	.	3.53082	4.13302	1.40132	34
chr12	15737621	15738092	Astro_pvalue_1e-2_peak_53296	46	.	3.76364	4.61492	1.80968	34
chr12	15742978	15743684	Astro_pvalue_1e-2_peak_53297	54	.	4.32620	5.47526	2.51169	524
chr12	15781588	15782343	Astro_pvalue_1e-2_peak_53305	47	.	3.82673	4.75687	1.92880	690
chr12	15841308	15842402	Astro_pvalue_1e-2_peak_53316	66	.	5.00438	6.61872	3.50803	85
chr12	15865851	15865967	Astro_pvalue_1e-2_peak_53321	40	.	3.47705	4.02948	1.31181	61
chr12	15879121	15879680	Astro_pvalue_1e-2_peak_53327	42	.	3.58629	4.24258	1.49549	526
chr12	15881124	15881496	Astro_pvalue_1e-2_peak_53328	53	.	4.28113	5.38413	2.43236	54
chr12	15916241	15916598	Astro_pvalue_1e-2_peak_53332	69	.	5.12821	6.90473	3.74908	284
chr12	15924229	15924720	Astro_pvalue_1e-2_peak_53333	46	.	3.89560	4.66210	1.84876	32
chr12	15941398	15943051	Astro_pvalue_1e-2_peak_53337a	55	.	3.97600	5.58164	2.60522	129
chr12	15941398	15943051	Astro_pvalue_1e-2_peak_53337b	81	.	5.06036	8.19375	4.87814	573
chr12	15941398	15943051	Astro_pvalue_1e-2_peak_53337c	187	.	8.74413	18.71780	14.13572	961
chr12	15941398	15943051	Astro_pvalue_1e-2_peak_53337d	153	.	7.67151	15.38940	11.23302	1161
chr12	15941398	15943051	Astro_pvalue_1e-2_peak_53337e	56	.	4.02916	5.66703	2.67998	1378
chr12	15941398	15943051	Astro_pvalue_1e-2_peak_53337f	83	.	5.12802	8.30601	4.97797	1598
chr12	15951834	15952384	Astro_pvalue_1e-2_peak_53338	40	.	3.47705	4.02948	1.31181	271
chr12	15983542	15983680	Astro_pvalue_1e-2_peak_53344	66	.	4.83248	6.64852	3.52367	66
chr12	15990358	15990691	Astro_pvalue_1e-2_peak_53345	50	.	3.93670	5.01899	2.14606	270
chr12	15998087	15998163	Astro_pvalue_1e-2_peak_53346	52	.	4.02707	5.25090	2.31704	39
chr12	16034726	16035635	Astro_pvalue_1e-2_peak_53349a	83	.	5.53506	8.33769	5.00397	139
chr12	16034726	16035635	Astro_pvalue_1e-2_peak_53349b	138	.	7.84133	13.88277	9.90978	375
chr12	16034726	16035635	Astro_pvalue_1e-2_peak_53349c	251	.	11.87269	25.13957	19.69333	628
chr12	16064012	16065391	Astro_pvalue_1e-2_peak_53352	151	.	8.87410	15.17295	11.04367	252
chr12	16081798	16082133	Astro_pvalue_1e-2_peak_53357	49	.	4.06918	4.97578	2.11059	248
chr12	16140770	16141052	Astro_pvalue_1e-2_peak_53365	58	.	4.49169	5.82547	2.81657	82
chr12	16165169	16165487	Astro_pvalue_1e-2_peak_53368	57	.	4.44313	5.71997	2.72497	137
chr12	16318344	16318949	Astro_pvalue_1e-2_peak_53390a	51	.	3.96441	5.11835	2.23247	41
chr12	16318344	16318949	Astro_pvalue_1e-2_peak_53390b	88	.	5.68978	8.89588	5.49953	286
chr12	16319637	16320611	Astro_pvalue_1e-2_peak_53391	99	.	6.10794	9.90453	6.39061	400
chr12	16320874	16321101	Astro_pvalue_1e-2_peak_53392	59	.	4.36281	5.95430	2.92991	178
chr12	16329125	16329280	Astro_pvalue_1e-2_peak_53393	40	.	3.47705	4.02948	1.31181	109
chr12	16430123	16430217	Astro_pvalue_1e-2_peak_53412	45	.	3.72273	4.52573	1.73546	47
chr12	16491992	16492097	Astro_pvalue_1e-2_peak_53428	46	.	3.78444	4.66110	1.84876	50
chr12	16500065	16500759	Astro_pvalue_1e-2_peak_53430	59	.	4.39078	5.99795	2.96798	509
chr12	16503498	16504027	Astro_pvalue_1e-2_peak_53431	68	.	4.76872	6.84113	3.69411	315
chr12	16538613	16539366	Astro_pvalue_1e-2_peak_53436	68	.	5.12131	6.82331	3.67783	341
chr12	16684431	16684809	Astro_pvalue_1e-2_peak_53458	51	.	4.00577	5.19473	2.29427	310
chr12	16756068	16757201	Astro_pvalue_1e-2_peak_53478a	75	.	4.34028	7.54669	4.31380	618
chr12	16756068	16757201	Astro_pvalue_1e-2_peak_53478b	91	.	4.87316	9.16409	5.73818	698
chr12	16760134	16760225	Astro_pvalue_1e-2_peak_53481	66	.	3.87250	6.66096	3.53473	43
chr12	17173557	17173980	Astro_pvalue_1e-2_peak_53532	59	.	4.65518	5.97795	2.95116	319
chr12	17335550	17336318	Astro_pvalue_1e-2_peak_53567	41	.	3.53082	4.13302	1.40132	323
chr12	17356857	17357218	Astro_pvalue_1e-2_peak_53576	42	.	3.56761	4.20535	1.46358	307
chr12	17367506	17367596	Astro_pvalue_1e-2_peak_53579	40	.	3.49479	4.06336	1.34109	43
chr12	17537899	17537986	Astro_pvalue_1e-2_peak_53606	48	.	3.84823	4.80658	1.96960	42
chr12	17618301	17618384	Astro_pvalue_1e-2_peak_53623	50	.	3.95946	5.07586	2.19485	42
chr12	17678256	17678353	Astro_pvalue_1e-2_peak_53635	41	.	3.53082	4.13302	1.40132	50
chr12	18033990	18034360	Astro_pvalue_1e-2_peak_53694	47	.	3.82673	4.75687	1.92880	310
chr12	18114534	18114969	Astro_pvalue_1e-2_peak_53714	51	.	4.00577	5.19473	2.29427	370
chr12	18144756	18145340	Astro_pvalue_1e-2_peak_53723	45	.	3.74308	4.56981	1.77158	46
chr12	18308606	18308705	Astro_pvalue_1e-2_peak_53760	48	.	3.86997	4.85757	2.01230	46
chr12	18403170	18403501	Astro_pvalue_1e-2_peak_53777	56	.	4.41924	5.66894	2.67998	137
chr12	18559586	18559697	Astro_pvalue_1e-2_peak_53820	52	.	4.02707	5.25090	2.31704	45
chr12	18583558	18583906	Astro_pvalue_1e-2_peak_53826	81	.	5.82963	8.18180	4.86701	62
chr12	18594233	18594608	Astro_pvalue_1e-2_peak_53830	46	.	3.76364	4.61492	1.80968	333
chr12	18615347	18615759	Astro_pvalue_1e-2_peak_53833	47	.	3.95179	4.76187	1.93237	207
chr12	18621816	18622402	Astro_pvalue_1e-2_peak_53834	48	.	4.00962	4.86629	2.01931	307
chr12	18636071	18637148	Astro_pvalue_1e-2_peak_53836a	53	.	4.12352	5.36384	2.41502	533
chr12	18636071	18637148	Astro_pvalue_1e-2_peak_53836b	104	.	6.43589	10.43351	6.85818	649
chr12	18636071	18637148	Astro_pvalue_1e-2_peak_53836c	149	.	8.24704	14.98104	10.87791	806
chr12	18636071	18637148	Astro_pvalue_1e-2_peak_53836d	71	.	4.98979	7.18985	4.00029	1003
chr12	18644064	18644190	Astro_pvalue_1e-2_peak_53837	42	.	3.56761	4.20535	1.46358	72
chr12	18713400	18713684	Astro_pvalue_1e-2_peak_53857	45	.	3.72273	4.52573	1.73546	56
chr12	18782951	18783045	Astro_pvalue_1e-2_peak_53870	44	.	3.70261	4.48264	1.69840	54
chr12	18823930	18824203	Astro_pvalue_1e-2_peak_53885	41	.	3.54912	4.16884	1.43194	213
chr12	18834050	18834146	Astro_pvalue_1e-2_peak_53889	42	.	3.56761	4.20535	1.46358	40
chr12	18903120	18903351	Astro_pvalue_1e-2_peak_53906	41	.	3.54912	4.16884	1.43194	96
chr12	18906595	18906910	Astro_pvalue_1e-2_peak_53908	41	.	3.54912	4.16884	1.43194	48
chr12	18985702	18985778	Astro_pvalue_1e-2_peak_53925	51	.	4.00577	5.19473	2.29427	37
chr12	19144040	19144159	Astro_pvalue_1e-2_peak_53960	60	.	4.59207	6.05171	3.01510	59
chr12	19195943	19196046	Astro_pvalue_1e-2_peak_53971	51	.	3.98248	5.13441	2.24270	49
chr12	19282468	19283218	Astro_pvalue_1e-2_peak_53980a	73	.	5.07380	7.32244	4.11722	77
chr12	19282468	19283218	Astro_pvalue_1e-2_peak_53980b	138	.	7.84133	13.88277	9.90978	190
chr12	19283603	19284197	Astro_pvalue_1e-2_peak_53981	46	.	3.76612	4.62990	1.82274	170
chr12	19349628	19349756	Astro_pvalue_1e-2_peak_53998	43	.	3.66300	4.39923	1.62789	55
chr12	19387321	19387422	Astro_pvalue_1e-2_peak_54010	49	.	4.06918	4.97578	2.11059	52
chr12	19395931	19396170	Astro_pvalue_1e-2_peak_54011	44	.	3.68270	4.44048	1.66328	193
chr12	19522380	19522507	Astro_pvalue_1e-2_peak_54042	44	.	3.68270	4.44048	1.66328	59
chr12	19525782	19526177	Astro_pvalue_1e-2_peak_54043	45	.	3.72273	4.52573	1.73546	49
chr12	19571220	19571497	Astro_pvalue_1e-2_peak_54057	58	.	4.49169	5.82547	2.81657	222
chr12	19592145	19593752	Astro_pvalue_1e-2_peak_54064a	102	.	5.89210	10.26950	6.71385	210
chr12	19592145	19593752	Astro_pvalue_1e-2_peak_54064b	248	.	10.65080	24.81830	19.41611	347
chr12	19592145	19593752	Astro_pvalue_1e-2_peak_54064c	41	.	3.33222	4.14292	1.41023	1193
chr12	19646728	19646804	Astro_pvalue_1e-2_peak_54072	47	.	3.82673	4.75687	1.92880	36
chr12	19652545	19652658	Astro_pvalue_1e-2_peak_54075	72	.	5.29821	7.27678	4.07662	62
chr12	19661857	19661940	Astro_pvalue_1e-2_peak_54077	46	.	3.76364	4.61492	1.80968	40
chr12	19698993	19699921	Astro_pvalue_1e-2_peak_54084	42	.	3.60516	4.28055	1.52744	880
chr12	19713622	19714014	Astro_pvalue_1e-2_peak_54088	51	.	3.98248	5.13441	2.24270	57
chr12	19893651	19894620	Astro_pvalue_1e-2_peak_54123	71	.	5.22436	7.11066	3.93060	712
chr12	19897574	19897723	Astro_pvalue_1e-2_peak_54124	40	.	3.52775	4.04295	1.32381	87
chr12	19932806	19932925	Astro_pvalue_1e-2_peak_54128	46	.	3.76364	4.61492	1.80968	48
chr12	20009531	20009794	Astro_pvalue_1e-2_peak_54142	129	.	8.21974	12.91251	9.05127	142
chr12	20015717	20016265	Astro_pvalue_1e-2_peak_54144	59	.	4.63269	5.93696	2.91402	40
chr12	20038294	20038760	Astro_pvalue_1e-2_peak_54145	48	.	3.86997	4.85757	2.01230	394
chr12	20116836	20117507	Astro_pvalue_1e-2_peak_54162	42	.	3.65319	4.24821	1.50000	506
chr12	20123613	20123690	Astro_pvalue_1e-2_peak_54164	40	.	3.49479	4.06336	1.34109	40
chr12	20163965	20164426	Astro_pvalue_1e-2_peak_54169	108	.	7.21033	10.83630	7.21547	397
chr12	20193939	20194069	Astro_pvalue_1e-2_peak_54176	44	.	3.70261	4.48264	1.69840	51
chr12	20250141	20250646	Astro_pvalue_1e-2_peak_54188	50	.	3.93670	5.01899	2.14606	283
chr12	20260772	20260853	Astro_pvalue_1e-2_peak_54190	43	.	3.64352	4.35885	1.59328	38
chr12	20365230	20366098	Astro_pvalue_1e-2_peak_54223a	59	.	4.60485	5.94779	2.92400	466
chr12	20365230	20366098	Astro_pvalue_1e-2_peak_54223b	143	.	8.59796	14.34039	10.30953	679
chr12	20388398	20388705	Astro_pvalue_1e-2_peak_54225	47	.	3.80546	4.70840	1.88773	55
chr12	20413269	20413809	Astro_pvalue_1e-2_peak_54231	48	.	3.86997	4.85757	2.01230	496
chr12	20521011	20522877	Astro_pvalue_1e-2_peak_54245a	84	.	5.41306	8.45141	5.10667	237
chr12	20521011	20522877	Astro_pvalue_1e-2_peak_54245b	74	.	4.96648	7.43225	4.21189	494
chr12	20521011	20522877	Astro_pvalue_1e-2_peak_54245c	55	.	4.11387	5.56562	2.59172	788
chr12	20521011	20522877	Astro_pvalue_1e-2_peak_54245d	93	.	5.77677	9.36861	5.91879	1212
chr12	20521011	20522877	Astro_pvalue_1e-2_peak_54245e	64	.	4.53889	6.47818	3.38430	1510
chr12	20521011	20522877	Astro_pvalue_1e-2_peak_54245f	74	.	4.95152	7.40835	4.19337	1603
chr12	20588539	20588634	Astro_pvalue_1e-2_peak_54259	47	.	3.82673	4.75687	1.92880	45
chr12	20618664	20619183	Astro_pvalue_1e-2_peak_54269a	83	.	5.95632	8.38323	5.04485	342
chr12	20618664	20619183	Astro_pvalue_1e-2_peak_54269b	70	.	5.26905	7.08836	3.90995	447
chr12	20630371	20630917	Astro_pvalue_1e-2_peak_54270	100	.	6.81570	10.04886	6.51735	399
chr12	20673544	20673876	Astro_pvalue_1e-2_peak_54281	62	.	4.81895	6.28387	3.21579	256
chr12	20680479	20681016	Astro_pvalue_1e-2_peak_54282	56	.	4.46030	5.63000	2.64652	23
chr12	20690074	20690169	Astro_pvalue_1e-2_peak_54283	52	.	4.02707	5.25090	2.31704	44
chr12	20702241	20702329	Astro_pvalue_1e-2_peak_54285	67	.	5.07389	6.73982	3.60298	45
chr12	20704394	20704680	Astro_pvalue_1e-2_peak_54286	361	.	17.86896	36.12355	29.60432	69
chr12	20740896	20741418	Astro_pvalue_1e-2_peak_54294	92	.	6.40164	9.28307	5.84225	239
chr12	20754803	20755337	Astro_pvalue_1e-2_peak_54296	45	.	3.74308	4.56981	1.77158	122
chr12	20771465	20771738	Astro_pvalue_1e-2_peak_54302	43	.	3.66300	4.39923	1.62789	110
chr12	20784324	20785028	Astro_pvalue_1e-2_peak_54303	140	.	8.73011	14.02912	10.03747	573
chr12	20801755	20802008	Astro_pvalue_1e-2_peak_54307	40	.	3.47705	4.02948	1.31181	11
chr12	20809822	20810839	Astro_pvalue_1e-2_peak_54310	134	.	8.40065	13.41579	9.49537	784
chr12	20833554	20834138	Astro_pvalue_1e-2_peak_54312	55	.	4.37222	5.57009	2.59376	316
chr12	20848217	20848649	Astro_pvalue_1e-2_peak_54315a	55	.	3.83191	5.58496	2.60816	85
chr12	20848217	20848649	Astro_pvalue_1e-2_peak_54315b	89	.	5.09733	8.90857	5.51156	300
chr12	20849137	20849891	Astro_pvalue_1e-2_peak_54316	143	.	6.83400	14.35437	10.32344	313
chr12	20952953	20953156	Astro_pvalue_1e-2_peak_54336	52	.	4.19375	5.21198	2.30808	169
chr12	21320716	21320793	Astro_pvalue_1e-2_peak_54387	49	.	3.91420	4.96371	2.10084	43
chr12	21376766	21377227	Astro_pvalue_1e-2_peak_54398	54	.	4.30354	5.42925	2.47078	258
chr12	21449883	21450006	Astro_pvalue_1e-2_peak_54413	48	.	3.84823	4.80658	1.96960	54
chr12	21467165	21467577	Astro_pvalue_1e-2_peak_54419	43	.	3.64352	4.35885	1.59328	63
chr12	21477427	21478083	Astro_pvalue_1e-2_peak_54421	84	.	6.01443	8.49085	5.14060	315
chr12	21489709	21489889	Astro_pvalue_1e-2_peak_54423	56	.	4.48115	5.66648	2.67978	65
chr12	21590244	21591095	Astro_pvalue_1e-2_peak_54440a	148	.	8.66363	14.82176	10.73627	414
chr12	21590244	21591095	Astro_pvalue_1e-2_peak_54440b	134	.	8.09018	13.49105	9.56273	617
chr12	21654195	21655026	Astro_pvalue_1e-2_peak_54452a	63	.	4.76039	6.35926	3.28215	180
chr12	21654195	21655026	Astro_pvalue_1e-2_peak_54452b	212	.	11.19403	21.27858	16.35456	471
chr12	21680389	21681143	Astro_pvalue_1e-2_peak_54454a	85	.	5.84081	8.54458	5.18936	145
chr12	21680389	21681143	Astro_pvalue_1e-2_peak_54454b	84	.	5.75163	8.40076	5.06018	444
chr12	21680389	21681143	Astro_pvalue_1e-2_peak_54454c	118	.	7.29243	11.82080	8.08437	572
chr12	21755696	21756067	Astro_pvalue_1e-2_peak_54463	45	.	3.85902	4.59799	1.79727	325
chr12	21760602	21761144	Astro_pvalue_1e-2_peak_54464	42	.	3.56761	4.20535	1.46358	62
chr12	21767743	21768299	Astro_pvalue_1e-2_peak_54465	57	.	4.44313	5.71997	2.72497	254
chr12	21804940	21805098	Astro_pvalue_1e-2_peak_54469	57	.	4.52342	5.74098	2.74350	61
chr12	21809961	21811097	Astro_pvalue_1e-2_peak_54470	212	.	10.24240	21.27674	16.35341	888
chr12	21820355	21820434	Astro_pvalue_1e-2_peak_54472	51	.	4.00577	5.19473	2.29427	41
chr12	21833404	21833670	Astro_pvalue_1e-2_peak_54474	44	.	3.70261	4.48264	1.69840	112
chr12	21851207	21851349	Astro_pvalue_1e-2_peak_54480	46	.	3.76364	4.61492	1.80968	71
chr12	21851751	21851847	Astro_pvalue_1e-2_peak_54481	46	.	3.76364	4.61492	1.80968	49
chr12	21927352	21928134	Astro_pvalue_1e-2_peak_54492a	72	.	5.05677	7.29556	4.09256	78
chr12	21927352	21928134	Astro_pvalue_1e-2_peak_54492b	93	.	5.99631	9.38718	5.93578	209
chr12	21927352	21928134	Astro_pvalue_1e-2_peak_54492c	105	.	6.50135	10.53904	6.95227	477
chr12	22034691	22035341	Astro_pvalue_1e-2_peak_54499a	73	.	5.22876	7.31641	4.11150	215
chr12	22034691	22035341	Astro_pvalue_1e-2_peak_54499b	106	.	6.79739	10.67841	7.07670	456
chr12	22044710	22045103	Astro_pvalue_1e-2_peak_54500a	107	.	6.82343	10.72083	7.11232	127
chr12	22044710	22045103	Astro_pvalue_1e-2_peak_54500b	95	.	6.27451	9.52240	6.05431	256
chr12	22045418	22045554	Astro_pvalue_1e-2_peak_54501	52	.	4.19903	5.29917	2.35716	67
chr12	22063745	22063943	Astro_pvalue_1e-2_peak_54503	70	.	5.21182	7.08455	3.90799	108
chr12	22093750	22094772	Astro_pvalue_1e-2_peak_54508	107	.	7.02535	10.76250	7.14975	571
chr12	22095093	22095199	Astro_pvalue_1e-2_peak_54509	40	.	3.55830	4.09244	1.36789	63
chr12	22198916	22200045	Astro_pvalue_1e-2_peak_54518a	114	.	7.40512	11.41575	7.72679	234
chr12	22198916	22200045	Astro_pvalue_1e-2_peak_54518b	100	.	6.72742	10.02220	6.49435	662
chr12	22249746	22249852	Astro_pvalue_1e-2_peak_54524	50	.	3.95946	5.07586	2.19485	53
chr12	22428384	22428465	Astro_pvalue_1e-2_peak_54569	43	.	3.66300	4.39923	1.62789	41
chr12	22435390	22435711	Astro_pvalue_1e-2_peak_54570	45	.	3.84098	4.56661	1.77158	52
chr12	22435951	22436519	Astro_pvalue_1e-2_peak_54571	55	.	4.43965	5.59403	2.61553	499
chr12	22464800	22465617	Astro_pvalue_1e-2_peak_54574	78	.	5.65575	7.84397	4.57548	581
chr12	22487522	22488764	Astro_pvalue_1e-2_peak_54580a	65	.	4.72389	6.51863	3.42037	929
chr12	22487522	22488764	Astro_pvalue_1e-2_peak_54580b	96	.	6.16231	9.65336	6.16663	1177
chr12	22561629	22562354	Astro_pvalue_1e-2_peak_54584a	114	.	7.26907	11.45390	7.76038	218
chr12	22561629	22562354	Astro_pvalue_1e-2_peak_54584b	46	.	3.89820	4.69782	1.88096	620
chr12	22569435	22570394	Astro_pvalue_1e-2_peak_54587	57	.	4.44313	5.71997	2.72497	488
chr12	22596466	22596595	Astro_pvalue_1e-2_peak_54589	116	.	7.56888	11.61867	7.90618	58
chr12	22636873	22637276	Astro_pvalue_1e-2_peak_54594	48	.	3.86997	4.85757	2.01230	361
chr12	22690232	22690500	Astro_pvalue_1e-2_peak_54605	49	.	3.89196	4.90993	2.05496	114
chr12	22696658	22697775	Astro_pvalue_1e-2_peak_54606a	62	.	4.56642	6.27222	3.20736	180
chr12	22696658	22697775	Astro_pvalue_1e-2_peak_54606b	53	.	4.09612	5.32152	2.37887	401
chr12	22696658	22697775	Astro_pvalue_1e-2_peak_54606c	136	.	7.68605	13.62887	9.68605	574
chr12	22696658	22697775	Astro_pvalue_1e-2_peak_54606d	113	.	6.75950	11.32111	7.64283	665
chr12	22696658	22697775	Astro_pvalue_1e-2_peak_54606e	113	.	6.75950	11.32111	7.64283	834
chr12	22777470	22779070	Astro_pvalue_1e-2_peak_54611a	52	.	4.06908	5.27978	2.34161	350
chr12	22777470	22779070	Astro_pvalue_1e-2_peak_54611b	209	.	10.36456	20.94045	16.06611	593
chr12	22795781	22795892	Astro_pvalue_1e-2_peak_54612	52	.	4.02707	5.25090	2.31704	70
chr12	22862300	22862595	Astro_pvalue_1e-2_peak_54627	52	.	4.02707	5.25090	2.31704	224
chr12	22873406	22873687	Astro_pvalue_1e-2_peak_54628	57	.	4.46728	5.77213	2.77087	64
chr12	22913159	22913483	Astro_pvalue_1e-2_peak_54633	46	.	3.78444	4.66110	1.84876	67
chr12	23708410	23708822	Astro_pvalue_1e-2_peak_54714	48	.	3.86997	4.85757	2.01230	142
chr12	23781752	23782226	Astro_pvalue_1e-2_peak_54721	48	.	3.84823	4.80658	1.96960	164
chr12	23793719	23794068	Astro_pvalue_1e-2_peak_54724	49	.	3.89196	4.90993	2.05496	312
chr12	23924217	23924961	Astro_pvalue_1e-2_peak_54736a	162	.	9.53005	16.28891	12.02122	139
chr12	23924217	23924961	Astro_pvalue_1e-2_peak_54736b	176	.	10.12568	17.68855	13.24117	247
chr12	24048514	24049065	Astro_pvalue_1e-2_peak_54745	61	.	4.72398	6.10482	3.06212	308
chr12	24097203	24097338	Astro_pvalue_1e-2_peak_54754	59	.	4.65518	5.97795	2.95116	64
chr12	24102359	24102920	Astro_pvalue_1e-2_peak_54755	156	.	9.17116	15.67383	11.48165	491
chr12	24167806	24168422	Astro_pvalue_1e-2_peak_54767	52	.	4.21526	5.25383	2.31782	412
chr12	24168684	24168998	Astro_pvalue_1e-2_peak_54768	52	.	4.21526	5.25383	2.31782	243
chr12	24177834	24177938	Astro_pvalue_1e-2_peak_54769	52	.	4.02707	5.25090	2.31704	50
chr12	24187343	24187437	Astro_pvalue_1e-2_peak_54770	52	.	4.02707	5.25090	2.31704	53
chr12	24376881	24377282	Astro_pvalue_1e-2_peak_54789	47	.	3.93288	4.72811	1.90508	339
chr12	24381512	24382748	Astro_pvalue_1e-2_peak_54790	47	.	3.93016	4.74863	1.92457	68
chr12	24383017	24383205	Astro_pvalue_1e-2_peak_54791	40	.	3.52775	4.04295	1.32381	65
chr12	24391875	24392296	Astro_pvalue_1e-2_peak_54793	48	.	3.86997	4.85757	2.01230	69
chr12	24409256	24409885	Astro_pvalue_1e-2_peak_54798	68	.	5.10093	6.84728	3.69834	448
chr12	24476788	24476891	Astro_pvalue_1e-2_peak_54814	52	.	4.02707	5.25090	2.31704	52
chr12	24549125	24549708	Astro_pvalue_1e-2_peak_54823	72	.	5.34616	7.22996	4.03410	122
chr12	24676468	24676560	Astro_pvalue_1e-2_peak_54839	52	.	4.02707	5.25090	2.31704	44
chr12	24707305	24708195	Astro_pvalue_1e-2_peak_54848	79	.	5.70812	7.93602	4.65629	162
chr12	24714676	24715511	Astro_pvalue_1e-2_peak_54849a	48	.	3.81712	4.89147	2.04314	52
chr12	24714676	24715511	Astro_pvalue_1e-2_peak_54849b	76	.	5.07378	7.60345	4.36418	281
chr12	24714676	24715511	Astro_pvalue_1e-2_peak_54849c	95	.	5.90120	9.57030	6.09591	474
chr12	24715869	24716359	Astro_pvalue_1e-2_peak_54850	47	.	3.74750	4.78426	1.95354	349
chr12	24831313	24831658	Astro_pvalue_1e-2_peak_54863	48	.	3.86997	4.85757	2.01230	29
chr12	24895318	24895616	Astro_pvalue_1e-2_peak_54869	64	.	4.75135	6.43718	3.34820	227
chr12	24912826	24913640	Astro_pvalue_1e-2_peak_54872	55	.	4.37222	5.57009	2.59376	479
chr12	25101802	25102309	Astro_pvalue_1e-2_peak_54898	78	.	5.64932	7.81219	4.54650	263
chr12	25205547	25205656	Astro_pvalue_1e-2_peak_54907	53	.	4.28113	5.38413	2.43236	52
chr12	25206996	25207089	Astro_pvalue_1e-2_peak_54908	42	.	3.56761	4.20535	1.46358	42
chr12	25304509	25304714	Astro_pvalue_1e-2_peak_54918	52	.	4.02707	5.25090	2.31704	141
chr12	25347893	25348597	Astro_pvalue_1e-2_peak_54923a	84	.	5.90493	8.42236	5.08066	259
chr12	25347893	25348597	Astro_pvalue_1e-2_peak_54923b	147	.	8.85740	14.78279	10.70095	375
chr12	25403193	25404327	Astro_pvalue_1e-2_peak_54925a	110	.	6.58617	11.03995	7.39569	759
chr12	25403193	25404327	Astro_pvalue_1e-2_peak_54925b	231	.	11.01225	23.12377	17.94166	905
chr12	25538482	25539487	Astro_pvalue_1e-2_peak_54936a	48	.	3.90016	4.83535	1.99520	398
chr12	25538482	25539487	Astro_pvalue_1e-2_peak_54936b	158	.	8.77535	15.84789	11.63502	728
chr12	25650218	25650334	Astro_pvalue_1e-2_peak_54946	52	.	4.02707	5.25090	2.31704	63
chr12	25726204	25726690	Astro_pvalue_1e-2_peak_54953	89	.	6.15716	8.91201	5.51388	144
chr12	25738079	25738498	Astro_pvalue_1e-2_peak_54954	134	.	8.40065	13.41579	9.49537	220
chr12	25801297	25801895	Astro_pvalue_1e-2_peak_54957	70	.	5.26905	7.08836	3.90995	275
chr12	25812026	25812797	Astro_pvalue_1e-2_peak_54959	50	.	4.08942	5.01349	2.14482	247
chr12	25876975	25877167	Astro_pvalue_1e-2_peak_54976	62	.	4.67035	6.23671	3.17560	34
chr12	26111081	26112066	Astro_pvalue_1e-2_peak_54997a	52	.	3.92526	5.27036	2.33296	289
chr12	26111081	26112066	Astro_pvalue_1e-2_peak_54997b	162	.	8.19608	16.28645	12.01966	519
chr12	26112299	26112405	Astro_pvalue_1e-2_peak_54998	43	.	3.45357	4.33085	1.57043	41
chr12	26124104	26124551	Astro_pvalue_1e-2_peak_55000	85	.	5.98229	8.55312	5.19518	333
chr12	26129337	26129688	Astro_pvalue_1e-2_peak_55001	69	.	5.16963	6.90914	3.75210	301
chr12	26164010	26164328	Astro_pvalue_1e-2_peak_55005	47	.	3.82673	4.75687	1.92880	41
chr12	26181975	26182448	Astro_pvalue_1e-2_peak_55009	66	.	4.83248	6.64852	3.52367	403
chr12	26250141	26250769	Astro_pvalue_1e-2_peak_55019	66	.	4.83248	6.64852	3.52367	40
chr12	26266797	26267764	Astro_pvalue_1e-2_peak_55021a	91	.	6.06612	9.18626	5.75634	376
chr12	26266797	26267764	Astro_pvalue_1e-2_peak_55021b	126	.	7.55477	12.61215	8.78544	579
chr12	26277852	26278550	Astro_pvalue_1e-2_peak_55023a	40	.	3.17844	4.08285	1.35915	36
chr12	26277852	26278550	Astro_pvalue_1e-2_peak_55023b	40	.	3.18583	4.09482	1.37011	142
chr12	26277852	26278550	Astro_pvalue_1e-2_peak_55023c	89	.	5.13314	8.97120	5.56643	293
chr12	26277852	26278550	Astro_pvalue_1e-2_peak_55023d	56	.	3.84986	5.61500	2.63596	430
chr12	26278850	26279223	Astro_pvalue_1e-2_peak_55024	65	.	4.28096	6.59528	3.48684	262
chr12	26279466	26279707	Astro_pvalue_1e-2_peak_55025a	43	.	3.34124	4.34526	1.58470	57
chr12	26279466	26279707	Astro_pvalue_1e-2_peak_55025b	51	.	3.70246	5.13889	2.24615	180
chr12	26287945	26288460	Astro_pvalue_1e-2_peak_55026a	100	.	6.81570	10.04886	6.51735	286
chr12	26287945	26288460	Astro_pvalue_1e-2_peak_55026b	87	.	6.13413	8.71645	5.34052	426
chr12	26303706	26303990	Astro_pvalue_1e-2_peak_55027	49	.	3.89196	4.90993	2.05496	216
chr12	26322044	26322122	Astro_pvalue_1e-2_peak_55030	51	.	4.00577	5.19473	2.29427	39
chr12	26348183	26349582	Astro_pvalue_1e-2_peak_55034a	113	.	6.78181	11.35728	7.67358	245
chr12	26348183	26349582	Astro_pvalue_1e-2_peak_55034b	102	.	6.30886	10.22870	6.67789	595
chr12	26348183	26349582	Astro_pvalue_1e-2_peak_55034c	72	.	5.03986	7.26886	4.07020	967
chr12	26358390	26359253	Astro_pvalue_1e-2_peak_55036	67	.	5.04723	6.73586	3.60031	643
chr12	26364587	26364749	Astro_pvalue_1e-2_peak_55037	52	.	4.02707	5.25090	2.31704	128
chr12	26379493	26379984	Astro_pvalue_1e-2_peak_55041	61	.	4.77099	6.19286	3.13660	322
chr12	26391388	26391485	Astro_pvalue_1e-2_peak_55043	45	.	3.72273	4.52573	1.73546	49
chr12	26392566	26392888	Astro_pvalue_1e-2_peak_55044	58	.	4.51637	5.88004	2.86532	63
chr12	26426797	26427123	Astro_pvalue_1e-2_peak_55049	48	.	3.84823	4.80658	1.96960	51
chr12	26434304	26434970	Astro_pvalue_1e-2_peak_55053	55	.	4.37222	5.57009	2.59376	185
chr12	26481476	26481569	Astro_pvalue_1e-2_peak_55061	52	.	4.02707	5.25090	2.31704	43
chr12	26531629	26532052	Astro_pvalue_1e-2_peak_55066	90	.	6.29063	9.02020	5.60909	215
chr12	26676744	26677020	Astro_pvalue_1e-2_peak_55081	137	.	8.56221	13.71348	9.75867	115
chr12	26788801	26788881	Astro_pvalue_1e-2_peak_55090	66	.	4.83248	6.64852	3.52367	42
chr12	26814528	26814832	Astro_pvalue_1e-2_peak_55091	52	.	4.02707	5.25090	2.31704	44
chr12	26899334	26899522	Astro_pvalue_1e-2_peak_55105	47	.	3.80546	4.70840	1.88773	39
chr12	26962957	26963900	Astro_pvalue_1e-2_peak_55116a	60	.	4.66364	6.04417	3.00954	65
chr12	26962957	26963900	Astro_pvalue_1e-2_peak_55116b	158	.	9.24856	15.80548	11.59660	533
chr12	26974216	26974318	Astro_pvalue_1e-2_peak_55118	61	.	4.72398	6.10482	3.06212	53
chr12	26984869	26985227	Astro_pvalue_1e-2_peak_55119	42	.	3.41530	4.27165	1.52263	320
chr12	26985477	26986493	Astro_pvalue_1e-2_peak_55120a	86	.	5.32745	8.63511	5.26961	60
chr12	26985477	26986493	Astro_pvalue_1e-2_peak_55120b	67	.	4.56638	6.79030	3.64874	459
chr12	26985477	26986493	Astro_pvalue_1e-2_peak_55120c	96	.	5.70798	9.60279	6.12553	703
chr12	26985477	26986493	Astro_pvalue_1e-2_peak_55120d	206	.	9.56645	20.67066	15.82775	840
chr12	27037842	27038119	Astro_pvalue_1e-2_peak_55127	63	.	4.72404	6.36848	3.28934	230
chr12	27090730	27091544	Astro_pvalue_1e-2_peak_55132a	76	.	5.07378	7.60345	4.36418	45
chr12	27090730	27091544	Astro_pvalue_1e-2_peak_55132b	150	.	8.03349	15.07923	10.96281	342
chr12	27090730	27091544	Astro_pvalue_1e-2_peak_55132c	174	.	8.87912	17.43501	13.02193	551
chr12	27090730	27091544	Astro_pvalue_1e-2_peak_55132d	250	.	11.45135	25.01855	19.59101	656
chr12	27166718	27167562	Astro_pvalue_1e-2_peak_55141a	110	.	7.17875	11.02373	7.38118	436
chr12	27166718	27167562	Astro_pvalue_1e-2_peak_55141b	98	.	6.60939	9.81903	6.31378	690
chr12	27175029	27175806	Astro_pvalue_1e-2_peak_55142	192	.	10.81536	19.27686	14.62014	470
chr12	27236824	27237356	Astro_pvalue_1e-2_peak_55147	46	.	3.76364	4.61492	1.80968	67
chr12	27295185	27295324	Astro_pvalue_1e-2_peak_55154	66	.	4.83248	6.64852	3.52367	72
chr12	27301679	27301985	Astro_pvalue_1e-2_peak_55156	66	.	5.02080	6.68179	3.55253	92
chr12	27379081	27379879	Astro_pvalue_1e-2_peak_55167	129	.	8.13212	12.93255	9.06735	385
chr12	27396793	27397647	Astro_pvalue_1e-2_peak_55170a	167	.	9.34046	16.77903	12.44906	368
chr12	27396793	27397647	Astro_pvalue_1e-2_peak_55170b	194	.	10.37829	19.42666	14.75152	478
chr12	27451381	27451632	Astro_pvalue_1e-2_peak_55182	47	.	3.82673	4.75687	1.92880	147
chr12	27483852	27484041	Astro_pvalue_1e-2_peak_55189	42	.	3.60516	4.28055	1.52744	37
chr12	27485149	27486607	Astro_pvalue_1e-2_peak_55190	53	.	4.28113	5.38413	2.43236	828
chr12	27537114	27537196	Astro_pvalue_1e-2_peak_55195	66	.	4.83248	6.64852	3.52367	40
chr12	27616918	27616998	Astro_pvalue_1e-2_peak_55204	52	.	4.02707	5.25090	2.31704	43
chr12	27660408	27660485	Astro_pvalue_1e-2_peak_55208	47	.	3.80546	4.70840	1.88773	65
chr12	27676722	27677295	Astro_pvalue_1e-2_peak_55214a	44	.	3.76061	4.48129	1.69840	74
chr12	27676722	27677295	Astro_pvalue_1e-2_peak_55214b	135	.	8.15439	13.59745	9.65596	382
chr12	27707363	27708079	Astro_pvalue_1e-2_peak_55219	47	.	3.95179	4.76187	1.93237	285
chr12	27748367	27748475	Astro_pvalue_1e-2_peak_55225	45	.	3.74308	4.56981	1.77158	65
chr12	27863283	27864097	Astro_pvalue_1e-2_peak_55247a	63	.	4.74208	6.33018	3.25555	42
chr12	27863283	27864097	Astro_pvalue_1e-2_peak_55247b	120	.	7.40506	12.00516	8.24899	269
chr12	27863283	27864097	Astro_pvalue_1e-2_peak_55247c	226	.	11.68162	22.60302	17.49107	484
chr12	27863283	27864097	Astro_pvalue_1e-2_peak_55247d	74	.	5.33049	7.47939	4.25591	772
chr12	27932493	27933601	Astro_pvalue_1e-2_peak_55257a	55	.	4.22238	5.51674	2.54980	64
chr12	27932493	27933601	Astro_pvalue_1e-2_peak_55257b	129	.	7.50645	12.92376	9.06015	421
chr12	27932493	27933601	Astro_pvalue_1e-2_peak_55257c	95	.	6.07817	9.51841	6.05107	637
chr12	27932493	27933601	Astro_pvalue_1e-2_peak_55257d	106	.	6.54573	10.61061	7.01607	742
chr12	28067749	28068598	Astro_pvalue_1e-2_peak_55278	145	.	8.70726	14.52598	10.47328	448
chr12	28075659	28075936	Astro_pvalue_1e-2_peak_55280	76	.	5.59167	7.69798	4.44705	94
chr12	28123505	28123802	Astro_pvalue_1e-2_peak_55286	62	.	4.81895	6.28387	3.21579	39
chr12	28170263	28170462	Astro_pvalue_1e-2_peak_55289	47	.	3.80546	4.70840	1.88773	110
chr12	28257912	28258235	Astro_pvalue_1e-2_peak_55299	66	.	4.83248	6.64852	3.52367	261
chr12	28343118	28344195	Astro_pvalue_1e-2_peak_55306a	115	.	7.32890	11.55357	7.84836	257
chr12	28343118	28344195	Astro_pvalue_1e-2_peak_55306b	58	.	4.52873	5.82402	2.81657	762
chr12	28782212	28782865	Astro_pvalue_1e-2_peak_55350	78	.	5.64932	7.81219	4.54650	554
chr12	28946887	28947030	Astro_pvalue_1e-2_peak_55379	50	.	4.10987	5.05183	2.17501	27
chr12	28968862	28968946	Astro_pvalue_1e-2_peak_55383	46	.	3.76364	4.61492	1.80968	41
chr12	29005306	29005414	Astro_pvalue_1e-2_peak_55390	43	.	3.62424	4.31930	1.56043	51
chr12	29042327	29042677	Astro_pvalue_1e-2_peak_55400	47	.	3.80546	4.70840	1.88773	309
chr12	29051046	29051355	Astro_pvalue_1e-2_peak_55401	50	.	3.93670	5.01899	2.14606	201
chr12	29089041	29089925	Astro_pvalue_1e-2_peak_55403	66	.	5.02080	6.68179	3.55253	334
chr12	29218862	29219390	Astro_pvalue_1e-2_peak_55424	58	.	4.49169	5.82547	2.81657	220
chr12	29301834	29302089	Astro_pvalue_1e-2_peak_55430	56	.	4.46030	5.63000	2.64652	230
chr12	29394895	29395709	Astro_pvalue_1e-2_peak_55451	66	.	5.02080	6.68179	3.55253	487
chr12	29470871	29470997	Astro_pvalue_1e-2_peak_55464	82	.	5.89932	8.27880	4.95289	62
chr12	29521125	29521225	Astro_pvalue_1e-2_peak_55473	50	.	3.93670	5.01899	2.14606	47
chr12	29533552	29534451	Astro_pvalue_1e-2_peak_55474a	63	.	4.77885	6.38860	3.30673	406
chr12	29533552	29534451	Astro_pvalue_1e-2_peak_55474b	198	.	10.66098	19.89802	15.15924	604
chr12	29696184	29696510	Astro_pvalue_1e-2_peak_55500	45	.	3.74308	4.56981	1.77158	274
chr12	29723687	29723761	Astro_pvalue_1e-2_peak_55508	45	.	3.72273	4.52573	1.73546	56
chr12	29744211	29744432	Astro_pvalue_1e-2_peak_55516	50	.	3.93670	5.01899	2.14606	72
chr12	29763799	29764068	Astro_pvalue_1e-2_peak_55521	47	.	3.97088	4.79614	1.96348	27
chr12	29767820	29768147	Astro_pvalue_1e-2_peak_55522	59	.	4.65518	5.97795	2.95116	300
chr12	29815797	29816332	Astro_pvalue_1e-2_peak_55536	88	.	6.22708	8.89558	5.49953	64
chr12	29863031	29863416	Astro_pvalue_1e-2_peak_55548	186	.	10.20737	18.67123	14.09401	212
chr12	29878757	29879255	Astro_pvalue_1e-2_peak_55549	72	.	5.29163	7.22243	4.02829	348
chr12	29916028	29916173	Astro_pvalue_1e-2_peak_55557	63	.	4.84329	6.33054	3.25555	76
chr12	29935780	29937440	Astro_pvalue_1e-2_peak_55561a	55	.	4.12626	5.58498	2.60816	711
chr12	29935780	29937440	Astro_pvalue_1e-2_peak_55561b	74	.	4.95152	7.40835	4.19337	930
chr12	29935780	29937440	Astro_pvalue_1e-2_peak_55561c	125	.	7.05716	12.59675	8.77418	1145
chr12	29935780	29937440	Astro_pvalue_1e-2_peak_55561d	65	.	4.58028	6.54362	3.44152	1444
chr12	29935780	29937440	Astro_pvalue_1e-2_peak_55561e	74	.	4.98153	7.45628	4.23492	1614
chr12	29954628	29954706	Astro_pvalue_1e-2_peak_55564	47	.	3.80546	4.70840	1.88773	39
chr12	30206437	30206552	Astro_pvalue_1e-2_peak_55607	51	.	3.98248	5.13441	2.24270	46
chr12	30264002	30264287	Astro_pvalue_1e-2_peak_55618	59	.	4.54133	5.93590	2.91402	53
chr12	30322656	30322923	Astro_pvalue_1e-2_peak_55624	59	.	4.54133	5.93590	2.91402	219
chr12	30323224	30323303	Astro_pvalue_1e-2_peak_55625	46	.	3.78444	4.66110	1.84876	39
chr12	30369826	30370046	Astro_pvalue_1e-2_peak_55638	51	.	3.98248	5.13441	2.24270	200
chr12	30431448	30431646	Astro_pvalue_1e-2_peak_55650	75	.	5.53518	7.58777	4.34919	77
chr12	30613845	30614541	Astro_pvalue_1e-2_peak_55688	74	.	5.45554	7.49852	4.27061	539
chr12	30848431	30849297	Astro_pvalue_1e-2_peak_55730a	54	.	4.29784	5.45476	2.49402	69
chr12	30848431	30849297	Astro_pvalue_1e-2_peak_55730b	145	.	8.52878	14.59809	10.53723	498
chr12	30907408	30908338	Astro_pvalue_1e-2_peak_55744a	61	.	4.33020	6.14747	3.09866	115
chr12	30907408	30908338	Astro_pvalue_1e-2_peak_55744b	286	.	12.16831	28.68622	22.82675	509
chr12	30948590	30949066	Astro_pvalue_1e-2_peak_55749	43	.	3.62424	4.31930	1.56043	304
chr12	30975228	30976301	Astro_pvalue_1e-2_peak_55756	90	.	6.25547	9.02418	5.61195	206
chr12	30997290	30997723	Astro_pvalue_1e-2_peak_55764	42	.	3.60516	4.28055	1.52744	205
chr12	31004172	31004448	Astro_pvalue_1e-2_peak_55765	129	.	8.26105	12.99297	9.12174	108
chr12	31049804	31050112	Astro_pvalue_1e-2_peak_55773	50	.	3.93670	5.01899	2.14606	53
chr12	31058525	31058760	Astro_pvalue_1e-2_peak_55777	61	.	4.74737	6.14848	3.09866	165
chr12	31064192	31064326	Astro_pvalue_1e-2_peak_55779	48	.	4.00962	4.86629	2.01931	69
chr12	31079342	31080024	Astro_pvalue_1e-2_peak_55783	117	.	7.57576	11.71712	7.99302	204
chr12	31095603	31095681	Astro_pvalue_1e-2_peak_55784	43	.	3.64352	4.35885	1.59328	37
chr12	31099733	31100268	Astro_pvalue_1e-2_peak_55787	42	.	3.58629	4.24258	1.49549	124
chr12	31105334	31105413	Astro_pvalue_1e-2_peak_55788	43	.	3.66300	4.39923	1.62789	41
chr12	31133001	31133446	Astro_pvalue_1e-2_peak_55795	43	.	3.71932	4.35869	1.59328	58
chr12	31138885	31139083	Astro_pvalue_1e-2_peak_55796	135	.	8.30269	13.50784	9.57636	72
chr12	31151898	31151995	Astro_pvalue_1e-2_peak_55799	42	.	3.58629	4.24258	1.49549	46
chr12	31189171	31189352	Astro_pvalue_1e-2_peak_55810	46	.	3.76364	4.61492	1.80968	117
chr12	31226479	31227254	Astro_pvalue_1e-2_peak_55812a	87	.	6.11583	8.78147	5.39707	284
chr12	31226479	31227254	Astro_pvalue_1e-2_peak_55812b	98	.	6.63850	9.86893	6.35855	406
chr12	31226479	31227254	Astro_pvalue_1e-2_peak_55812c	178	.	10.21451	17.84308	13.37677	706
chr12	31368408	31368503	Astro_pvalue_1e-2_peak_55825	47	.	3.80546	4.70840	1.88773	50
chr12	31374063	31374454	Astro_pvalue_1e-2_peak_55826	131	.	8.34492	13.15802	9.26646	229
chr12	31382203	31382783	Astro_pvalue_1e-2_peak_55829	148	.	8.19224	14.89111	10.79691	351
chr12	31391890	31391982	Astro_pvalue_1e-2_peak_55832	46	.	3.76364	4.61492	1.80968	45
chr12	31409353	31409658	Astro_pvalue_1e-2_peak_55838	49	.	3.89196	4.90993	2.05496	62
chr12	31425069	31425177	Astro_pvalue_1e-2_peak_55841	66	.	4.83248	6.64852	3.52367	59
chr12	31479116	31479841	Astro_pvalue_1e-2_peak_55850a	88	.	6.00371	8.80904	5.42295	71
chr12	31479116	31479841	Astro_pvalue_1e-2_peak_55850b	111	.	7.06714	11.11986	7.46693	205
chr12	31546293	31546389	Astro_pvalue_1e-2_peak_55859	49	.	3.89196	4.90993	2.05496	49
chr12	31555937	31556361	Astro_pvalue_1e-2_peak_55861	107	.	7.17257	10.75800	7.14619	352
chr12	31644232	31644518	Astro_pvalue_1e-2_peak_55878	53	.	4.28113	5.38413	2.43236	110
chr12	31644845	31645487	Astro_pvalue_1e-2_peak_55879	42	.	3.58629	4.24258	1.49549	44
chr12	31671806	31672032	Astro_pvalue_1e-2_peak_55889	70	.	5.18365	7.02331	3.85396	52
chr12	31742800	31744298	Astro_pvalue_1e-2_peak_55895a	44	.	3.39928	4.43823	1.66328	46
chr12	31742800	31744298	Astro_pvalue_1e-2_peak_55895b	51	.	3.73921	5.19873	2.29721	163
chr12	31742800	31744298	Astro_pvalue_1e-2_peak_55895c	68	.	4.40812	6.80854	3.66529	371
chr12	31742800	31744298	Astro_pvalue_1e-2_peak_55895d	60	.	4.12003	6.06324	3.02447	808
chr12	31742800	31744298	Astro_pvalue_1e-2_peak_55895e	60	.	4.12003	6.06324	3.02447	957
chr12	31742800	31744298	Astro_pvalue_1e-2_peak_55895f	189	.	8.56194	18.90927	14.30157	1288
chr12	31763809	31763905	Astro_pvalue_1e-2_peak_55897	52	.	4.02707	5.25090	2.31704	47
chr12	31789705	31790246	Astro_pvalue_1e-2_peak_55902	67	.	5.07393	6.79101	3.64874	72
chr12	31805942	31806416	Astro_pvalue_1e-2_peak_55906	48	.	3.84823	4.80658	1.96960	408
chr12	31811739	31812726	Astro_pvalue_1e-2_peak_55907a	90	.	6.15075	9.04999	5.63561	463
chr12	31811739	31812726	Astro_pvalue_1e-2_peak_55907b	127	.	7.86031	12.75860	8.91484	668
chr12	31881462	31882482	Astro_pvalue_1e-2_peak_55913a	65	.	4.56640	6.52168	3.42322	40
chr12	31881462	31882482	Astro_pvalue_1e-2_peak_55913b	74	.	4.96648	7.43225	4.21189	234
chr12	31881462	31882482	Astro_pvalue_1e-2_peak_55913c	93	.	5.77677	9.36861	5.91879	473
chr12	31881462	31882482	Astro_pvalue_1e-2_peak_55913d	169	.	8.61327	16.99006	12.63261	572
chr12	31881462	31882482	Astro_pvalue_1e-2_peak_55913e	182	.	9.05052	18.22160	13.70504	723
chr12	31934352	31934437	Astro_pvalue_1e-2_peak_55923	52	.	4.02707	5.25090	2.31704	41
chr12	32005980	32006673	Astro_pvalue_1e-2_peak_55935	48	.	3.86997	4.85757	2.01230	55
chr12	32112032	32113323	Astro_pvalue_1e-2_peak_55949a	57	.	4.35667	5.72515	2.72968	50
chr12	32112032	32113323	Astro_pvalue_1e-2_peak_55949b	156	.	8.65218	15.64568	11.45668	362
chr12	32112032	32113323	Astro_pvalue_1e-2_peak_55949c	56	.	4.32609	5.67761	2.68754	632
chr12	32112032	32113323	Astro_pvalue_1e-2_peak_55949d	47	.	3.85895	4.77206	1.94211	765
chr12	32156000	32156612	Astro_pvalue_1e-2_peak_55955	42	.	3.56761	4.20535	1.46358	570
chr12	32213459	32213859	Astro_pvalue_1e-2_peak_55968	66	.	4.83248	6.64852	3.52367	243
chr12	32259572	32260242	Astro_pvalue_1e-2_peak_55975a	143	.	7.87815	14.37499	10.34070	156
chr12	32259572	32260242	Astro_pvalue_1e-2_peak_55975b	155	.	8.28934	15.50271	11.33010	244
chr12	32268834	32269016	Astro_pvalue_1e-2_peak_55977	52	.	4.19375	5.21198	2.30808	55
chr12	32286320	32286861	Astro_pvalue_1e-2_peak_55981	45	.	3.74308	4.56981	1.77158	198
chr12	32312647	32313182	Astro_pvalue_1e-2_peak_55986	56	.	4.41924	5.66894	2.67998	470
chr12	32354128	32354317	Astro_pvalue_1e-2_peak_56004	43	.	3.62424	4.31930	1.56043	68
chr12	32423648	32424262	Astro_pvalue_1e-2_peak_56017a	113	.	7.18113	11.30801	7.63072	213
chr12	32423648	32424262	Astro_pvalue_1e-2_peak_56017b	113	.	7.18113	11.30801	7.63072	303
chr12	32423648	32424262	Astro_pvalue_1e-2_peak_56017c	67	.	4.99168	6.73000	3.59630	487
chr12	32437990	32438102	Astro_pvalue_1e-2_peak_56019	49	.	3.91420	4.96371	2.10084	51
chr12	32449143	32450113	Astro_pvalue_1e-2_peak_56022	80	.	5.76826	8.05376	4.75977	582
chr12	32455307	32455448	Astro_pvalue_1e-2_peak_56024	52	.	4.02707	5.25090	2.31704	95
chr12	32475475	32475636	Astro_pvalue_1e-2_peak_56026	51	.	4.00577	5.19473	2.29427	26
chr12	32552303	32552738	Astro_pvalue_1e-2_peak_56033	121	.	7.52122	12.19606	8.41852	80
chr12	32583583	32584015	Astro_pvalue_1e-2_peak_56037	122	.	7.88983	12.20500	8.42582	248
chr12	32608716	32608996	Astro_pvalue_1e-2_peak_56044	55	.	4.34909	5.52219	2.55300	256
chr12	32609315	32609916	Astro_pvalue_1e-2_peak_56045	43	.	3.64352	4.35885	1.59328	233
chr12	32624645	32624857	Astro_pvalue_1e-2_peak_56050	49	.	3.91420	4.96371	2.10084	62
chr12	32654882	32655384	Astro_pvalue_1e-2_peak_56054	63	.	4.84937	6.35369	3.27716	180
chr12	32675163	32676199	Astro_pvalue_1e-2_peak_56057	53	.	4.28113	5.38413	2.43236	687
chr12	32687056	32687606	Astro_pvalue_1e-2_peak_56058	43	.	3.70256	4.33054	1.57027	63
chr12	32688019	32688546	Astro_pvalue_1e-2_peak_56059a	53	.	4.28108	5.32278	2.37903	47
chr12	32688019	32688546	Astro_pvalue_1e-2_peak_56059b	126	.	7.95058	12.61306	8.78544	388
chr12	32694135	32694243	Astro_pvalue_1e-2_peak_56060	61	.	4.72398	6.10482	3.06212	56
chr12	32702065	32703077	Astro_pvalue_1e-2_peak_56062	71	.	5.24659	7.14751	3.96211	464
chr12	32721326	32721550	Astro_pvalue_1e-2_peak_56065	68	.	5.12131	6.82331	3.67783	67
chr12	32762241	32762901	Astro_pvalue_1e-2_peak_56070a	66	.	5.02734	6.65855	3.53233	435
chr12	32762241	32762901	Astro_pvalue_1e-2_peak_56070b	78	.	5.68182	7.88969	4.61505	519
chr12	32824819	32825585	Astro_pvalue_1e-2_peak_56077	63	.	4.72404	6.36848	3.28934	249
chr12	32832030	32832818	Astro_pvalue_1e-2_peak_56078a	160	.	8.61873	16.04598	11.80947	152
chr12	32832030	32832818	Astro_pvalue_1e-2_peak_56078b	91	.	5.87757	9.19689	5.76664	496
chr12	32885251	32885677	Astro_pvalue_1e-2_peak_56081	54	.	4.30354	5.42925	2.47078	349
chr12	32908245	32909448	Astro_pvalue_1e-2_peak_56085a	70	.	5.07382	7.06987	3.89620	450
chr12	32908245	32909448	Astro_pvalue_1e-2_peak_56085b	189	.	10.11020	18.98173	14.36368	658
chr12	32908245	32909448	Astro_pvalue_1e-2_peak_56085c	51	.	4.07415	5.10425	2.21947	1149
chr12	32933028	32933226	Astro_pvalue_1e-2_peak_56087	63	.	4.72404	6.36848	3.28934	156
chr12	33001257	33001331	Astro_pvalue_1e-2_peak_56099	52	.	4.02707	5.25090	2.31704	66
chr12	33049414	33049940	Astro_pvalue_1e-2_peak_56113	95	.	6.55480	9.56030	6.08816	478
chr12	33071783	33072627	Astro_pvalue_1e-2_peak_56117	40	.	3.49479	4.06336	1.34109	512
chr12	33100096	33100514	Astro_pvalue_1e-2_peak_56125	45	.	3.72273	4.52573	1.73546	319
chr12	33130940	33131243	Astro_pvalue_1e-2_peak_56130	58	.	4.51637	5.88004	2.86532	97
chr12	33282129	33282204	Astro_pvalue_1e-2_peak_56165	49	.	3.89196	4.90993	2.05496	34
chr12	33361766	33362063	Astro_pvalue_1e-2_peak_56175	44	.	3.70261	4.48264	1.69840	60
chr12	33556228	33556689	Astro_pvalue_1e-2_peak_56214	43	.	3.62424	4.31930	1.56043	392
chr12	33592114	33592939	Astro_pvalue_1e-2_peak_56227	42	.	3.58629	4.24258	1.49549	690
chr12	33711091	33711169	Astro_pvalue_1e-2_peak_56243	46	.	3.76364	4.61492	1.80968	40
chr12	33755570	33755734	Astro_pvalue_1e-2_peak_56253	71	.	5.32021	7.18204	3.99368	113
chr12	34145998	34146274	Astro_pvalue_1e-2_peak_56333	45	.	3.72273	4.52573	1.73546	44
chr12	34174955	34175802	Astro_pvalue_1e-2_peak_56337a	76	.	5.43626	7.64991	4.40403	219
chr12	34174955	34175802	Astro_pvalue_1e-2_peak_56337b	162	.	9.27846	16.24811	11.98498	375
chr12	34174955	34175802	Astro_pvalue_1e-2_peak_56337c	99	.	6.54950	9.97044	6.44816	525
chr12	34174955	34175802	Astro_pvalue_1e-2_peak_56337d	45	.	3.83583	4.59922	1.79806	687
chr12	34249072	34249174	Astro_pvalue_1e-2_peak_56341	48	.	3.86997	4.85757	2.01230	46
chr12	34371265	34371726	Astro_pvalue_1e-2_peak_56374	55	.	4.41919	5.55854	2.58565	327
chr12	34372537	34372722	Astro_pvalue_1e-2_peak_56375	46	.	3.91415	4.69486	1.87861	139
chr12	34430964	34431071	Astro_pvalue_1e-2_peak_56389	57	.	4.44313	5.71997	2.72497	46
chr12	34596813	34596896	Astro_pvalue_1e-2_peak_56431	50	.	3.95946	5.07586	2.19485	45
chr12	34735735	34735820	Astro_pvalue_1e-2_peak_56440	52	.	4.02707	5.25090	2.31704	39
chr12	34832102	34832175	Astro_pvalue_1e-2_peak_56449	44	.	3.78788	4.47508	1.69488	34
chr12	34838978	34839057	Astro_pvalue_1e-2_peak_56452	73	.	5.36065	7.33802	4.12993	39
chr12	34841473	34841652	Astro_pvalue_1e-2_peak_56453	59	.	4.60485	5.94779	2.92400	43
chr12	34846368	34846556	Astro_pvalue_1e-2_peak_56456a	73	.	5.26898	7.38073	4.16667	40
chr12	34846368	34846556	Astro_pvalue_1e-2_peak_56456b	148	.	8.66363	14.82176	10.73627	136
chr12	34846941	34847024	Astro_pvalue_1e-2_peak_56457	57	.	4.47327	5.73452	2.73840	43
chr12	34850948	34851021	Astro_pvalue_1e-2_peak_56458	54	.	4.28105	5.42823	2.47078	33
chr12	34852748	34852823	Astro_pvalue_1e-2_peak_56460	55	.	4.41919	5.55854	2.58565	34
chr12	37925800	37926135	Astro_pvalue_1e-2_peak_56473	44	.	3.70261	4.48264	1.69840	53
chr12	37961042	37961987	Astro_pvalue_1e-2_peak_56488a	74	.	5.40768	7.41733	4.19911	252
chr12	37961042	37961987	Astro_pvalue_1e-2_peak_56488b	74	.	5.40768	7.41733	4.19911	434
chr12	38008626	38008876	Astro_pvalue_1e-2_peak_56495	57	.	4.44313	5.71997	2.72497	18
chr12	38014485	38014566	Astro_pvalue_1e-2_peak_56498	73	.	5.32765	7.34391	4.13435	42
chr12	38016412	38016516	Astro_pvalue_1e-2_peak_56499	55	.	4.37222	5.57009	2.59376	47
chr12	38035104	38035177	Astro_pvalue_1e-2_peak_56504	40	.	3.49479	4.06336	1.34109	35
chr12	38038022	38038211	Astro_pvalue_1e-2_peak_56505	117	.	7.64951	11.71906	7.99395	144
chr12	38038511	38038588	Astro_pvalue_1e-2_peak_56506	52	.	4.19375	5.21198	2.30808	38
chr12	38133724	38133800	Astro_pvalue_1e-2_peak_56521	50	.	3.95946	5.07586	2.19485	38
chr12	38361325	38361399	Astro_pvalue_1e-2_peak_56546	52	.	4.02707	5.25090	2.31704	36
chr12	38444698	38445037	Astro_pvalue_1e-2_peak_56551	67	.	5.07393	6.79101	3.64874	157
chr12	38480187	38480260	Astro_pvalue_1e-2_peak_56557	50	.	4.08942	5.01349	2.14482	35
chr12	38483278	38483860	Astro_pvalue_1e-2_peak_56558	40	.	3.47705	4.02948	1.31181	296
chr12	38536804	38536963	Astro_pvalue_1e-2_peak_56569	45	.	3.85902	4.59799	1.79727	34
chr12	38543829	38543916	Astro_pvalue_1e-2_peak_56570	121	.	7.79120	12.10591	8.33762	44
chr12	38595355	38595556	Astro_pvalue_1e-2_peak_56581	56	.	4.39560	5.61900	2.63726	131
chr12	38702403	38702483	Astro_pvalue_1e-2_peak_56595	52	.	4.02707	5.25090	2.31704	42
chr12	38710093	38710871	Astro_pvalue_1e-2_peak_56597a	59	.	4.51626	5.97423	2.94922	48
chr12	38710093	38710871	Astro_pvalue_1e-2_peak_56597b	188	.	10.03613	18.85907	14.25759	379
chr12	38805175	38805628	Astro_pvalue_1e-2_peak_56615a	53	.	4.25894	5.33988	2.39351	170
chr12	38805175	38805628	Astro_pvalue_1e-2_peak_56615b	65	.	4.94315	6.52570	3.42549	305
chr12	38850561	38851141	Astro_pvalue_1e-2_peak_56627	76	.	5.59167	7.69798	4.44705	285
chr12	38863514	38863914	Astro_pvalue_1e-2_peak_56630	99	.	6.78196	9.98440	6.46004	304
chr12	38909773	38910543	Astro_pvalue_1e-2_peak_56641a	66	.	5.00438	6.61872	3.50803	50
chr12	38909773	38910543	Astro_pvalue_1e-2_peak_56641b	54	.	4.37883	5.48897	2.52368	161
chr12	38909773	38910543	Astro_pvalue_1e-2_peak_56641c	66	.	5.00438	6.61872	3.50803	247
chr12	38909773	38910543	Astro_pvalue_1e-2_peak_56641d	78	.	5.65575	7.84397	4.57548	660
chr12	38950615	38950694	Astro_pvalue_1e-2_peak_56651	42	.	3.58629	4.24258	1.49549	37
chr12	39063525	39063656	Astro_pvalue_1e-2_peak_56675	46	.	3.78444	4.66110	1.84876	58
chr12	39083111	39083201	Astro_pvalue_1e-2_peak_56677	48	.	3.86997	4.85757	2.01230	40
chr12	39217350	39217973	Astro_pvalue_1e-2_peak_56706	46	.	3.76364	4.61492	1.80968	177
chr12	39226408	39226699	Astro_pvalue_1e-2_peak_56707	50	.	3.93670	5.01899	2.14606	234
chr12	39298823	39299882	Astro_pvalue_1e-2_peak_56718a	61	.	4.35523	6.18722	3.13304	49
chr12	39298823	39299882	Astro_pvalue_1e-2_peak_56718b	119	.	6.69212	11.99207	8.23764	638
chr12	39300381	39300742	Astro_pvalue_1e-2_peak_56719	108	.	6.24463	10.85767	7.23555	235
chr12	39312719	39313273	Astro_pvalue_1e-2_peak_56722	63	.	4.87092	6.39016	3.30723	495
chr12	39436708	39437184	Astro_pvalue_1e-2_peak_56742	73	.	5.39884	7.32807	4.12122	301
chr12	39446652	39446756	Astro_pvalue_1e-2_peak_56745	52	.	4.02707	5.25090	2.31704	49
chr12	39497508	39497898	Astro_pvalue_1e-2_peak_56759	77	.	5.62035	7.75457	4.49639	62
chr12	39519641	39520055	Astro_pvalue_1e-2_peak_56763	40	.	3.51272	4.09787	1.37064	268
chr12	39538735	39539537	Astro_pvalue_1e-2_peak_56765	57	.	4.52342	5.74098	2.74350	590
chr12	39592894	39592993	Astro_pvalue_1e-2_peak_56775	52	.	4.02707	5.25090	2.31704	47
chr12	39688618	39689182	Astro_pvalue_1e-2_peak_56793	43	.	3.62424	4.31930	1.56043	373
chr12	39689808	39689893	Astro_pvalue_1e-2_peak_56794	43	.	3.64352	4.35885	1.59328	41
chr12	39696059	39696226	Astro_pvalue_1e-2_peak_56796	49	.	3.89196	4.90993	2.05496	123
chr12	39708310	39708633	Astro_pvalue_1e-2_peak_56799	42	.	3.58629	4.24258	1.49549	58
chr12	39711862	39712287	Astro_pvalue_1e-2_peak_56800	40	.	3.49479	4.06336	1.34109	175
chr12	39739039	39739144	Astro_pvalue_1e-2_peak_56803	51	.	4.00577	5.19473	2.29427	52
chr12	39787835	39788105	Astro_pvalue_1e-2_peak_56811	77	.	5.60433	7.75431	4.49639	97
chr12	39800121	39800800	Astro_pvalue_1e-2_peak_56814	40	.	3.49479	4.06336	1.34109	203
chr12	39836757	39837607	Astro_pvalue_1e-2_peak_56821a	53	.	3.80531	5.30607	2.36368	61
chr12	39836757	39837607	Astro_pvalue_1e-2_peak_56821b	87	.	5.17598	8.71196	5.33746	171
chr12	39836757	39837607	Astro_pvalue_1e-2_peak_56821c	168	.	7.95655	16.83578	12.49847	323
chr12	39836757	39837607	Astro_pvalue_1e-2_peak_56821d	202	.	8.99436	20.20311	15.42541	432
chr12	39836757	39837607	Astro_pvalue_1e-2_peak_56821e	125	.	6.55625	12.57868	8.75673	607
chr12	39845448	39846172	Astro_pvalue_1e-2_peak_56822	137	.	8.44900	13.76043	9.80136	555
chr12	39896304	39896800	Astro_pvalue_1e-2_peak_56832	55	.	4.34909	5.52219	2.55300	454
chr12	40013152	40014214	Astro_pvalue_1e-2_peak_56845	175	.	9.22509	17.51974	13.09487	563
chr12	40029915	40030567	Astro_pvalue_1e-2_peak_56847	100	.	6.72742	10.02220	6.49435	384
chr12	40321993	40322266	Astro_pvalue_1e-2_peak_56881	52	.	4.02707	5.25090	2.31704	232
chr12	40405089	40405522	Astro_pvalue_1e-2_peak_56892	100	.	6.77456	10.03915	6.50993	84
chr12	40457192	40457592	Astro_pvalue_1e-2_peak_56900	110	.	7.31529	11.07746	7.42883	214
chr12	40498960	40500079	Astro_pvalue_1e-2_peak_56904a	64	.	4.70765	6.49319	3.39888	718
chr12	40498960	40500079	Astro_pvalue_1e-2_peak_56904b	164	.	8.88349	16.48178	12.19219	981
chr12	40618038	40619222	Astro_pvalue_1e-2_peak_56919a	157	.	8.42348	15.72415	11.52622	464
chr12	40618038	40619222	Astro_pvalue_1e-2_peak_56919b	133	.	7.51248	13.34480	9.43154	605
chr12	40730345	40730630	Astro_pvalue_1e-2_peak_56942	62	.	4.67035	6.23671	3.17560	65
chr12	40776523	40776641	Astro_pvalue_1e-2_peak_56947	49	.	3.89196	4.90993	2.05496	57
chr12	40893537	40893874	Astro_pvalue_1e-2_peak_56964	42	.	3.58629	4.24258	1.49549	69
chr12	41010352	41010756	Astro_pvalue_1e-2_peak_56987	83	.	5.89232	8.31518	4.98560	78
chr12	41028660	41028941	Astro_pvalue_1e-2_peak_56990	62	.	4.67035	6.23671	3.17560	209
chr12	41085950	41086384	Astro_pvalue_1e-2_peak_56999a	90	.	5.99970	9.07960	5.66274	53
chr12	41085950	41086384	Astro_pvalue_1e-2_peak_56999b	125	.	7.49962	12.52227	8.70679	261
chr12	41087221	41087673	Astro_pvalue_1e-2_peak_57000	79	.	5.47972	7.96563	4.68324	379
chr12	41135687	41136244	Astro_pvalue_1e-2_peak_57012	147	.	8.85740	14.78279	10.70095	356
chr12	41145992	41146179	Astro_pvalue_1e-2_peak_57013	68	.	5.14536	6.86593	3.71446	86
chr12	41162174	41162700	Astro_pvalue_1e-2_peak_57017	125	.	7.76484	12.59932	8.77496	227
chr12	41182026	41182554	Astro_pvalue_1e-2_peak_57020	50	.	4.10987	5.05183	2.17501	250
chr12	41188031	41188272	Astro_pvalue_1e-2_peak_57021	61	.	4.77099	6.19286	3.13660	99
chr12	41194400	41194756	Astro_pvalue_1e-2_peak_57022	86	.	6.07369	8.60186	5.23813	169
chr12	41253270	41253739	Astro_pvalue_1e-2_peak_57035	41	.	3.54912	4.16884	1.43194	184
chr12	41256191	41256494	Astro_pvalue_1e-2_peak_57036	44	.	3.70261	4.48264	1.69840	268
chr12	41296970	41297098	Astro_pvalue_1e-2_peak_57044	63	.	4.69704	6.30170	3.23067	58
chr12	41361758	41361846	Astro_pvalue_1e-2_peak_57061	51	.	3.98248	5.13441	2.24270	40
chr12	41382635	41383055	Astro_pvalue_1e-2_peak_57065	47	.	3.82673	4.75687	1.92880	359
chr12	41449337	41449958	Astro_pvalue_1e-2_peak_57075	52	.	4.02707	5.25090	2.31704	12
chr12	41455204	41455405	Astro_pvalue_1e-2_peak_57076	66	.	4.83248	6.64852	3.52367	49
chr12	41513957	41514387	Astro_pvalue_1e-2_peak_57088	60	.	4.70083	6.06186	3.02313	272
chr12	41562207	41562296	Astro_pvalue_1e-2_peak_57092	51	.	4.00577	5.19473	2.29427	43
chr12	41582432	41582555	Astro_pvalue_1e-2_peak_57094	58	.	4.61042	5.89659	2.87947	60
chr12	41599096	41599447	Astro_pvalue_1e-2_peak_57097	62	.	4.67035	6.23671	3.17560	293
chr12	41606629	41606707	Astro_pvalue_1e-2_peak_57099	52	.	4.02707	5.25090	2.31704	39
chr12	41679952	41680603	Astro_pvalue_1e-2_peak_57110	58	.	4.51637	5.88004	2.86532	456
chr12	41727613	41728121	Astro_pvalue_1e-2_peak_57120	72	.	5.37237	7.27863	4.07685	444
chr12	41738750	41739159	Astro_pvalue_1e-2_peak_57121	49	.	3.89196	4.90993	2.05496	339
chr12	41791060	41791478	Astro_pvalue_1e-2_peak_57130	67	.	5.04723	6.73586	3.60031	183
chr12	41800995	41801553	Astro_pvalue_1e-2_peak_57131	90	.	6.25547	9.02418	5.61195	178
chr12	42000000	42000098	Astro_pvalue_1e-2_peak_57177	40	.	3.51272	4.09787	1.37064	47
chr12	42123811	42123896	Astro_pvalue_1e-2_peak_57186	63	.	4.69704	6.30170	3.23067	42
chr12	42188759	42189454	Astro_pvalue_1e-2_peak_57193	84	.	5.95637	8.45435	5.10821	239
chr12	42223549	42223666	Astro_pvalue_1e-2_peak_57201	52	.	4.02707	5.25090	2.31704	57
chr12	42301460	42301538	Astro_pvalue_1e-2_peak_57209	45	.	3.72273	4.52573	1.73546	40
chr12	42326343	42326791	Astro_pvalue_1e-2_peak_57218	119	.	7.68197	11.90756	8.16292	113
chr12	42355859	42356551	Astro_pvalue_1e-2_peak_57227a	169	.	9.19740	16.99841	12.63934	166
chr12	42355859	42356551	Astro_pvalue_1e-2_peak_57227b	195	.	10.16555	19.56851	14.87566	291
chr12	42355859	42356551	Astro_pvalue_1e-2_peak_57227c	134	.	7.80031	13.40257	9.48331	473
chr12	42377287	42377690	Astro_pvalue_1e-2_peak_57231a	138	.	8.48639	13.82541	9.85893	119
chr12	42377287	42377690	Astro_pvalue_1e-2_peak_57231b	138	.	8.48639	13.82541	9.85893	209
chr12	42391994	42392552	Astro_pvalue_1e-2_peak_57235	55	.	4.34909	5.52219	2.55300	500
chr12	42417744	42418346	Astro_pvalue_1e-2_peak_57243	94	.	6.52363	9.49394	6.02867	464
chr12	42523359	42523676	Astro_pvalue_1e-2_peak_57256	48	.	3.84823	4.80658	1.96960	245
chr12	42538140	42538981	Astro_pvalue_1e-2_peak_57259a	113	.	7.02529	11.38591	7.70044	466
chr12	42538140	42538981	Astro_pvalue_1e-2_peak_57259b	215	.	11.03974	21.53185	16.57620	595
chr12	42574096	42574207	Astro_pvalue_1e-2_peak_57263	43	.	3.64352	4.35885	1.59328	48
chr12	42574989	42575324	Astro_pvalue_1e-2_peak_57264	43	.	3.64352	4.35885	1.59328	265
chr12	42593438	42593713	Astro_pvalue_1e-2_peak_57267	49	.	3.91420	4.96371	2.10084	209
chr12	42631339	42632374	Astro_pvalue_1e-2_peak_57273a	71	.	4.79272	7.15427	3.96858	53
chr12	42631339	42632374	Astro_pvalue_1e-2_peak_57273b	90	.	5.59150	9.06729	5.65248	184
chr12	42631339	42632374	Astro_pvalue_1e-2_peak_57273c	45	.	3.61562	4.58105	1.78191	371
chr12	42631339	42632374	Astro_pvalue_1e-2_peak_57273d	45	.	3.59454	4.54853	1.75602	586
chr12	42631339	42632374	Astro_pvalue_1e-2_peak_57273e	177	.	8.78664	17.77640	13.31818	867
chr12	42719709	42720078	Astro_pvalue_1e-2_peak_57284a	87	.	6.16481	8.77517	5.39238	55
chr12	42719709	42720078	Astro_pvalue_1e-2_peak_57284b	101	.	6.88421	10.18100	6.63452	298
chr12	42766171	42766258	Astro_pvalue_1e-2_peak_57294	80	.	5.60808	8.03297	4.74100	42
chr12	42853011	42853330	Astro_pvalue_1e-2_peak_57302	50	.	3.93670	5.01899	2.14606	268
chr12	42876553	42876921	Astro_pvalue_1e-2_peak_57304	72	.	5.31444	7.26053	4.06240	227
chr12	42877548	42878340	Astro_pvalue_1e-2_peak_57305	71	.	5.26901	7.18476	3.99550	421
chr12	42963039	42963322	Astro_pvalue_1e-2_peak_57316	42	.	3.56761	4.20535	1.46358	250
chr12	42983526	42983808	Astro_pvalue_1e-2_peak_57321a	102	.	6.73741	10.28030	6.72283	118
chr12	43057532	43057750	Astro_pvalue_1e-2_peak_57332	47	.	3.82673	4.75687	1.92880	160
chr12	43090644	43090757	Astro_pvalue_1e-2_peak_57342	42	.	3.58629	4.24258	1.49549	41
chr12	43099720	43100082	Astro_pvalue_1e-2_peak_57344	62	.	4.81895	6.28387	3.21579	253
chr12	43153665	43153986	Astro_pvalue_1e-2_peak_57352	81	.	5.82963	8.18180	4.86701	238
chr12	43173560	43173903	Astro_pvalue_1e-2_peak_57355	59	.	4.54133	5.93590	2.91402	229
chr12	43253618	43253836	Astro_pvalue_1e-2_peak_57366	49	.	3.91420	4.96371	2.10084	146
chr12	43298169	43298812	Astro_pvalue_1e-2_peak_57376	49	.	4.04913	4.93869	2.08073	510
chr12	43315667	43316023	Astro_pvalue_1e-2_peak_57382	47	.	3.80546	4.70840	1.88773	51
chr12	43364377	43364497	Astro_pvalue_1e-2_peak_57394	45	.	3.74308	4.56981	1.77158	59
chr12	43482948	43483049	Astro_pvalue_1e-2_peak_57419	51	.	4.00577	5.19473	2.29427	48
chr12	43674356	43674431	Astro_pvalue_1e-2_peak_57458	44	.	3.68270	4.44048	1.66328	34
chr12	43733350	43733435	Astro_pvalue_1e-2_peak_57472	43	.	3.66300	4.39923	1.62789	39
chr12	43783492	43783645	Astro_pvalue_1e-2_peak_57481	48	.	3.84823	4.80658	1.96960	41
chr12	43821622	43821760	Astro_pvalue_1e-2_peak_57490	46	.	3.76364	4.61492	1.80968	69
chr12	43930979	43931296	Astro_pvalue_1e-2_peak_57510	50	.	3.93670	5.01899	2.14606	45
chr12	43980024	43980198	Astro_pvalue_1e-2_peak_57523	52	.	4.02707	5.25090	2.31704	48
chr12	43996400	43996651	Astro_pvalue_1e-2_peak_57528	52	.	4.02707	5.25090	2.31704	191
chr12	44088686	44088949	Astro_pvalue_1e-2_peak_57553	47	.	3.82673	4.75687	1.92880	209
chr12	44126251	44126503	Astro_pvalue_1e-2_peak_57559	46	.	3.78444	4.66110	1.84876	26
chr12	44152153	44153173	Astro_pvalue_1e-2_peak_57565	207	.	10.85608	20.71415	15.86640	602
chr12	44162497	44162813	Astro_pvalue_1e-2_peak_57566	52	.	4.02707	5.25090	2.31704	15
chr12	44199673	44200482	Astro_pvalue_1e-2_peak_57570a	61	.	4.61775	6.13363	3.08638	56
chr12	44199673	44200482	Astro_pvalue_1e-2_peak_57570b	105	.	6.69516	10.51230	6.92976	271
chr12	44199673	44200482	Astro_pvalue_1e-2_peak_57570c	165	.	9.20104	16.54859	12.24872	487
chr12	44229412	44230404	Astro_pvalue_1e-2_peak_57571a	108	.	6.87612	10.80677	7.19014	232
chr12	44229412	44230404	Astro_pvalue_1e-2_peak_57571b	120	.	7.40506	12.00516	8.24899	492
chr12	44229412	44230404	Astro_pvalue_1e-2_peak_57571c	96	.	6.34719	9.64027	6.15519	761
chr12	44229412	44230404	Astro_pvalue_1e-2_peak_57571d	73	.	5.26898	7.38073	4.16667	889
chr12	44236790	44236864	Astro_pvalue_1e-2_peak_57572	52	.	4.02707	5.25090	2.31704	64
chr12	44259466	44259562	Astro_pvalue_1e-2_peak_57573	49	.	3.89196	4.90993	2.05496	53
chr12	44276561	44276634	Astro_pvalue_1e-2_peak_57575	51	.	4.15139	5.13051	2.24245	35
chr12	44353472	44354228	Astro_pvalue_1e-2_peak_57582a	131	.	8.24507	13.13417	9.24601	380
chr12	44353472	44354228	Astro_pvalue_1e-2_peak_57582b	67	.	5.07389	6.73982	3.60298	578
chr12	44400226	44400311	Astro_pvalue_1e-2_peak_57591	52	.	4.02707	5.25090	2.31704	44
chr12	44415543	44415899	Astro_pvalue_1e-2_peak_57596	46	.	3.76364	4.61492	1.80968	35
chr12	44521887	44522508	Astro_pvalue_1e-2_peak_57610	43	.	3.66300	4.39923	1.62789	128
chr12	44619029	44619292	Astro_pvalue_1e-2_peak_57624	46	.	3.78444	4.66110	1.84876	65
chr12	44796314	44796480	Astro_pvalue_1e-2_peak_57657	52	.	4.02707	5.25090	2.31704	39
chr12	44949473	44949676	Astro_pvalue_1e-2_peak_57682	45	.	3.74308	4.56981	1.77158	43
chr12	45011804	45012252	Astro_pvalue_1e-2_peak_57693	73	.	5.42557	7.37831	4.16478	325
chr12	45270038	45270669	Astro_pvalue_1e-2_peak_57741	50	.	4.13052	5.09083	2.20671	290
chr12	45428457	45429304	Astro_pvalue_1e-2_peak_57758a	78	.	5.54631	7.82864	4.56191	448
chr12	45428457	45429304	Astro_pvalue_1e-2_peak_57758b	46	.	3.86676	4.64802	1.83988	805
chr12	45429560	45429947	Astro_pvalue_1e-2_peak_57759	89	.	6.10094	8.96811	5.56335	104
chr12	45443915	45445440	Astro_pvalue_1e-2_peak_57761a	93	.	5.74218	9.31245	5.86896	863
chr12	45443915	45445440	Astro_pvalue_1e-2_peak_57761b	83	.	5.38035	8.39875	5.05889	1250
chr12	45443915	45445440	Astro_pvalue_1e-2_peak_57761c	93	.	5.79422	9.39693	5.94288	1315
chr12	45443915	45445440	Astro_pvalue_1e-2_peak_57761d	47	.	3.73615	4.76677	1.93710	1420
chr12	45470671	45471267	Astro_pvalue_1e-2_peak_57762a	65	.	4.98163	6.57940	3.47254	59
chr12	45470671	45471267	Astro_pvalue_1e-2_peak_57762b	65	.	4.95909	6.54059	3.43862	446
chr12	45482907	45483976	Astro_pvalue_1e-2_peak_57764a	49	.	4.06339	4.96293	2.10084	549
chr12	45482907	45483976	Astro_pvalue_1e-2_peak_57764b	108	.	7.05550	10.81359	7.19583	747
chr12	45482907	45483976	Astro_pvalue_1e-2_peak_57764c	108	.	7.05550	10.81359	7.19583	828
chr12	45516576	45516849	Astro_pvalue_1e-2_peak_57769	57	.	4.44313	5.71997	2.72497	201
chr12	45564404	45564901	Astro_pvalue_1e-2_peak_57779	51	.	4.00577	5.19473	2.29427	43
chr12	45609292	45610752	Astro_pvalue_1e-2_peak_57783a	55	.	4.25150	5.56186	2.58871	61
chr12	45609292	45610752	Astro_pvalue_1e-2_peak_57783b	95	.	6.07817	9.51841	6.05107	561
chr12	45609292	45610752	Astro_pvalue_1e-2_peak_57783c	54	.	4.20797	5.49443	2.52866	760
chr12	45609292	45610752	Astro_pvalue_1e-2_peak_57783d	46	.	3.75323	4.61019	1.80873	867
chr12	45609292	45610752	Astro_pvalue_1e-2_peak_57783e	46	.	3.75323	4.61019	1.80873	986
chr12	45628144	45628854	Astro_pvalue_1e-2_peak_57787	46	.	3.78444	4.66110	1.84876	375
chr12	45698439	45698653	Astro_pvalue_1e-2_peak_57797	56	.	4.39560	5.61900	2.63726	63
chr12	45937736	45937908	Astro_pvalue_1e-2_peak_57831	52	.	4.02707	5.25090	2.31704	99
chr12	46120778	46121697	Astro_pvalue_1e-2_peak_57844a	67	.	3.81149	6.79761	3.65443	339
chr12	46120778	46121697	Astro_pvalue_1e-2_peak_57844b	139	.	5.80085	13.97037	9.98775	618
chr12	46120778	46121697	Astro_pvalue_1e-2_peak_57844c	131	.	5.58684	13.11456	9.22904	740
chr12	46120778	46121697	Astro_pvalue_1e-2_peak_57844d	67	.	3.79905	6.77244	3.63389	856
chr12	46122584	46123825	Astro_pvalue_1e-2_peak_57845a	105	.	4.88455	10.52091	6.93564	118
chr12	46122584	46123825	Astro_pvalue_1e-2_peak_57845b	138	.	5.76331	13.88823	9.91498	245
chr12	46122584	46123825	Astro_pvalue_1e-2_peak_57845c	67	.	3.78670	6.74740	3.61040	554
chr12	46122584	46123825	Astro_pvalue_1e-2_peak_57845d	41	.	2.89571	4.13236	1.40132	881
chr12	46383622	46384755	Astro_pvalue_1e-2_peak_57868a	62	.	4.23684	6.25495	3.19056	617
chr12	46383622	46384755	Astro_pvalue_1e-2_peak_57868b	241	.	10.26549	24.13530	18.81915	820
chr12	46383622	46384755	Astro_pvalue_1e-2_peak_57868c	194	.	8.87249	19.46062	14.78086	1053
chr12	46385595	46385865	Astro_pvalue_1e-2_peak_57869	63	.	4.30339	6.36368	3.28648	45
chr12	46518548	46518625	Astro_pvalue_1e-2_peak_57877	61	.	4.72398	6.10482	3.06212	40
chr12	46519089	46519255	Astro_pvalue_1e-2_peak_57878	62	.	4.79485	6.23798	3.17560	111
chr12	46546027	46546497	Astro_pvalue_1e-2_peak_57883	60	.	4.59207	6.05171	3.01510	150
chr12	46603147	46603407	Astro_pvalue_1e-2_peak_57893	77	.	5.47988	7.70589	4.45358	142
chr12	46613910	46614353	Astro_pvalue_1e-2_peak_57896a	84	.	5.98524	8.43663	5.09216	66
chr12	46613910	46614353	Astro_pvalue_1e-2_peak_57896b	71	.	5.32021	7.18204	3.99368	225
chr12	46662542	46663540	Astro_pvalue_1e-2_peak_57904	40	.	3.54296	4.06755	1.34448	299
chr12	46765152	46766139	Astro_pvalue_1e-2_peak_57914	85	.	5.49660	8.58577	5.22604	108
chr12	46766527	46766808	Astro_pvalue_1e-2_peak_57915	107	.	6.42151	10.77241	7.15844	66
chr12	46776739	46777936	Astro_pvalue_1e-2_peak_57916a	65	.	4.60829	6.58789	3.47956	247
chr12	46776739	46777936	Astro_pvalue_1e-2_peak_57916b	116	.	6.70297	11.61299	7.90167	379
chr12	46776739	46777936	Astro_pvalue_1e-2_peak_57916c	210	.	10.08530	21.01247	16.12789	497
chr12	46776739	46777936	Astro_pvalue_1e-2_peak_57916d	173	.	8.85180	17.38938	12.97978	592
chr12	46776739	46777936	Astro_pvalue_1e-2_peak_57916e	106	.	6.34223	10.64338	7.04493	719
chr12	46856309	46856708	Astro_pvalue_1e-2_peak_57925	48	.	3.84823	4.80658	1.96960	364
chr12	46867505	46867826	Astro_pvalue_1e-2_peak_57928	45	.	3.74308	4.56981	1.77158	60
chr12	46878142	46878251	Astro_pvalue_1e-2_peak_57933	51	.	4.00577	5.19473	2.29427	51
chr12	47164321	47164442	Astro_pvalue_1e-2_peak_57963	61	.	4.61787	6.11180	3.06542	55
chr12	47350411	47350734	Astro_pvalue_1e-2_peak_57981	78	.	5.54324	7.86473	4.59474	272
chr12	47473371	47473990	Astro_pvalue_1e-2_peak_57989	82	.	5.89932	8.27880	4.95289	474
chr12	47549749	47549932	Astro_pvalue_1e-2_peak_57994	62	.	4.67035	6.23671	3.17560	46
chr12	47640652	47641516	Astro_pvalue_1e-2_peak_58007	124	.	8.01574	12.46937	8.66004	800
chr12	47897642	47897916	Astro_pvalue_1e-2_peak_58030	81	.	5.63790	8.11244	4.80792	57
chr12	47950353	47951644	Astro_pvalue_1e-2_peak_58036a	56	.	4.41916	5.64770	2.66305	314
chr12	47950353	47951644	Astro_pvalue_1e-2_peak_58036b	113	.	7.18113	11.30801	7.63072	1078
chr12	47950353	47951644	Astro_pvalue_1e-2_peak_58036c	101	.	6.62874	10.10068	6.56384	1236
chr12	48045389	48045684	Astro_pvalue_1e-2_peak_58047	52	.	4.02707	5.25090	2.31704	225
chr12	48080593	48080691	Astro_pvalue_1e-2_peak_58049	66	.	4.83248	6.64852	3.52367	50
chr12	48099281	48100029	Astro_pvalue_1e-2_peak_58051	77	.	5.62035	7.75457	4.49639	208
chr12	48109238	48109463	Astro_pvalue_1e-2_peak_58052	47	.	3.93288	4.72811	1.90508	40
chr12	48111401	48111840	Astro_pvalue_1e-2_peak_58053	66	.	5.05051	6.69891	3.56755	80
chr12	48116472	48117180	Astro_pvalue_1e-2_peak_58054a	158	.	9.24856	15.80548	11.59660	286
chr12	48116472	48117180	Astro_pvalue_1e-2_peak_58054b	108	.	7.05550	10.81359	7.19583	490
chr12	48130974	48131558	Astro_pvalue_1e-2_peak_58056a	82	.	5.64392	8.22783	4.90816	177
chr12	48130974	48131558	Astro_pvalue_1e-2_peak_58056b	81	.	5.62286	8.19411	4.87814	415
chr12	48147224	48147451	Astro_pvalue_1e-2_peak_58058	48	.	3.99016	4.83094	1.99111	42
chr12	48151823	48153445	Astro_pvalue_1e-2_peak_58059a	117	.	7.42052	11.70686	7.98548	875
chr12	48151823	48153445	Astro_pvalue_1e-2_peak_58059b	80	.	5.70809	8.09415	4.79627	1168
chr12	48166893	48167610	Astro_pvalue_1e-2_peak_58062	108	.	7.08592	10.86525	7.24208	75
chr12	48171865	48172115	Astro_pvalue_1e-2_peak_58063	46	.	3.85123	4.62350	1.81776	20
chr12	48172896	48173309	Astro_pvalue_1e-2_peak_58064	55	.	4.43965	5.59403	2.61553	376
chr12	48205906	48205994	Astro_pvalue_1e-2_peak_58071	48	.	3.99016	4.83094	1.99111	37
chr12	48206832	48207087	Astro_pvalue_1e-2_peak_58072	82	.	5.89932	8.27880	4.95289	58
chr12	48213088	48214067	Astro_pvalue_1e-2_peak_58073a	54	.	4.29784	5.45476	2.49402	38
chr12	48213088	48214067	Astro_pvalue_1e-2_peak_58073b	65	.	4.87329	6.53940	3.43851	485
chr12	48213088	48214067	Astro_pvalue_1e-2_peak_58073c	65	.	4.87329	6.53940	3.43851	844
chr12	48232573	48232694	Astro_pvalue_1e-2_peak_58076	52	.	4.02707	5.25090	2.31704	59
chr12	48343458	48343550	Astro_pvalue_1e-2_peak_58085	52	.	4.02707	5.25090	2.31704	43
chr12	48357086	48357423	Astro_pvalue_1e-2_peak_58086	120	.	7.80806	12.03706	8.27724	267
chr12	48369202	48369452	Astro_pvalue_1e-2_peak_58088	52	.	4.02707	5.25090	2.31704	185
chr12	48385265	48385339	Astro_pvalue_1e-2_peak_58091	43	.	3.64352	4.35885	1.59328	36
chr12	48389787	48390366	Astro_pvalue_1e-2_peak_58093	41	.	3.53082	4.13302	1.40132	270
chr12	48499443	48500219	Astro_pvalue_1e-2_peak_58099a	55	.	4.41919	5.55854	2.58565	53
chr12	48499443	48500219	Astro_pvalue_1e-2_peak_58099b	103	.	6.91259	10.34621	6.78073	254
chr12	48499443	48500219	Astro_pvalue_1e-2_peak_58099c	90	.	6.25547	9.02418	5.61195	393
chr12	48499443	48500219	Astro_pvalue_1e-2_peak_58099d	129	.	8.13212	12.93255	9.06735	501
chr12	48512943	48513730	Astro_pvalue_1e-2_peak_58100	81	.	5.82963	8.18180	4.86701	182
```
